## Supplementary Data 7 for "Structural and evolutionary analyses support reclassification of glycopeptide antibiotics as xyclopeptides": PCP_domains_5_mafft_iqtree.ckp (part 2 of 2)

```
 0495: 65 0 2 3 4 5 6 7 8 9 11 12 13 14 15 16 17 18 19 20 21 22 23 24 25 26 27 28 29 30 31 32 33 34 35 36 37 38 39 40 44 45 46 47 48 49 50 51 52 53 56 63 92 105 107 108 109 116 119 121 122 123 124 125
 0496: 4 44 46 48 49 50 51 63 107 108 123 125
 0497: 4 13 14 19 20 28 29 30 31 32 33 35 36 37 38 39 44 46 48 49 50 51 63 107 108 123 125
 0498: 4 13 14 19 20 28 29 30 31 32 33 35 36 37 38 39 44 46 48 49 50 51 63 107 108 119 123 125
 0499: 3 3 4 5 6 7 8 9 11 12 13 14 15 16 17 18 19 20 21 22 23 24 25 28 29 30 31 32 33 34 35 36 37 38 39 44 46 48 49 50 51 63 92 105 107 108 109 116 119 121 123 124 125
 0500: 9 57 60 61 62 68 70 71 73 75 82 83 84 85 86 91 95 96 97 100 101 102 103 110 111 112 113 120
 0501: 61 0 2 40 43 52 53 56 118 122
 0502: 63 0 2 43 52 53 118
 0503: 4 3 4 5 6 7 8 9 11 12 13 14 15 16 17 18 19 20 21 22 23 24 25 26 27 28 29 30 31 32 33 34 35 36 37 38 39 40 44 45 46 47 48 49 50 51 56 63 92 105 107 108 109 116 119 121 122 123 124 125
 0504: 14 1 56 81
 0505: 2 13 14 19 20 28 29 30 31 35 36 37 38 39 45 47 50 51
 0506: 7 13 14 19 20 26 27 28 29 30 31 35 36 37 38 39 45 47 50 51
 0507: 7 13 14 19 20 26 27 28 29 30 31 35 36 37 38 39 45 47 50 51 119
 0508: 176 54 55 64 65 66 69 72 74 89 90 93 94 104 106
 0509: 13 1 10 40 41 42 43 56 81 118 122
 0510: 4 1 10 40 41 42 43 49 50 51 56 81 118 122 123
 0511: 5 1 10 40 41 42 43 48 49 50 51 56 81 118 122 123 125
 0512: 61 18 23 24 25
 0513: 80 6 7 15 17 105 109 121 124
 0514: 15 32 33 44
 0515: 12 3 4 5 6 7 8 9 11 12 15 16 17 18 21 22 23 24 25 32 33 34 44 46 92 105 109 116 121 124
 0516: 3 1 3 4 5 6 7 8 9 10 11 12 15 16 17 18 21 22 23 24 25 32 33 34 40 41 42 43 44 46 48 49 50 51 56 81 92 105 109 116 118 121 122 123 124 125
 0517: 4 1 3 4 5 6 7 8 9 10 11 12 15 16 17 18 21 22 23 24 25 32 33 34 40 41 42 43 44 46 48 49 50 51 56 81 92 105 109 116 118 119 121 122 123 124 125
 0518: 10 1 3 4 5 6 7 8 9 10 11 12 13 14 15 16 17 18 19 20 21 22 23 24 25 28 29 30 31 32 33 34 35 36 37 38 39 40 41 42 43 44 46 48 49 50 51 56 81 92 105 109 116 118 119 121 122 123 124 125
 0519: 11 1 3 4 5 6 7 8 9 10 11 12 13 14 15 16 17 18 19 20 21 22 23 24 25 28 29 30 31 32 33 34 35 36 37 38 39 40 41 42 43 44 45 46 47 48 49 50 51 56 81 92 105 109 116 118 119 121 122 123 124 125
 0520: 108 54 55 57 58 59 60 61 62 63 64 65 66 67 68 69 70 71 72 73 74 75 76 77 78 79 80 82 83 84 85 86 87 88 89 90 91 93 94 95 96 97 98 99 100 101 102 103 104 106 107 108 110 111 112 113 114 115 117 120
 0521: 38 18 23 24 25 34
 0522: 32 49 63 107 108 123
 0523: 6 1 41 42 81
 0524: 108 3 4 5 6 7 8 9 11 12 13 14 15 16 17 18 19 20 21 22 23 24 25 26 27 28 29 30 31 32 33 34 35 36 37 38 39 44 45 46 47 92 105 109 116 121 124
 0525: 10 10 54 55 57 58 59 60 61 62 64 65 66 67 68 69 70 71 72 73 74 75 76 77 78 79 80 81 82 83 84 85 86 87 88 89 90 91 93 94 95 96 97 98 99 100 101 102 103 104 106 110 111 112 113 114 115 117 120
 0526: 9 45 46 47
 0527: 27 13 14 19 20 28 29 30 31 32 33 35 36 37 38 39 44 45 46 47
 0528: 4 0 2 40 43 52 53 118 122
 0529: 12 26 27 28 29 45 47
 0530: 9 3 4 5 6 7 8 9 11 12 15 16 17 18 21 22 23 24 25 26 27 28 29 34 45 47 92 105 109 116 121 124
 0531: 10 3 4 5 6 7 8 9 11 12 15 16 17 18 21 22 23 24 25 26 27 28 29 34 45 47 92 105 109 116 119 121 124
 0532: 12 67 76 98 99 114 115
 0533: 5 67 76 77 98 99 114 115
 0534: 14 13 14 30 32 33 35 36 37 38
 0535: 1 19 20 28 31 39
 0536: 14 13 14 19 20 28 30 31 32 33 35 36 37 38 39
 0537: 8 50 51 63 107 108 123
 0538: 37 3 4 6 7 15 17 105 109 121 124
 0539: 41 5 8 9 11 12 16 18 21 22 23 24 25 34 92 116
 0540: 116 13 14 19 20 28 29 30 31 32 33 35 36 37 38 39 119
 0541: 18 13 14 19 20 26 27 28 29 30 31 32 33 35 36 37 38 39 45 47 119
 0542: 21 3 4 5 6 7 8 9 11 12 13 14 15 16 17 18 19 20 21 22 23 24 25 26 27 28 29 30 31 32 33 34 35 36 37 38 39 45 47 92 105 109 116 119 121 124
 0543: 2 3 4 5 6 7 8 9 11 12 15 16 17 18 21 22 23 24 25 34 48 92 105 109 116 121 124 125
 0544: 15 32 33 44 46 119
 0545: 31 45 47 49 50 51 123
 0546: 7 32 33 44 45 46 47 49 50 51 119 123
 0547: 4 13 14 19 20 28 29 30 31 32 33 35 36 37 38 39 44 45 46 47 49 50 51 119 123
 0548: 14 13 14 19 20 26 27 28 29 30 31 32 33 35 36 37 38 39 44 45 46 47 49 50 51 119 123
 0549: 17 89 90
 0550: 33 97 103
 0551: 22 58 59 114 115
 0552: 27 58 59 77 114 115
 0553: 136 68 70 71 73 120
 0554: 78 58 59 67 68 70 71 73 76 77 78 87 88 98 99 114 115 120
 0555: 34 40 43 54 55 57 58 59 60 61 62 63 64 65 66 67 68 69 70 71 72 73 74 75 76 77 78 79 80 82 83 84 85 86 87 88 89 90 91 93 94 95 96 97 98 99 100 101 102 103 104 106 107 108 110 111 112 113 114 115 117 118 120
 0556: 22 0 1 2 3 4 5 6 7 8 9 10 11 12 13 14 15 16 17 18 19 20 21 22 23 24 25 26 27 28 29 30 31 32 33 34 35 36 37 38 39 44 45 46 47 48 49 50 51 52 53 56 81 92 105 109 116 119 121 122 123 124 125
 0557: 12 0 1 2 3 4 5 6 7 8 9 11 12 13 14 15 16 17 18 19 20 21 22 23 24 25 26 27 28 29 30 31 32 33 34 35 36 37 38 39 44 45 46 47 48 49 50 51 52 53 56 81 92 105 109 116 119 121 122 123 124 125
 0558: 38 0 2 3 4 5 6 7 8 9 11 12 13 14 15 16 17 18 19 20 21 22 23 24 25 26 27 28 29 30 31 32 33 34 35 36 37 38 39 44 45 46 47 48 49 50 51 52 53 56 92 105 109 116 119 121 122 123 124 125
 0559: 18 0 2 3 4 5 6 7 8 9 11 12 13 14 15 16 17 18 19 20 21 22 23 24 25 26 27 28 29 30 31 32 33 34 35 36 37 38 39 44 45 46 47 48 49 50 51 52 53 56 92 105 109 116 119 121 123 124 125
 0560: 13 3 4 119
 0561: 25 3 4 32 33 44 46 119
 0562: 35 45 47 92 116
 0563: 27 26 27 45 47 92 116
 0564: 15 26 27 28 29 45 47 92 116
 0565: 17 3 4 26 27 28 29 32 33 44 45 46 47 92 116 119
 0566: 43 3 4 13 14 19 20 26 27 28 29 30 31 32 33 35 36 37 38 39 44 45 46 47 92 116 119
 0567: 49 48 49 123 125
 0568: 35 3 4 13 14 19 20 26 27 28 29 30 31 32 33 35 36 37 38 39 44 45 46 47 48 49 92 116 119 123 125
 0569: 68 5 6 7 8 9 11 12 16 18 21 22 23 24 25 34 105
 0570: 25 5 6 7 8 9 11 12 15 16 17 18 21 22 23 24 25 34 50 51 105 109 121 124
 0571: 15 6 7 15 17 109 121 124
 0572: 7 16 23 24 25 34
 0573: 13 3 4 5 6 7 8 9 11 12 15 16 17 18 21 22 23 24 25 26 27 32 33 34 44 45 46 47 92 105 109 116 121 124
 0574: 4 3 4 5 6 7 8 9 11 12 15 16 17 18 21 22 23 24 25 26 27 32 33 34 44 45 46 47 92 105 109 116 119 121 124
 0575: 6 13 14 19 20 30 31 35 36 39
 0576: 2 13 14 19 20 30 31 35 36 38 39
 0577: 5 1 3 4 5 6 7 8 9 10 11 12 13 14 15 16 17 18 19 20 21 22 23 24 25 26 27 28 29 30 31 32 33 34 35 36 37 38 39 41 42 43 44 45 46 47 48 49 50 51 56 81 92 105 109 116 118 119 121 123 124 125
 0578: 82 65 66 72 74 89 90 104 106
 0579: 42 54 55 65 66 72 74 89 90 104 106
 0580: 49 105 109 121 124
 0581: 34 6 7 105 109 121 124
 0582: 13 3 4 6 7 105 109 121 124
 0583: 32 3 4 6 7 92 105 109 116 121 124
 0584: 32 5 8 9 11 12 16 18 21 22 23 24 25 34 44 46
 0585: 16 3 4 5 6 7 8 9 11 12 16 18 21 22 23 24 25 34 44 46 92 105 109 116 121 124
 0586: 33 3 4 5 6 7 8 9 11 12 13 14 16 18 19 20 21 22 23 24 25 28 29 30 31 32 33 34 35 36 37 38 39 44 46 92 105 109 116 121 124
 0587: 33 15 17 45 47
 0588: 40 57 58 59 60 61 62 67 75 76 77 78 82 83 84 85 87 88 91 95 96 97 98 99 100 101 102 103 110 111 112 113 114 115
 0589: 24 95 96 100 101 102 110 111
 0590: 4 67 76 78 87 88 98 99 114 115
 0591: 22 3 4 32 33 44 46
 0592: 10 3 4 26 27 32 33 44 45 46 47 92 116
 0593: 17 3 4 26 27 32 33 44 45 46 47 92 116 119
 0594: 35 3 4 5 6 7 8 9 11 12 13 14 15 16 17 18 19 20 21 22 23 24 25 26 27 28 29 30 31 32 33 34 35 36 37 38 39 44 45 46 47 48 49 92 105 109 116 119 121 123 124 125
 0595: 3 6 7 15 17
 0596: 4 13 14 19 20 30 31 35 39
 0597: 3 3 4 5 6 7 8 9 11 12 13 14 15 16 17 18 19 20 21 22 23 24 25 26 27 28 29 30 31 32 33 34 35 36 37 38 39 44 45 46 47 48 92 105 109 116 119 121 123 124 125
 0598: 1 54 55 64 65 66 69 72 74 89 90 93 94 104 106 117
 0599: 27 28 29 32 33
 0600: 32 44 46 119
 0601: 40 49 63 107 108
 0602: 5 26 27 45 47 48 49 50 51 63 107 108 123 125
 0603: 4 3 4 5 6 7 8 9 11 12 15 16 17 18 21 22 23 24 25 26 27 34 45 47 48 49 50 51 63 92 105 107 108 109 116 121 123 124 125
 0604: 3 3 4 5 6 7 8 9 11 12 15 16 17 18 21 22 23 24 25 26 27 34 45 47 48 49 50 51 63 92 105 107 108 109 116 119 121 123 124 125
 0605: 3 3 4 5 6 7 8 9 11 12 15 16 17 18 21 22 23 24 25 26 27 34 44 45 46 47 48 49 50 51 63 92 105 107 108 109 116 119 121 123 124 125
 0606: 5 1 10 40 41 42 81
 0607: 5 1 10 40 41 42 43 81 118
 0608: 18 6 7 8 9
 0609: 40 5 6 7 8 9 11 12 16 18 21 22 23 24 25 34 105 109 121 124
 0610: 26 3 4 5 6 7 8 9 11 12 16 18 21 22 23 24 25 34 92 105 109 116 121 124
 0611: 12 19 20 31 32 33 39
 0612: 1 3 4 5 6 7 8 9 11 12 13 14 16 18 19 20 21 22 23 24 25 28 29 30 31 32 33 34 35 36 37 38 39 44 46 48 49 92 105 109 116 119 121 123 124 125
 0613: 6 1 3 4 5 6 7 8 9 10 11 12 13 14 16 18 19 20 21 22 23 24 25 28 29 30 31 32 33 34 35 36 37 38 39 40 41 42 43 44 46 48 49 56 81 92 105 109 116 118 119 121 122 123 124 125
 0614: 5 1 3 4 5 6 7 8 9 10 11 12 13 14 16 18 19 20 21 22 23 24 25 28 29 30 31 32 33 34 35 36 37 38 39 40 41 42 43 44 46 48 49 50 51 56 81 92 105 109 116 118 119 121 122 123 124 125
 0615: 7 58 59 78 87 88
 0616: 9 58 59 77 78 87 88
 0617: 20 58 59 67 76 77 78 87 88 98 99
 0618: 22 10 41 42 54 55 57 58 59 60 61 62 64 65 66 67 68 69 70 71 72 73 74 75 76 77 78 79 80 82 83 84 85 86 87 88 89 90 91 93 94 95 96 97 98 99 100 101 102 103 104 106 110 111 112 113 114 115 117 120
 0619: 7 54 55 57 58 59 60 61 62 64 67 68 70 71 73 75 76 77 78 82 83 84 85 86 87 88 91 95 96 97 98 99 100 101 102 103 110 111 112 113 114 115 120
 0620: 13 54 55 57 58 59 60 61 62 64 67 68 70 71 73 75 76 77 78 79 80 82 83 84 85 86 87 88 91 95 96 97 98 99 100 101 102 103 110 111 112 113 114 115 117 120
 0621: 11 69 89 93 94
 0622: 11 69 72 89 90 93 94
 0623: 10 10 40 54 55 57 58 59 60 61 62 64 65 66 67 68 69 70 71 72 73 74 75 76 77 78 79 80 82 83 84 85 86 87 88 89 90 91 93 94 95 96 97 98 99 100 101 102 103 104 106 110 111 112 113 114 115 117 120
 0624: 22 10 40 41 42 54 55 57 58 59 60 61 62 64 65 66 67 68 69 70 71 72 73 74 75 76 77 78 79 80 82 83 84 85 86 87 88 89 90 91 93 94 95 96 97 98 99 100 101 102 103 104 106 110 111 112 113 114 115 117 120
 0625: 7 0 1 2 3 4 5 6 7 8 9 11 12 13 14 15 16 17 18 19 20 21 22 23 24 25 26 27 28 29 30 31 32 33 34 35 36 37 38 39 44 45 46 47 48 49 50 51 52 53 56 63 81 92 105 107 108 109 116 119 121 123 124 125
 0626: 55 3 4 5 6 7 8 9 11 12 13 14 15 16 17 18 19 20 21 22 23 24 25 28 29 30 31 32 33 34 35 36 37 38 39 44 46 92 105 109 116 121 124
 0627: 4 57 97 103 110 111
 0628: 6 63 107 108 122
 0629: 6 43 63 107 108 118 122
 0630: 6 0 1 2 3 4 5 6 7 8 9 10 11 12 13 14 15 16 17 18 19 20 21 22 23 24 25 26 27 28 29 30 31 32 33 34 35 36 37 38 39 41 42 44 45 46 47 48 49 50 51 52 53 56 81 92 105 109 116 119 121 123 124 125
 0631: 13 0 2 3 4 5 6 7 8 9 11 12 13 14 15 16 17 18 19 20 21 22 23 24 25 26 27 28 29 30 31 32 33 34 35 36 37 38 39 44 45 46 47 49 50 51 52 53 92 105 109 116 119 121 123 124
 0632: 13 0 2 3 4 5 6 7 8 9 11 12 13 14 15 16 17 18 19 20 21 22 23 24 25 26 27 28 29 30 31 32 33 34 35 36 37 38 39 44 45 46 47 52 53 92 105 109 116 119 121 124
 0633: 10 3 4 92 116 119
 0634: 5 0 2 5 6 7 8 9 11 12 13 14 15 16 17 18 19 20 21 22 23 24 25 26 27 28 29 30 31 32 33 34 35 36 37 38 39 44 45 46 47 52 53 105 109 121 124
 0635: 6 5 6 7 8 9 11 12 15 16 17 18 21 22 23 24 25 34 44 46 105 109 121 124
 0636: 7 5 6 7 8 9 11 12 15 16 17 18 21 22 23 24 25 32 33 34 44 46 105 109 121 124
 0637: 6 5 6 7 8 9 11 12 15 16 17 18 19 20 21 22 23 24 25 31 32 33 34 39 44 46 105 109 121 124
 0638: 5 5 6 7 8 9 11 12 15 16 17 18 19 20 21 22 23 24 25 31 32 33 34 35 36 37 38 39 44 46 105 109 121 124
 0639: 6 5 6 7 8 9 11 12 13 14 15 16 17 18 19 20 21 22 23 24 25 30 31 32 33 34 35 36 37 38 39 44 46 105 109 121 124
 0640: 6 5 6 7 8 9 11 12 13 14 15 16 17 18 19 20 21 22 23 24 25 28 29 30 31 32 33 34 35 36 37 38 39 44 46 105 109 121 124
 0641: 32 0 2 26 27 45 47 52 53
 0642: 30 0 2 26 27 52 53
 0643: 25 75 82 83 84 85
 0644: 5 15 17 124
 0645: 3 15 17 121 124
 0646: 3 19 20 31 32 33 35 36 37 38 39 44 46
 0647: 3 3 4 5 6 7 8 9 11 12 15 16 17 18 19 20 21 22 23 24 25 31 32 33 34 35 36 37 38 39 44 46 92 105 109 116 121 124
 0648: 3 3 4 5 6 7 8 9 11 12 15 16 17 18 19 20 21 22 23 24 25 26 27 31 32 33 34 35 36 37 38 39 44 45 46 47 50 51 92 105 109 116 121 124
 0649: 3 28 29 119
 0650: 3 3 4 5 6 7 8 9 11 12 15 16 17 18 19 20 21 22 23 24 25 26 27 28 29 31 32 33 34 35 36 37 38 39 44 45 46 47 50 51 92 105 109 116 119 121 124
 0651: 3 3 4 5 6 7 8 9 11 12 15 16 17 18 19 20 21 22 23 24 25 26 27 28 29 31 32 33 34 35 36 37 38 39 44 45 46 47 48 49 50 51 92 105 109 116 119 121 123 124 125
 0652: 3 0 2 13 14 30 52 53 56 122
 0653: 2 0 2 13 14 30 52 53
 0654: 1 41 42 56 81
 0655: 4 1 3 4 5 6 7 8 9 11 12 13 14 15 16 17 18 19 20 21 22 23 24 25 26 27 28 29 30 31 32 33 34 35 36 37 38 39 41 42 44 45 46 47 48 49 50 51 56 81 92 105 109 116 119 121 123 124 125
 0656: 9 57 95 96 97 101 102 103
 0657: 4 1 10 54 55 56 57 58 59 60 61 62 64 65 66 67 68 69 70 71 72 73 74 75 76 77 78 79 80 81 82 83 84 85 86 87 88 89 90 91 93 94 95 96 97 98 99 100 101 102 103 104 106 110 111 112 113 114 115 117 120
 0658: 1 30 35 36 37 38
 0659: 6 58 59 77 78 115
 0660: 5 1 3 4 5 6 7 8 9 10 11 12 13 14 15 16 17 18 19 20 21 22 23 24 25 26 27 28 29 30 31 32 33 34 35 36 37 38 39 44 45 46 47 48 49 50 51 63 81 92 105 107 108 109 116 119 121 123 124 125
 0661: 5 0 2 43 52 53 56 118 122
 0662: 20 0 2 52 53 56 122
 0663: 4 59 77 78 114 115
 0664: 8 13 14 19 20 30 31 32 33 36 39
 0665: 16 13 14 19 20 30 31 32 33 35 36 39
 0666: 9 57 58 59 60 61 62 67 68 70 71 73 75 76 77 78 82 83 84 85 91 95 96 97 98 99 100 101 102 103 110 111 112 113 114 115 120
 0667: 20 5 6 7 8 9 11 12 15 16 17 18 21 22 23 24 25 34
 0668: 5 3 4 5 6 7 8 9 11 12 13 14 15 16 17 18 19 20 21 22 23 24 25 26 27 30 31 32 33 34 35 36 37 38 39 92 105 109 116 121 124
 0669: 2 28 29 45 47 49 50 51 123
 0670: 23 3 4 5 6 7 8 9 11 12 13 14 15 16 17 18 19 20 21 22 23 24 25 26 27 28 29 30 31 32 33 34 35 36 37 38 39 45 47 49 50 51 92 105 109 116 121 123 124
 0671: 19 3 4 5 6 7 8 9 11 12 13 14 15 16 17 18 19 20 21 22 23 24 25 26 27 28 29 30 31 32 33 34 35 36 37 38 39 45 47 49 50 51 92 105 109 116 119 121 123 124
 0672: 5 1 3 4 5 6 7 8 9 10 11 12 13 14 15 16 17 18 19 20 21 22 23 24 25 26 27 28 29 30 31 32 33 34 35 36 37 38 39 40 41 42 44 45 46 47 48 49 50 51 56 81 92 105 109 116 119 121 122 123 124 125
 0673: 8 2 52 63 107 108
 0674: 25 64 69 72 79 80 89 90 93 94 106 117
 0675: 28 26 27 45 47 49 50 51 123
 0676: 12 26 27 32 33 44 45 46 47 49 50 51 123
 0677: 22 26 27 32 33 44 45 46 47 49 50 51 119 123
 0678: 9 13 14 30 32 33 44 46
 0679: 9 13 14 26 27 30 32 33 44 45 46 47
 0680: 7 11 12 16 23 24 25 34
 0681: 4 3 4 5 6 7 8 9 11 12 16 18 21 22 23 24 25 32 33 34 44 46 92 105 109 116 119 121 124
 0682: 60 36 37 38
 0683: 9 15 17 26 27 45 47 49 50 51
 0684: 112 82 84 85
 0685: 1 69 94
 0686: 5 72 89
 0687: 3 0 3 4 5 6 7 8 9 11 12 13 14 15 16 17 18 19 20 21 22 23 24 25 26 27 28 29 30 31 32 33 34 35 36 37 38 39 44 45 46 47 48 49 50 51 53 63 92 105 107 108 109 116 119 121 123 124 125
 0688: 7 13 14 19 20 26 27 30 31 32 33 35 36 37 38 39 44 45 46 47 119
 0689: 2 54 55 57 58 59 60 61 62 64 67 68 69 70 71 72 73 75 76 77 78 79 80 82 83 84 85 86 87 88 90 91 93 94 95 96 97 98 99 100 101 102 103 106 110 111 112 113 114 115 117 120
 0690: 2 57 95 96 101 102 103 110 111
 0691: 5 67 98 99
 0692: 3 3 4 6 7 15 17 92 105 109 116 121 124
 0693: 15 13 14 19 20 28 29 30 31 33 35 36 37 38 39
 0694: 10 1 3 4 5 6 7 8 9 10 11 12 13 14 15 16 17 18 19 20 21 22 23 24 25 26 27 28 29 30 31 32 33 34 35 36 37 38 39 41 42 44 45 46 47 48 49 50 51 56 63 81 92 105 107 108 109 116 119 121 123 124 125
 0695: 9 0 2 43 52 53 54 55 57 58 59 60 61 62 64 65 66 67 68 69 70 71 72 73 74 75 76 77 78 79 80 82 83 84 85 86 87 88 89 90 91 93 94 95 96 97 98 99 100 101 102 103 104 106 110 111 112 113 114 115 117 118 120
 0696: 7 54 55 57 58 59 60 61 62 67 68 70 71 73 75 76 77 78 79 80 82 83 84 85 86 87 88 91 95 96 97 98 99 100 101 102 103 110 111 112 113 114 115 117 120
 0697: 5 16 18 21 22 23 24 25 34
 0698: 2 1 10 41 42 48 56 81 125
 0699: 15 3 4 5 6 7 8 9 11 12 13 14 15 16 17 18 19 20 21 22 23 24 25 28 29 30 31 34 35 36 37 38 39 92 105 109 116 119 121 124
 0700: 1 57 60 61 62 75 82 83 84 85 87 88 91 95 96 97 100 101 102 103 110 111 112 113
 0701: 8 13 14 19 20 26 27 28 29 30 31 32 33 35 36 37 38 39 45 47 48 49 123 125
 0702: 8 3 4 5 6 7 8 9 11 12 13 14 15 16 17 18 19 20 21 22 23 24 25 26 27 28 29 30 31 32 33 34 35 36 37 38 39 45 47 48 49 92 105 109 116 121 123 124 125
 0703: 1 64 65 66 69 72 74 79 89 90 93 94 104 106
 0704: 32 80 117
 0705: 6 58 59 67 76 87 88 98 99
 0706: 32 16 18 23
 0707: 33 16 18 23 34
 0708: 18 54 55 64 65 66 72 74 89 90 104 106
 0709: 8 83 84 85
 0710: 8 67 76 78 98 99 114 115
 0711: 3 58 59 67 76 78 98 99 114 115
 0712: 4 3 4 5 8 9 11 12 16 18 21 22 23 24 25 34 92 116
 0713: 10 63 108
 0714: 21 13 14 19 20 28 29 30 31 39
 0715: 31 5 6 7 8 9 11 12 15 16 17 18 21 22 23 24 25 34 105
 0716: 16 13 14 19 20 28 29 30 31 32 33 35 36 37 38 39 44
 0717: 9 62 75 112 113
 0718: 5 43 49 118 122 123
 0719: 5 3 4 5 6 7 8 9 11 12 13 14 15 16 17 18 19 20 21 22 23 24 25 26 27 28 29 30 31 32 33 34 35 36 37 38 39 43 44 45 46 47 48 49 50 51 92 105 109 116 118 119 121 122 123 124 125
 0720: 9 3 4 5 6 7 8 9 11 12 13 14 15 16 17 18 19 20 21 22 23 24 25 28 29 30 31 34 35 36 37 38 39 92 105 109 116 121 124
 0721: 22 6 7 105
 0722: 20 6 7 92 105 109 116 121 124
 0723: 14 5 8 9 11 12 16 18 21 22 23 24 25 34 44
 0724: 16 5 8 9 11 12 13 14 16 18 19 20 21 22 23 24 25 28 29 30 31 32 33 34 35 36 37 38 39 44 46
 0725: 25 64 69 79 80 93 94 117
 0726: 1 57 91 95 96 97 100 101 102 103 110 111
 0727: 14 0 2 3 4 5 6 7 8 9 11 12 13 14 15 16 17 18 19 20 21 22 23 24 25 26 27 28 29 30 31 32 33 34 35 36 37 38 39 43 44 45 46 47 48 49 50 51 52 53 63 92 105 107 108 109 116 118 119 121 123 124 125
 0728: 2 1 10 40 41 42 43 48 56 81 118 122 125
 0729: 8 50 51 123
 0730: 1 3 4 28 29 92 116
 0731: 1 6 7 11 12 15 16 17 18 21 22 23 24 25 34 105 109 121 124
 0732: 1 5 6 7 8 9 11 12 15 16 17 18 21 22 23 24 25 32 33 34 105 109 121 124
 0733: 1 5 6 7 8 9 11 12 15 16 17 18 21 22 23 24 25 32 33 34 46 105 109 121 124
 0734: 1 5 6 7 8 9 11 12 15 16 17 18 21 22 23 24 25 32 33 34 44 46 105 109 119 121 124
 0735: 1 3 4 5 6 7 8 9 11 12 15 16 17 18 21 22 23 24 25 28 29 32 33 34 44 46 92 105 109 116 119 121 124
 0736: 1 1 3 4 5 6 7 8 9 10 11 12 15 16 17 18 21 22 23 24 25 28 29 32 33 34 40 41 42 43 44 46 48 49 50 51 56 81 92 105 109 116 118 119 121 122 123 124 125
 0737: 1 95 96 101 102 110
 0738: 3 95 96 97 101 102 110 111
 0739: 3 21 22 34
 0740: 5 11 21 22 34
 0741: 1 12 16 18
 0742: 3 12 16 18 23 24 25
 0743: 7 11 16 18 21 22 23 24 25 34
 0744: 1 12 16 18 21 23 24 25 34
 0745: 6 66 74 104
 0746: 20 43 56 118 122
 0747: 5 58 59 77 78 87 88 114 115
 0748: 5 57 58 59 60 61 62 64 67 68 70 71 73 75 76 77 78 82 83 84 85 86 87 88 91 95 96 97 98 99 100 101 102 103 110 111 112 113 114 115 120
 0749: 5 57 58 59 60 61 62 64 67 68 70 71 73 75 76 77 78 79 80 82 83 84 85 86 87 88 91 95 96 97 98 99 100 101 102 103 110 111 112 113 114 115 117 120
 0750: 4 69 72 89 93 94
 0751: 2 1 10 54 55 57 58 59 60 61 62 64 67 68 69 70 71 72 73 75 76 77 78 79 80 81 82 83 84 85 86 87 88 89 90 91 93 94 95 96 97 98 99 100 101 102 103 106 110 111 112 113 114 115 117 120
 0752: 1 65 74 104
 0753: 20 10 54 55 57 58 59 60 61 62 63 64 65 66 67 68 69 70 71 72 73 74 75 76 77 78 79 80 82 83 84 85 86 87 88 89 90 91 93 94 95 96 97 98 99 100 101 102 103 104 106 107 108 110 111 112 113 114 115 117 120
 0754: 20 1 10 54 55 57 58 59 60 61 62 63 64 65 66 67 68 69 70 71 72 73 74 75 76 77 78 79 80 81 82 83 84 85 86 87 88 89 90 91 93 94 95 96 97 98 99 100 101 102 103 104 106 107 108 110 111 112 113 114 115 117 120
 0755: 8 40 41 42 56
 0756: 20 0 2 3 4 5 6 7 8 9 11 12 13 14 15 16 17 18 19 20 21 22 23 24 25 26 27 28 29 30 31 32 33 34 35 36 37 38 39 43 44 45 46 47 48 49 50 51 52 53 92 105 109 116 118 119 121 122 123 124 125
 0757: 20 0 2 3 4 5 6 7 8 9 11 12 13 14 15 16 17 18 19 20 21 22 23 24 25 26 27 28 29 30 31 32 33 34 35 36 37 38 39 44 45 46 47 50 51 52 53 92 105 109 116 119 121 124
 0758: 20 0 2 3 4 5 6 7 8 9 11 12 13 14 15 16 17 18 19 20 21 22 23 24 25 26 27 28 29 30 31 32 33 34 35 36 37 38 39 44 45 46 47 50 51 52 53 92 105 109 116 121 124
 0759: 43 15 17 50 51
 0760: 9 5 11 12 15 16 17 18 21 22 23 24 25 34 50 51 105 109 121 124
 0761: 19 5 6 7 11 12 15 16 17 18 21 22 23 24 25 34 50 51 105 109 121 124
 0762: 19 3 4 5 6 7 8 9 11 12 15 16 17 18 21 22 23 24 25 34 50 51 105 109 121 124
 0763: 20 3 4 5 6 7 8 9 11 12 15 16 17 18 21 22 23 24 25 34 50 51 92 105 109 116 121 124
 0764: 8 0 2 13 14 19 20 26 27 28 29 30 31 32 33 35 36 37 38 39 44 45 46 47 52 53
 0765: 9 28 29 32 33 44 46
 0766: 3 5 11 12 16 18 23 24 25 34
 0767: 3 33 46
 0768: 4 33 44 46
 0769: 6 57 60 61 62 73 75 82 83 84 85 91 95 96 97 100 101 102 103 110 111 112 113
 0770: 21 54 55 57 58 59 60 61 62 64 67 68 69 70 71 73 75 76 77 78 82 83 84 85 86 87 88 91 93 94 95 96 97 98 99 100 101 102 103 110 111 112 113 114 115 120
 0771: 16 13 14 28 29 30 32 33 35 36 37 38
 0772: 12 5 6 7 11 12 15 16 17 18 21 22 23 24 25 34 92 105 109 116 121 124
 0773: 14 8 9 44 46 119
 0774: 14 0 2 40 52 53 54 55 57 58 59 60 61 62 64 65 66 67 68 69 70 71 72 73 74 75 76 77 78 79 80 82 83 84 85 86 87 88 89 90 91 93 94 95 96 97 98 99 100 101 102 103 104 106 110 111 112 113 114 115 117 120
 0775: 1 57 68 95 96 97 100 101 102 103 110 111 120
 0776: 9 43 49 50 51 118 122 123
 0777: 2 3 4 5 6 7 8 9 11 12 15 16 17 18 21 22 23 24 25 34 44 92 105 109 116 121 124
 0778: 2 19 20 30 31 39
 0779: 2 19 20 30 31 32 33 39
 0780: 3 3 4 5 6 7 8 9 11 12 15 16 17 18 21 22 23 24 25 34 44 45 46 47 92 105 109 116 119 121 124
 0781: 1 13 14 19 20 30 31 32 33 35 36 37 38 39 44 46 92 116
 0782: 7 3 4 13 14 19 20 30 31 32 33 35 36 37 38 39 44 46 92 116
 0783: 8 3 4 13 14 19 20 30 31 32 33 35 36 37 38 39 44 46 92 116 119
 0784: 7 3 4 13 14 19 20 28 29 30 31 32 33 35 36 37 38 39 44 46 92 116 119
 0785: 12 3 4 13 14 19 20 28 29 30 31 32 33 35 36 37 38 39 44 46 48 92 116 119 125
 0786: 4 15 17 26 27 45 47 49 123
 0787: 6 3 4 13 14 15 17 19 20 26 27 28 29 30 31 32 33 35 36 37 38 39 44 45 46 47 48 49 50 51 92 116 119 123 125
 0788: 2 17 109 121 124
 0789: 9 3 4 5 6 7 8 9 11 12 15 16 17 18 21 22 23 24 25 26 27 34 92 105 109 116 119 121 124
 0790: 7 13 14 19 20 30 31 32 33 35 36 38 39
 0791: 5 1 10 40 41 42 43 48 49 56 81 118 122 123 125
 0792: 1 5 11 12 16 18 21 22 34
 0793: 1 5 7 11 12 16 18 21 22 23 24 25 34 105 109 121 124
 0794: 1 15 17 45 47 50 51
 0795: 1 5 6 7 11 12 16 17 18 21 22 23 24 25 34 105 109 121 124
 0796: 1 13 14 30 32 33 39
 0797: 1 13 14 30 31 32 33 39
 0798: 5 76 98 99
 0799: 9 0 2 3 4 5 6 7 8 9 11 12 13 14 15 16 17 18 19 20 21 22 23 24 25 26 27 28 29 30 31 32 33 34 35 36 37 38 39 44 45 46 47 48 52 53 92 105 109 116 119 121 124 125
 0800: 2 0 2 3 4 5 6 7 8 9 11 12 15 16 17 18 21 22 23 24 25 26 27 34 44 45 46 47 52 53 92 105 109 116 119 121 124
 0801: 4 0 2 3 4 5 6 7 8 9 11 12 15 16 17 18 21 22 23 24 25 26 27 34 44 45 46 47 52 53 92 105 109 116 121 124
 0802: 4 5 8 9
 0803: 4 5 8 9 21 22
 0804: 4 5 8 9 11 12 21 22
 0805: 4 5 8 9 11 12 16 18 21 22 34
 0806: 5 5 8 9 11 12 16 18 21 22 23 24 25 34 105
 0807: 2 0 2 26 27 44 45 46 47 52 53
 0808: 2 64 69
 0809: 9 40 41 42 56 122
 0810: 6 60 61 62
 0811: 7 0 2 48 49 50 51 52 53 63 107 108 123 125
 0812: 6 3 4 6 7 28 29 92 105 109 116 121 124
 0813: 6 5 8 9 11 12 16 18 21 22 23 24 25 34 46
 0814: 8 5 8 9 11 12 13 14 16 18 19 20 21 22 23 24 25 30 31 32 33 34 35 36 37 38 39 44 46
 0815: 7 54 55 79 80 117
 0816: 1 58 59 60 61 62 67 68 70 71 73 75 76 77 78 82 83 84 85 87 88 98 99 112 113 114 115 120
 0817: 13 58 59 60 61 62 67 68 70 71 73 75 76 77 78 82 83 84 85 87 88 91 98 99 112 113 114 115 120
 0818: 5 5 8 9 11 12 16 18 21 22 23 24 25 26 27 34 44 45 46 47
 0819: 6 5 8 9 11 12 16 18 21 22 23 24 25 26 27 34 44 45 46 47 92 116
 0820: 23 11 12 16 34
 0821: 22 15 17 45 47 49 50 51 123
 0822: 21 3 4 5 6 7 8 9 11 12 15 16 17 18 21 22 23 24 25 26 27 34 45 47 49 50 51 92 105 109 116 121 123 124
 0823: 1 2 40 52 54 55 57 58 59 60 61 62 64 65 66 67 68 69 70 71 72 73 74 75 76 77 78 79 80 82 83 84 85 86 87 88 89 90 91 93 94 95 96 97 98 99 100 101 102 103 104 106 110 111 112 113 114 115 117 120
 0824: 12 5 6 7 8 9 11 12 16 18 21 22 23 24 25 34 92 105 109 116 121 124
 0825: 11 57 58 59 60 61 62 63 67 68 70 71 73 75 76 77 78 82 83 84 85 86 87 88 91 95 96 97 98 99 100 101 102 103 107 108 110 111 112 113 114 115 120
 0826: 1 3 5 6 7 8 9 11 12 15 16 17 18 21 22 23 24 25 34 105 109 121 124
 0827: 10 57 58 59 60 61 62 64 67 68 69 70 71 73 75 76 77 78 82 83 84 85 86 87 88 91 93 94 95 96 97 98 99 100 101 102 103 110 111 112 113 114 115 120
 0828: 4 3 4 5 6 7 8 9 11 12 13 14 15 16 17 18 19 20 21 22 23 24 25 28 29 30 31 32 33 34 35 36 37 38 39 44 46 48 92 105 109 116 119 121 124 125
 0829: 1 19 20 31 36 37 38 39
 0830: 2 13 14 19 20 28 29 30 31 32 33 35 36 37 38 39 48 49 123 125
 0831: 2 3 4 5 6 7 8 9 11 12 13 14 15 16 17 18 19 20 21 22 23 24 25 26 27 28 29 30 31 32 33 34 35 36 37 38 39 44 45 46 47 48 49 92 105 109 116 121 123 124 125
 0832: 3 54 55 63 107 108
 0833: 2 64 65 66 69 74 79 80 93 94 104 117
 0834: 8 95 96 97 100 101 102 110 111
 0835: 21 57 95 96 97 100 101 102 110 111
 0836: 23 28 29 35 36 37 38
 0837: 13 0 2 40 41 42 43 52 53 56 118 122
 0838: 5 70 71 91
 0839: 1 0 2 3 4 5 6 7 8 9 11 12 13 14 15 16 17 18 19 20 21 22 23 24 25 26 27 28 29 30 31 32 33 34 35 36 37 38 39 44 45 46 47 52 53 63 92 105 107 108 109 116 119 121 124
 0840: 7 26 27 32 33 44 46
 0841: 3 1 3 4 5 6 7 8 9 10 11 12 13 14 15 16 17 18 19 20 21 22 23 24 25 26 27 28 29 30 31 32 33 34 35 36 37 38 39 41 42 44 45 46 47 48 56 81 92 105 109 116 119 121 124 125
 0842: 2 15 17 26 27
 0843: 3 5 6 7 8 9 21 22 92 116
 0844: 1 3 4 5 6 7 8 9 21 22 92 116
 0845: 1 15 17 49 50 51 109 121 123 124
 0846: 3 11 12 15 16 17 18 23 24 25 34 49 50 51 105 109 121 123 124
 0847: 3 3 4 5 6 7 8 9 11 12 15 16 17 18 21 22 23 24 25 34 46 49 50 51 92 105 109 116 121 123 124
 0848: 1 3 4 5 6 7 8 9 11 12 15 16 17 18 21 22 23 24 25 34 44 46 49 50 51 92 105 109 116 121 123 124
 0849: 5 13 14 19 20 28 29 30 31 32 35 36 37 38 39
 0850: 1 3 4 5 6 7 8 9 11 12 13 14 15 16 17 18 19 20 21 22 23 24 25 28 29 30 31 32 33 34 35 36 37 38 39 44 46 49 50 51 92 105 109 116 119 121 123 124
 0851: 1 60 61 75 91
 0852: 1 60 61 62 68 73 75 82 83 84 85 91 112 113 120
 0853: 6 2 3 4 5 6 7 8 9 11 12 13 14 15 16 17 18 19 20 21 22 23 24 25 26 27 28 29 30 31 32 33 34 35 36 37 38 39 44 45 46 47 48 49 50 51 52 63 92 105 107 108 109 116 119 121 123 124 125
 0854: 4 54 55 64 69 72 79 80 89 90 93 94 106
 0855: 1 3 4 5 6 7 8 9 11 12 13 14 15 16 17 18 19 20 21 22 23 24 25 28 29 30 31 32 33 34 35 36 37 38 39 44 45 46 47 92 105 109 116 121 124
 0856: 12 3 4 5 6 7 8 9 11 12 13 14 15 16 17 18 19 20 21 22 23 24 25 28 29 30 31 32 33 34 35 36 37 38 39 44 45 46 47 92 105 109 116 119 121 124
 0857: 2 13 14 28 29 30 35 36 37 38
 0858: 5 3 4 13 14 19 20 28 29 30 31 32 33 35 36 37 38 39 44 45 46 47 92 116 119
 0859: 2 5 6 7 8 9 11 12 15 16 17 18 21 22 23 24 25 34 49 50 51 105 109 121 123 124
 0860: 2 3 4 5 6 7 8 9 11 12 13 14 15 16 17 18 19 20 21 22 23 24 25 26 27 28 29 30 31 32 33 34 35 36 37 38 39 43 44 45 46 47 48 49 50 51 56 92 105 109 116 118 119 121 122 123 124 125
 0861: 2 1 3 4 5 6 7 8 9 10 11 12 13 14 15 16 17 18 19 20 21 22 23 24 25 26 27 28 29 30 31 32 33 34 35 36 37 38 39 43 44 45 46 47 48 49 50 51 56 81 92 105 109 116 118 119 121 122 123 124 125
 0862: 2 57 58 59 60 61 62 67 68 69 70 71 72 73 75 76 77 78 79 80 82 83 84 85 86 87 88 89 90 91 93 94 95 96 97 98 99 100 101 102 103 106 110 111 112 113 114 115 117 120
 0863: 3 0 2 40 52 53 63 107 108
 0864: 4 26 27 47
 0865: 9 13 14 19 20 29 30 31 32 33 35 36 37 38 39
 0866: 5 11 12 21 22
 0867: 3 20 31 39
 0868: 10 13 14 19 20 26 27 28 29 30 31 35 36 37 38 39
 0869: 12 3 4 5 6 7 8 9 11 12 13 14 15 16 17 18 19 20 21 22 23 24 25 26 27 28 29 30 31 34 35 36 37 38 39 92 105 109 116 121 124
 0870: 8 3 4 5 6 7 8 9 11 12 13 14 15 16 17 18 19 20 21 22 23 24 25 26 27 28 29 30 31 34 35 36 37 38 39 92 105 109 116 119 121 124
 0871: 12 32 33 44 45 46 47
 0872: 2 4 5 6 7 8 9 11 12 15 16 17 18 21 22 23 24 25 34 92 105 109 116 121 124
 0873: 11 3 4 5 6 7 8 9 11 12 15 16 17 18 21 22 23 24 25 26 27 32 33 34 44 45 46 47 49 50 51 92 105 109 116 119 121 123 124
 0874: 1 57 58 59 60 61 62 67 68 70 71 72 73 75 76 77 78 79 80 82 83 84 85 86 87 88 89 90 91 95 96 97 98 99 100 101 102 103 106 110 111 112 113 114 115 117 120
 0875: 1 5 11 12 21 22 34
 0876: 1 6 7 8 9 15 17
 0877: 1 6 7 8 9 15 17 109 121 124
 0878: 2 13 14 19 20 30
 0879: 5 13 14 19 20 30 39
 0880: 1 32 33 45 46 47
 0881: 5 32 33 44 45 46 47 50 51
 0882: 1 32 33 44 45 46 47 50 51 119
 0883: 3 57 58 59 67 68 73 76 77 78 87 88 95 96 97 98 99 100 101 102 103 110 111 114 115 120
 0884: 1 19 20 31 35 39
 0885: 2 13 14 15 17 19 20 26 27 28 29 30 31 32 33 35 36 37 38 39 45 47
 0886: 5 26 27 49
 0887: 6 26 27 49 123
 0888: 7 26 27 49 50 51 123
 0889: 5 70 71 86
 0890: 12 0 2 3 4 5 6 7 8 9 11 12 13 14 15 16 17 18 19 20 21 22 23 24 25 26 27 28 29 30 31 32 33 34 35 36 37 38 39 40 43 44 45 46 47 48 49 50 51 52 53 56 92 105 109 116 118 119 121 122 123 124 125
 0891: 12 0 2 3 4 5 6 7 8 9 11 12 13 14 15 16 17 18 19 20 21 22 23 24 25 26 27 28 29 30 31 32 33 34 35 36 37 38 39 44 45 46 47 48 50 51 52 53 92 105 109 116 119 121 124 125
 0892: 12 0 2 3 4 5 6 7 8 9 11 12 15 16 17 18 21 22 23 24 25 26 27 34 45 47 50 51 52 53 92 105 109 116 121 124
 0893: 11 6 7 15 17 50 51
 0894: 2 11 12 21
 0895: 2 5 8 9 11 12 15 16 17 18 21 22 23 24 25 34 109 121 124
 0896: 8 5 8 9 11 12 15 16 17 18 21 22 23 24 25 34 105 109 121 124
 0897: 1 3 4 5 6 7 8 9 11 12 15 16 17 18 21 22 23 24 25 32 33 34 44 46 92 105 109 116 119 121 124
 0898: 3 3 4 5 6 7 8 9 11 12 15 16 17 18 21 22 23 24 25 26 27 32 33 34 44 46 92 105 109 116 119 121 124
 0899: 1 13 14 19 20 28 29 30 31 35 36 37 38 39 45 47
 0900: 12 0 2 52 53 56
 0901: 3 26 27 45 46 47
 0902: 3 3 4 5 6 7 8 9 11 12 13 14 15 16 17 18 19 20 21 22 23 24 25 26 27 28 29 30 31 32 33 34 35 36 37 38 39 44 46 92 105 109 116 119 121 124
 0903: 2 60 61 62 75 82 84 112 113
 0904: 16 67 76 77 78 98 99 114 115
 0905: 3 40 43 118
 0906: 1 41 42 65 66 74 104
 0907: 1 41 42 56 65 66 74 104
 0908: 1 1 10 41 42 56 65 66 74 81 104
 0909: 1 54 55 57 58 59 60 61 62 64 67 68 69 70 71 73 75 76 77 78 79 80 82 83 84 85 86 87 88 89 91 93 94 95 96 97 98 99 100 101 102 103 110 111 112 113 114 115 117 120
 0910: 1 54 55 57 58 59 60 61 62 64 67 68 69 70 71 72 73 75 76 77 78 79 80 82 83 84 85 86 87 88 89 91 93 94 95 96 97 98 99 100 101 102 103 110 111 112 113 114 115 117 120
 0911: 1 54 55 57 58 59 60 61 62 64 67 68 69 70 71 72 73 75 76 77 78 79 80 82 83 84 85 86 87 88 89 90 91 93 94 95 96 97 98 99 100 101 102 103 110 111 112 113 114 115 117 120
 0912: 1 40 54 55 57 58 59 60 61 62 64 67 68 69 70 71 72 73 75 76 77 78 79 80 82 83 84 85 86 87 88 89 90 91 93 94 95 96 97 98 99 100 101 102 103 106 110 111 112 113 114 115 117 120
 0913: 1 40 43 54 55 57 58 59 60 61 62 64 67 68 69 70 71 72 73 75 76 77 78 79 80 82 83 84 85 86 87 88 89 90 91 93 94 95 96 97 98 99 100 101 102 103 106 110 111 112 113 114 115 117 118 120 122
 0914: 8 58 59 67 76 98 99
 0915: 10 58 59 67 76 78 98 99
 0916: 5 3 4 5 6 7 11 12 15 16 17 18 21 22 23 24 25 34 109 121 124
 0917: 10 8 9 105
 0918: 7 8 9 92 105 116
 0919: 8 3 4 5 6 7 8 9 11 12 15 16 17 18 21 22 23 24 25 26 27 34 45 47 92 105 109 116 119 121 124
 0920: 2 60 61 91
 0921: 4 3 4 5 6 7 8 9 11 12 13 14 15 16 17 18 19 20 21 22 23 24 25 26 27 28 29 30 31 32 33 34 35 36 37 38 39 44 45 46 47 48 49 50 51 56 92 105 109 116 119 121 122 123 124 125
 0922: 5 57 97 100 103
 0923: 3 26 27 28 29 44 45 46 47
 0924: 2 3 4 5 6 7 8 9 11 12 15 16 17 18 21 22 23 24 25 26 27 28 29 34 44 45 46 47 92 105 109 116 119 121 124
 0925: 1 5 21 22 105
 0926: 4 13 14 15 17 19 20 26 27 28 29 30 31 32 33 35 36 37 38 39 45 47 49 50 51 123
 0927: 2 16 24 25
 0928: 1 60 61 113
 0929: 3 60 61 62 113
 0930: 6 5 6 7 8 9 11 12 16 18 21 22 23 24 25 34 92 116
 0931: 1 28 29 35 36 38
 0932: 1 57 95 96 97 101 102 103 111
 0933: 1 64 65 66 72 74 89 90 104 106
 0934: 1 26 27 32 33 44 45 46 47 50 51
 0935: 1 3 4 5 6 7 8 9 11 12 15 16 17 18 21 22 23 24 25 26 27 32 33 34 44 45 46 47 50 51 92 105 109 116 119 121 124
 0936: 1 5 6 7 8 9 11 12 15 16 17 18 21 22 23 24 25 26 27 34 45 47 49 50 51 105 123
 0937: 6 5 6 7 8 9 11 12 15 16 17 18 21 22 23 24 25 26 27 34 45 47 49 50 51 105 109 121 123 124
 0938: 1 11 12 16 18 23 24 25 34 105
 0939: 1 40 43 54 55 57 58 59 60 61 62 64 65 66 67 68 69 70 71 72 73 74 75 76 77 78 79 80 82 83 84 85 86 87 88 89 90 91 93 94 95 96 97 98 99 100 101 102 103 104 106 110 111 112 113 114 115 117 118 120
 0940: 1 23 34
 0941: 3 26 27 45 47 119
 0942: 5 54 55 69 93 94
 0943: 6 68 70 71 120
 0944: 3 0 2 3 4 5 6 7 8 9 11 12 13 14 15 16 17 18 19 20 21 22 23 24 25 26 27 28 29 30 31 32 33 34 35 36 37 38 39 43 44 45 46 47 48 49 50 51 52 53 56 92 105 109 116 118 119 121 122 123 124 125
 0945: 3 0 2 3 4 5 6 7 8 9 11 12 13 14 15 16 17 18 19 20 21 22 23 24 25 26 27 28 29 30 31 32 33 34 35 36 37 38 39 44 45 46 47 48 49 52 53 56 92 105 109 116 119 121 123 124 125
 0946: 8 3 4 13 14 19 20 30 31 32 33 35 36 37 38 39 44 46 119
 0947: 8 28 29 45 47 92 116
 0948: 3 3 4 13 14 19 20 26 27 28 29 30 31 32 33 35 36 37 38 39 44 45 46 47 48 92 116 119 125
 0949: 4 2 52 56
 0950: 1 54 55 64 69 72 89 90 93 94 106 117
 0951: 1 3 4 5 11 12 16 18 21 22 23 24 25 34 92 109 116 121 124
 0952: 1 3 4 5 6 7 11 12 16 18 21 22 23 24 25 34 92 109 116 121 124
 0953: 1 1 3 4 5 6 7 8 9 10 11 12 16 18 21 22 23 24 25 34 40 41 42 43 56 81 92 105 109 116 118 121 122 124
 0954: 1 44 46 48 49 123 125
 0955: 1 28 29 44 46 48 49 123 125
 0956: 1 13 14 19 20 28 29 30 31 32 33 35 36 37 38 39 44 46 48 49 123 125
 0957: 1 13 14 19 20 28 29 30 31 32 33 35 36 37 38 39 44 46 48 49 119 123 125
 0958: 6 40 41 42 43 54 55 57 58 59 60 61 62 64 65 66 67 68 69 70 71 72 73 74 75 76 77 78 79 80 82 83 84 85 86 87 88 89 90 91 93 94 95 96 97 98 99 100 101 102 103 104 106 110 111 112 113 114 115 117 118 120
 0959: 6 0 1 2 3 4 5 6 7 8 9 10 11 12 13 14 15 16 17 18 19 20 21 22 23 24 25 26 27 28 29 30 31 32 33 34 35 36 37 38 39 44 45 46 47 48 49 50 51 52 53 63 81 92 105 107 108 109 116 119 121 123 124 125
 0960: 3 3 4 48 92 116 125
 0961: 2 3 4 13 14 19 20 30 31 35 36 37 38 39 48 92 116 125
 0962: 3 3 4 13 14 19 20 30 31 32 33 35 36 37 38 39 44 46 48 92 116 125
 0963: 5 3 4 13 14 19 20 30 31 32 33 35 36 37 38 39 44 46 48 92 116 119 125
 0964: 6 13 14 19 20 26 27 28 29 30 31 32 33 35 36 37 38 39
 0965: 7 3 4 5 6 7 8 9 11 12 13 14 15 16 17 18 19 20 21 22 23 24 25 26 27 28 29 30 31 32 33 34 35 36 37 38 39 92 105 109 116 119 121 124
 0966: 2 54 55 57 58 59 60 61 62 67 68 70 71 73 75 76 77 78 82 83 84 85 86 87 88 91 95 96 97 98 99 100 101 102 103 110 111 112 113 114 115 120
 0967: 5 2 52 56 122
 0968: 2 26 27 45 47 49 50 51
 0969: 4 26 27 45 47 48 49 50 51 123 125
 0970: 1 87 88 114 115
 0971: 3 77 87 88 114 115
 0972: 3 77 78 87 88 114 115
 0973: 4 50 63 107 108
 0974: 2 13 14 19 20 30 31 35 36 37 38 39 119
 0975: 2 26 27 28 29
 0976: 2 26 27 28 29 32 33 44 46
 0977: 2 13 14 19 20 26 27 28 29 30 31 32 33 35 36 37 38 39 44 46 119
 0978: 3 3 4 13 14 19 20 26 27 28 29 30 31 32 33 35 36 37 38 39 44 46 92 116 119
 0979: 3 3 4 6 7 8 9 92 116
 0980: 2 3 4 6 7 8 9 13 14 19 20 28 29 30 31 32 33 35 36 37 38 39 44 46 92 116 119
 0981: 4 58 59 67 76 77 78 98 99
 0982: 3 3 4 8 9 92 105 116
 0983: 2 67 76 98
 0984: 1 5 8 9 11 12 15 16 17 18 21 22 23 24 25 34
 0985: 4 60 61 62 82 83 84 85 91 112 113
 0986: 2 0 2 3 4 5 6 7 8 9 11 12 13 14 15 16 17 18 19 20 21 22 23 24 25 26 27 28 29 30 31 32 33 34 35 36 37 38 39 44 45 46 47 49 50 51 52 53 63 92 105 107 108 109 116 119 121 123 124
 0987: 1 0 2 3 4 5 6 7 8 9 11 12 15 16 17 18 21 22 23 24 25 26 27 34 45 47 52 53 92 105 109 116 121 124
 0988: 1 69 72 79 80 89 90 93 94 106 117
 0989: 7 58 59 87 88
 0990: 1 58 59 67 68 70 71 73 76 77 78 98 99 114 115 120
 0991: 1 13 14 19 20 30 31 35 36 37 38 39 48 125
 0992: 1 3 4 13 14 19 20 28 29 30 31 32 33 35 36 37 38 39 44 46 48 92 116 125
 0993: 8 10 65 66 74 104
 0994: 6 64 72 89 90 106
 0995: 5 0 2 48 52 53 125
 0996: 3 5 8 9 11 12 15 16 17 18 21 22 23 24 25 34 92 105 109 116 121 124
 0997: 3 3 4 5 8 9 11 12 15 16 17 18 21 22 23 24 25 34 92 105 109 116 121 124
 0998: 3 3 4 5 8 9 11 12 13 14 15 16 17 18 19 20 21 22 23 24 25 26 27 28 29 30 31 32 33 34 35 36 37 38 39 44 45 46 47 92 105 109 116 119 121 124
 0999: 3 6 7 48 125
 1000: 3 0 40 43 53 54 55 57 58 59 60 61 62 64 65 66 67 68 69 70 71 72 73 74 75 76 77 78 79 80 82 83 84 85 86 87 88 89 90 91 93 94 95 96 97 98 99 100 101 102 103 104 106 110 111 112 113 114 115 117 118 120 122
 1001: 3 0 40 53 54 55 57 58 59 60 61 62 64 65 66 67 68 69 70 71 72 73 74 75 76 77 78 79 80 82 83 84 85 86 87 88 89 90 91 93 94 95 96 97 98 99 100 101 102 103 104 106 110 111 112 113 114 115 117 120
 1002: 2 3 4 5 6 7 8 9 11 12 13 14 15 16 17 18 19 20 21 22 23 24 25 26 27 28 29 30 31 32 33 34 35 36 37 38 39 45 47 48 49 50 51 63 92 105 107 108 109 116 121 123 124 125
 1003: 4 3 4 5 6 7 8 9 11 12 13 14 15 16 17 18 19 20 21 22 23 24 25 26 27 28 29 30 31 32 33 34 35 36 37 38 39 45 47 48 49 50 51 63 92 105 107 108 109 116 119 121 123 124 125
 1004: 3 13 14 19 20 30 31 32 33 35 36 37 38 39 44 46 119
 1005: 1 65 66 74 79 80 104 117
 1006: 1 26 27 45 47 48 49 50 51 63 107 108 119 123 125
 1007: 1 13 14 19 20 26 27 28 29 30 31 32 33 35 36 37 38 39 45 47 48 49 50 51 63 107 108 119 123 125
 1008: 3 68 73 100 120
 1009: 1 57 58 59 60 61 62 67 68 73 75 76 77 78 82 83 84 85 91 95 96 97 98 99 100 101 102 103 110 111 112 113 114 115 120
 1010: 1 40 43 56 63 107 108 118 122
 1011: 1 40 43 50 51 56 63 107 108 118 122
 1012: 1 40 43 49 50 51 56 63 107 108 118 122
 1013: 1 40 43 49 50 51 56 63 107 108 118 122 123
 1014: 1 40 43 48 49 50 51 56 63 107 108 118 122 123 125
 1015: 1 3 4 5 6 7 8 9 11 12 13 14 15 16 17 18 19 20 21 22 23 24 25 26 27 28 29 30 31 32 33 34 35 36 37 38 39 40 43 44 45 46 47 48 49 50 51 56 63 92 105 107 108 109 116 118 119 121 122 123 124 125
 1016: 2 57 60 61 62 68 73 75 82 83 84 85 87 88 91 95 96 97 100 101 102 103 110 111 112 113 120
 1017: 2 3 4 5 6 7 8 9 11 12 15 16 17 18 21 22 23 24 25 28 29 34 92 105 109 116 121 124
 1018: 2 13 14 19 20 30 31 32 33 35 36 37 38 39 44
 1019: 1 11 12 23 24 25
 1020: 1 11 12 18 23 24 25 34
 1021: 1 8 9 13 14 19 20 30 31 32 33 35 36 37 38 39 44 46 92 116 119
 1022: 1 0 53 54 55 57 58 59 60 61 62 64 65 66 67 68 69 70 71 72 73 74 75 76 77 78 79 80 82 83 84 85 86 87 88 89 90 91 93 94 95 96 97 98 99 100 101 102 103 104 106 110 111 112 113 114 115 117 120
 1023: 1 69 79 80 93 94 117
 1024: 1 54 55 57 58 59 60 61 62 64 65 66 67 68 69 70 71 73 74 75 76 77 78 79 80 82 83 84 85 86 87 88 91 93 94 95 96 97 98 99 100 101 102 103 104 110 111 112 113 114 115 117 120
 1025: 1 13 14 19 20 30 31 32 33 37 39
 1026: 1 40 43 49 50 51 118 122 123
 1027: 2 32 33 44 45 46 47 49 50 51 123
 1028: 2 3 4 5 6 7 8 9 11 12 13 14 15 16 17 18 19 20 21 22 23 24 25 28 29 30 31 32 33 34 35 36 37 38 39 44 45 46 47 49 50 51 92 105 109 116 119 121 123 124
 1029: 2 26 27 45
 1030: 1 54 55 65 66 69 72 74 89 90 93 94 104 106
 1031: 5 60 61 112 113
 1032: 3 6 7 15 17 105
 1033: 1 14 19 20 31 39
 1034: 4 10 41 42
 1035: 6 8 9 13 14 19 20 28 29 30 31 32 33 35 36 37 38 39 44 46 92 116
 1036: 1 57 58 59 60 61 62 67 68 70 71 73 75 76 77 78 79 80 82 83 84 85 87 88 91 95 96 97 98 99 100 101 102 103 110 111 112 113 114 115 117 120
 1037: 5 1 10 54 55 57 58 59 60 61 62 64 65 66 67 68 69 70 71 72 73 74 75 76 77 78 79 80 82 83 84 85 86 87 88 89 90 91 93 94 95 96 97 98 99 100 101 102 103 104 106 110 111 112 113 114 115 117 120
 1038: 1 57 58 59 60 61 62 67 70 71 75 76 77 78 82 83 84 85 87 88 91 95 96 97 98 99 100 101 102 103 110 111 112 113 114 115
 1039: 3 11 21 22
 1040: 1 70 71 82 83 84 85 91
 1041: 1 60 61 62 70 71 82 83 84 85 91 112 113
 1042: 1 60 61 62 70 71 75 82 83 84 85 91 95 96 101 102 112 113
 1043: 1 60 61 62 70 71 75 82 83 84 85 91 95 96 101 102 110 111 112 113
 1044: 1 60 61 62 70 71 75 82 83 84 85 91 95 96 100 101 102 110 111 112 113
 1045: 1 57 60 61 62 70 71 75 82 83 84 85 91 95 96 97 100 101 102 110 111 112 113
 1046: 1 5 11 12 16 18 21 22 23 24 25 34 92 116
 1047: 2 57 60 61 62 68 70 71 73 75 82 83 84 85 87 88 91 95 96 97 100 101 102 103 110 111 112 113 120
 1048: 1 1 5 6 7 10 11 12 15 16 17 18 21 22 23 24 25 34 41 42 43 48 49 50 51 56 81 105 109 118 121 122 123 124 125
 1049: 4 57 58 59 60 61 62 67 68 73 75 76 77 78 82 83 84 85 86 87 88 91 95 96 97 98 99 100 101 102 103 110 111 112 113 114 115 120
 1050: 1 54 55 64 65 66 74 104
 1051: 2 11 12 16 18 23 24 25
 1052: 3 1 10 40 54 55 57 58 59 60 61 62 64 65 66 67 68 69 70 71 72 73 74 75 76 77 78 79 80 81 82 83 84 85 86 87 88 89 90 91 93 94 95 96 97 98 99 100 101 102 103 104 106 110 111 112 113 114 115 117 120
 1053: 5 60 61 62 82 83 84 85 112 113
 1054: 1 13 14 15 17 19 20 26 27 28 29 30 31 32 33 35 36 37 38 39 45 47 119
 1055: 1 0 2 3 4 5 6 7 8 9 11 12 13 14 15 16 17 18 19 20 21 22 23 24 25 26 27 28 29 30 31 32 33 34 35 36 37 38 39 44 45 46 47 48 52 53 63 92 105 107 108 109 116 119 121 124 125
 1056: 1 54 55 64 69 93 94 117
 1057: 1 0 2 3 4 5 6 7 8 9 11 12 13 14 15 16 17 18 19 20 21 22 23 24 25 26 27 28 29 30 31 32 33 34 35 36 37 38 39 40 44 45 46 47 48 49 50 51 52 53 56 63 92 105 107 108 109 116 119 121 123 124 125
 1058: 1 58 59 67 76 77 114 115
 1059: 1 58 59 67 76 77 98 99 114 115
 1060: 2 2 26 27 52
 1061: 1 2 13 14 19 20 26 27 28 29 30 31 32 33 35 36 37 38 39 52
 1062: 2 3 4 15 17 92 105 109 116 121 124
 1063: 2 2 3 4 5 6 7 8 9 11 12 13 14 15 16 17 18 19 20 21 22 23 24 25 26 27 28 29 30 31 32 33 34 35 36 37 38 39 44 45 46 47 52 92 105 109 116 119 121 124
 1064: 1 2 3 4 5 6 7 8 9 11 12 13 14 15 16 17 18 19 20 21 22 23 24 25 26 27 28 29 30 31 32 33 34 35 36 37 38 39 44 45 46 47 48 52 92 105 109 116 119 121 124 125
 1065: 1 58 59 67 76 77 78 88 98 99 114 115
 1066: 1 3 4 5 6 7 8 9 11 12 15 16 17 18 21 22 23 24 25 34 48 49 50 51 63 92 105 107 108 109 116 121 123 124 125
 1067: 2 3 4 5 6 7 8 9 11 12 15 16 17 18 21 22 23 24 25 26 27 34 44 45 46 47 48 49 50 51 63 92 105 107 108 109 116 121 123 124 125
 1068: 1 3 4 5 6 7 8 9 11 12 13 14 15 16 17 18 19 20 21 22 23 24 25 26 27 28 29 30 31 32 33 34 35 36 37 38 39 44 45 46 47 48 49 50 51 63 92 105 107 108 109 116 121 123 124 125
 1069: 1 64 86
 1070: 1 26 27 44 45 46 47 48 125
 1071: 3 58 59 67 76 77 78 87 88 98 99 115
 1072: 2 67 76 99
 1073: 1 18 23
 1074: 1 3 4 45 47 92 116 119
 1075: 1 13 14 19 20 26 27 28 29 30 31 32 33 35 36 37 38 39 44 46
 1076: 1 57 60 61 62 75 82 83 84 85 95 96 97 100 101 102 103 110 111 112 113
 1077: 1 54 55 57 58 59 60 61 62 63 67 68 70 71 73 75 76 77 78 82 83 84 85 86 87 88 91 95 96 97 98 99 100 101 102 103 107 108 110 111 112 113 114 115 120
 1078: 1 2 40 52 54 55 57 58 59 60 61 62 63 64 65 66 67 68 69 70 71 72 73 74 75 76 77 78 79 80 82 83 84 85 86 87 88 89 90 91 93 94 95 96 97 98 99 100 101 102 103 104 106 107 108 110 111 112 113 114 115 117 120
 1079: 3 13 14 19 20 26 27 30 31 32 33 35 36 37 38 39
 1080: 3 3 4 5 6 7 8 9 11 12 13 14 15 16 17 18 19 20 21 22 23 24 25 26 27 30 31 32 33 34 35 36 37 38 39 45 47 49 50 51 92 105 109 116 121 123 124
 1081: 1 5 6 7 8 9 11 12 16 18 21 22 23 24 25 34 50 51 105 109 121 124
 1082: 1 72 89 90 93 94 106
 1083: 1 8 9 11 12 16 18 23 24 25 34
 1084: 3 26 27 45 47 48 49 123 125
 1085: 3 3 4 5 6 7 8 9 11 12 13 14 15 16 17 18 19 20 21 22 23 24 25 26 27 28 29 30 31 32 33 34 35 36 37 38 39 45 47 48 49 92 105 109 116 119 121 123 124 125
 1086: 1 8 9 11 12 16 18 21 22 23 24 25 34
 1087: 1 26 27 44 45 46 47 49 50 51 123
 1088: 1 13 14 19 20 26 27 30 31 32 33 35 36 37 38 39 44 45 46 47 49 50 51 123
 1089: 1 1 3 4 5 6 7 8 9 10 11 12 13 14 15 16 17 18 19 20 21 22 23 24 25 26 27 28 29 30 31 32 33 34 35 36 37 38 39 41 42 43 44 45 46 47 48 49 50 51 81 92 105 109 116 118 119 121 123 124 125
 1090: 2 57 58 59 60 61 62 63 64 65 66 67 68 69 70 71 72 73 74 75 76 77 78 79 80 82 83 84 85 86 87 88 89 90 91 93 94 95 96 97 98 99 100 101 102 103 104 106 107 108 110 111 112 113 114 115 117 120
 nsplits: 1091
 ntax: 126
boot_consense_logl: -2111.630397
contree: (0:0.0000000000,((((((((1:0.0000000000,177:0.0000000000):2.776298799e-06,81:0.0000027763)92:0.01677626522,(10:0.0328336325,(((((54:0.0000000000,172:0.0000000000):2.776298799e-06,55:0.0000027763)100:0.3071072138,((64:0.1781238353,(69:0.0000027763,(93:0.0000027763,94:0.0000027763)100:0.03397812674)100:0.09815647856)50:0.001102458385,(((((((((72:0.0000000000,180:0.0000000000):0,175:0.0000000000):0,170:0.0000000000):0,155:0.0000000000):0,137:0.0000000000):0,129:0.0000000000):2.776298799e-06,90:0.0000027763)67:2.776298799e-06,106:0.0153731352)94:0.01546323523,89:0.0000027763)99:0.1523296842)50:0.01824291876)44:0.03406944512,(((((((((((57:0.0000000000,162:0.0000000000):0,158:0.0000000000):2.776298799e-06,97:0.0000027763)78:2.776298799e-06,103:0.0502426178)94:0.0487034322,(((95:0.0000027763,96:0.0000027763)100:0.01603494494,(101:0.0000027763,102:0.0000027763)100:0.01688061398)100:0.01592341938,(110:0.0000027763,111:0.0000027763)100:0.01752669085)99:0.02068303684)97:0.09071166862,100:0.0428763725)100:0.1183114086,((68:0.0715762008,120:0.0000027763)100:0.1748322063,73:0.0470555572)97:0.0519298251)74:0.04093018924,(((((((60:0.0000000000,156:0.0000000000):2.776298799e-06,61:0.0000027763)100:0.1070941853,(62:0.0343915171,(112:0.0000027763,113:0.0000027763)87:2.776298799e-06)99:0.0250533785)93:0.05860941417,75:0.0420082095)83:0.02273293066,((82:0.0000027763,84:0.0000027763)99:0.01832257192,(83:0.0000027763,85:0.0000027763)70:2.776298799e-06)100:0.07964809402)77:0.0401626294,91:0.0457102648)98:0.09210360011,(70:0.0000027763,71:0.0000027763)100:0.1564244302)71:0.03201162264)81:0.0419154497,(((((58:0.0000000000,139:0.0000000000):2.776298799e-06,59:0.0000027763)100:0.01590906364,(((((((((77:0.0000000000,174:0.0000000000):0,168:0.0000000000):0,154:0.0000000000):0,144:0.0000000000):0,142:0.0000000000):0,136:0.0000000000):0,126:0.0000000000):2.776298799e-06,78:0.0000027763)61:2.776298799e-06,((114:0.0000000000,133:0.0000000000):2.776298799e-06,115:0.0000027763)99:0.0157224412)45:2.776298799e-06)93:0.01528209469,(((67:0.0000000000,160:0.0000000000):2.776298799e-06,76:0.0000027763)99:0.01613507221,(98:0.0000027763,99:0.0000027763)100:0.01611353365)78:2.832562983e-06)94:0.07022122626,(87:0.0000027763,88:0.0000027763)100:0.1560845972)98:0.05711579761)97:0.08318783716,86:0.2843789183)98:0.160767334,((79:0.0000027763,80:0.0000027763)93:0.01676980755,117:0.0000023865)99:0.0516662617)28:2.748722819e-06)63:0.09924551672,((((((65:0.0000000000,178:0.0000000000):0,169:0.0000000000):0,166:0.0000000000):0,130:0.0000000000):2.776298799e-06,66:0.0000027763)99:0.03220781609,(((74:0.0000000000,146:0.0000000000):0,138:0.0000000000):2.776298799e-06,104:0.0000027763)69:2.776298799e-06)100:0.2935711098)97:0.1849537277)48:0.01984741772)49:0.05056541315,((((41:0.0000000000,152:0.0000000000):0,143:0.0000000000):0,132:0.0000000000):2.776298799e-06,42:0.0000027763)100:0.1101558367)28:2.383791477e-06,((40:0.1308804168,(56:0.0957499556,122:0.1058305864)46:0.0157471892)43:0.02504323324,(43:0.0000027763,118:0.0000027763)100:0.1389773468)27:2.811851976e-06)55:0.01598933219,(((((3:0.0000027763,4:0.0000027763)100:0.01627720046,(((((5:0.0238961322,(((((11:0.0000000000,165:0.0000000000):0,128:0.0000000000):2.776298799e-06,12:0.0000027763)75:2.776298799e-06,(((((16:0.0000000000,179:0.0000000000):0,135:0.0000000000):2.776298799e-06,18:0.0000027763)80:2.776298799e-06,(23:0.0000027763,((((24:0.0000000000,181:0.0000000000):0,171:0.0000000000):0,131:0.0000000000):2.776298799e-06,25:0.0000027763)100:0.0555238266)96:0.01639096666)55:2.776298799e-06,34:0.0161119675)89:0.01643474693)93:0.01930411232,(21:0.0000027763,22:0.0326041380)62:0.03009903567)73:0.0278738369)98:0.01365136897,((((8:0.0000000000,157:0.0000000000):0,145:0.0000000000):0,140:0.0000000000):2.776298799e-06,9:0.0000027763)100:0.03297766877)75:0.01624545165,(6:0.0000027763,7:0.0000027763)100:0.03695356329)66:0.01688948513,(((((15:0.0000000000,173:0.0000000000):0,161:0.0000000000):2.776298799e-06,17:0.0000027763)99:0.04901726686,((109:0.0000027763,121:0.0000027763)63:2.776298799e-06,124:0.0163540614)100:0.01641105993)73:2.776298799e-06,105:0.0369656885)50:2.776298799e-06)70:0.01626257567,(92:0.0000027763,116:0.0000027763)100:0.01647046249)30:2.776298799e-06)78:0.01614035287,(((((((((((((((13:0.0000000000,167:0.0000000000):0,164:0.0000000000):0,163:0.0000000000):0,159:0.0000000000):0,151:0.0000000000):0,150:0.0000000000):0,127:0.0000000000):2.776298799e-06,14:0.0000027763)70:2.776298799e-06,30:0.0169586900)100:0.05490382299,((32:0.0000000000,153:0.0000000000):2.776298799e-06,33:0.0000027763)97:0.0163647495)40:2.776298799e-06,(((((((19:0.0000000000,176:0.0000000000):0,149:0.0000000000):0,147:0.0000000000):0,141:0.0000000000):0,134:0.0000000000):2.776298799e-06,20:0.0000027763)100:0.0164230979,(31:0.0000027763,39:0.0000027763)69:2.776298799e-06)99:0.0163748895)47:2.776298799e-06,((35:0.0000027763,36:0.0000027763)80:2.776298799e-06,(37:0.0000027763,38:0.0000027763)44:2.776298799e-06)97:0.01636950974)60:0.008016307906,(28:0.0000027763,29:0.0000027763)98:0.02687390682)73:0.01341729808,(((26:0.0000027763,27:0.0000027763)100:0.08916210377,(45:0.0000027763,47:0.0000027763)99:0.08551094941)67:0.01955441686,(44:0.0000027763,46:0.0000027763)84:0.0160135134)25:2.776298799e-06)18:2.776298799e-06,119:0.0000027763)19:2.776298799e-06)73:0.01661698527,(48:0.0000027763,125:0.0160191240)100:0.01642425713)30:2.776298799e-06,((49:0.0325705055,123:0.0000027763)40:2.776298799e-06,((50:0.0000027763,51:0.0000027763)99:0.0674905917,(63:0.0000028101,(107:0.0000027763,108:0.0000027763)99:0.0487563971)100:0.8499051165)42:2.4998198e-06)56:0.01566775622)56:0.01641705967)97:0.1203531981,(2:0.0000027763,52:0.0000027763)100:0.09100794555)100:0.09370164126,53:0.0000027763):2.776298799e-06,148:0.0000000000);
contree_rfdist: 10
finished: true
finishedCandidateSet: true
finishedModelFinal: true
finishedModelInit: true
initTree: (0:0.0000010000,((((((((((((((1:0.0000010000,(10:0.0294573643,(40:0.0942148760,(((54:0.0000010000,55:0.0000010000):0.1117647059,(63:0.0145038168,(107:0.0000010000,108:0.0000010000):0.02945736434):0.4384615385):0.1117647059,((((((((((57:0.0000010000,(97:0.0000010000,103:0.0448818898):1e-06):0.04488188976,(((95:0.0000010000,96:0.0000010000):0.01450381679,(101:0.0000010000,102:0.0000010000):0.01450381679):0.01450381679,(110:0.0000010000,111:0.0000010000):0.01450381679):0.01450381679):0.04488188976,100:0.0608000000):0.09421487603,((((((((58:0.0000010000,59:0.0000010000):0.01450381679,(78:0.0000010000,(114:0.0000010000,115:0.0000010000):0.01450381679):1e-06):1e-06,77:0.0000010000):0.01450381679,(98:0.0000010000,99:0.0000010000):0.01450381679):1e-06,(67:0.0000010000,76:0.0000010000):0.01450381679):0.04488188976,(87:0.0000010000,88:0.0000010000):0.1117647059):0.09421487603,(((68:0.0448818898,120:0.0145038168):0.1299145299,73:0.0294573643):0.0608,(70:0.0000010000,71:0.0000010000):0.1299145299):0.04488188976):0.01450381679,((((60:0.0000010000,61:0.0000010000):0.07723577236,((62:0.0294573643,113:0.0000010000):1e-06,112:0.0000010000):0.02945736434):0.0608,91:0.0294573643):0.01450381679,(75:0.0448818898,(((82:0.0000010000,84:0.0000010000):0.01450381679,83:0.0000010000):1e-06,85:0.0000010000):0.07723577236):0.01450381679):0.07723577236):0.02945736434):0.0608,86:0.1882882883):0.1486956522,(72:0.0000010000,(89:0.0145038168,(90:0.0000010000,106:0.0145038168):1e-06):1e-06):0.09421487603):0.04488188976,(69:0.0000010000,(93:0.0000010000,94:0.0000010000):0.02945736434):0.09421487603):0.01450381679,64:0.1117647059):0.02945736434,((79:0.0000010000,117:0.0145038168):1e-06,80:0.0000010000):0.04488188976):0.02945736434,(((65:0.0000010000,66:0.0000010000):0.02945736434,74:0.0000010000):1e-06,104:0.0000010000):0.2533333333):0.07723577236):0.09421487603):0.0608):0.04488188976):1e-06,81:0.0000010000):0.04488188976,(41:0.0000010000,42:0.0000010000):0.07723577236):1e-06,56:0.0942148760):0.01450381679,((43:0.0000010000,118:0.0000010000):0.07723577236,122:0.0608000000):0.0608):0.02945736434,(48:0.0000010000,125:0.0145038168):0.01450381679):0.01450381679,(49:0.0294573643,123:0.0000010000):1e-06):0.01450381679,(50:0.0000010000,51:0.0000010000):0.04488188976):0.01450381679,(15:0.0000010000,17:0.0000010000):0.02945736434):0.01450381679,((((((3:0.0000010000,4:0.0000010000):0.01450381679,119:0.0145038168):1e-06,(92:0.0000010000,116:0.0000010000):0.01450381679):0.01450381679,((8:0.0000010000,9:0.0000010000):0.02945736434,((((((((13:0.0000010000,(14:0.0000010000,30:0.0145038168):1e-06):0.04488188976,(((19:0.0000010000,20:0.0000010000):0.01450381679,39:0.0000010000):1e-06,31:0.0000010000):0.01450381679):1e-06,((35:0.0000010000,(36:0.0000010000,37:0.0000010000):1e-06):1e-06,38:0.0000010000):0.01450381679):1e-06,(28:0.0000010000,29:0.0000010000):0.02945736434):0.01450381679,32:0.0000010000):1e-06,33:0.0000010000):0.01450381679,46:0.0000010000):1e-06,44:0.0000010000):0.01450381679):1e-06):0.01450381679,((((11:0.0000010000,12:0.0000010000):0.01450381679,((23:0.0000010000,(24:0.0000010000,25:0.0000010000):0.04488188976):0.01450381679,34:0.0145038168):1e-06):1e-06,16:0.0000010000):1e-06,18:0.0000010000):0.04488188976):0.01450381679,(109:0.0000010000,(121:0.0000010000,124:0.0145038168):1e-06):0.01450381679):1e-06):1e-06,((5:0.0000010000,(21:0.0145038168,22:0.0145038168):0.02945736434):0.04488188976,(6:0.0000010000,7:0.0000010000):0.02945736434):0.01450381679):0.01450381679,105:0.0145038168):0.04488188976,((26:0.0000010000,27:0.0000010000):0.04488188976,(45:0.0000010000,47:0.0000010000):0.07723577236):0.02945736434):0.04488188976,(2:0.0000010000,52:0.0000010000):0.07723577236):0.07723577236,53:0.0000010000);
iqtree:
 command:  -nt AUTO -s /media/hdd_2tb/GPA_reclassification_clean/A_dataset_creation/5_basic_phylogenetics/2_trimmed_complete_basic_phylogeny/2_OGs_with_domains_phylogeny/1_mafft_MSAs/PCP_domains_5_mafftMSA.faa -m Q.pfam+G4 -pre /media/hdd_2tb/GPA_reclassification_clean/A_dataset_creation/5_basic_phylogenetics/2_trimmed_complete_basic_phylogeny/2_OGs_with_domains_phylogeny/4_mafft_iqtree_ML_trees/PCP_domains_5_mafft_iqtree -redo -bb 1000
 seed: 815051
 start_time: 1707995906
 version: 2.2.5
```
