## Supplementary Data 7 for "Structural and evolutionary analyses support reclassification of glycopeptide antibiotics as xyclopeptides": PCP_domains_5_mafft_iqtree.contree

```
(A40:0.0000000000,((((((((A47:0.0000000000,StToN1:0.0000000000):0.0000027763,StTo:0.0000027763)92:0.0167762652,(AmBr_2:0.0328336325,(((((NnsA5_2:0.0000000000,kis:0.0000000000):0.0000027763,NnsA5_3:0.0000027763)100:0.3071072138,((StAvMA_2:0.1781238353,(StDu:0.0000027763,(StsBA_1:0.0000027763,StsBA_2:0.0000027763)100:0.0339781267)100:0.0981564786)50:0.0011024584,(((((((((StFr_4:0.0000000000,StsMU:0.0000000000):0.0000000000,StsW0_2:0.0000000000):0.0000000000,StX_3:0.0000000000):0.0000000000,StsW0_1:0.0000000000):0.0000000000,StX_2:0.0000000000):0.0000000000,StX_4:0.0000000000):0.0000027763,StX_1:0.0000027763)67:0.0000027763,StsS0:0.0153731352)94:0.0154632352,StX:0.0000027763)99:0.1523296842)50:0.0182429188)44:0.0340694451,(((((((((((StAc:0.0000000000,StsCY:0.0000000000):0.0000000000,StsC8:0.0000000000):0.0000027763,StsC25:0.0000027763)78:0.0000027763,StsCT:0.0502426178)94:0.0487034322,(((StsC09_1:0.0000027763,StsC09_2:0.0000027763)100:0.0160349449,(StsCM_1:0.0000027763,StsCM_2:0.0000027763)100:0.0168806140)100:0.0159234194,(StsW38_1:0.0000027763,StsW38_2:0.0000027763)100:0.0175266909)99:0.0206830368)97:0.0907116686,StsC3:0.0428763725)100:0.1183114086,((StDa_1:0.0715762008,US5:0.0000027763)100:0.1748322063,StFu:0.0470555572)97:0.0519298251)74:0.0409301892,(((((((StAfa_2:0.0000000000,StFr_3:0.0000000000):0.0000027763,StAfa_6:0.0000027763)100:0.1070941853,(StAn_2:0.0343915171,(StsW52_1:0.0000027763,StsW52_2:0.0000027763)87:0.0000027763)99:0.0250533785)93:0.0586094142,StLtNB:0.0420082095)83:0.0227329307,((StVe_1:0.0000027763,StVe_4:0.0000027763)99:0.0183225719,(StVe_3:0.0000027763,StVe_5:0.0000027763)70:0.0000027763)100:0.0796480940)77:0.0401626294,Sts1:0.0457102648)98:0.0921036001,(StFo_1:0.0000027763,StFo_2:0.0000027763)100:0.1564244302)71:0.0320116226)81:0.0419154497,(((((StAfJ3_1:0.0000000000,StAua_2:0.0000000000):0.0000027763,StAfJ3_2:0.0000027763)100:0.0159090636,(((((((((StRi1:0.0000000000,StRi_3:0.0000000000):0.0000000000,StRir_1:0.0000000000):0.0000000000,StRi_5:0.0000000000):0.0000000000,StRir_20:0.0000000000):0.0000000000,StRi_1:0.0000000000):0.0000000000,StsW25_2:0.0000000000):0.0000000000,StRi_6:0.0000000000):0.0000027763,StRiR_1:0.0000027763)61:0.0000027763,((StsW83_1:0.0000000000,rim:0.0000000000):0.0000027763,StsW83_2:0.0000027763)99:0.0157224412)45:0.0000027763)93:0.0152820947,(((StCr:0.0000000000,StPo:0.0000000000):0.0000027763,StMo_1:0.0000027763)99:0.0161350722,(StsC2_1:0.0000027763,StsC2_2:0.0000027763)100:0.0161135336)78:0.0000028326)94:0.0702212263,(StVrN_B:0.0000027763,StVr_1_A:0.0000027763)100:0.1560845972)98:0.0571157976)97:0.0831878372,StVrN_A:0.2843789183)98:0.1607673340,((StSe_1:0.0000027763,StSe_2:0.0000027763)93:0.0167698075,StsY_B:0.0000023865)99:0.0516662617)28:0.0000027487)63:0.0992455167,((((((StCar_1:0.0000000000,StsTu:0.0000000000):0.0000000000,StCar_4:0.0000000000):0.0000000000,StsW2_2:0.0000000000):0.0000000000,StCar_3:0.0000000000):0.0000027763,StCar_2:0.0000027763)99:0.0322078161,(((StLaN18:0.0000000000,StsK_3:0.0000000000):0.0000000000,StsPA_1:0.0000000000):0.0000027763,StsK_1:0.0000027763)69:0.0000027763)100:0.2935711098)97:0.1849537277)48:0.0198474177)49:0.0505654132,((((ApTi:0.0000000000,tei_2:0.0000000000):0.0000000000,tei_1:0.0000000000):0.0000000000,ApTi_5:0.0000000000):0.0000027763,ApTi_4:0.0000027763)100:0.1101558367)28:0.0000023838,((ApRc:0.1308804168,(NnsW4_1:0.0957499556,Uc37:0.1058305864)46:0.0157471892)43:0.0250432332,(ApsA3_2:0.0000027763,UK6:0.0000027763)100:0.1389773468)27:0.0000028119)55:0.0159893322,(((((AkAan_1:0.0000027763,AkAan_2:0.0000027763)100:0.0162772005,(((((AmAaD2_3:0.0238961322,(((((AmDeD9_1:0.0000000000,dec_2:0.0000000000):0.0000000000,AmDeD9_3:0.0000000000):0.0000027763,AmDeD9_2:0.0000027763)75:0.0000027763,(((((AmKe_2:0.0000000000,van:0.0000000000):0.0000000000,AmOrH:0.0000000000):0.0000027763,AmKe_4:0.0000027763)80:0.0000027763,(AmOv:0.0000027763,((((AmRgN0:0.0000000000,AmRg_6:0.0000000000):0.0000000000,dec_1:0.0000000000):0.0000000000,AmRg_5:0.0000000000):0.0000027763,AmRg_4:0.0000027763)100:0.0555238266)96:0.0163909667)55:0.0000027763,AmsW69_1:0.0161119675)89:0.0164347469)93:0.0193041123,(AmOrD0:0.0000027763,AmOr_2:0.0326041380)62:0.0300990357)73:0.0278738369)98:0.0136513690,((((AmBlD4:0.0000000000,AmBlFH:0.0000000000):0.0000000000,AmBlD59_2:0.0000000000):0.0000000000,bal:0.0000000000):0.0000027763,AmBlD59_1:0.0000027763)100:0.0329776688)75:0.0162454516,(AmAzD3_3:0.0000027763,AmAzD3_5:0.0000027763)100:0.0369535633)66:0.0168894851,(((((AmKeF:0.0000000000,ker:0.0000000000):0.0000000000,AmKen_2:0.0000000000):0.0000027763,AmKe_3:0.0000027763)99:0.0490172669,((StsW00:0.0000027763,US8:0.0000027763)63:0.0000027763,Ue26:0.0163540614)100:0.0164110599)73:0.0000027763,StsMC:0.0369656885)50:0.0000027763)70:0.0162625757,(StsAN:0.0000027763,StsY_A:0.0000027763)100:0.0164704625)30:0.0000027763)78:0.0161403529,(((((((((((((((AmJaD4:0.0000000000,AmsW9_1:0.0000000000):0.0000000000,AmsMJ_4:0.0000000000):0.0000000000,risA:0.0000000000):0.0000000000,AmsMJ_2:0.0000000000):0.0000000000,AmsMJ_3:0.0000000000):0.0000000000,AmsW9_2:0.0000000000):0.0000000000,AmJa_2:0.0000000000):0.0000027763,AmJa_1:0.0000027763)70:0.0000027763,AmsC0_2:0.0169586900)100:0.0549038230,((AmsW1_1:0.0000000000,AmsW5_2:0.0000000000):0.0000027763,AmsW1_2:0.0000027763)97:0.0163647495)40:0.0000027763,(((((((AmLrN2_1:0.0000000000,AmRo_2:0.0000000000):0.0000000000,ris:0.0000000000):0.0000000000,AmLr_1:0.0000000000):0.0000000000,AmRo_1:0.0000000000):0.0000000000,AmLr_2:0.0000000000):0.0000027763,AmLrN2_2:0.0000027763)100:0.0164230979,(AmsTN:0.0000027763,AmsW97:0.0000027763)69:0.0000027763)99:0.0163748895)47:0.0000027763,((AmsW6_1:0.0000027763,AmsW6_2:0.0000027763)80:0.0000027763,(AmsW8_1:0.0000027763,AmsW8_2:0.0000027763)44:0.0000027763)97:0.0163695097)60:0.0080163079,(AmsBJ_3:0.0000027763,AmsBJ_4:0.0000027763)98:0.0268739068)73:0.0134172981,(((AmVs_1:0.0000027763,AmVs_2:0.0000027763)100:0.0891621038,(KbAr_1:0.0000027763,KbAr_3:0.0000027763)99:0.0855109494)67:0.0195544169,(KbArN5:0.0000027763,KbAr_2:0.0000027763)84:0.0160135134)25:0.0000027763)18:0.0000027763,UME:0.0000027763)19:0.0000027763)73:0.0166169853,(KbPh:0.0000027763,UsB:0.0160191240)100:0.0164242571)30:0.0000027763,((Kus:0.0325705055,Uc878:0.0000027763)40:0.0000027763,((NcTr_1:0.0000027763,NcTr_2:0.0000027763)99:0.0674905917,(StAq:0.0000028101,(StsTL_1:0.0000027763,StsTL_3:0.0000027763)99:0.0487563971)100:0.8499051165)42:0.0000024998)56:0.0156677562)56:0.0164170597)97:0.1203531981,(A50:0.0000027763,NnCxD5_1:0.0000027763)100:0.0910079456)100:0.0937016413,NnGe:0.0000027763):0.0000027763,NnGeA9:0.0000000000);
```
