## Supplementary Data 7 for "Structural and evolutionary analyses support reclassification of glycopeptide antibiotics as xyclopeptides": PCP_domains_5_mafft_iqtree.iqtree

```
IQ-TREE 2.2.5 COVID-edition built Sep 15 2023

Input file name: /media/hdd_2tb/GPA_reclassification_clean/A_dataset_creation/5_basic_phylogenetics/2_trimmed_complete_basic_phylogeny/2_OGs_with_domains_phylogeny/1_mafft_MSAs/PCP_domains_5_mafftMSA.faa
Type of analysis: tree reconstruction + ultrafast bootstrap (1000 replicates)
Random seed number: 815051

REFERENCES
----------

To cite IQ-TREE please use:

Bui Quang Minh, Heiko A. Schmidt, Olga Chernomor, Dominik Schrempf,
Michael D. Woodhams, Arndt von Haeseler, and Robert Lanfear (2020)
IQ-TREE 2: New models and efficient methods for phylogenetic inference
in the genomic era. Mol. Biol. Evol., in press.
https://doi.org/10.1093/molbev/msaa015

Since you used ultrafast bootstrap (UFBoot) please also cite: 

Diep Thi Hoang, Olga Chernomor, Arndt von Haeseler, Bui Quang Minh,
and Le Sy Vinh (2018) UFBoot2: Improving the ultrafast bootstrap
approximation. Mol. Biol. Evol., 35:518–522.
https://doi.org/10.1093/molbev/msx281

SEQUENCE ALIGNMENT
------------------

Input data: 182 sequences with 70 amino-acid sites
Number of constant sites: 14 (= 20% of all sites)
Number of invariant (constant or ambiguous constant) sites: 14 (= 20% of all sites)
Number of parsimony informative sites: 53
Number of distinct site patterns: 65

SUBSTITUTION PROCESS
--------------------

Model of substitution: Q.pfam+G4

State frequencies: (model)

Model of rate heterogeneity: Gamma with 4 categories
Gamma shape alpha: 0.7074

 Category  Relative_rate  Proportion
  1         0.0758         0.2500
  2         0.3670         0.2500
  3         0.9276         0.2500
  4         2.6296         0.2500
Relative rates are computed as MEAN of the portion of the Gamma distribution falling in the category.

MAXIMUM LIKELIHOOD TREE
-----------------------

Log-likelihood of the tree: -2111.5676 (s.e. 206.4332)
Unconstrained log-likelihood (without tree): -289.4167
Number of free parameters (#branches + #model parameters): 250
Akaike information criterion (AIC) score: 4723.1352
Corrected Akaike information criterion (AICc) score: 130223.1352
Bayesian information criterion (BIC) score: 5285.2590

**************************** WARNING ****************************
Number of parameters (K, model parameters and branch lengths): 250
Sample size (n, alignment length): 70

Given that K>=n, the parameter estimates might be inaccurate.
Thus, phylogenetic estimates should be interpreted with caution.

Ideally, it is desirable that n >> K. When selecting optimal models,
1. use AIC or BIC if n > 40K;
2. use AICc or BIC if 40K >= n > K;
3. be extremely cautious if n <= K

To improve the situation (3), consider the following options:
  1. Increase the sample size (n)
  2. Decrease the number of parameters (K) to be estimated. If
     possible:
     a. Remove the least important sequences from the alignment
     b. Specify some of the parameter values for the substitution
        model (e.g., the nucleotide or amino acid frequencies)
     c. Specify some of the parameter values for the rates-across-
        sites model (e.g., the shape parameter for the discrete
        Gamma distribution, the proportion of invariable sites, or
        the rates of change for different rate categories under
        the FreeRate model)

Reference:
Burnham KR, Anderson DR (2002). Model Selection and Multimodel
Inference: A Practical Information-Theoretic Approach. Springer,
New York.
************************ END OF WARNING ***********************

Total tree length (sum of branch lengths): 7.1144
Sum of internal branch lengths: 3.8587 (54.2383% of tree length)

WARNING: 34 near-zero internal branches (<0.0143) should be treated with caution
         Such branches are denoted by '**' in the figure below

NOTE: Tree is UNROOTED although outgroup taxon 'A40' is drawn at root
Numbers in parentheses are  ultrafast bootstrap support (%)

+**A40
|
|                    +**A47
|                 +--| (92)
|                 |  +**StTo
|              +--| (49)
|              |  |  +--AmBr_2
|              |  +--| (48)
|              |     |                                 +**NnsA5_2
|              |     |                  +--------------| (100)
|              |     |                  |              +**NnsA5_3
|              |     |               +--| (44)
|              |     |               |  |  +-------StAvMA_2
|              |     |               |  +--| (50)
|              |     |               |     |      +**StDu
|              |     |               |     |  +---| (100)
|              |     |               |     |  |   |  +**StsBA_1
|              |     |               |     |  |   +--| (100)
|              |     |               |     |  |      +**StsBA_2
|              |     |               |     +**| (42)
|              |     |               |        |            +**StFr_4
|              |     |               |        |         +**| (67)
|              |     |               |        |         |  +**StX_1
|              |     |               |        |      +--| (94)
|              |     |               |        |      |  +--StsS0
|              |     |               |        +------| (99)
|              |     |               |               +**StX
|              |     |            +**| (28)
|              |     |            |  |     +**StSe_1
|              |     |            |  |  +--| (93)
|              |     |            |  |  |  +**StSe_2
|              |     |            |  +--| (99)
|              |     |            |     +**StsY_B
|              |     |        +---| (63)
|              |     |        |   |                               +**StAc
|              |     |        |   |                            +**| (78)
|              |     |        |   |                            |  +**StsC25
|              |     |        |   |                         +--| (94)
|              |     |        |   |                         |  +--StsCT
|              |     |        |   |                     +---| (97)
|              |     |        |   |                     |   |        +**StsC09_1
|              |     |        |   |                     |   |     +--| (100)
|              |     |        |   |                     |   |     |  +**StsC09_2
|              |     |        |   |                     |   |  +--| (100)
|              |     |        |   |                     |   |  |  |  +**StsCM_1
|              |     |        |   |                     |   |  |  +--| (100)
|              |     |        |   |                     |   |  |     +**StsCM_2
|              |     |        |   |                     |   +--| (99)
|              |     |        |   |                     |      |  +**StsW38_1
|              |     |        |   |                     |      +--| (100)
|              |     |        |   |                     |         +**StsW38_2
|              |     |        |   |                +----| (100)
|              |     |        |   |                |    +--StsC3
|              |     |        |   |             +--| (74)
|              |     |        |   |             |  |          +--StDa_1
|              |     |        |   |             |  |  +-------| (100)
|              |     |        |   |             |  |  |       +**US5
|              |     |        |   |             |  +--| (97)
|              |     |        |   |             |     +--StFu
|              |     |        |   |          +--| (81)
|              |     |        |   |          |  |                    +**StAfa_2
|              |     |        |   |          |  |               +----| (100)
|              |     |        |   |          |  |               |    +**StAfa_6
|              |     |        |   |          |  |            +--| (93)
|              |     |        |   |          |  |            |  |  +--StAn_2
|              |     |        |   |          |  |            |  +--| (99)
|              |     |        |   |          |  |            |     |  +**StsW52_1
|              |     |        |   |          |  |            |     +**| (87)
|              |     |        |   |          |  |            |        +**StsW52_2
|              |     |        |   |          |  |         +--| (83)
|              |     |        |   |          |  |         |  +--StLtNB
|              |     |        |   |          |  |      +--| (77)
|              |     |        |   |          |  |      |  |     +**StVe_1
|              |     |        |   |          |  |      |  |  +--| (99)
|              |     |        |   |          |  |      |  |  |  +**StVe_4
|              |     |        |   |          |  |      |  +--| (100)
|              |     |        |   |          |  |      |     |  +**StVe_3
|              |     |        |   |          |  |      |     +**| (70)
|              |     |        |   |          |  |      |        +**StVe_5
|              |     |        |   |          |  |  +---| (98)
|              |     |        |   |          |  |  |   +--Sts1
|              |     |        |   |          |  +--| (71)
|              |     |        |   |          |     |      +**StFo_1
|              |     |        |   |          |     +------| (100)
|              |     |        |   |          |            +**StFo_2
|              |     |        |   |      +---| (97)
|              |     |        |   |      |   |           +**StAfJ3_1
|              |     |        |   |      |   |        +--| (100)
|              |     |        |   |      |   |        |  +**StAfJ3_2
|              |     |        |   |      |   |     +--| (93)
|              |     |        |   |      |   |     |  |     +**StRi1
|              |     |        |   |      |   |     |  |  +**| (12)
|              |     |        |   |      |   |     |  |  |  |  +**StsW83_1
|              |     |        |   |      |   |     |  |  |  +--| (99)
|              |     |        |   |      |   |     |  |  |     +**StsW83_2
|              |     |        |   |      |   |     |  +**| (45)
|              |     |        |   |      |   |     |     +**StRiR_1
|              |     |        |   |      |   |  +--| (94)
|              |     |        |   |      |   |  |  |     +**StCr
|              |     |        |   |      |   |  |  |  +--| (99)
|              |     |        |   |      |   |  |  |  |  +**StMo_1
|              |     |        |   |      |   |  |  +**| (78)
|              |     |        |   |      |   |  |     |  +**StsC2_1
|              |     |        |   |      |   |  |     +--| (100)
|              |     |        |   |      |   |  |        +**StsC2_2
|              |     |        |   |      |   +--| (98)
|              |     |        |   |      |      |      +**StVrN_B
|              |     |        |   |      |      +------| (100)
|              |     |        |   |      |             +**StVr_1_A
|              |     |        |   +------| (98)
|              |     |        |          +------------StVrN_A
|              |     +--------| (97)
|              |              |                +**StCar_1
|              |              |             +--| (99)
|              |              |             |  +**StCar_2
|              |              +-------------| (100)
|              |                            |  +**StLaN18
|              |                            +**| (69)
|              |                               +**StsK_1
|           +**| (28)
|           |  |    +**ApTi
|           |  +----| (100)
|           |       +**ApTi_4
|        +--| (55)
|        |  |     +-----ApRc
|        |  |  +--| (43)
|        |  |  |  |  +---NnsW4_1
|        |  |  |  +--| (46)
|        |  |  |     +----Uc37
|        |  +**| (27)
|        |     |     +**ApsA3_2
|        |     +-----| (100)
|        |           +**UK6
|   +----| (97)
|   |    |           +**AkAan_1
|   |    |        +--| (100)
|   |    |        |  +**AkAan_2
|   |    |     +--| (78)
|   |    |     |  |              +--AmAaD2_3
|   |    |     |  |           +**| (98)
|   |    |     |  |           |  |        +**AmDeD9_1
|   |    |     |  |           |  |     +**| (75)
|   |    |     |  |           |  |     |  +**AmDeD9_2
|   |    |     |  |           |  |  +--| (93)
|   |    |     |  |           |  |  |  |        +**AmKe_2
|   |    |     |  |           |  |  |  |     +**| (80)
|   |    |     |  |           |  |  |  |     |  +**AmKe_4
|   |    |     |  |           |  |  |  |  +**| (55)
|   |    |     |  |           |  |  |  |  |  |  +**AmOv
|   |    |     |  |           |  |  |  |  |  +--| (96)
|   |    |     |  |           |  |  |  |  |     |  +**AmRgN0
|   |    |     |  |           |  |  |  |  |     +--| (100)
|   |    |     |  |           |  |  |  |  |        +**AmRg_4
|   |    |     |  |           |  |  |  +--| (89)
|   |    |     |  |           |  |  |     +--AmsW69_1
|   |    |     |  |           |  +--| (73)
|   |    |     |  |           |     |  +**AmOrD0
|   |    |     |  |           |     +--| (62)
|   |    |     |  |           |        +--AmOr_2
|   |    |     |  |        +--| (75)
|   |    |     |  |        |  |  +**AmBlD4
|   |    |     |  |        |  +--| (100)
|   |    |     |  |        |     +**AmBlD59_1
|   |    |     |  |     +--| (66)
|   |    |     |  |     |  |  +**AmAzD3_3
|   |    |     |  |     |  +--| (100)
|   |    |     |  |     |     +**AmAzD3_5
|   |    |     |  |  +--| (70)
|   |    |     |  |  |  |        +**AmKeF
|   |    |     |  |  |  |     +--| (99)
|   |    |     |  |  |  |     |  +**AmKe_3
|   |    |     |  |  |  |  +**| (73)
|   |    |     |  |  |  |  |  |     +**StsW00
|   |    |     |  |  |  |  |  |  +**| (63)
|   |    |     |  |  |  |  |  |  |  +**US8
|   |    |     |  |  |  |  |  +--| (100)
|   |    |     |  |  |  |  |     +--Ue26
|   |    |     |  |  |  +**| (50)
|   |    |     |  |  |     +--StsMC
|   |    |     |  +**| (30)
|   |    |     |     |  +**StsAN
|   |    |     |     +--| (100)
|   |    |     |        +**StsY_A
|   |    |  +--| (73)
|   |    |  |  |                       +**AmJaD4
|   |    |  |  |                    +**| (70)
|   |    |  |  |                    |  +**AmJa_1
|   |    |  |  |                 +--| (100)
|   |    |  |  |                 |  +--AmsC0_2
|   |    |  |  |              +**| (40)
|   |    |  |  |              |  |  +**AmsW1_1
|   |    |  |  |              |  +--| (97)
|   |    |  |  |              |     +**AmsW1_2
|   |    |  |  |           +**| (47)
|   |    |  |  |           |  |     +**AmLrN2_1
|   |    |  |  |           |  |  +--| (100)
|   |    |  |  |           |  |  |  +**AmLrN2_2
|   |    |  |  |           |  +--| (99)
|   |    |  |  |           |     |  +**AmsTN
|   |    |  |  |           |     +**| (69)
|   |    |  |  |           |        +**AmsW97
|   |    |  |  |        +**| (60)
|   |    |  |  |        |  |     +**AmsW6_1
|   |    |  |  |        |  |  +**| (80)
|   |    |  |  |        |  |  |  +**AmsW6_2
|   |    |  |  |        |  +--| (97)
|   |    |  |  |        |     |  +**AmsW8_1
|   |    |  |  |        |     +**| (44)
|   |    |  |  |        |        +**AmsW8_2
|   |    |  |  |     +**| (73)
|   |    |  |  |     |  |  +**AmsBJ_3
|   |    |  |  |     |  +--| (98)
|   |    |  |  |     |     +**AmsBJ_4
|   |    |  |  |  +**| (18)
|   |    |  |  |  |  |         +**AmVs_1
|   |    |  |  |  |  |     +---| (100)
|   |    |  |  |  |  |     |   +**AmVs_2
|   |    |  |  |  |  |  +--| (67)
|   |    |  |  |  |  |  |  |   +**KbAr_1
|   |    |  |  |  |  |  |  +---| (99)
|   |    |  |  |  |  |  |      +**KbAr_3
|   |    |  |  |  |  +**| (25)
|   |    |  |  |  |     |  +**KbArN5
|   |    |  |  |  |     +--| (84)
|   |    |  |  |  |        +**KbAr_2
|   |    |  |  +**| (19)
|   |    |  |     +**UME
|   |    +--| (56)
|   |       |     +**KbPh
|   |       |  +--| (100)
|   |       |  |  +--UsB
|   |       +**| (28)
|   |          |     +--Kus
|   |          |  +**| (36)
|   |          |  |  |     +**NcTr_1
|   |          |  |  |  +--| (99)
|   |          |  |  |  |  +**NcTr_2
|   |          |  |  +**| (42)
|   |          |  |     |                                        +**StAq
|   |          |  |     +----------------------------------------| (100)
|   |          |  |                                              |  +**StsTL_1
|   |          |  |                                              +--| (99)
|   |          |  |                                                 +**StsTL_3
|   |          +--| (56)
|   |             +**Uc878
+---| (100)
|   |   +**A50
|   +---| (100)
|       +**NnCxD5_1
|
+**NnGe

Tree in newick format:

(A40:0.0000021346,((((((A47:0.0000010000,StTo:0.0000010000)92:0.0167683283,(AmBr_2:0.0328057598,(((((NnsA5_2:0.0000010000,NnsA5_3:0.0000010000)100:0.3065429412,(StAvMA_2:0.1786480466,((StDu:0.0000027203,(StsBA_1:0.0000021524,StsBA_2:0.0000025685)100:0.0339476871)100:0.0941713053,(((StFr_4:0.0000010000,StX_1:0.0000010000)67:0.0000028757,StsS0:0.0153601102)94:0.0154500293,StX:0.0000020726)99:0.1490280886)42:0.0090296555)50:0.0172013754)44:0.0324465135,((StSe_1:0.0000010000,StSe_2:0.0000010000)93:0.0167525421,StsY_B:0.0000028301)99:0.0516253268)28:0.0000025238,((((((((StAc:0.0000010000,StsC25:0.0000010000)78:0.0000022152,StsCT:0.0501901907)94:0.0486555350,(((StsC09_1:0.0000010000,StsC09_2:0.0000010000)100:0.0160180119,(StsCM_1:0.0000010000,StsCM_2:0.0000010000)100:0.0168622924)100:0.0159071763,(StsW38_1:0.0000010000,StsW38_2:0.0000010000)100:0.0175074545)99:0.0206596125)97:0.0906003637,StsC3:0.0428578709)100:0.1181821634,((StDa_1:0.0714913515,US5:0.0000024558)100:0.1746023585,StFu:0.0470287922)97:0.0518774616)74:0.0408762398,((((((StAfa_2:0.0000020935,StAfa_6:0.0000025438)100:0.1069330124,(StAn_2:0.0343430250,(StsW52_1:0.0000028029,StsW52_2:0.0000010000)87:0.0000025112)99:0.0250426403)93:0.0585337968,StLtNB:0.0419573957)83:0.0227138100,((StVe_1:0.0000021565,StVe_4:0.0000021568)99:0.0182979679,(StVe_3:0.0000010000,StVe_5:0.0000010000)70:0.0000020546)100:0.0795528952)77:0.0401203054,Sts1:0.0456504391)98:0.0919861950,(StFo_1:0.0000010000,StFo_2:0.0000010000)100:0.1562439831)71:0.0319805558)81:0.0418551822,((((StAfJ3_1:0.0000010000,StAfJ3_2:0.0000010000)100:0.0158930064,((StRi1:0.0000025489,(StsW83_1:0.0000025687,StsW83_2:0.0000024015)99:0.0157061737)12:0.0000026310,StRiR_1:0.0000021706)45:0.0000026723)93:0.0152676488,((StCr:0.0000010000,StMo_1:0.0000010000)99:0.0161180214,(StsC2_1:0.0000020240,StsC2_2:0.0000025293)100:0.0160958966)78:0.0000025972)94:0.0701293292,(StVrN_B:0.0000029307,StVr_1_A:0.0000023700)100:0.1559132975)98:0.0571292320)97:0.0831283035,StVrN_A:0.2840595616)98:0.1606315558)63:0.0991586256,((StCar_1:0.0000029835,StCar_2:0.0000029750)99:0.0321801387,(StLaN18:0.0000020967,StsK_1:0.0000020952)69:0.0000024160)100:0.2933641740)97:0.1847485679)48:0.0198372947)49:0.0505247266,(ApTi:0.0000010000,ApTi_4:0.0000010000)100:0.1100671479)28:0.0000024509,((ApRc:0.1307783436,(NnsW4_1:0.0956596727,Uc37:0.1057388236)46:0.0157672973)43:0.0250274194,(ApsA3_2:0.0000024549,UK6:0.0000024740)100:0.1388734871)27:0.0000022287)55:0.0159778297,((((AkAan_1:0.0000020160,AkAan_2:0.0000020169)100:0.0162669805,(((((AmAaD2_3:0.0239611264,(((AmDeD9_1:0.0000020865,AmDeD9_2:0.0000026599)75:0.0000026774,(((AmKe_2:0.0000027070,AmKe_4:0.0000010000)80:0.0000020162,(AmOv:0.0000020777,(AmRgN0:0.0000010000,AmRg_4:0.0000010000)100:0.0554895480)96:0.0163812179)55:0.0000028965,AmsW69_1:0.0161025054)89:0.0164248845)93:0.0192558609,(AmOrD0:0.0000026057,AmOr_2:0.0325856899)62:0.0301282143)73:0.0278692224)98:0.0135302740,(AmBlD4:0.0000010000,AmBlD59_1:0.0000010000)100:0.0329584988)75:0.0162391158,(AmAzD3_3:0.0000020708,AmAzD3_5:0.0000026849)100:0.0369323864)66:0.0168786179,(((AmKeF:0.0000029101,AmKe_3:0.0000024940)99:0.0489886795,((StsW00:0.0000010000,US8:0.0000010000)63:0.0000010000,Ue26:0.0163438771)100:0.0164009851)73:0.0000022759,StsMC:0.0369416856)50:0.0000027081)70:0.0162523957,(StsAN:0.0000027190,StsY_A:0.0000028778)100:0.0164599818)30:0.0000029801)78:0.0161302390,((((((((AmJaD4:0.0000010000,AmJa_1:0.0000010000)70:0.0000027493,AmsC0_2:0.0169470308)100:0.0548684204,(AmsW1_1:0.0000020427,AmsW1_2:0.0000022644)97:0.0163541805)40:0.0000023459,((AmLrN2_1:0.0000010000,AmLrN2_2:0.0000010000)100:0.0164124096,(AmsTN:0.0000010000,AmsW97:0.0000010000)69:0.0000026661)99:0.0163642125)47:0.0000026479,((AmsW6_1:0.0000010000,AmsW6_2:0.0000010000)80:0.0000010000,(AmsW8_1:0.0000028584,AmsW8_2:0.0000010000)44:0.0000026170)97:0.0163588328)60:0.0080102210,(AmsBJ_3:0.0000029338,AmsBJ_4:0.0000029216)98:0.0268618472)73:0.0134115148,(((AmVs_1:0.0000022543,AmVs_2:0.0000023047)100:0.0890957263,(KbAr_1:0.0000025595,KbAr_3:0.0000025791)99:0.0854460557)67:0.0195634087,(KbArN5:0.0000029193,KbAr_2:0.0000010000)84:0.0160030603)25:0.0000020505)18:0.0000022205,UME:0.0000021157)19:0.0000020692)73:0.0166056485,((KbPh:0.0000024498,UsB:0.0160084689)100:0.0164130718,((Kus:0.0325485042,((NcTr_1:0.0000021359,NcTr_2:0.0000020147)99:0.0674437990,(StAq:0.0000022128,(StsTL_1:0.0000022697,StsTL_3:0.0000027970)99:0.0487233167)100:0.8492010765)42:0.0000020545)36:0.0000022944,Uc878:0.0000021798)56:0.0156568516)28:0.0000026534)56:0.0164055713)97:0.1202892281,(A50:0.0000010000,NnCxD5_1:0.0000010000)100:0.0909412406)100:0.0936271182,NnGe:0.0000021963);

CONSENSUS TREE
--------------

Consensus tree is constructed from 1000 bootstrap trees
Log-likelihood of consensus tree: -2111.630397
Robinson-Foulds distance between ML tree and consensus tree: 10

Branches with support >0.000000% are kept (extended consensus)
Branch lengths are optimized by maximum likelihood on original alignment
Numbers in parentheses are bootstrap supports (%)

+**A40
|
|                          +**A47
|                       +--|
|                       |  +**StToN1
|                    +--| (92)
|                    |  +--StTo
|                 +--| (49)
|                 |  |  +--AmBr_2
|                 |  +--| (48)
|                 |     |                                 +**NnsA5_2
|                 |     |                              +--|
|                 |     |                              |  +**kis
|                 |     |               +--------------| (100)
|                 |     |               |              +--NnsA5_3
|                 |     |            +--| (44)
|                 |     |            |  |     +-------StAvMA_2
|                 |     |            |  |  +--| (50)
|                 |     |            |  |  |  |   +--StDu
|                 |     |            |  |  |  +---| (100)
|                 |     |            |  |  |      |  +--StsBA_1
|                 |     |            |  |  |      +--| (100)
|                 |     |            |  |  |         +--StsBA_2
|                 |     |            |  +--| (50)
|                 |     |            |     |                              +**StFr_4
|                 |     |            |     |                           +**|
|                 |     |            |     |                           |  +**StsMU
|                 |     |            |     |                        +**|
|                 |     |            |     |                        |  +**StsW0_2
|                 |     |            |     |                     +**|
|                 |     |            |     |                     |  +**StX_3
|                 |     |            |     |                  +**|
|                 |     |            |     |                  |  +**StsW0_1
|                 |     |            |     |               +**|
|                 |     |            |     |               |  +**StX_2
|                 |     |            |     |            +--|
|                 |     |            |     |            |  +**StX_4
|                 |     |            |     |         +--| (67)
|                 |     |            |     |         |  +--StX_1
|                 |     |            |     |      +--| (94)
|                 |     |            |     |      |  +--StsS0
|                 |     |            |     +------| (99)
|                 |     |            |            +--StX
|                 |     |        +---| (63)
|                 |     |        |   |                                        +**StAc
|                 |     |        |   |                                     +**|
|                 |     |        |   |                                     |  +**StsCY
|                 |     |        |   |                                  +--|
|                 |     |        |   |                                  |  +**StsC8
|                 |     |        |   |                               +--| (78)
|                 |     |        |   |                               |  +--StsC25
|                 |     |        |   |                            +--| (94)
|                 |     |        |   |                            |  +--StsCT
|                 |     |        |   |                        +---| (97)
|                 |     |        |   |                        |   |        +--StsC09_1
|                 |     |        |   |                        |   |     +--| (100)
|                 |     |        |   |                        |   |     |  +--StsC09_2
|                 |     |        |   |                        |   |  +--| (100)
|                 |     |        |   |                        |   |  |  |  +--StsCM_1
|                 |     |        |   |                        |   |  |  +--| (100)
|                 |     |        |   |                        |   |  |     +--StsCM_2
|                 |     |        |   |                        |   +--| (99)
|                 |     |        |   |                        |      |  +--StsW38_1
|                 |     |        |   |                        |      +--| (100)
|                 |     |        |   |                        |         +--StsW38_2
|                 |     |        |   |                   +----| (100)
|                 |     |        |   |                   |    +--StsC3
|                 |     |        |   |                +--| (74)
|                 |     |        |   |                |  |          +--StDa_1
|                 |     |        |   |                |  |  +-------| (100)
|                 |     |        |   |                |  |  |       +--US5
|                 |     |        |   |                |  +--| (97)
|                 |     |        |   |                |     +--StFu
|                 |     |        |   |             +--| (81)
|                 |     |        |   |             |  |                       +**StAfa_2
|                 |     |        |   |             |  |                    +--|
|                 |     |        |   |             |  |                    |  +**StFr_3
|                 |     |        |   |             |  |               +----| (100)
|                 |     |        |   |             |  |               |    +--StAfa_6
|                 |     |        |   |             |  |            +--| (93)
|                 |     |        |   |             |  |            |  |  +--StAn_2
|                 |     |        |   |             |  |            |  +--| (99)
|                 |     |        |   |             |  |            |     |  +--StsW52_1
|                 |     |        |   |             |  |            |     +--| (87)
|                 |     |        |   |             |  |            |        +--StsW52_2
|                 |     |        |   |             |  |         +--| (83)
|                 |     |        |   |             |  |         |  +--StLtNB
|                 |     |        |   |             |  |      +--| (77)
|                 |     |        |   |             |  |      |  |     +--StVe_1
|                 |     |        |   |             |  |      |  |  +--| (99)
|                 |     |        |   |             |  |      |  |  |  +--StVe_4
|                 |     |        |   |             |  |      |  +--| (100)
|                 |     |        |   |             |  |      |     |  +--StVe_3
|                 |     |        |   |             |  |      |     +--| (70)
|                 |     |        |   |             |  |      |        +--StVe_5
|                 |     |        |   |             |  |  +---| (98)
|                 |     |        |   |             |  |  |   +--Sts1
|                 |     |        |   |             |  +--| (71)
|                 |     |        |   |             |     |      +--StFo_1
|                 |     |        |   |             |     +------| (100)
|                 |     |        |   |             |            +--StFo_2
|                 |     |        |   |         +---| (97)
|                 |     |        |   |         |   |              +**StAfJ3_1
|                 |     |        |   |         |   |           +--|
|                 |     |        |   |         |   |           |  +**StAua_2
|                 |     |        |   |         |   |        +--| (100)
|                 |     |        |   |         |   |        |  +--StAfJ3_2
|                 |     |        |   |         |   |     +--| (93)
|                 |     |        |   |         |   |     |  |                          +**StRi1
|                 |     |        |   |         |   |     |  |                       +**|
|                 |     |        |   |         |   |     |  |                       |  +**StRi_3
|                 |     |        |   |         |   |     |  |                    +**|
|                 |     |        |   |         |   |     |  |                    |  +**StRir_1
|                 |     |        |   |         |   |     |  |                 +**|
|                 |     |        |   |         |   |     |  |                 |  +**StRi_5
|                 |     |        |   |         |   |     |  |              +**|
|                 |     |        |   |         |   |     |  |              |  +**StRir_20
|                 |     |        |   |         |   |     |  |           +**|
|                 |     |        |   |         |   |     |  |           |  +**StRi_1
|                 |     |        |   |         |   |     |  |        +**|
|                 |     |        |   |         |   |     |  |        |  +**StsW25_2
|                 |     |        |   |         |   |     |  |     +--|
|                 |     |        |   |         |   |     |  |     |  +**StRi_6
|                 |     |        |   |         |   |     |  |  +--| (61)
|                 |     |        |   |         |   |     |  |  |  +--StRiR_1
|                 |     |        |   |         |   |     |  +--| (45)
|                 |     |        |   |         |   |     |     |     +**StsW83_1
|                 |     |        |   |         |   |     |     |  +--|
|                 |     |        |   |         |   |     |     |  |  +**rim
|                 |     |        |   |         |   |     |     +--| (99)
|                 |     |        |   |         |   |     |        +--StsW83_2
|                 |     |        |   |         |   |  +--| (94)
|                 |     |        |   |         |   |  |  |        +**StCr
|                 |     |        |   |         |   |  |  |     +--|
|                 |     |        |   |         |   |  |  |     |  +**StPo
|                 |     |        |   |         |   |  |  |  +--| (99)
|                 |     |        |   |         |   |  |  |  |  +--StMo_1
|                 |     |        |   |         |   |  |  +--| (78)
|                 |     |        |   |         |   |  |     |  +--StsC2_1
|                 |     |        |   |         |   |  |     +--| (100)
|                 |     |        |   |         |   |  |        +--StsC2_2
|                 |     |        |   |         |   +--| (98)
|                 |     |        |   |         |      |      +--StVrN_B
|                 |     |        |   |         |      +------| (100)
|                 |     |        |   |         |             +--StVr_1_A
|                 |     |        |   |  +------| (98)
|                 |     |        |   |  |      +------------StVrN_A
|                 |     |        |   +--| (28)
|                 |     |        |      |     +--StSe_1
|                 |     |        |      |  +--| (93)
|                 |     |        |      |  |  +--StSe_2
|                 |     |        |      +--| (99)
|                 |     |        |         +--StsY_B
|                 |     +--------| (97)
|                 |              |                            +**StCar_1
|                 |              |                         +**|
|                 |              |                         |  +**StsTu
|                 |              |                      +**|
|                 |              |                      |  +**StCar_4
|                 |              |                   +**|
|                 |              |                   |  +**StsW2_2
|                 |              |                +--|
|                 |              |                |  +**StCar_3
|                 |              |             +--| (99)
|                 |              |             |  +--StCar_2
|                 |              +-------------| (100)
|                 |                            |        +**StLaN18
|                 |                            |     +**|
|                 |                            |     |  +**StsK_3
|                 |                            |  +--|
|                 |                            |  |  +**StsPA_1
|                 |                            +--| (69)
|                 |                               +--StsK_1
|              +--| (28)
|              |  |             +**ApTi
|              |  |          +**|
|              |  |          |  +**tei_2
|              |  |       +**|
|              |  |       |  +**tei_1
|              |  |    +--|
|              |  |    |  +**ApTi_5
|              |  +----| (100)
|              |       +--ApTi_4
|           +--| (55)
|           |  |     +-----ApRc
|           |  |  +--| (43)
|           |  |  |  |  +---NnsW4_1
|           |  |  |  +--| (46)
|           |  |  |     +----Uc37
|           |  +--| (27)
|           |     |     +--ApsA3_2
|           |     +-----| (100)
|           |           +--UK6
|      +----| (97)
|      |    |              +--AkAan_1
|      |    |           +--| (100)
|      |    |           |  +--AkAan_2
|      |    |        +--| (78)
|      |    |        |  |              +--AmAaD2_3
|      |    |        |  |           +--| (98)
|      |    |        |  |           |  |              +**AmDeD9_1
|      |    |        |  |           |  |           +**|
|      |    |        |  |           |  |           |  +**dec_2
|      |    |        |  |           |  |        +--|
|      |    |        |  |           |  |        |  +**AmDeD9_3
|      |    |        |  |           |  |     +--| (75)
|      |    |        |  |           |  |     |  +--AmDeD9_2
|      |    |        |  |           |  |  +--| (93)
|      |    |        |  |           |  |  |  |              +**AmKe_2
|      |    |        |  |           |  |  |  |           +**|
|      |    |        |  |           |  |  |  |           |  +**van
|      |    |        |  |           |  |  |  |        +--|
|      |    |        |  |           |  |  |  |        |  +**AmOrH
|      |    |        |  |           |  |  |  |     +--| (80)
|      |    |        |  |           |  |  |  |     |  +--AmKe_4
|      |    |        |  |           |  |  |  |  +--| (55)
|      |    |        |  |           |  |  |  |  |  |  +--AmOv
|      |    |        |  |           |  |  |  |  |  +--| (96)
|      |    |        |  |           |  |  |  |  |     |           +**AmRgN0
|      |    |        |  |           |  |  |  |  |     |        +**|
|      |    |        |  |           |  |  |  |  |     |        |  +**AmRg_6
|      |    |        |  |           |  |  |  |  |     |     +**|
|      |    |        |  |           |  |  |  |  |     |     |  +**dec_1
|      |    |        |  |           |  |  |  |  |     |  +--|
|      |    |        |  |           |  |  |  |  |     |  |  +**AmRg_5
|      |    |        |  |           |  |  |  |  |     +--| (100)
|      |    |        |  |           |  |  |  |  |        +--AmRg_4
|      |    |        |  |           |  |  |  +--| (89)
|      |    |        |  |           |  |  |     +--AmsW69_1
|      |    |        |  |           |  +--| (73)
|      |    |        |  |           |     |  +--AmOrD0
|      |    |        |  |           |     +--| (62)
|      |    |        |  |           |        +--AmOr_2
|      |    |        |  |        +--| (75)
|      |    |        |  |        |  |           +**AmBlD4
|      |    |        |  |        |  |        +**|
|      |    |        |  |        |  |        |  +**AmBlFH
|      |    |        |  |        |  |     +**|
|      |    |        |  |        |  |     |  +**AmBlD59_2
|      |    |        |  |        |  |  +--|
|      |    |        |  |        |  |  |  +**bal
|      |    |        |  |        |  +--| (100)
|      |    |        |  |        |     +--AmBlD59_1
|      |    |        |  |     +--| (66)
|      |    |        |  |     |  |  +--AmAzD3_3
|      |    |        |  |     |  +--| (100)
|      |    |        |  |     |     +--AmAzD3_5
|      |    |        |  |  +--| (70)
|      |    |        |  |  |  |              +**AmKeF
|      |    |        |  |  |  |           +**|
|      |    |        |  |  |  |           |  +**ker
|      |    |        |  |  |  |        +--|
|      |    |        |  |  |  |        |  +**AmKen_2
|      |    |        |  |  |  |     +--| (99)
|      |    |        |  |  |  |     |  +--AmKe_3
|      |    |        |  |  |  |  +--| (73)
|      |    |        |  |  |  |  |  |     +--StsW00
|      |    |        |  |  |  |  |  |  +--| (63)
|      |    |        |  |  |  |  |  |  |  +--US8
|      |    |        |  |  |  |  |  +--| (100)
|      |    |        |  |  |  |  |     +--Ue26
|      |    |        |  |  |  +--| (50)
|      |    |        |  |  |     +--StsMC
|      |    |        |  +--| (30)
|      |    |        |     |  +--StsAN
|      |    |        |     +--| (100)
|      |    |        |        +--StsY_A
|      |    |     +--| (73)
|      |    |     |  |                                            +**AmJaD4
|      |    |     |  |                                         +**|
|      |    |     |  |                                         |  +**AmsW9_1
|      |    |     |  |                                      +**|
|      |    |     |  |                                      |  +**AmsMJ_4
|      |    |     |  |                                   +**|
|      |    |     |  |                                   |  +**risA
|      |    |     |  |                                +**|
|      |    |     |  |                                |  +**AmsMJ_2
|      |    |     |  |                             +**|
|      |    |     |  |                             |  +**AmsMJ_3
|      |    |     |  |                          +**|
|      |    |     |  |                          |  +**AmsW9_2
|      |    |     |  |                       +--|
|      |    |     |  |                       |  +**AmJa_2
|      |    |     |  |                    +--| (70)
|      |    |     |  |                    |  +--AmJa_1
|      |    |     |  |                 +--| (100)
|      |    |     |  |                 |  +--AmsC0_2
|      |    |     |  |              +--| (40)
|      |    |     |  |              |  |     +**AmsW1_1
|      |    |     |  |              |  |  +--|
|      |    |     |  |              |  |  |  +**AmsW5_2
|      |    |     |  |              |  +--| (97)
|      |    |     |  |              |     +--AmsW1_2
|      |    |     |  |           +--| (47)
|      |    |     |  |           |  |                    +**AmLrN2_1
|      |    |     |  |           |  |                 +**|
|      |    |     |  |           |  |                 |  +**AmRo_2
|      |    |     |  |           |  |              +**|
|      |    |     |  |           |  |              |  +**ris
|      |    |     |  |           |  |           +**|
|      |    |     |  |           |  |           |  +**AmLr_1
|      |    |     |  |           |  |        +**|
|      |    |     |  |           |  |        |  +**AmRo_1
|      |    |     |  |           |  |     +--|
|      |    |     |  |           |  |     |  +**AmLr_2
|      |    |     |  |           |  |  +--| (100)
|      |    |     |  |           |  |  |  +--AmLrN2_2
|      |    |     |  |           |  +--| (99)
|      |    |     |  |           |     |  +--AmsTN
|      |    |     |  |           |     +--| (69)
|      |    |     |  |           |        +--AmsW97
|      |    |     |  |        +--| (60)
|      |    |     |  |        |  |     +--AmsW6_1
|      |    |     |  |        |  |  +--| (80)
|      |    |     |  |        |  |  |  +--AmsW6_2
|      |    |     |  |        |  +--| (97)
|      |    |     |  |        |     |  +--AmsW8_1
|      |    |     |  |        |     +--| (44)
|      |    |     |  |        |        +--AmsW8_2
|      |    |     |  |     +--| (73)
|      |    |     |  |     |  |  +--AmsBJ_3
|      |    |     |  |     |  +--| (98)
|      |    |     |  |     |     +--AmsBJ_4
|      |    |     |  |  +--| (18)
|      |    |     |  |  |  |         +--AmVs_1
|      |    |     |  |  |  |     +---| (100)
|      |    |     |  |  |  |     |   +--AmVs_2
|      |    |     |  |  |  |  +--| (67)
|      |    |     |  |  |  |  |  |   +--KbAr_1
|      |    |     |  |  |  |  |  +---| (99)
|      |    |     |  |  |  |  |      +--KbAr_3
|      |    |     |  |  |  +--| (25)
|      |    |     |  |  |     |  +--KbArN5
|      |    |     |  |  |     +--| (84)
|      |    |     |  |  |        +--KbAr_2
|      |    |     |  +--| (19)
|      |    |     |     +--UME
|      |    |  +--| (30)
|      |    |  |  |  +--KbPh
|      |    |  |  +--| (100)
|      |    |  |     +--UsB
|      |    +--| (56)
|      |       |     +--Kus
|      |       |  +--| (40)
|      |       |  |  +--Uc878
|      |       +--| (56)
|      |          |     +--NcTr_1
|      |          |  +--| (99)
|      |          |  |  +--NcTr_2
|      |          +--| (42)
|      |             |                                        +--StAq
|      |             +----------------------------------------| (100)
|      |                                                      |  +--StsTL_1
|      |                                                      +--| (99)
|      |                                                         +--StsTL_3
|  +---| (100)
|  |   |   +--A50
|  |   +---| (100)
|  |       +--NnCxD5_1
+--|
|  +--NnGe
|
+**NnGeA9


Consensus tree in newick format: 

(A40:0.0000000000,((((((((A47:0.0000000000,StToN1:0.0000000000):0.0000027763,StTo:0.0000027763)92:0.0167762652,(AmBr_2:0.0328336325,(((((NnsA5_2:0.0000000000,kis:0.0000000000):0.0000027763,NnsA5_3:0.0000027763)100:0.3071072138,((StAvMA_2:0.1781238353,(StDu:0.0000027763,(StsBA_1:0.0000027763,StsBA_2:0.0000027763)100:0.0339781267)100:0.0981564786)50:0.0011024584,(((((((((StFr_4:0.0000000000,StsMU:0.0000000000):0.0000000000,StsW0_2:0.0000000000):0.0000000000,StX_3:0.0000000000):0.0000000000,StsW0_1:0.0000000000):0.0000000000,StX_2:0.0000000000):0.0000000000,StX_4:0.0000000000):0.0000027763,StX_1:0.0000027763)67:0.0000027763,StsS0:0.0153731352)94:0.0154632352,StX:0.0000027763)99:0.1523296842)50:0.0182429188)44:0.0340694451,(((((((((((StAc:0.0000000000,StsCY:0.0000000000):0.0000000000,StsC8:0.0000000000):0.0000027763,StsC25:0.0000027763)78:0.0000027763,StsCT:0.0502426178)94:0.0487034322,(((StsC09_1:0.0000027763,StsC09_2:0.0000027763)100:0.0160349449,(StsCM_1:0.0000027763,StsCM_2:0.0000027763)100:0.0168806140)100:0.0159234194,(StsW38_1:0.0000027763,StsW38_2:0.0000027763)100:0.0175266909)99:0.0206830368)97:0.0907116686,StsC3:0.0428763725)100:0.1183114086,((StDa_1:0.0715762008,US5:0.0000027763)100:0.1748322063,StFu:0.0470555572)97:0.0519298251)74:0.0409301892,(((((((StAfa_2:0.0000000000,StFr_3:0.0000000000):0.0000027763,StAfa_6:0.0000027763)100:0.1070941853,(StAn_2:0.0343915171,(StsW52_1:0.0000027763,StsW52_2:0.0000027763)87:0.0000027763)99:0.0250533785)93:0.0586094142,StLtNB:0.0420082095)83:0.0227329307,((StVe_1:0.0000027763,StVe_4:0.0000027763)99:0.0183225719,(StVe_3:0.0000027763,StVe_5:0.0000027763)70:0.0000027763)100:0.0796480940)77:0.0401626294,Sts1:0.0457102648)98:0.0921036001,(StFo_1:0.0000027763,StFo_2:0.0000027763)100:0.1564244302)71:0.0320116226)81:0.0419154497,(((((StAfJ3_1:0.0000000000,StAua_2:0.0000000000):0.0000027763,StAfJ3_2:0.0000027763)100:0.0159090636,(((((((((StRi1:0.0000000000,StRi_3:0.0000000000):0.0000000000,StRir_1:0.0000000000):0.0000000000,StRi_5:0.0000000000):0.0000000000,StRir_20:0.0000000000):0.0000000000,StRi_1:0.0000000000):0.0000000000,StsW25_2:0.0000000000):0.0000000000,StRi_6:0.0000000000):0.0000027763,StRiR_1:0.0000027763)61:0.0000027763,((StsW83_1:0.0000000000,rim:0.0000000000):0.0000027763,StsW83_2:0.0000027763)99:0.0157224412)45:0.0000027763)93:0.0152820947,(((StCr:0.0000000000,StPo:0.0000000000):0.0000027763,StMo_1:0.0000027763)99:0.0161350722,(StsC2_1:0.0000027763,StsC2_2:0.0000027763)100:0.0161135336)78:0.0000028326)94:0.0702212263,(StVrN_B:0.0000027763,StVr_1_A:0.0000027763)100:0.1560845972)98:0.0571157976)97:0.0831878372,StVrN_A:0.2843789183)98:0.1607673340,((StSe_1:0.0000027763,StSe_2:0.0000027763)93:0.0167698075,StsY_B:0.0000023865)99:0.0516662617)28:0.0000027487)63:0.0992455167,((((((StCar_1:0.0000000000,StsTu:0.0000000000):0.0000000000,StCar_4:0.0000000000):0.0000000000,StsW2_2:0.0000000000):0.0000000000,StCar_3:0.0000000000):0.0000027763,StCar_2:0.0000027763)99:0.0322078161,(((StLaN18:0.0000000000,StsK_3:0.0000000000):0.0000000000,StsPA_1:0.0000000000):0.0000027763,StsK_1:0.0000027763)69:0.0000027763)100:0.2935711098)97:0.1849537277)48:0.0198474177)49:0.0505654132,((((ApTi:0.0000000000,tei_2:0.0000000000):0.0000000000,tei_1:0.0000000000):0.0000000000,ApTi_5:0.0000000000):0.0000027763,ApTi_4:0.0000027763)100:0.1101558367)28:0.0000023838,((ApRc:0.1308804168,(NnsW4_1:0.0957499556,Uc37:0.1058305864)46:0.0157471892)43:0.0250432332,(ApsA3_2:0.0000027763,UK6:0.0000027763)100:0.1389773468)27:0.0000028119)55:0.0159893322,(((((AkAan_1:0.0000027763,AkAan_2:0.0000027763)100:0.0162772005,(((((AmAaD2_3:0.0238961322,(((((AmDeD9_1:0.0000000000,dec_2:0.0000000000):0.0000000000,AmDeD9_3:0.0000000000):0.0000027763,AmDeD9_2:0.0000027763)75:0.0000027763,(((((AmKe_2:0.0000000000,van:0.0000000000):0.0000000000,AmOrH:0.0000000000):0.0000027763,AmKe_4:0.0000027763)80:0.0000027763,(AmOv:0.0000027763,((((AmRgN0:0.0000000000,AmRg_6:0.0000000000):0.0000000000,dec_1:0.0000000000):0.0000000000,AmRg_5:0.0000000000):0.0000027763,AmRg_4:0.0000027763)100:0.0555238266)96:0.0163909667)55:0.0000027763,AmsW69_1:0.0161119675)89:0.0164347469)93:0.0193041123,(AmOrD0:0.0000027763,AmOr_2:0.0326041380)62:0.0300990357)73:0.0278738369)98:0.0136513690,((((AmBlD4:0.0000000000,AmBlFH:0.0000000000):0.0000000000,AmBlD59_2:0.0000000000):0.0000000000,bal:0.0000000000):0.0000027763,AmBlD59_1:0.0000027763)100:0.0329776688)75:0.0162454516,(AmAzD3_3:0.0000027763,AmAzD3_5:0.0000027763)100:0.0369535633)66:0.0168894851,(((((AmKeF:0.0000000000,ker:0.0000000000):0.0000000000,AmKen_2:0.0000000000):0.0000027763,AmKe_3:0.0000027763)99:0.0490172669,((StsW00:0.0000027763,US8:0.0000027763)63:0.0000027763,Ue26:0.0163540614)100:0.0164110599)73:0.0000027763,StsMC:0.0369656885)50:0.0000027763)70:0.0162625757,(StsAN:0.0000027763,StsY_A:0.0000027763)100:0.0164704625)30:0.0000027763)78:0.0161403529,(((((((((((((((AmJaD4:0.0000000000,AmsW9_1:0.0000000000):0.0000000000,AmsMJ_4:0.0000000000):0.0000000000,risA:0.0000000000):0.0000000000,AmsMJ_2:0.0000000000):0.0000000000,AmsMJ_3:0.0000000000):0.0000000000,AmsW9_2:0.0000000000):0.0000000000,AmJa_2:0.0000000000):0.0000027763,AmJa_1:0.0000027763)70:0.0000027763,AmsC0_2:0.0169586900)100:0.0549038230,((AmsW1_1:0.0000000000,AmsW5_2:0.0000000000):0.0000027763,AmsW1_2:0.0000027763)97:0.0163647495)40:0.0000027763,(((((((AmLrN2_1:0.0000000000,AmRo_2:0.0000000000):0.0000000000,ris:0.0000000000):0.0000000000,AmLr_1:0.0000000000):0.0000000000,AmRo_1:0.0000000000):0.0000000000,AmLr_2:0.0000000000):0.0000027763,AmLrN2_2:0.0000027763)100:0.0164230979,(AmsTN:0.0000027763,AmsW97:0.0000027763)69:0.0000027763)99:0.0163748895)47:0.0000027763,((AmsW6_1:0.0000027763,AmsW6_2:0.0000027763)80:0.0000027763,(AmsW8_1:0.0000027763,AmsW8_2:0.0000027763)44:0.0000027763)97:0.0163695097)60:0.0080163079,(AmsBJ_3:0.0000027763,AmsBJ_4:0.0000027763)98:0.0268739068)73:0.0134172981,(((AmVs_1:0.0000027763,AmVs_2:0.0000027763)100:0.0891621038,(KbAr_1:0.0000027763,KbAr_3:0.0000027763)99:0.0855109494)67:0.0195544169,(KbArN5:0.0000027763,KbAr_2:0.0000027763)84:0.0160135134)25:0.0000027763)18:0.0000027763,UME:0.0000027763)19:0.0000027763)73:0.0166169853,(KbPh:0.0000027763,UsB:0.0160191240)100:0.0164242571)30:0.0000027763,((Kus:0.0325705055,Uc878:0.0000027763)40:0.0000027763,((NcTr_1:0.0000027763,NcTr_2:0.0000027763)99:0.0674905917,(StAq:0.0000028101,(StsTL_1:0.0000027763,StsTL_3:0.0000027763)99:0.0487563971)100:0.8499051165)42:0.0000024998)56:0.0156677562)56:0.0164170597)97:0.1203531981,(A50:0.0000027763,NnCxD5_1:0.0000027763)100:0.0910079456)100:0.0937016413,NnGe:0.0000027763):0.0000027763,NnGeA9:0.0000000000);

ALISIM COMMAND
--------------
To simulate an alignment of the same length as the original alignment, using the tree and model parameters estimated from this analysis, you can use the following command:

--alisim simulated_MSA -t /media/hdd_2tb/GPA_reclassification_clean/A_dataset_creation/5_basic_phylogenetics/2_trimmed_complete_basic_phylogeny/2_OGs_with_domains_phylogeny/4_mafft_iqtree_ML_trees/PCP_domains_5_mafft_iqtree.treefile -m "Q.pfam+G4{0.707402}" --length 70

To mimic the alignment used to produce this analysis, i.e. simulate an alignment of the same length as the original alignment, using the tree and model parameters estimated from this analysis *and* copying the same gap positions as the original alignment, you can use the following command:

iqtree -s /media/hdd_2tb/GPA_reclassification_clean/A_dataset_creation/5_basic_phylogenetics/2_trimmed_complete_basic_phylogeny/2_OGs_with_domains_phylogeny/1_mafft_MSAs/PCP_domains_5_mafftMSA.faa --alisim mimicked_MSA

To simulate any number of alignments in either of the two commandlines above, use the --num-alignments options, for example mimic 100 alignments you would use the command line:

iqtree -s /media/hdd_2tb/GPA_reclassification_clean/A_dataset_creation/5_basic_phylogenetics/2_trimmed_complete_basic_phylogeny/2_OGs_with_domains_phylogeny/1_mafft_MSAs/PCP_domains_5_mafftMSA.faa --alisim mimicked_MSA --num-alignments 100

For more information on using AliSim, please visit: www.iqtree.org/doc/AliSim

TIME STAMP
----------

Date and time: Thu Feb 15 12:25:00 2024
Total CPU time used: 480.149003 seconds (0h:8m:0s)
Total wall-clock time used: 394.1475877 seconds (0h:6m:34s)
```
