## Supplementary Data 7 for "Structural and evolutionary analyses support reclassification of glycopeptide antibiotics as xyclopeptides": PCP_domains_5_mafft_iqtree.log

```
IQ-TREE multicore version 2.2.5 COVID-edition for Linux 64-bit built Sep 15 2023
Developed by Bui Quang Minh, James Barbetti, Nguyen Lam Tung,
Olga Chernomor, Heiko Schmidt, Dominik Schrempf, Michael Woodhams, Ly Trong Nhan.

Host:    athina-desktop (AVX2, FMA3, 62 GB RAM)
Command: /home/athina/anaconda3/envs/iqtree2/bin/iqtree2 -nt AUTO -s /media/hdd_2tb/GPA_reclassification_clean/A_dataset_creation/5_basic_phylogenetics/2_trimmed_complete_basic_phylogeny/2_OGs_with_domains_phylogeny/1_mafft_MSAs/PCP_domains_5_mafftMSA.faa -m Q.pfam+G4 -pre /media/hdd_2tb/GPA_reclassification_clean/A_dataset_creation/5_basic_phylogenetics/2_trimmed_complete_basic_phylogeny/2_OGs_with_domains_phylogeny/4_mafft_iqtree_ML_trees/PCP_domains_5_mafft_iqtree -redo -bb 1000
Seed:    815051 (Using SPRNG - Scalable Parallel Random Number Generator)
Time:    Thu Feb 15 12:18:26 2024
Kernel:  AVX+FMA - auto-detect threads (32 CPU cores detected)

Reading alignment file /media/hdd_2tb/GPA_reclassification_clean/A_dataset_creation/5_basic_phylogenetics/2_trimmed_complete_basic_phylogeny/2_OGs_with_domains_phylogeny/1_mafft_MSAs/PCP_domains_5_mafftMSA.faa ... Fasta format detected
Reading fasta file: done in 0.00056621 secs
Alignment most likely contains protein sequences
Constructing alignment: done in 0.000298103 secs
Alignment has 182 sequences with 70 columns, 65 distinct patterns
53 parsimony-informative, 3 singleton sites, 14 constant sites
           Gap/Ambiguity  Composition  p-value
Analyzing sequences: done in 3.88427e-05 secs
   1  A40          4.29%    passed     99.65%
   2  A47          2.86%    passed     99.99%
   3  A50          4.29%    passed     99.28%
   4  AkAan_1      2.86%    passed     99.97%
   5  AkAan_2      2.86%    passed     99.97%
   6  AmAaD2_3     2.86%    passed     99.86%
   7  AmAzD3_3     2.86%    passed     99.97%
   8  AmAzD3_5     2.86%    passed     99.97%
   9  AmBlD4       2.86%    passed     99.77%
  10  AmBlD59_1    2.86%    passed     99.77%
  11  AmBlD59_2    2.86%    passed     99.77%
  12  AmBlFH       2.86%    passed     99.77%
  13  AmBr_2       5.71%    passed     99.99%
  14  AmDeD9_1     4.29%    passed     92.44%
  15  AmDeD9_2     4.29%    passed     92.44%
  16  AmDeD9_3     4.29%    passed     92.44%
  17  AmJaD4       5.71%    passed     37.69%
  18  AmJa_1       5.71%    passed     37.69%
  19  AmJa_2       5.71%    passed     37.69%
  20  AmKeF        2.86%    passed     99.99%
  21  AmKe_2       4.29%    passed     92.18%
  22  AmKe_3       2.86%    passed     99.99%
  23  AmKe_4       4.29%    passed     92.18%
  24  AmKen_2      2.86%    passed     99.99%
  25  AmLrN2_1     4.29%    passed     99.99%
  26  AmLrN2_2     4.29%    passed     99.99%
  27  AmLr_1       4.29%    passed     99.99%
  28  AmLr_2       4.29%    passed     99.99%
  29  AmOrD0       4.29%    passed     92.98%
  30  AmOrH        4.29%    passed     92.18%
  31  AmOr_2       2.86%    passed     99.94%
  32  AmOv         4.29%    passed     99.78%
  33  AmRgN0       4.29%    passed     98.96%
  34  AmRg_4       4.29%    passed     98.96%
  35  AmRg_5       4.29%    passed     98.96%
  36  AmRg_6       4.29%    passed     98.96%
  37  AmRo_1       4.29%    passed     99.99%
  38  AmRo_2       4.29%    passed     99.99%
  39  AmVs_1       2.86%    passed     99.98%
  40  AmVs_2       2.86%    passed     99.98%
  41  AmsBJ_3      2.86%    passed     99.97%
  42  AmsBJ_4      2.86%    passed     99.97%
  43  AmsC0_2      5.71%    passed     41.84%
  44  AmsMJ_2      5.71%    passed     37.69%
  45  AmsMJ_3      5.71%    passed     37.69%
  46  AmsMJ_4      5.71%    passed     37.69%
  47  AmsTN        4.29%    passed     99.98%
  48  AmsW1_1      4.29%    passed     99.97%
  49  AmsW1_2      4.29%    passed     99.97%
  50  AmsW5_2      4.29%    passed     99.97%
  51  AmsW69_1     4.29%    passed     85.76%
  52  AmsW6_1      4.29%    passed    100.00%
  53  AmsW6_2      4.29%    passed    100.00%
  54  AmsW8_1      2.86%    passed     99.99%
  55  AmsW8_2      2.86%    passed     99.99%
  56  AmsW97       4.29%    passed     99.98%
  57  AmsW9_1      5.71%    passed     37.69%
  58  AmsW9_2      5.71%    passed     37.69%
  59  ApRc         2.86%    passed    100.00%
  60  ApTi         5.71%    passed     99.88%
  61  ApTi_4       5.71%    passed     99.88%
  62  ApTi_5       5.71%    passed     99.88%
  63  ApsA3_2      4.29%    passed     99.78%
  64  KbArN5       2.86%    passed     99.99%
  65  KbAr_1       4.29%    passed     99.95%
  66  KbAr_2       2.86%    passed     99.99%
  67  KbAr_3       4.29%    passed     99.95%
  68  KbPh         2.86%    passed    100.00%
  69  Kus          4.29%    passed     99.93%
  70  NcTr_1       2.86%    passed     99.90%
  71  NcTr_2       2.86%    passed     99.90%
  72  NnCxD5_1     4.29%    passed     99.28%
  73  NnGe         4.29%    passed     99.65%
  74  NnGeA9       4.29%    passed     99.65%
  75  NnsA5_2      5.71%    passed     99.23%
  76  NnsA5_3      5.71%    passed     99.23%
  77  NnsW4_1      4.29%    passed     99.95%
  78  StAc         5.71%    passed     99.76%
  79  StAfJ3_1     4.29%    passed     71.88%
  80  StAfJ3_2     4.29%    passed     71.88%
  81  StAfa_2      4.29%    passed     99.97%
  82  StAfa_6      4.29%    passed     99.97%
  83  StAn_2       5.71%    passed     99.65%
  84  StAq         2.86%    passed     91.82%
  85  StAua_2      4.29%    passed     71.88%
  86  StAvMA_2     7.14%    passed     98.02%
  87  StCar_1      5.71%    passed     76.18%
  88  StCar_2      5.71%    passed     76.18%
  89  StCar_3      5.71%    passed     76.18%
  90  StCar_4      5.71%    passed     76.18%
  91  StCr         4.29%    passed     61.14%
  92  StDa_1       5.71%    passed     78.93%
  93  StDu         5.71%    passed     99.36%
  94  StFo_1       2.86%    passed     99.83%
  95  StFo_2       2.86%    passed     99.83%
  96  StFr_3       4.29%    passed     99.97%
  97  StFr_4       4.29%    passed     97.04%
  98  StFu         4.29%    passed     94.75%
  99  StLaN18      5.71%    passed     72.12%
 100  StLtNB       5.71%    passed     99.97%
 101  StMo_1       4.29%    passed     61.14%
 102  StPo         4.29%    passed     61.14%
 103  StRi1        4.29%    passed     77.29%
 104  StRiR_1      4.29%    passed     77.29%
 105  StRi_1       4.29%    passed     77.29%
 106  StRi_3       4.29%    passed     77.29%
 107  StRi_5       4.29%    passed     77.29%
 108  StRi_6       4.29%    passed     77.29%
 109  StRir_1      4.29%    passed     77.29%
 110  StRir_20     4.29%    passed     77.29%
 111  StSe_1       4.29%    passed     95.87%
 112  StSe_2       4.29%    passed     95.87%
 113  StTo         2.86%    passed     99.99%
 114  StToN1       2.86%    passed     99.99%
 115  StVe_1       7.14%    passed     99.95%
 116  StVe_3       4.29%    passed     99.95%
 117  StVe_4       7.14%    passed     99.95%
 118  StVe_5       4.29%    passed     99.95%
 119  StVrN_A      7.14%    passed     95.98%
 120  StVrN_B      5.71%    passed     99.10%
 121  StVr_1_A     5.71%    passed     99.10%
 122  StX          4.29%    passed     99.99%
 123  StX_1        4.29%    passed     97.04%
 124  StX_2        4.29%    passed     97.04%
 125  StX_3        4.29%    passed     97.04%
 126  StX_4        4.29%    passed     97.04%
 127  Sts1         5.71%    passed     99.52%
 128  StsAN        2.86%    passed     99.97%
 129  StsBA_1      5.71%    passed     98.94%
 130  StsBA_2      5.71%    passed     98.94%
 131  StsC09_1     4.29%    passed     96.79%
 132  StsC09_2     4.29%    passed     96.79%
 133  StsC25       5.71%    passed     99.76%
 134  StsC2_1      4.29%    passed     76.33%
 135  StsC2_2      4.29%    passed     76.33%
 136  StsC3        5.71%    passed     99.90%
 137  StsC8        5.71%    passed     99.76%
 138  StsCM_1      5.71%    passed     99.68%
 139  StsCM_2      5.71%    passed     99.68%
 140  StsCT        5.71%    passed     99.83%
 141  StsCY        5.71%    passed     99.76%
 142  StsK_1       5.71%    passed     72.12%
 143  StsK_3       5.71%    passed     72.12%
 144  StsMC        2.86%    passed     99.91%
 145  StsMU        4.29%    passed     97.04%
 146  StsPA_1      5.71%    passed     72.12%
 147  StsS0        4.29%    passed     97.79%
 148  StsTL_1      2.86%    passed     80.20%
 149  StsTL_3      2.86%    passed     80.20%
 150  StsTu        5.71%    passed     76.18%
 151  StsW00       2.86%    passed     99.99%
 152  StsW0_1      4.29%    passed     97.04%
 153  StsW0_2      4.29%    passed     97.04%
 154  StsW25_2     4.29%    passed     77.29%
 155  StsW2_2      5.71%    passed     76.18%
 156  StsW38_1     7.14%    passed     93.78%
 157  StsW38_2     7.14%    passed     93.78%
 158  StsW52_1     4.29%    passed     99.81%
 159  StsW52_2     4.29%    passed     99.81%
 160  StsW83_1     4.29%    passed     84.16%
 161  StsW83_2     4.29%    passed     84.16%
 162  StsY_A       2.86%    passed     99.97%
 163  StsY_B       4.29%    passed     99.96%
 164  UK6          4.29%    passed     99.78%
 165  UME          2.86%    passed    100.00%
 166  US5          5.71%    passed     76.38%
 167  US8          2.86%    passed     99.99%
 168  Uc37         7.14%    passed     99.72%
 169  Uc878        2.86%    passed     99.98%
 170  Ue26         2.86%    passed     99.99%
 171  UsB          2.86%    passed    100.00%
 172  bal          2.86%    passed     99.77%
 173  dec_1        4.29%    passed     98.96%
 174  dec_2        4.29%    passed     92.44%
 175  ker          2.86%    passed     99.99%
 176  kis          5.71%    passed     99.23%
 177  rim          4.29%    passed     84.16%
 178  ris          4.29%    passed     99.99%
 179  risA         5.71%    passed     37.69%
 180  tei_1        5.71%    passed     99.88%
 181  tei_2        5.71%    passed     99.88%
 182  van          4.29%    passed     92.18%
****  TOTAL        4.42%  0 sequences failed composition chi2 test (p-value<5%; df=19)
NOTE: NnGe is identical to A40 but kept for subsequent analysis
NOTE: StTo is identical to A47 but kept for subsequent analysis
NOTE: NnCxD5_1 is identical to A50 but kept for subsequent analysis
NOTE: AkAan_2 is identical to AkAan_1 but kept for subsequent analysis
NOTE: AmAzD3_5 is identical to AmAzD3_3 but kept for subsequent analysis
NOTE: AmBlD59_1 is identical to AmBlD4 but kept for subsequent analysis
NOTE: AmDeD9_2 is identical to AmDeD9_1 but kept for subsequent analysis
NOTE: AmJa_1 is identical to AmJaD4 but kept for subsequent analysis
NOTE: AmKe_3 is identical to AmKeF but kept for subsequent analysis
NOTE: AmKe_4 is identical to AmKe_2 but kept for subsequent analysis
NOTE: AmLrN2_2 is identical to AmLrN2_1 but kept for subsequent analysis
NOTE: AmRg_4 is identical to AmRgN0 but kept for subsequent analysis
NOTE: AmVs_2 is identical to AmVs_1 but kept for subsequent analysis
NOTE: AmsBJ_4 is identical to AmsBJ_3 but kept for subsequent analysis
NOTE: AmsW97 is identical to AmsTN but kept for subsequent analysis
NOTE: AmsW1_2 is identical to AmsW1_1 but kept for subsequent analysis
NOTE: AmsW6_2 is identical to AmsW6_1 but kept for subsequent analysis
NOTE: AmsW8_2 is identical to AmsW8_1 but kept for subsequent analysis
NOTE: ApTi_4 is identical to ApTi but kept for subsequent analysis
NOTE: UK6 is identical to ApsA3_2 but kept for subsequent analysis
NOTE: KbAr_2 is identical to KbArN5 but kept for subsequent analysis
NOTE: KbAr_3 is identical to KbAr_1 but kept for subsequent analysis
NOTE: NcTr_2 is identical to NcTr_1 but kept for subsequent analysis
NOTE: NnsA5_3 is identical to NnsA5_2 but kept for subsequent analysis
NOTE: StsC25 is identical to StAc but kept for subsequent analysis
NOTE: StAfJ3_2 is identical to StAfJ3_1 but kept for subsequent analysis
NOTE: StAfa_6 is identical to StAfa_2 but kept for subsequent analysis
NOTE: StCar_2 is identical to StCar_1 but kept for subsequent analysis
NOTE: StMo_1 is identical to StCr but kept for subsequent analysis
NOTE: StFo_2 is identical to StFo_1 but kept for subsequent analysis
NOTE: StX_1 is identical to StFr_4 but kept for subsequent analysis
NOTE: StsK_1 is identical to StLaN18 but kept for subsequent analysis
NOTE: StRiR_1 is identical to StRi1 but kept for subsequent analysis
NOTE: StSe_2 is identical to StSe_1 but kept for subsequent analysis
NOTE: StVe_4 is identical to StVe_1 but kept for subsequent analysis
NOTE: StVe_5 is identical to StVe_3 but kept for subsequent analysis
NOTE: StVr_1_A is identical to StVrN_B but kept for subsequent analysis
NOTE: StsY_A is identical to StsAN but kept for subsequent analysis
NOTE: StsBA_2 is identical to StsBA_1 but kept for subsequent analysis
NOTE: StsC09_2 is identical to StsC09_1 but kept for subsequent analysis
NOTE: StsC2_2 is identical to StsC2_1 but kept for subsequent analysis
NOTE: StsCM_2 is identical to StsCM_1 but kept for subsequent analysis
NOTE: StsTL_3 is identical to StsTL_1 but kept for subsequent analysis
NOTE: US8 is identical to StsW00 but kept for subsequent analysis
NOTE: StsW38_2 is identical to StsW38_1 but kept for subsequent analysis
NOTE: StsW52_2 is identical to StsW52_1 but kept for subsequent analysis
NOTE: StsW83_2 is identical to StsW83_1 but kept for subsequent analysis
Checking for duplicate sequences: done in 0.0017686 secs using 2075% CPU
Identifying sites to remove: done in 0.000231958 secs using 4712% CPU
NOTE: 56 identical sequences (see below) will be ignored for subsequent analysis
NOTE: NnGeA9 (identical to A40) is ignored but added at the end
NOTE: StToN1 (identical to A47) is ignored but added at the end
NOTE: AmBlD59_2 (identical to AmBlD4) is ignored but added at the end
NOTE: AmBlFH (identical to AmBlD4) is ignored but added at the end
NOTE: bal (identical to AmBlD4) is ignored but added at the end
NOTE: AmDeD9_3 (identical to AmDeD9_1) is ignored but added at the end
NOTE: dec_2 (identical to AmDeD9_1) is ignored but added at the end
NOTE: AmJa_2 (identical to AmJaD4) is ignored but added at the end
NOTE: AmsMJ_2 (identical to AmJaD4) is ignored but added at the end
NOTE: AmsMJ_3 (identical to AmJaD4) is ignored but added at the end
NOTE: AmsMJ_4 (identical to AmJaD4) is ignored but added at the end
NOTE: AmsW9_1 (identical to AmJaD4) is ignored but added at the end
NOTE: AmsW9_2 (identical to AmJaD4) is ignored but added at the end
NOTE: risA (identical to AmJaD4) is ignored but added at the end
NOTE: AmKen_2 (identical to AmKeF) is ignored but added at the end
NOTE: ker (identical to AmKeF) is ignored but added at the end
NOTE: AmOrH (identical to AmKe_2) is ignored but added at the end
NOTE: van (identical to AmKe_2) is ignored but added at the end
NOTE: AmLr_1 (identical to AmLrN2_1) is ignored but added at the end
NOTE: AmLr_2 (identical to AmLrN2_1) is ignored but added at the end
NOTE: AmRo_1 (identical to AmLrN2_1) is ignored but added at the end
NOTE: AmRo_2 (identical to AmLrN2_1) is ignored but added at the end
NOTE: ris (identical to AmLrN2_1) is ignored but added at the end
NOTE: AmRg_5 (identical to AmRgN0) is ignored but added at the end
NOTE: AmRg_6 (identical to AmRgN0) is ignored but added at the end
NOTE: dec_1 (identical to AmRgN0) is ignored but added at the end
NOTE: AmsW5_2 (identical to AmsW1_1) is ignored but added at the end
NOTE: ApTi_5 (identical to ApTi) is ignored but added at the end
NOTE: tei_1 (identical to ApTi) is ignored but added at the end
NOTE: tei_2 (identical to ApTi) is ignored but added at the end
NOTE: kis (identical to NnsA5_2) is ignored but added at the end
NOTE: StsC8 (identical to StAc) is ignored but added at the end
NOTE: StsCY (identical to StAc) is ignored but added at the end
NOTE: StAua_2 (identical to StAfJ3_1) is ignored but added at the end
NOTE: StFr_3 (identical to StAfa_2) is ignored but added at the end
NOTE: StCar_3 (identical to StCar_1) is ignored but added at the end
NOTE: StCar_4 (identical to StCar_1) is ignored but added at the end
NOTE: StsTu (identical to StCar_1) is ignored but added at the end
NOTE: StsW2_2 (identical to StCar_1) is ignored but added at the end
NOTE: StPo (identical to StCr) is ignored but added at the end
NOTE: StX_2 (identical to StFr_4) is ignored but added at the end
NOTE: StX_3 (identical to StFr_4) is ignored but added at the end
NOTE: StX_4 (identical to StFr_4) is ignored but added at the end
NOTE: StsMU (identical to StFr_4) is ignored but added at the end
NOTE: StsW0_1 (identical to StFr_4) is ignored but added at the end
NOTE: StsW0_2 (identical to StFr_4) is ignored but added at the end
NOTE: StsK_3 (identical to StLaN18) is ignored but added at the end
NOTE: StsPA_1 (identical to StLaN18) is ignored but added at the end
NOTE: StRi_1 (identical to StRi1) is ignored but added at the end
NOTE: StRi_3 (identical to StRi1) is ignored but added at the end
NOTE: StRi_5 (identical to StRi1) is ignored but added at the end
NOTE: StRi_6 (identical to StRi1) is ignored but added at the end
NOTE: StRir_1 (identical to StRi1) is ignored but added at the end
NOTE: StRir_20 (identical to StRi1) is ignored but added at the end
NOTE: StsW25_2 (identical to StRi1) is ignored but added at the end
NOTE: rim (identical to StsW83_1) is ignored but added at the end
Alignment was printed to /media/hdd_2tb/GPA_reclassification_clean/A_dataset_creation/5_basic_phylogenetics/2_trimmed_complete_basic_phylogeny/2_OGs_with_domains_phylogeny/4_mafft_iqtree_ML_trees/PCP_domains_5_mafft_iqtree.uniqueseq.phy

For your convenience alignment with unique sequences printed to /media/hdd_2tb/GPA_reclassification_clean/A_dataset_creation/5_basic_phylogenetics/2_trimmed_complete_basic_phylogeny/2_OGs_with_domains_phylogeny/4_mafft_iqtree_ML_trees/PCP_domains_5_mafft_iqtree.uniqueseq.phy

Create initial parsimony tree by phylogenetic likelihood library (PLL)... 0.020 seconds
Generating 1000 samples for ultrafast bootstrap (seed: 815051)...
WARNING: Normalizing state frequencies so that sum of them equals to 1

NOTE: 7 MB RAM (0 GB) is required!
Measuring multi-threading efficiency up to 32 CPU cores
Increase to 10 rounds for branch lengths
111 trees examined
Threads: 1 / Time: 32.275 sec / Speedup: 1.000 / Efficiency: 100% / LogL: -6437
Threads: 2 / Time: 31.032 sec / Speedup: 1.040 / Efficiency: 52% / LogL: -6437
Threads: 3 / Time: 28.974 sec / Speedup: 1.114 / Efficiency: 37% / LogL: -6437
Determining AUTO threadcount: done in 92.2826 secs using 194.9% CPU
BEST NUMBER OF THREADS: 1

Estimate model parameters (epsilon = 0.100)
1. Initial log-likelihood: -2182.196
2. Current log-likelihood: -2164.398
3. Current log-likelihood: -2163.571
Optimal log-likelihood: -2163.569
Gamma shape alpha: 0.731
Parameters optimization took 3 rounds (0.411 sec)
Wrote distance file to... 
Computing ML distances based on estimated model parameters...
Calculating distance matrix: done in 1.03935 secs using 100% CPU
Computing ML distances took 1.039479 sec (of wall-clock time) 1.039473 sec (of CPU time)
Setting up auxiliary I and S matrices: done in 0.000672511 secs using 99.92% CPU
Constructing RapidNJ tree: done in 0.00129824 secs using 99.9% CPU
Computing RapidNJ tree took 0.002083 sec (of wall-clock time) 0.006082 sec (of CPU time)
Log-likelihood of RapidNJ tree: -2162.575
--------------------------------------------------------------------
|             INITIALIZING CANDIDATE TREE SET                      |
--------------------------------------------------------------------
Generating 98 parsimony trees... 1.328 second
Computing log-likelihood of 98 initial trees ... 3.365 seconds
Current best score: -2138.624

Do NNI search on 20 best initial trees
Optimizing NNI: done in 1.12456 secs using 99.64% CPU
Estimate model parameters (epsilon = 0.100)
BETTER TREE FOUND at iteration 1: -2128.107
Optimizing NNI: done in 0.956452 secs using 99.58% CPU
Estimate model parameters (epsilon = 0.100)
BETTER TREE FOUND at iteration 2: -2126.859
Optimizing NNI: done in 1.20701 secs using 99.99% CPU
Estimate model parameters (epsilon = 0.100)
BETTER TREE FOUND at iteration 3: -2125.145
Optimizing NNI: done in 1.32682 secs using 100% CPU
Optimizing NNI: done in 1.37872 secs using 100% CPU
Estimate model parameters (epsilon = 0.100)
BETTER TREE FOUND at iteration 5: -2124.241
Optimizing NNI: done in 0.716193 secs using 100% CPU
Optimizing NNI: done in 1.09696 secs using 99.63% CPU
Optimizing NNI: done in 0.897803 secs using 99.54% CPU
Optimizing NNI: done in 0.910386 secs using 99.1% CPU
Optimizing NNI: done in 0.796198 secs using 99.99% CPU
Iteration 10 / LogL: -2136.539 / Time: 0h:1m:49s
Optimizing NNI: done in 1.33608 secs using 99.08% CPU
Optimizing NNI: done in 1.47615 secs using 99.99% CPU
Optimizing NNI: done in 1.21376 secs using 99.66% CPU
Optimizing NNI: done in 1.22429 secs using 99.98% CPU
Optimizing NNI: done in 0.891909 secs using 99.55% CPU
Optimizing NNI: done in 0.964348 secs using 99.99% CPU
Optimizing NNI: done in 0.836849 secs using 99.04% CPU
Optimizing NNI: done in 1.37398 secs using 100% CPU
Optimizing NNI: done in 1.03422 secs using 99.23% CPU
Optimizing NNI: done in 1.20337 secs using 100% CPU
Iteration 20 / LogL: -2135.684 / Time: 0h:2m:1s
Finish initializing candidate tree set (20)
Current best tree score: -2124.241 / CPU time: 27.383
Number of iterations: 20
--------------------------------------------------------------------
|               OPTIMIZING CANDIDATE TREE SET                      |
--------------------------------------------------------------------
Optimizing NNI: done in 1.1641 secs using 99.99% CPU
Optimizing NNI: done in 1.1169 secs using 99.28% CPU
Optimizing NNI: done in 1.15708 secs using 99.65% CPU
Estimate model parameters (epsilon = 0.100)
BETTER TREE FOUND at iteration 23: -2123.410
Optimizing NNI: done in 1.55108 secs using 99.22% CPU
Optimizing NNI: done in 2.06618 secs using 99.03% CPU
Estimate model parameters (epsilon = 0.100)
BETTER TREE FOUND at iteration 25: -2122.311
Optimizing NNI: done in 1.58894 secs using 98.98% CPU
Optimizing NNI: done in 1.22277 secs using 99.68% CPU
Optimizing NNI: done in 1.26296 secs using 99.36% CPU
Optimizing NNI: done in 1.73032 secs using 99.76% CPU
Optimizing NNI: done in 1.66679 secs using 99.52% CPU
Iteration 30 / LogL: -2142.962 / Time: 0h:2m:16s (0h:7m:26s left)
Optimizing NNI: done in 1.57184 secs using 99.74% CPU
Estimate model parameters (epsilon = 0.100)
BETTER TREE FOUND at iteration 31: -2121.391
Optimizing NNI: done in 1.33872 secs using 98.8% CPU
Optimizing NNI: done in 1.56921 secs using 99.73% CPU
Optimizing NNI: done in 1.4734 secs using 99.45% CPU
Estimate model parameters (epsilon = 0.100)
BETTER TREE FOUND at iteration 34: -2118.452
Optimizing NNI: done in 1.22278 secs using 100% CPU
Optimizing NNI: done in 0.955308 secs using 100% CPU
Optimizing NNI: done in 1.6153 secs using 99.75% CPU
Optimizing NNI: done in 1.40895 secs using 99.7% CPU
Optimizing NNI: done in 1.43018 secs using 98.88% CPU
Optimizing NNI: done in 1.40496 secs using 99.71% CPU
Iteration 40 / LogL: -2127.132 / Time: 0h:2m:30s (0h:6m:3s left)
Optimizing NNI: done in 1.65274 secs using 99.28% CPU
Optimizing NNI: done in 1.65234 secs using 100% CPU
Optimizing NNI: done in 1.53074 secs using 99.47% CPU
Optimizing NNI: done in 1.18539 secs using 99.66% CPU
Optimizing NNI: done in 1.35493 secs using 99.41% CPU
Optimizing NNI: done in 1.58086 secs using 99.49% CPU
Optimizing NNI: done in 1.44292 secs using 99.72% CPU
Estimate model parameters (epsilon = 0.100)
BETTER TREE FOUND at iteration 47: -2116.527
Optimizing NNI: done in 1.31449 secs using 99.99% CPU
Optimizing NNI: done in 1.51536 secs using 98.67% CPU
Optimizing NNI: done in 1.21078 secs using 99.33% CPU
Iteration 50 / LogL: -2127.667 / Time: 0h:2m:45s (0h:5m:27s left)
Log-likelihood cutoff on original alignment: -2163.121
Optimizing NNI: done in 1.38299 secs using 99.99% CPU
Optimizing NNI: done in 1.18353 secs using 99.31% CPU
Optimizing NNI: done in 1.04939 secs using 98.85% CPU
Optimizing NNI: done in 1.21873 secs using 99.33% CPU
Estimate model parameters (epsilon = 0.100)
BETTER TREE FOUND at iteration 54: -2115.961
Optimizing NNI: done in 1.42416 secs using 99.44% CPU
Optimizing NNI: done in 1.42149 secs using 100% CPU
Optimizing NNI: done in 1.54948 secs using 99.48% CPU
Estimate model parameters (epsilon = 0.100)
BETTER TREE FOUND at iteration 57: -2115.118
Optimizing NNI: done in 1.40321 secs using 99.14% CPU
Optimizing NNI: done in 1.77021 secs using 100% CPU
Optimizing NNI: done in 1.3849 secs using 99.41% CPU
Iteration 60 / LogL: -2116.956 / Time: 0h:3m:0s (0h:4m:55s left)
Optimizing NNI: done in 1.64393 secs using 98.78% CPU
Optimizing NNI: done in 1.53261 secs using 99.73% CPU
Optimizing NNI: done in 1.80558 secs using 99.99% CPU
Optimizing NNI: done in 1.91857 secs using 99.57% CPU
Optimizing NNI: done in 1.38174 secs using 99.13% CPU
Optimizing NNI: done in 1.90687 secs using 99.37% CPU
Optimizing NNI: done in 1.47539 secs using 99.72% CPU
Optimizing NNI: done in 1.67475 secs using 100% CPU
Optimizing NNI: done in 1.30284 secs using 99.99% CPU
Optimizing NNI: done in 1.5359 secs using 100% CPU
Iteration 70 / LogL: -2116.077 / Time: 0h:3m:16s (0h:4m:7s left)
Optimizing NNI: done in 1.54525 secs using 99.47% CPU
Estimate model parameters (epsilon = 0.100)
BETTER TREE FOUND at iteration 71: -2114.988
Optimizing NNI: done in 1.62814 secs using 100% CPU
Optimizing NNI: done in 1.3243 secs using 99.68% CPU
Optimizing NNI: done in 1.28116 secs using 99.99% CPU
Optimizing NNI: done in 1.30948 secs using 99.38% CPU
Estimate model parameters (epsilon = 0.100)
BETTER TREE FOUND at iteration 75: -2114.845
Optimizing NNI: done in 1.54977 secs using 99.73% CPU
Optimizing NNI: done in 1.23685 secs using 100% CPU
Estimate model parameters (epsilon = 0.100)
BETTER TREE FOUND at iteration 77: -2113.894
Optimizing NNI: done in 1.35934 secs using 100% CPU
Optimizing NNI: done in 1.35224 secs using 98.21% CPU
Optimizing NNI: done in 2.06026 secs using 100% CPU
Iteration 80 / LogL: -2115.265 / Time: 0h:3m:31s (0h:4m:19s left)
Optimizing NNI: done in 1.24443 secs using 99.34% CPU
Optimizing NNI: done in 1.21812 secs using 99.67% CPU
Optimizing NNI: done in 1.59771 secs using 99.98% CPU
Optimizing NNI: done in 1.79622 secs using 99.32% CPU
Optimizing NNI: done in 1.36853 secs using 98.83% CPU
Optimizing NNI: done in 1.36559 secs using 99.41% CPU
Optimizing NNI: done in 1.29008 secs using 99.69% CPU
Estimate model parameters (epsilon = 0.100)
BETTER TREE FOUND at iteration 87: -2113.270
Optimizing NNI: done in 1.60281 secs using 99.75% CPU
Optimizing NNI: done in 1.40693 secs using 99.71% CPU
Optimizing NNI: done in 1.3188 secs using 99.68% CPU
Estimate model parameters (epsilon = 0.100)
BETTER TREE FOUND at iteration 90: -2111.703
Iteration 90 / LogL: -2111.703 / Time: 0h:3m:46s (0h:4m:14s left)
Optimizing NNI: done in 1.32593 secs using 98.78% CPU
Optimizing NNI: done in 1.55284 secs using 99.48% CPU
Optimizing NNI: done in 1.24579 secs using 100% CPU
Optimizing NNI: done in 1.3672 secs using 99.55% CPU
Optimizing NNI: done in 1.55112 secs using 99.53% CPU
Estimate model parameters (epsilon = 0.100)
BETTER TREE FOUND at iteration 95: -2111.568
Optimizing NNI: done in 1.24224 secs using 99.36% CPU
Optimizing NNI: done in 1.20907 secs using 99.34% CPU
Optimizing NNI: done in 1.61897 secs using 99.5% CPU
Optimizing NNI: done in 1.26761 secs using 99.37% CPU
Optimizing NNI: done in 1.1082 secs using 98.86% CPU
Iteration 100 / LogL: -2116.119 / Time: 0h:3m:59s (0h:3m:50s left)
Log-likelihood cutoff on original alignment: -2162.603
NOTE: Bootstrap correlation coefficient of split occurrence frequencies: 0.969
NOTE: UFBoot does not converge, continue at least 100 more iterations
Optimizing NNI: done in 1.77296 secs using 99.31% CPU
Optimizing NNI: done in 1.25895 secs using 99.01% CPU
Optimizing NNI: done in 1.61473 secs using 99.5% CPU
Optimizing NNI: done in 1.60689 secs using 99.5% CPU
Optimizing NNI: done in 1.19041 secs using 99.99% CPU
Optimizing NNI: done in 1.49194 secs using 99.19% CPU
Optimizing NNI: done in 1.42033 secs using 99.11% CPU
Optimizing NNI: done in 1.48166 secs using 99.34% CPU
Optimizing NNI: done in 1.23058 secs using 99.99% CPU
Optimizing NNI: done in 1.32299 secs using 99.39% CPU
Iteration 110 / LogL: -2125.128 / Time: 0h:4m:14s (0h:3m:30s left)
Optimizing NNI: done in 1.29464 secs using 99.02% CPU
Optimizing NNI: done in 1.5723 secs using 99.94% CPU
Optimizing NNI: done in 1.41051 secs using 98.69% CPU
Optimizing NNI: done in 1.38237 secs using 99.66% CPU
Optimizing NNI: done in 1.51531 secs using 99.99% CPU
Optimizing NNI: done in 1.59098 secs using 99.73% CPU
Optimizing NNI: done in 1.17988 secs using 99.65% CPU
Optimizing NNI: done in 1.41425 secs using 99.68% CPU
Optimizing NNI: done in 1.49878 secs using 100% CPU
Optimizing NNI: done in 1.81479 secs using 99.55% CPU
Iteration 120 / LogL: -2122.737 / Time: 0h:4m:29s (0h:3m:1s left)
Optimizing NNI: done in 1.26705 secs using 100% CPU
Optimizing NNI: done in 1.46744 secs using 99.73% CPU
Optimizing NNI: done in 1.37702 secs using 99.71% CPU
Optimizing NNI: done in 1.76809 secs using 98.85% CPU
Optimizing NNI: done in 1.20505 secs using 100% CPU
Optimizing NNI: done in 1.46296 secs using 99.72% CPU
Optimizing NNI: done in 1.76627 secs using 99.7% CPU
Optimizing NNI: done in 1.66239 secs using 99.75% CPU
Optimizing NNI: done in 1.46712 secs using 98.91% CPU
Optimizing NNI: done in 1.85132 secs using 99.35% CPU
Iteration 130 / LogL: -2128.121 / Time: 0h:4m:45s (0h:2m:34s left)
Optimizing NNI: done in 1.61432 secs using 100% CPU
Optimizing NNI: done in 1.4935 secs using 99.73% CPU
Optimizing NNI: done in 1.88893 secs using 99.36% CPU
Optimizing NNI: done in 1.63065 secs using 99.5% CPU
Optimizing NNI: done in 2.0342 secs using 99.6% CPU
Optimizing NNI: done in 1.65805 secs using 99.51% CPU
Optimizing NNI: done in 1.62777 secs using 99.5% CPU
Optimizing NNI: done in 1.26316 secs using 98.44% CPU
Optimizing NNI: done in 1.81243 secs using 99.77% CPU
Optimizing NNI: done in 1.66193 secs using 99.51% CPU
Iteration 140 / LogL: -2112.189 / Time: 0h:5m:2s (0h:2m:10s left)
Optimizing NNI: done in 1.53436 secs using 99.73% CPU
Optimizing NNI: done in 1.55893 secs using 98.2% CPU
Optimizing NNI: done in 1.40329 secs using 98.53% CPU
Optimizing NNI: done in 1.50097 secs using 99.73% CPU
Optimizing NNI: done in 1.21374 secs using 100% CPU
Optimizing NNI: done in 1.06006 secs using 99.25% CPU
Optimizing NNI: done in 1.36942 secs using 99.7% CPU
Optimizing NNI: done in 1.81196 secs using 98.45% CPU
Optimizing NNI: done in 1.32004 secs using 99.69% CPU
Optimizing NNI: done in 1.16135 secs using 99.99% CPU
Iteration 150 / LogL: -2111.700 / Time: 0h:5m:16s (0h:1m:46s left)
Log-likelihood cutoff on original alignment: -2163.588
Optimizing NNI: done in 1.60675 secs using 99.74% CPU
Optimizing NNI: done in 1.46104 secs using 99.17% CPU
Optimizing NNI: done in 1.33829 secs using 99.7% CPU
Optimizing NNI: done in 1.54965 secs using 99.22% CPU
Optimizing NNI: done in 1.42593 secs using 98.88% CPU
Optimizing NNI: done in 1.40973 secs using 100% CPU
Optimizing NNI: done in 1.68742 secs using 99.76% CPU
Optimizing NNI: done in 1.33914 secs using 99.7% CPU
Optimizing NNI: done in 1.54624 secs using 99.99% CPU
Optimizing NNI: done in 1.53924 secs using 99.74% CPU
Iteration 160 / LogL: -2115.923 / Time: 0h:5m:31s (0h:1m:23s left)
Optimizing NNI: done in 1.34476 secs using 99.4% CPU
Optimizing NNI: done in 1.35743 secs using 99.11% CPU
Optimizing NNI: done in 1.30204 secs using 99.68% CPU
Optimizing NNI: done in 1.5089 secs using 99.19% CPU
Optimizing NNI: done in 1.27394 secs using 99.67% CPU
Optimizing NNI: done in 1.60631 secs using 99.25% CPU
Optimizing NNI: done in 1.3416 secs using 100% CPU
Optimizing NNI: done in 1.48137 secs using 99.73% CPU
Optimizing NNI: done in 1.61625 secs using 99.5% CPU
Optimizing NNI: done in 1.91023 secs using 100% CPU
Iteration 170 / LogL: -2111.913 / Time: 0h:5m:46s (0h:1m:1s left)
Optimizing NNI: done in 1.88905 secs using 99.57% CPU
Optimizing NNI: done in 1.44286 secs using 100% CPU
Optimizing NNI: done in 1.29595 secs using 99.38% CPU
Optimizing NNI: done in 1.53417 secs using 99.73% CPU
Optimizing NNI: done in 1.2929 secs using 99.68% CPU
Optimizing NNI: done in 1.62416 secs using 99.75% CPU
Optimizing NNI: done in 1.51468 secs using 99.73% CPU
Optimizing NNI: done in 1.25699 secs using 100% CPU
Optimizing NNI: done in 1.82587 secs using 99.78% CPU
Optimizing NNI: done in 1.26895 secs using 98.74% CPU
Iteration 180 / LogL: -2122.732 / Time: 0h:6m:1s (0h:0m:40s left)
Optimizing NNI: done in 1.49024 secs using 99.73% CPU
Optimizing NNI: done in 1.49606 secs using 99.46% CPU
Optimizing NNI: done in 1.25886 secs using 99.36% CPU
Optimizing NNI: done in 1.36203 secs using 99.98% CPU
Optimizing NNI: done in 1.56498 secs using 99.74% CPU
Optimizing NNI: done in 1.55208 secs using 100% CPU
Optimizing NNI: done in 1.62701 secs using 99.74% CPU
Optimizing NNI: done in 1.4048 secs using 99.72% CPU
Optimizing NNI: done in 1.27274 secs using 99.37% CPU
Optimizing NNI: done in 1.71157 secs using 100% CPU
Iteration 190 / LogL: -2112.860 / Time: 0h:6m:16s (0h:0m:19s left)
Optimizing NNI: done in 1.63361 secs using 99.5% CPU
Optimizing NNI: done in 1.72086 secs using 99.07% CPU
Optimizing NNI: done in 1.27714 secs using 100% CPU
Optimizing NNI: done in 1.41653 secs using 99.15% CPU
Optimizing NNI: done in 1.56124 secs using 99.74% CPU
Optimizing NNI: done in 1.70226 secs using 99.76% CPU
Optimizing NNI: done in 1.70185 secs using 99.76% CPU
Optimizing NNI: done in 1.73029 secs using 99.07% CPU
Optimizing NNI: done in 1.60758 secs using 99.75% CPU
Optimizing NNI: done in 1.84778 secs using 99.78% CPU
Iteration 200 / LogL: -2111.568 / Time: 0h:6m:33s (0h:0m:0s left)
Log-likelihood cutoff on original alignment: -2162.603
NOTE: Bootstrap correlation coefficient of split occurrence frequencies: 0.997
TREE SEARCH COMPLETED AFTER 200 ITERATIONS / Time: 0h:6m:33s

--------------------------------------------------------------------
|                    FINALIZING TREE SEARCH                        |
--------------------------------------------------------------------
Performs final model parameters optimization
Estimate model parameters (epsilon = 0.010)
1. Initial log-likelihood: -2111.568
Optimal log-likelihood: -2111.568
Gamma shape alpha: 0.707
Parameters optimization took 1 rounds (0.110 sec)
BEST SCORE FOUND : -2111.568
Creating bootstrap support values...
Split supports printed to NEXUS file /media/hdd_2tb/GPA_reclassification_clean/A_dataset_creation/5_basic_phylogenetics/2_trimmed_complete_basic_phylogeny/2_OGs_with_domains_phylogeny/4_mafft_iqtree_ML_trees/PCP_domains_5_mafft_iqtree.splits.nex
Total tree length: 7.114

Total number of iterations: 200
CPU time used for tree search: 298.146 sec (0h:4m:58s)
Wall-clock time used for tree search: 299.484 sec (0h:4m:59s)
Total CPU time used: 480.149 sec (0h:8m:0s)
Total wall-clock time used: 393.829 sec (0h:6m:33s)

Computing bootstrap consensus tree...
Reading input file /media/hdd_2tb/GPA_reclassification_clean/A_dataset_creation/5_basic_phylogenetics/2_trimmed_complete_basic_phylogeny/2_OGs_with_domains_phylogeny/4_mafft_iqtree_ML_trees/PCP_domains_5_mafft_iqtree.splits.nex...
126 taxa and 1217 splits.
Consensus tree written to /media/hdd_2tb/GPA_reclassification_clean/A_dataset_creation/5_basic_phylogenetics/2_trimmed_complete_basic_phylogeny/2_OGs_with_domains_phylogeny/4_mafft_iqtree_ML_trees/PCP_domains_5_mafft_iqtree.contree
Reading input trees file /media/hdd_2tb/GPA_reclassification_clean/A_dataset_creation/5_basic_phylogenetics/2_trimmed_complete_basic_phylogeny/2_OGs_with_domains_phylogeny/4_mafft_iqtree_ML_trees/PCP_domains_5_mafft_iqtree.contree
Log-likelihood of consensus tree: -2111.630

Analysis results written to: 
  IQ-TREE report:                /media/hdd_2tb/GPA_reclassification_clean/A_dataset_creation/5_basic_phylogenetics/2_trimmed_complete_basic_phylogeny/2_OGs_with_domains_phylogeny/4_mafft_iqtree_ML_trees/PCP_domains_5_mafft_iqtree.iqtree
  Maximum-likelihood tree:       /media/hdd_2tb/GPA_reclassification_clean/A_dataset_creation/5_basic_phylogenetics/2_trimmed_complete_basic_phylogeny/2_OGs_with_domains_phylogeny/4_mafft_iqtree_ML_trees/PCP_domains_5_mafft_iqtree.treefile
  Likelihood distances:          /media/hdd_2tb/GPA_reclassification_clean/A_dataset_creation/5_basic_phylogenetics/2_trimmed_complete_basic_phylogeny/2_OGs_with_domains_phylogeny/4_mafft_iqtree_ML_trees/PCP_domains_5_mafft_iqtree.mldist

Ultrafast bootstrap approximation results written to:
  Split support values:          /media/hdd_2tb/GPA_reclassification_clean/A_dataset_creation/5_basic_phylogenetics/2_trimmed_complete_basic_phylogeny/2_OGs_with_domains_phylogeny/4_mafft_iqtree_ML_trees/PCP_domains_5_mafft_iqtree.splits.nex
  Consensus tree:                /media/hdd_2tb/GPA_reclassification_clean/A_dataset_creation/5_basic_phylogenetics/2_trimmed_complete_basic_phylogeny/2_OGs_with_domains_phylogeny/4_mafft_iqtree_ML_trees/PCP_domains_5_mafft_iqtree.contree
  Screen log file:               /media/hdd_2tb/GPA_reclassification_clean/A_dataset_creation/5_basic_phylogenetics/2_trimmed_complete_basic_phylogeny/2_OGs_with_domains_phylogeny/4_mafft_iqtree_ML_trees/PCP_domains_5_mafft_iqtree.log

Date and Time: Thu Feb 15 12:25:00 2024
```
