## Supplementary Data 7 for "Structural and evolutionary analyses support reclassification of glycopeptide antibiotics as xyclopeptides": PCP_domains_5_mafft_iqtree.mldist

```
126
A40        0.0000000 0.2751838 0.1523305 0.2594574 0.2594574 0.2602391 0.2807417 0.2807417 0.2462196 0.2462196 0.2932126 0.2735062 0.2735062 0.2518789 0.2518789 0.2332514 0.2641023 0.2332514 0.2641023 0.2770959 0.2770959 0.2317295 0.2021685 0.2417278 0.3051402 0.3051402 0.2296000 0.2296000 0.2522162 0.2522162 0.2785269 0.2535416 0.2440296 0.2440296 0.2863869 0.2428472 0.2428472 0.2428472 0.2428472 0.2535416 0.2572842 0.3275481 0.3275481 0.2878038 0.2178614 0.2343783 0.2178614 0.2343783 0.2371122 0.2526592 0.1818835 0.1818835 0.1523305 0.0000010 0.4495177 0.4495177 0.2738824 0.7935369 0.7831693 0.7831693 0.8097783 0.8097783 0.6953367 0.9063932 0.5730662 0.6684831 0.6684831 0.8817276 0.8891259 0.6019227 0.8463901 0.8463901 0.4913432 0.8484695 0.6290548 0.6352958 0.8817276 0.8324808 0.8324808 0.4864573 0.4864573 0.2751838 0.7992425 0.7561575 0.7992425 0.7561575 0.7801284 0.8306520 0.8306520 0.4944408 0.4913432 0.5976969 0.2421693 0.6729299 0.6729299 0.8857075 0.8857075 0.7935369 0.8574993 0.8574993 0.7122581 0.8148685 0.8148685 0.8105421 0.6290548 0.2084205 0.4825502 0.9794863 0.9794863 0.2378844 0.8203011 0.8203011 0.7330080 0.7330080 0.8345169 0.8345169 0.2421693 0.4854551 0.2878038 0.2093895 0.7665181 0.2378844 0.2763879 0.2292660 0.2472469 0.2371122 
A47        0.2751838 0.0000000 0.2636889 0.1754724 0.1754724 0.2087428 0.1999055 0.1999055 0.1886070 0.1886070 0.0662596 0.2299284 0.2299284 0.2119316 0.2119316 0.1651479 0.2356024 0.1651479 0.2356024 0.1960686 0.1960686 0.2553137 0.2530138 0.2387094 0.2659875 0.2659875 0.1857172 0.1857172 0.1704159 0.1704159 0.2382041 0.1735302 0.1749500 0.1749500 0.2573320 0.1506954 0.1506954 0.1490040 0.1490040 0.1735302 0.2304940 0.1492523 0.1492523 0.2165233 0.1493867 0.2282565 0.1493867 0.2282565 0.1284388 0.1654818 0.1851738 0.1851738 0.2636889 0.2751838 0.4556244 0.4556244 0.1578887 0.6395476 0.6264725 0.6264725 0.7382254 0.7382254 0.6640669 0.8297368 0.4835679 0.4998772 0.4998772 0.5986077 0.6973471 0.3692408 0.6922711 0.6922711 0.4324010 0.7163357 0.4730645 0.6572064 0.5986077 0.5897918 0.5897918 0.3895205 0.3895205 0.0000010 0.5999735 0.6090295 0.5999735 0.6090295 0.6434740 0.6276852 0.6276852 0.4349890 0.4324010 0.5404803 0.1759895 0.3877245 0.3877245 0.7672458 0.7672458 0.6395476 0.5779809 0.5779809 0.5961824 0.7014700 0.7014700 0.6327992 0.4730645 0.2053520 0.4246494 0.9231456 0.9231456 0.1529783 0.6642630 0.6642630 0.6789127 0.6789127 0.5931344 0.5931344 0.1759895 0.3762940 0.2165233 0.1298849 0.6455530 0.1529783 0.2170041 0.1239692 0.1769052 0.1484105 
A50        0.1523305 0.2636889 0.0000000 0.2670157 0.2670157 0.2440999 0.2520490 0.2520490 0.2149653 0.2149653 0.3024913 0.2570654 0.2570654 0.1987285 0.1987285 0.2398806 0.2831035 0.2398806 0.2831035 0.2850730 0.2850730 0.2474325 0.2788967 0.2603967 0.3185135 0.3185135 0.2150567 0.2150567 0.2593859 0.2593859 0.2229084 0.2607602 0.2628545 0.2628545 0.3056854 0.2163811 0.2163811 0.2163811 0.2163811 0.2607602 0.2477006 0.3279019 0.3279019 0.2905604 0.2361046 0.2573338 0.2361046 0.2573338 0.2438775 0.2598089 0.2285735 0.2285735 0.0000010 0.1523305 0.5412589 0.5412589 0.1815265 0.6422106 0.8673509 0.8673509 0.7770123 0.7770123 0.7370881 0.8919001 0.5924327 0.6570692 0.6570692 0.9697377 0.7679261 0.5262263 0.8865323 0.8865323 0.4481921 0.8498325 0.6033823 0.5946694 0.9697377 0.9184286 0.9184286 0.5161958 0.5161958 0.2636889 0.6338546 0.7733842 0.6338546 0.7733842 0.7196573 0.7686226 0.7686226 0.4478967 0.4481921 0.6038579 0.2679693 0.5905363 0.5905363 0.6940965 0.6940965 0.6422106 0.9444890 0.9444890 0.7156798 0.6338353 0.6338353 0.6250424 0.6033823 0.1974066 0.4395511 0.9628662 0.9628662 0.2447982 0.7209710 0.7209710 0.7411522 0.7411522 0.9198088 0.9198088 0.2679693 0.5262878 0.2905604 0.2152037 0.7044089 0.2447982 0.2363351 0.2356397 0.2727167 0.2438775 
AkAan_1    0.2594574 0.1754724 0.2670157 0.0000000 0.0000010 0.1030340 0.0906810 0.0906810 0.0663059 0.0663059 0.2111748 0.1213316 0.1213316 0.1102043 0.1102043 0.0816089 0.1013642 0.0816089 0.1013642 0.0850971 0.0850971 0.1420423 0.1385252 0.1025518 0.1729644 0.1729644 0.1388790 0.1388790 0.0657146 0.0657146 0.1310466 0.0668448 0.0673385 0.0673385 0.1194238 0.0685722 0.0685722 0.0678990 0.0678990 0.0668448 0.2797216 0.2281425 0.2281425 0.2500771 0.0486187 0.1367718 0.0486187 0.1367718 0.0690565 0.1037697 0.1189064 0.1189064 0.2670157 0.2594574 0.6245730 0.6245730 0.2214476 0.6608962 0.7691565 0.7691565 0.7413948 0.7413948 0.6766714 0.9855304 0.6745545 0.7153391 0.7153391 0.7719430 0.7155129 0.5223623 0.8155641 0.8155641 0.6200447 0.7724815 0.6826797 0.5771835 0.7719430 0.7275542 0.7275542 0.5404672 0.5404672 0.1754724 0.6363186 0.6447176 0.6363186 0.6447176 0.7189955 0.7788902 0.7788902 0.6238372 0.6200447 0.5210021 0.0325541 0.5848906 0.5848906 0.7871072 0.7871072 0.6608962 0.7492118 0.7492118 0.5995637 0.7203614 0.7203614 0.6543845 0.6826797 0.0714604 0.6103972 1.0714136 1.0714136 0.0496868 0.6826977 0.6826977 0.6917456 0.6917456 0.7302818 0.7302818 0.0325541 0.5680187 0.2500771 0.0321688 0.6627646 0.0496868 0.2205154 0.0666625 0.0680569 0.0872696 
AkAan_2    0.2594574 0.1754724 0.2670157 0.0000010 0.0000000 0.1030340 0.0906810 0.0906810 0.0663059 0.0663059 0.2111748 0.1213316 0.1213316 0.1102043 0.1102043 0.0816089 0.1013642 0.0816089 0.1013642 0.0850971 0.0850971 0.1420423 0.1385252 0.1025518 0.1729644 0.1729644 0.1388790 0.1388790 0.0657146 0.0657146 0.1310466 0.0668448 0.0673385 0.0673385 0.1194238 0.0685722 0.0685722 0.0678990 0.0678990 0.0668448 0.2797216 0.2281425 0.2281425 0.2500771 0.0486187 0.1367718 0.0486187 0.1367718 0.0690565 0.1037697 0.1189064 0.1189064 0.2670157 0.2594574 0.6245730 0.6245730 0.2214476 0.6608962 0.7691565 0.7691565 0.7413948 0.7413948 0.6766714 0.9855304 0.6745545 0.7153391 0.7153391 0.7719430 0.7155129 0.5223623 0.8155641 0.8155641 0.6200447 0.7724815 0.6826797 0.5771835 0.7719430 0.7275542 0.7275542 0.5404672 0.5404672 0.1754724 0.6363186 0.6447176 0.6363186 0.6447176 0.7189955 0.7788902 0.7788902 0.6238372 0.6200447 0.5210021 0.0325541 0.5848906 0.5848906 0.7871072 0.7871072 0.6608962 0.7492118 0.7492118 0.5995637 0.7203614 0.7203614 0.6543845 0.6826797 0.0714604 0.6103972 1.0714136 1.0714136 0.0496868 0.6826977 0.6826977 0.6917456 0.6917456 0.7302818 0.7302818 0.0325541 0.5680187 0.2500771 0.0321688 0.6627646 0.0496868 0.2205154 0.0666625 0.0680569 0.0872696 
AmAaD2_3   0.2602391 0.2087428 0.2440999 0.1030340 0.1030340 0.0000000 0.0885895 0.0885895 0.0656298 0.0656298 0.2001648 0.0650791 0.0650791 0.1586072 0.1586072 0.1018661 0.0830127 0.1018661 0.0830127 0.1616867 0.1616867 0.0486397 0.0495273 0.0839660 0.1257237 0.1257237 0.1771307 0.1771307 0.1388816 0.1388816 0.1818925 0.1412751 0.1047156 0.1047156 0.1005904 0.1037778 0.1037778 0.1027297 0.1027297 0.1412751 0.3077032 0.2025041 0.2025041 0.2709606 0.0839519 0.1639210 0.0839519 0.1639210 0.1241526 0.1599328 0.1438758 0.1438758 0.2440999 0.2602391 0.5836295 0.5836295 0.2669115 0.5810364 0.7151663 0.7151663 0.6199028 0.6199028 0.5932871 0.8961865 0.6524496 0.7174656 0.7174656 0.7185637 0.6654914 0.4547696 0.7115581 0.7115581 0.5881847 0.7399213 0.6849171 0.4814335 0.7185637 0.6760430 0.6760430 0.5033601 0.5033601 0.2087428 0.5727941 0.5744605 0.5727941 0.5744605 0.6366747 0.7044984 0.7044984 0.5917468 0.5881847 0.4300071 0.0849182 0.5117701 0.5117701 0.6884313 0.6884313 0.5810364 0.6970209 0.6970209 0.5245537 0.6357790 0.6357790 0.5738015 0.6849171 0.1091063 0.5788843 0.9741015 0.9741015 0.0849214 0.6005245 0.6005245 0.5992103 0.5992103 0.6789887 0.6789887 0.0849182 0.5127134 0.2709606 0.1019980 0.6160578 0.0849214 0.2428971 0.1199539 0.0845683 0.1434089 
AmAzD3_3   0.2807417 0.1999055 0.2520490 0.0906810 0.0906810 0.0885895 0.0000000 0.0000010 0.0881911 0.0881911 0.2375085 0.1071021 0.1071021 0.1699187 0.1699187 0.1055201 0.1275173 0.1055201 0.1275173 0.1514323 0.1514323 0.1278159 0.1501104 0.1291117 0.1304190 0.1304190 0.1828272 0.1828272 0.1080647 0.1080647 0.1866391 0.1303192 0.1313634 0.1313634 0.1469709 0.0913745 0.0913745 0.0904157 0.0904157 0.1303192 0.3414425 0.2904374 0.2904374 0.3089256 0.1082956 0.1906155 0.1082956 0.1906155 0.0707571 0.1497348 0.1463092 0.1463092 0.2520490 0.2807417 0.6031491 0.6031491 0.2266932 0.6147979 0.7997378 0.7997378 0.6353468 0.6353468 0.6627719 0.9595349 0.7450511 0.6637330 0.6637330 0.7342703 0.6987391 0.6006772 0.8197812 0.8197812 0.6251019 0.8302858 0.6323535 0.5281621 0.7342703 0.7581604 0.7581604 0.5661293 0.5661293 0.1999055 0.6584193 0.6660167 0.6584193 0.6660167 0.5844775 0.8101036 0.8101036 0.6289274 0.6251019 0.4740513 0.0908864 0.6698555 0.6698555 0.7717002 0.7717002 0.6147979 0.7811125 0.7811125 0.5855959 0.7059061 0.7059061 0.5865509 0.6323535 0.0965399 0.6154112 1.0422643 1.0422643 0.0718123 0.6686779 0.6686779 0.6973856 0.6973856 0.7248561 0.7248561 0.0908864 0.5765395 0.3089256 0.0897153 0.7054425 0.0718123 0.2586041 0.1084398 0.0921896 0.0893597 
AmAzD3_5   0.2807417 0.1999055 0.2520490 0.0906810 0.0906810 0.0885895 0.0000010 0.0000000 0.0881911 0.0881911 0.2375085 0.1071021 0.1071021 0.1699187 0.1699187 0.1055201 0.1275173 0.1055201 0.1275173 0.1514323 0.1514323 0.1278159 0.1501104 0.1291117 0.1304190 0.1304190 0.1828272 0.1828272 0.1080647 0.1080647 0.1866391 0.1303192 0.1313634 0.1313634 0.1469709 0.0913745 0.0913745 0.0904157 0.0904157 0.1303192 0.3414425 0.2904374 0.2904374 0.3089256 0.1082956 0.1906155 0.1082956 0.1906155 0.0707571 0.1497348 0.1463092 0.1463092 0.2520490 0.2807417 0.6031491 0.6031491 0.2266932 0.6147979 0.7997378 0.7997378 0.6353468 0.6353468 0.6627719 0.9595349 0.7450511 0.6637330 0.6637330 0.7342703 0.6987391 0.6006772 0.8197812 0.8197812 0.6251019 0.8302858 0.6323535 0.5281621 0.7342703 0.7581604 0.7581604 0.5661293 0.5661293 0.1999055 0.6584193 0.6660167 0.6584193 0.6660167 0.5844775 0.8101036 0.8101036 0.6289274 0.6251019 0.4740513 0.0908864 0.6698555 0.6698555 0.7717002 0.7717002 0.6147979 0.7811125 0.7811125 0.5855959 0.7059061 0.7059061 0.5865509 0.6323535 0.0965399 0.6154112 1.0422643 1.0422643 0.0718123 0.6686779 0.6686779 0.6973856 0.6973856 0.7248561 0.7248561 0.0908864 0.5765395 0.3089256 0.0897153 0.7054425 0.0718123 0.2586041 0.1084398 0.0921896 0.0893597 
AmBlD4     0.2462196 0.1886070 0.2149653 0.0663059 0.0663059 0.0656298 0.0881911 0.0881911 0.0000000 0.0000010 0.2012152 0.0827508 0.0827508 0.1498977 0.1498977 0.1164108 0.1013931 0.1164108 0.1013931 0.1214739 0.1214739 0.1016259 0.1219054 0.1025823 0.1462663 0.1462663 0.1157263 0.1157263 0.1005680 0.1005680 0.1719704 0.1022882 0.0673407 0.0673407 0.1194737 0.0667857 0.0667857 0.0661481 0.0661481 0.1022882 0.2567335 0.2502817 0.2502817 0.2080409 0.0486135 0.1383646 0.0486135 0.1383646 0.1055570 0.1410767 0.1433123 0.1433123 0.2149653 0.2462196 0.5898010 0.5898010 0.2660520 0.5787153 0.7513938 0.7513938 0.6157291 0.6157291 0.5801479 0.8636948 0.6391412 0.6812168 0.6812168 0.7539813 0.6070510 0.4848636 0.7964015 0.7964015 0.5817574 0.6876786 0.6492384 0.4699877 0.7539813 0.7111353 0.7111353 0.4969185 0.4969185 0.1886070 0.5351581 0.5459035 0.5351581 0.5459035 0.6853423 0.6658214 0.6658214 0.5853112 0.5817574 0.4191494 0.0491642 0.5443892 0.5443892 0.6951655 0.6951655 0.5787153 0.7319185 0.7319185 0.5124611 0.6346072 0.6346072 0.5610065 0.6492384 0.0713485 0.5724302 0.9402566 0.9402566 0.0845470 0.5980447 0.5980447 0.5947655 0.5947655 0.7138980 0.7138980 0.0491642 0.5062388 0.2080409 0.0656398 0.5610103 0.0845470 0.2204148 0.1019464 0.0841967 0.1245172 
AmBlD59_1  0.2462196 0.1886070 0.2149653 0.0663059 0.0663059 0.0656298 0.0881911 0.0881911 0.0000010 0.0000000 0.2012152 0.0827508 0.0827508 0.1498977 0.1498977 0.1164108 0.1013931 0.1164108 0.1013931 0.1214739 0.1214739 0.1016259 0.1219054 0.1025823 0.1462663 0.1462663 0.1157263 0.1157263 0.1005680 0.1005680 0.1719704 0.1022882 0.0673407 0.0673407 0.1194737 0.0667857 0.0667857 0.0661481 0.0661481 0.1022882 0.2567335 0.2502817 0.2502817 0.2080409 0.0486135 0.1383646 0.0486135 0.1383646 0.1055570 0.1410767 0.1433123 0.1433123 0.2149653 0.2462196 0.5898010 0.5898010 0.2660520 0.5787153 0.7513938 0.7513938 0.6157291 0.6157291 0.5801479 0.8636948 0.6391412 0.6812168 0.6812168 0.7539813 0.6070510 0.4848636 0.7964015 0.7964015 0.5817574 0.6876786 0.6492384 0.4699877 0.7539813 0.7111353 0.7111353 0.4969185 0.4969185 0.1886070 0.5351581 0.5459035 0.5351581 0.5459035 0.6853423 0.6658214 0.6658214 0.5853112 0.5817574 0.4191494 0.0491642 0.5443892 0.5443892 0.6951655 0.6951655 0.5787153 0.7319185 0.7319185 0.5124611 0.6346072 0.6346072 0.5610065 0.6492384 0.0713485 0.5724302 0.9402566 0.9402566 0.0845470 0.5980447 0.5980447 0.5947655 0.5947655 0.7138980 0.7138980 0.0491642 0.5062388 0.2080409 0.0656398 0.5610103 0.0845470 0.2204148 0.1019464 0.0841967 0.1245172 
AmBr_2     0.2932126 0.0662596 0.3024913 0.2111748 0.2111748 0.2001648 0.2375085 0.2375085 0.2012152 0.2012152 0.0000000 0.2197397 0.2197397 0.2454181 0.2454181 0.2444952 0.2253620 0.2444952 0.2253620 0.2302679 0.2302679 0.2456170 0.2461035 0.2284352 0.2563724 0.2563724 0.2190158 0.2190158 0.2048076 0.2048076 0.2734172 0.2060967 0.1848412 0.1848412 0.2476713 0.1813397 0.1813397 0.1813397 0.1813397 0.2060967 0.1947948 0.1738443 0.1738443 0.2274788 0.1596892 0.1749611 0.1596892 0.1749611 0.1588441 0.1962554 0.1772801 0.1772801 0.3024913 0.2932126 0.4546973 0.4546973 0.2389927 0.6435160 0.6290912 0.6290912 0.7397140 0.7397140 0.7036603 0.8765860 0.5259551 0.5028986 0.5028986 0.6007776 0.7394573 0.4063039 0.6129171 0.6129171 0.4729391 0.7175782 0.4769081 0.6576244 0.6007776 0.5918169 0.5918169 0.3633522 0.3633522 0.0662596 0.6369832 0.6089591 0.6369832 0.6089591 0.6426582 0.6865752 0.6865752 0.4758315 0.4729391 0.5431438 0.1613347 0.4582147 0.4582147 0.7271294 0.7271294 0.6435160 0.5798506 0.5798506 0.5971182 0.7015020 0.7015020 0.6368670 0.4769081 0.2439600 0.4645911 0.9482352 0.9482352 0.2099486 0.6646320 0.6646320 0.6796289 0.6796289 0.5951976 0.5951976 0.1613347 0.3509737 0.2274788 0.1607949 0.6848953 0.2099486 0.2483681 0.1531025 0.2124916 0.1588441 
AmDeD9_1   0.2735062 0.2299284 0.2570654 0.1213316 0.1213316 0.0650791 0.1071021 0.1071021 0.0827508 0.0827508 0.2197397 0.0000000 0.0000010 0.1781699 0.1781699 0.1347640 0.0159013 0.1347640 0.0159013 0.1794088 0.1794088 0.0488821 0.0850658 0.0323494 0.0694547 0.0694547 0.1737389 0.1737389 0.1577798 0.1577798 0.2018553 0.1587686 0.1220570 0.1220570 0.0321380 0.1209416 0.1209416 0.1209416 0.1209416 0.1587686 0.3213060 0.2690423 0.2690423 0.2261838 0.1016795 0.1967237 0.1016795 0.1967237 0.1431305 0.1401864 0.1421444 0.1421444 0.2570654 0.2735062 0.5678761 0.5678761 0.2864961 0.6235962 0.7632673 0.7632673 0.6679498 0.6679498 0.6311843 0.9270930 0.6397911 0.7008124 0.7008124 0.7669772 0.7056889 0.4833649 0.7549082 0.7549082 0.5742438 0.7948141 0.6688895 0.5138981 0.7669772 0.7229757 0.7229757 0.4911815 0.4911815 0.2299284 0.6093200 0.6199034 0.6093200 0.6199034 0.6797654 0.6792596 0.6792596 0.5777028 0.5742438 0.4610966 0.1028504 0.5422677 0.5422677 0.7458035 0.7458035 0.6235962 0.7449707 0.7449707 0.5439223 0.6800966 0.6800966 0.6168127 0.6688895 0.1026335 0.5651052 0.9709270 0.9709270 0.1028750 0.6439791 0.6439791 0.6479314 0.6479314 0.7256505 0.7256505 0.1028504 0.5002975 0.2261838 0.1201194 0.6540487 0.1028750 0.2202374 0.1383264 0.1024415 0.1431305 
AmDeD9_2   0.2735062 0.2299284 0.2570654 0.1213316 0.1213316 0.0650791 0.1071021 0.1071021 0.0827508 0.0827508 0.2197397 0.0000010 0.0000000 0.1781699 0.1781699 0.1347640 0.0159013 0.1347640 0.0159013 0.1794088 0.1794088 0.0488821 0.0850658 0.0323494 0.0694547 0.0694547 0.1737389 0.1737389 0.1577798 0.1577798 0.2018553 0.1587686 0.1220570 0.1220570 0.0321380 0.1209416 0.1209416 0.1209416 0.1209416 0.1587686 0.3213060 0.2690423 0.2690423 0.2261838 0.1016795 0.1967237 0.1016795 0.1967237 0.1431305 0.1401864 0.1421444 0.1421444 0.2570654 0.2735062 0.5678761 0.5678761 0.2864961 0.6235962 0.7632673 0.7632673 0.6679498 0.6679498 0.6311843 0.9270930 0.6397911 0.7008124 0.7008124 0.7669772 0.7056889 0.4833649 0.7549082 0.7549082 0.5742438 0.7948141 0.6688895 0.5138981 0.7669772 0.7229757 0.7229757 0.4911815 0.4911815 0.2299284 0.6093200 0.6199034 0.6093200 0.6199034 0.6797654 0.6792596 0.6792596 0.5777028 0.5742438 0.4610966 0.1028504 0.5422677 0.5422677 0.7458035 0.7458035 0.6235962 0.7449707 0.7449707 0.5439223 0.6800966 0.6800966 0.6168127 0.6688895 0.1026335 0.5651052 0.9709270 0.9709270 0.1028750 0.6439791 0.6439791 0.6479314 0.6479314 0.7256505 0.7256505 0.1028504 0.5002975 0.2261838 0.1201194 0.6540487 0.1028750 0.2202374 0.1383264 0.1024415 0.1431305 
AmJaD4     0.2518789 0.2119316 0.1987285 0.1102043 0.1102043 0.1586072 0.1699187 0.1699187 0.1498977 0.1498977 0.2454181 0.1781699 0.1781699 0.0000000 0.0000010 0.1516479 0.1542053 0.1516479 0.1542053 0.0862577 0.0862577 0.2029607 0.1993185 0.1562385 0.2417426 0.2417426 0.1883778 0.1883778 0.0860666 0.0860666 0.0158426 0.0677413 0.0682483 0.0682483 0.1749668 0.0695163 0.0695163 0.0695163 0.0695163 0.0677413 0.2995556 0.2369633 0.2369633 0.2882565 0.0879978 0.1582106 0.0879978 0.1582106 0.0930646 0.1291743 0.1304157 0.1304157 0.1987285 0.2518789 0.6431718 0.6431718 0.1561840 0.6640046 0.7435239 0.7435239 0.7901569 0.7901569 0.7784956 0.9756065 0.7126619 0.7461803 0.7461803 0.8298342 0.7711843 0.6097252 0.8031186 0.8031186 0.5478175 0.7839870 0.7124392 0.6681705 0.8298342 0.7916038 0.7916038 0.5943681 0.5943681 0.2119316 0.7493772 0.7786434 0.7493772 0.7786434 0.7084263 0.8052172 0.8052172 0.5479434 0.5478175 0.6671252 0.1104716 0.6809105 0.6809105 0.7486037 0.7486037 0.6640046 0.8060728 0.8060728 0.7163441 0.7226776 0.7226776 0.6576347 0.7124392 0.1454440 0.5385250 1.0624998 1.0624998 0.1164965 0.7438451 0.7438451 0.7528508 0.7528508 0.7939301 0.7939301 0.1104716 0.6244650 0.2882565 0.0698910 0.7312645 0.1164965 0.2302699 0.0896650 0.1398229 0.0930646 
AmJa_1     0.2518789 0.2119316 0.1987285 0.1102043 0.1102043 0.1586072 0.1699187 0.1699187 0.1498977 0.1498977 0.2454181 0.1781699 0.1781699 0.0000010 0.0000000 0.1516479 0.1542053 0.1516479 0.1542053 0.0862577 0.0862577 0.2029607 0.1993185 0.1562385 0.2417426 0.2417426 0.1883778 0.1883778 0.0860666 0.0860666 0.0158426 0.0677413 0.0682483 0.0682483 0.1749668 0.0695163 0.0695163 0.0695163 0.0695163 0.0677413 0.2995556 0.2369633 0.2369633 0.2882565 0.0879978 0.1582106 0.0879978 0.1582106 0.0930646 0.1291743 0.1304157 0.1304157 0.1987285 0.2518789 0.6431718 0.6431718 0.1561840 0.6640046 0.7435239 0.7435239 0.7901569 0.7901569 0.7784956 0.9756065 0.7126619 0.7461803 0.7461803 0.8298342 0.7711843 0.6097252 0.8031186 0.8031186 0.5478175 0.7839870 0.7124392 0.6681705 0.8298342 0.7916038 0.7916038 0.5943681 0.5943681 0.2119316 0.7493772 0.7786434 0.7493772 0.7786434 0.7084263 0.8052172 0.8052172 0.5479434 0.5478175 0.6671252 0.1104716 0.6809105 0.6809105 0.7486037 0.7486037 0.6640046 0.8060728 0.8060728 0.7163441 0.7226776 0.7226776 0.6576347 0.7124392 0.1454440 0.5385250 1.0624998 1.0624998 0.1164965 0.7438451 0.7438451 0.7528508 0.7528508 0.7939301 0.7939301 0.1104716 0.6244650 0.2882565 0.0698910 0.7312645 0.1164965 0.2302699 0.0896650 0.1398229 0.0930646 
AmKeF      0.2332514 0.1651479 0.2398806 0.0816089 0.0816089 0.1018661 0.1055201 0.1055201 0.1164108 0.1164108 0.2444952 0.1347640 0.1347640 0.1516479 0.1516479 0.0000000 0.1150483 0.0000010 0.1150483 0.1363924 0.1363924 0.1402326 0.1368174 0.1163584 0.1858901 0.1858901 0.1521030 0.1521030 0.1154305 0.1154305 0.1737852 0.1173489 0.1182081 0.1182081 0.1326958 0.1204068 0.1204068 0.1191848 0.1191848 0.1173489 0.2729283 0.1982875 0.1982875 0.2441307 0.0976402 0.1203570 0.0976402 0.1203570 0.1011130 0.1014925 0.0992470 0.0992470 0.2398806 0.2332514 0.5816303 0.5816303 0.1888970 0.5775161 0.7239284 0.7239284 0.6561569 0.6561569 0.5937045 0.9199317 0.5696762 0.6419286 0.6419286 0.7274107 0.6952451 0.5845972 0.7427674 0.7427674 0.5972734 0.7513376 0.6119159 0.5045059 0.7274107 0.6842462 0.6842462 0.5056462 0.5056462 0.1651479 0.5991974 0.6082980 0.5991974 0.6082980 0.6745898 0.7348619 0.7348619 0.6009044 0.5972734 0.4520041 0.0817724 0.6146064 0.6146064 0.6984939 0.6984939 0.5775161 0.7056015 0.7056015 0.5238224 0.6358570 0.6358570 0.5702061 0.6119159 0.0865400 0.5878635 1.0007043 1.0007043 0.0478555 0.6003267 0.6003267 0.6082966 0.6082966 0.6871731 0.6871731 0.0817724 0.5314448 0.2441307 0.0808135 0.6438085 0.0478555 0.1951720 0.0652545 0.0654443 0.1191700 
AmKe_2     0.2641023 0.2356024 0.2831035 0.1013642 0.1013642 0.0830127 0.1275173 0.1275173 0.1013931 0.1013931 0.2253620 0.0159013 0.0159013 0.1542053 0.1542053 0.1150483 0.0000000 0.1150483 0.0000010 0.1573639 0.1573639 0.0665410 0.0825452 0.0157826 0.0711782 0.0711782 0.1778018 0.1778018 0.1366548 0.1366548 0.1767664 0.1375373 0.1019580 0.1019580 0.0156824 0.1412208 0.1412208 0.1412208 0.1412208 0.1375373 0.2935927 0.2416813 0.2416813 0.2020528 0.0826039 0.1906805 0.0826039 0.1906805 0.1221165 0.1195879 0.1213386 0.1213386 0.2831035 0.2641023 0.5453932 0.5453932 0.2591639 0.6391855 0.7819141 0.7819141 0.7129923 0.7129923 0.6475941 0.9838809 0.6150248 0.6754090 0.6754090 0.7857697 0.7545125 0.4957240 0.7737063 0.7737063 0.5889759 0.8144358 0.6447210 0.5519188 0.7857697 0.7409461 0.7409461 0.4849770 0.4849770 0.2356024 0.6529273 0.6624452 0.6529273 0.6624452 0.6961751 0.6962080 0.6962080 0.5925073 0.5889759 0.4970463 0.0835407 0.5563483 0.5563483 0.7638460 0.7638460 0.6391855 0.7634456 0.7634456 0.5577524 0.6969480 0.6969480 0.6325049 0.6447210 0.0833646 0.5797594 1.0309739 1.0309739 0.0835425 0.6601574 0.6601574 0.6643061 0.6643061 0.7435262 0.7435262 0.0835407 0.5093176 0.2020528 0.1003587 0.6997980 0.0835425 0.1950082 0.1180395 0.0832006 0.1221165 
AmKe_3     0.2332514 0.1651479 0.2398806 0.0816089 0.0816089 0.1018661 0.1055201 0.1055201 0.1164108 0.1164108 0.2444952 0.1347640 0.1347640 0.1516479 0.1516479 0.0000010 0.1150483 0.0000000 0.1150483 0.1363924 0.1363924 0.1402326 0.1368174 0.1163584 0.1858901 0.1858901 0.1521030 0.1521030 0.1154305 0.1154305 0.1737852 0.1173489 0.1182081 0.1182081 0.1326958 0.1204068 0.1204068 0.1191848 0.1191848 0.1173489 0.2729283 0.1982875 0.1982875 0.2441307 0.0976402 0.1203570 0.0976402 0.1203570 0.1011130 0.1014925 0.0992470 0.0992470 0.2398806 0.2332514 0.5816303 0.5816303 0.1888970 0.5775161 0.7239284 0.7239284 0.6561569 0.6561569 0.5937045 0.9199317 0.5696762 0.6419286 0.6419286 0.7274107 0.6952451 0.5845972 0.7427674 0.7427674 0.5972734 0.7513376 0.6119159 0.5045059 0.7274107 0.6842462 0.6842462 0.5056462 0.5056462 0.1651479 0.5991974 0.6082980 0.5991974 0.6082980 0.6745898 0.7348619 0.7348619 0.6009044 0.5972734 0.4520041 0.0817724 0.6146064 0.6146064 0.6984939 0.6984939 0.5775161 0.7056015 0.7056015 0.5238224 0.6358570 0.6358570 0.5702061 0.6119159 0.0865400 0.5878635 1.0007043 1.0007043 0.0478555 0.6003267 0.6003267 0.6082966 0.6082966 0.6871731 0.6871731 0.0817724 0.5314448 0.2441307 0.0808135 0.6438085 0.0478555 0.1951720 0.0652545 0.0654443 0.1191700 
AmKe_4     0.2641023 0.2356024 0.2831035 0.1013642 0.1013642 0.0830127 0.1275173 0.1275173 0.1013931 0.1013931 0.2253620 0.0159013 0.0159013 0.1542053 0.1542053 0.1150483 0.0000010 0.1150483 0.0000000 0.1573639 0.1573639 0.0665410 0.0825452 0.0157826 0.0711782 0.0711782 0.1778018 0.1778018 0.1366548 0.1366548 0.1767664 0.1375373 0.1019580 0.1019580 0.0156824 0.1412208 0.1412208 0.1412208 0.1412208 0.1375373 0.2935927 0.2416813 0.2416813 0.2020528 0.0826039 0.1906805 0.0826039 0.1906805 0.1221165 0.1195879 0.1213386 0.1213386 0.2831035 0.2641023 0.5453932 0.5453932 0.2591639 0.6391855 0.7819141 0.7819141 0.7129923 0.7129923 0.6475941 0.9838809 0.6150248 0.6754090 0.6754090 0.7857697 0.7545125 0.4957240 0.7737063 0.7737063 0.5889759 0.8144358 0.6447210 0.5519188 0.7857697 0.7409461 0.7409461 0.4849770 0.4849770 0.2356024 0.6529273 0.6624452 0.6529273 0.6624452 0.6961751 0.6962080 0.6962080 0.5925073 0.5889759 0.4970463 0.0835407 0.5563483 0.5563483 0.7638460 0.7638460 0.6391855 0.7634456 0.7634456 0.5577524 0.6969480 0.6969480 0.6325049 0.6447210 0.0833646 0.5797594 1.0309739 1.0309739 0.0835425 0.6601574 0.6601574 0.6643061 0.6643061 0.7435262 0.7435262 0.0835407 0.5093176 0.2020528 0.1003587 0.6997980 0.0835425 0.1950082 0.1180395 0.0832006 0.1221165 
AmLrN2_1   0.2770959 0.1960686 0.2850730 0.0850971 0.0850971 0.1616867 0.1514323 0.1514323 0.1214739 0.1214739 0.2302679 0.1794088 0.1794088 0.0862577 0.0862577 0.1363924 0.1573639 0.1363924 0.1573639 0.0000000 0.0000010 0.2021728 0.1990965 0.1592651 0.2376528 0.2376528 0.1572385 0.1572385 0.0640305 0.0640305 0.1053998 0.0155240 0.0476105 0.0476105 0.1764432 0.0484269 0.0484269 0.0484269 0.0484269 0.0155240 0.2327216 0.2468698 0.2468698 0.2672828 0.0653922 0.1533141 0.0653922 0.1533141 0.0869870 0.1207066 0.1173179 0.1173179 0.2850730 0.2770959 0.6437168 0.6437168 0.2395771 0.6526925 0.7359546 0.7359546 0.7770480 0.7770480 0.7113064 1.0079986 0.6451527 0.7235738 0.7235738 0.7384562 0.7265412 0.5519300 0.7569142 0.7569142 0.5936418 0.7836340 0.6910209 0.6076265 0.7384562 0.6954937 0.6954937 0.5174190 0.5174190 0.1960686 0.6901585 0.6970752 0.6901585 0.6970752 0.6703779 0.7458491 0.7458491 0.5972386 0.5936418 0.5500312 0.0852767 0.6170958 0.6170958 0.7780449 0.7780449 0.6526925 0.7162275 0.7162275 0.5919489 0.7116505 0.7116505 0.6461028 0.6910209 0.1297985 0.5842933 1.0688534 1.0688534 0.1042081 0.6742213 0.6742213 0.7264779 0.7264779 0.6983910 0.6983910 0.0852767 0.5434211 0.2672828 0.0486966 0.6736266 0.1042081 0.2386196 0.0840000 0.1249262 0.0869870 
AmLrN2_2   0.2770959 0.1960686 0.2850730 0.0850971 0.0850971 0.1616867 0.1514323 0.1514323 0.1214739 0.1214739 0.2302679 0.1794088 0.1794088 0.0862577 0.0862577 0.1363924 0.1573639 0.1363924 0.1573639 0.0000010 0.0000000 0.2021728 0.1990965 0.1592651 0.2376528 0.2376528 0.1572385 0.1572385 0.0640305 0.0640305 0.1053998 0.0155240 0.0476105 0.0476105 0.1764432 0.0484269 0.0484269 0.0484269 0.0484269 0.0155240 0.2327216 0.2468698 0.2468698 0.2672828 0.0653922 0.1533141 0.0653922 0.1533141 0.0869870 0.1207066 0.1173179 0.1173179 0.2850730 0.2770959 0.6437168 0.6437168 0.2395771 0.6526925 0.7359546 0.7359546 0.7770480 0.7770480 0.7113064 1.0079986 0.6451527 0.7235738 0.7235738 0.7384562 0.7265412 0.5519300 0.7569142 0.7569142 0.5936418 0.7836340 0.6910209 0.6076265 0.7384562 0.6954937 0.6954937 0.5174190 0.5174190 0.1960686 0.6901585 0.6970752 0.6901585 0.6970752 0.6703779 0.7458491 0.7458491 0.5972386 0.5936418 0.5500312 0.0852767 0.6170958 0.6170958 0.7780449 0.7780449 0.6526925 0.7162275 0.7162275 0.5919489 0.7116505 0.7116505 0.6461028 0.6910209 0.1297985 0.5842933 1.0688534 1.0688534 0.1042081 0.6742213 0.6742213 0.7264779 0.7264779 0.6983910 0.6983910 0.0852767 0.5434211 0.2672828 0.0486966 0.6736266 0.1042081 0.2386196 0.0840000 0.1249262 0.0869870 
AmOrD0     0.2317295 0.2553137 0.2474325 0.1420423 0.1420423 0.0486397 0.1278159 0.1278159 0.1016259 0.1016259 0.2456170 0.0488821 0.0488821 0.2029607 0.2029607 0.1402326 0.0665410 0.1402326 0.0665410 0.2021728 0.2021728 0.0000000 0.0325521 0.0846294 0.1268863 0.1268863 0.1809080 0.1809080 0.1796372 0.1796372 0.2278074 0.1807256 0.1429080 0.1429080 0.0840434 0.1415387 0.1415387 0.1415387 0.1415387 0.1807256 0.3351857 0.2490086 0.2490086 0.2949228 0.1214980 0.2050136 0.1214980 0.2050136 0.1648654 0.1615070 0.1636572 0.1636572 0.2474325 0.2317295 0.5952590 0.5952590 0.3146368 0.6517049 0.7682901 0.7682901 0.6501697 0.6501697 0.5707968 0.9295097 0.6977678 0.7305203 0.7305203 0.7720707 0.7192266 0.4629388 0.7390431 0.7390431 0.5995685 0.7476974 0.6973499 0.4803307 0.7720707 0.7274537 0.7274537 0.5129928 0.5129928 0.2553137 0.5706522 0.5820886 0.5706522 0.5820886 0.7094092 0.7344332 0.7344332 0.6032261 0.5995685 0.4447813 0.1229151 0.5214984 0.5214984 0.7358831 0.7358831 0.6517049 0.7497875 0.7497875 0.5688634 0.6709920 0.6709920 0.6451144 0.6973499 0.1226560 0.5901083 0.9737799 0.9737799 0.1229737 0.6731737 0.6731737 0.6072228 0.6072228 0.7301311 0.7301311 0.1229151 0.5225786 0.2949228 0.1406169 0.6654645 0.1229737 0.2462722 0.1593165 0.1224415 0.1648654 
AmOr_2     0.2021685 0.2530138 0.2788967 0.1385252 0.1385252 0.0495273 0.1501104 0.1501104 0.1219054 0.1219054 0.2461035 0.0850658 0.0850658 0.1993185 0.1993185 0.1368174 0.0825452 0.1368174 0.0825452 0.1990965 0.1990965 0.0325521 0.0000000 0.1007358 0.1459639 0.1459639 0.1793807 0.1793807 0.1750578 0.1750578 0.2236104 0.1780311 0.1408281 0.1408281 0.1000422 0.1656054 0.1656054 0.1637643 0.1637643 0.1780311 0.3498413 0.2443988 0.2443988 0.2900756 0.1185782 0.1788726 0.1185782 0.1788726 0.1606492 0.1591364 0.1809418 0.1809418 0.2788967 0.2021685 0.5403349 0.5403349 0.3091911 0.6555497 0.7660381 0.7660381 0.6947675 0.6947675 0.5745914 0.9936661 0.6385033 0.6732375 0.6732375 0.7698405 0.7831448 0.4648861 0.7414383 0.7414383 0.6023003 0.7405988 0.6420269 0.5252621 0.7698405 0.7248653 0.7248653 0.5131784 0.5131784 0.2530138 0.6225697 0.6224352 0.6225697 0.6224352 0.7138316 0.7391521 0.7391521 0.6059346 0.6023003 0.4891996 0.1199278 0.5240550 0.5240550 0.7289823 0.7289823 0.6555497 0.7473635 0.7473635 0.5718232 0.6750079 0.6750079 0.6489491 0.6420269 0.1196807 0.5929199 1.0418141 1.0418141 0.1199795 0.6773064 0.6773064 0.6002381 0.6002381 0.7275844 0.7275844 0.1199278 0.5126480 0.2900756 0.1371671 0.7252937 0.1199795 0.2417888 0.1553648 0.1194738 0.1804177 
AmOv       0.2417278 0.2387094 0.2603967 0.1025518 0.1025518 0.0839660 0.1291117 0.1291117 0.1025823 0.1025823 0.2284352 0.0323494 0.0323494 0.1562385 0.1562385 0.1163584 0.0157826 0.1163584 0.0157826 0.1592651 0.1592651 0.0846294 0.1007358 0.0000000 0.0528594 0.0528594 0.1988506 0.1988506 0.1382776 0.1382776 0.1791377 0.1391773 0.1031596 0.1031596 0.0318926 0.1429505 0.1429505 0.1429505 0.1429505 0.1391773 0.2973176 0.2449295 0.2449295 0.1819617 0.0835493 0.1929602 0.0835493 0.1929602 0.1235860 0.1389416 0.1227859 0.1227859 0.2603967 0.2417278 0.5810963 0.5810963 0.2625642 0.6470873 0.7866597 0.7866597 0.7173347 0.7173347 0.6517296 0.9892788 0.6207324 0.7119034 0.7119034 0.7905513 0.7592686 0.5287985 0.7784943 0.7784943 0.6236005 0.8194133 0.6801189 0.5553432 0.7905513 0.7455322 0.7455322 0.5159733 0.5159733 0.2387094 0.6570690 0.6664956 0.6570690 0.6664956 0.7042485 0.7005369 0.7005369 0.6273188 0.6236005 0.5001468 0.0845075 0.5922037 0.5922037 0.7723728 0.7723728 0.6470873 0.7681529 0.7681529 0.5580876 0.7052305 0.7052305 0.6404908 0.6801189 0.0835814 0.6141709 1.0660733 1.0660733 0.0845102 0.6682742 0.6682742 0.6684873 0.6684873 0.7480867 0.7480867 0.0845075 0.5416964 0.1819617 0.1015237 0.7042088 0.0845102 0.2179690 0.1194174 0.0841602 0.1235860 
AmRgN0     0.3051402 0.2659875 0.3185135 0.1729644 0.1729644 0.1257237 0.1304190 0.1304190 0.1462663 0.1462663 0.2563724 0.0694547 0.0694547 0.2417426 0.2417426 0.1858901 0.0711782 0.1858901 0.0711782 0.2376528 0.2376528 0.1268863 0.1459639 0.0528594 0.0000000 0.0000010 0.2233357 0.2233357 0.2132871 0.2132871 0.2688882 0.2145365 0.1740801 0.1740801 0.0898020 0.1907717 0.1907717 0.1907717 0.1907717 0.2145365 0.3952599 0.3424392 0.3424392 0.2640438 0.1504351 0.2468713 0.1504351 0.2468713 0.1499551 0.2138809 0.1963377 0.1963377 0.3185135 0.3051402 0.6301675 0.6301675 0.3226752 0.6353786 0.8098722 0.8098722 0.7245139 0.7245139 0.7122581 1.0132955 0.6711800 0.7140913 0.7140913 0.8139066 0.8596520 0.5165918 0.8019904 0.8019904 0.6257692 0.8433639 0.7056147 0.6064767 0.8139066 0.7683704 0.7683704 0.5877844 0.5877844 0.2659875 0.7156603 0.7234363 0.7156603 0.7234363 0.6109643 0.7225904 0.7225904 0.6295230 0.6257692 0.5489456 0.1522772 0.5782580 0.5782580 0.7949836 0.7949836 0.6353786 0.7913454 0.7913454 0.5765871 0.7271229 0.7271229 0.6286776 0.7056147 0.1504969 0.6162673 1.0927411 1.0927411 0.1524098 0.6897686 0.6897686 0.7487767 0.7487767 0.7349885 0.7349885 0.1522772 0.5682653 0.2640438 0.1711718 0.7991446 0.1524098 0.3100695 0.1910920 0.1517040 0.1499551 
AmRg_4     0.3051402 0.2659875 0.3185135 0.1729644 0.1729644 0.1257237 0.1304190 0.1304190 0.1462663 0.1462663 0.2563724 0.0694547 0.0694547 0.2417426 0.2417426 0.1858901 0.0711782 0.1858901 0.0711782 0.2376528 0.2376528 0.1268863 0.1459639 0.0528594 0.0000010 0.0000000 0.2233357 0.2233357 0.2132871 0.2132871 0.2688882 0.2145365 0.1740801 0.1740801 0.0898020 0.1907717 0.1907717 0.1907717 0.1907717 0.2145365 0.3952599 0.3424392 0.3424392 0.2640438 0.1504351 0.2468713 0.1504351 0.2468713 0.1499551 0.2138809 0.1963377 0.1963377 0.3185135 0.3051402 0.6301675 0.6301675 0.3226752 0.6353786 0.8098722 0.8098722 0.7245139 0.7245139 0.7122581 1.0132955 0.6711800 0.7140913 0.7140913 0.8139066 0.8596520 0.5165918 0.8019904 0.8019904 0.6257692 0.8433639 0.7056147 0.6064767 0.8139066 0.7683704 0.7683704 0.5877844 0.5877844 0.2659875 0.7156603 0.7234363 0.7156603 0.7234363 0.6109643 0.7225904 0.7225904 0.6295230 0.6257692 0.5489456 0.1522772 0.5782580 0.5782580 0.7949836 0.7949836 0.6353786 0.7913454 0.7913454 0.5765871 0.7271229 0.7271229 0.6286776 0.7056147 0.1504969 0.6162673 1.0927411 1.0927411 0.1524098 0.6897686 0.6897686 0.7487767 0.7487767 0.7349885 0.7349885 0.1522772 0.5682653 0.2640438 0.1711718 0.7991446 0.1524098 0.3100695 0.1910920 0.1517040 0.1499551 
AmVs_1     0.2296000 0.1857172 0.2150567 0.1388790 0.1388790 0.1771307 0.1828272 0.1828272 0.1157263 0.1157263 0.2190158 0.1737389 0.1737389 0.1883778 0.1883778 0.1521030 0.1778018 0.1521030 0.1778018 0.1572385 0.1572385 0.1809080 0.1793807 0.1988506 0.2233357 0.2233357 0.0000000 0.0000010 0.1352162 0.1352162 0.2112582 0.1374840 0.1385071 0.1385071 0.1973616 0.1176630 0.1176630 0.1164989 0.1164989 0.1374840 0.2823879 0.3015903 0.3015903 0.2658145 0.1167641 0.1486769 0.1167641 0.1486769 0.1416581 0.1348965 0.1880021 0.1880021 0.2150567 0.2296000 0.5287882 0.5287882 0.3068723 0.6100009 0.7174801 0.7174801 0.7420335 0.7420335 0.6657056 0.8630534 0.5877209 0.6276957 0.6276957 0.7198146 0.6916249 0.4625938 0.7616607 0.7616607 0.5051450 0.6961424 0.5970095 0.5947137 0.7198146 0.6778079 0.6778079 0.4308570 0.4308570 0.1857172 0.6558158 0.6637051 0.6558158 0.6637051 0.6601338 0.6412626 0.6412626 0.5082925 0.5051450 0.5009869 0.1392193 0.5203116 0.5203116 0.7298450 0.7298450 0.6100009 0.6979588 0.6979588 0.5206941 0.6675780 0.6675780 0.5926193 0.5970095 0.1212581 0.4963143 0.9148784 0.9148784 0.1595478 0.6301134 0.6301134 0.6810110 0.6810110 0.6807852 0.6807852 0.1392193 0.4156858 0.2658145 0.0994312 0.6403240 0.1595478 0.2153224 0.1316240 0.1820727 0.1610385 
AmVs_2     0.2296000 0.1857172 0.2150567 0.1388790 0.1388790 0.1771307 0.1828272 0.1828272 0.1157263 0.1157263 0.2190158 0.1737389 0.1737389 0.1883778 0.1883778 0.1521030 0.1778018 0.1521030 0.1778018 0.1572385 0.1572385 0.1809080 0.1793807 0.1988506 0.2233357 0.2233357 0.0000010 0.0000000 0.1352162 0.1352162 0.2112582 0.1374840 0.1385071 0.1385071 0.1973616 0.1176630 0.1176630 0.1164989 0.1164989 0.1374840 0.2823879 0.3015903 0.3015903 0.2658145 0.1167641 0.1486769 0.1167641 0.1486769 0.1416581 0.1348965 0.1880021 0.1880021 0.2150567 0.2296000 0.5287882 0.5287882 0.3068723 0.6100009 0.7174801 0.7174801 0.7420335 0.7420335 0.6657056 0.8630534 0.5877209 0.6276957 0.6276957 0.7198146 0.6916249 0.4625938 0.7616607 0.7616607 0.5051450 0.6961424 0.5970095 0.5947137 0.7198146 0.6778079 0.6778079 0.4308570 0.4308570 0.1857172 0.6558158 0.6637051 0.6558158 0.6637051 0.6601338 0.6412626 0.6412626 0.5082925 0.5051450 0.5009869 0.1392193 0.5203116 0.5203116 0.7298450 0.7298450 0.6100009 0.6979588 0.6979588 0.5206941 0.6675780 0.6675780 0.5926193 0.5970095 0.1212581 0.4963143 0.9148784 0.9148784 0.1595478 0.6301134 0.6301134 0.6810110 0.6810110 0.6807852 0.6807852 0.1392193 0.4156858 0.2658145 0.0994312 0.6403240 0.1595478 0.2153224 0.1316240 0.1820727 0.1610385 
AmsBJ_3    0.2522162 0.1704159 0.2593859 0.0657146 0.0657146 0.1388816 0.1080647 0.1080647 0.1005680 0.1005680 0.2048076 0.1577798 0.1577798 0.0860666 0.0860666 0.1154305 0.1366548 0.1154305 0.1366548 0.0640305 0.0640305 0.1796372 0.1750578 0.1382776 0.2132871 0.2132871 0.1352162 0.1352162 0.0000000 0.0000010 0.0864574 0.0471640 0.0474925 0.0474925 0.1552342 0.0483053 0.0483053 0.0478650 0.0478650 0.0471640 0.2720401 0.2213921 0.2213921 0.2432715 0.0473700 0.1332024 0.0473700 0.1332024 0.0671903 0.1009944 0.1157970 0.1157970 0.2593859 0.2522162 0.5764529 0.5764529 0.2151001 0.6830226 0.7691295 0.7691295 0.8104917 0.8104917 0.7439518 0.9627684 0.6753142 0.6751662 0.6751662 0.7260214 0.7217435 0.5793178 0.8153466 0.8153466 0.6214482 0.8182927 0.6439835 0.6364395 0.7260214 0.7278135 0.7278135 0.5431227 0.5431227 0.1704159 0.7225687 0.7286098 0.7225687 0.7286098 0.6590639 0.7788133 0.7788133 0.6251913 0.6214482 0.5774832 0.0658415 0.6468033 0.6468033 0.8115936 0.8115936 0.6830226 0.7493085 0.7493085 0.6208813 0.7436167 0.7436167 0.6383151 0.6439835 0.1076491 0.6119411 1.0476064 1.0476064 0.0837926 0.7054343 0.7054343 0.7591269 0.7591269 0.7305171 0.7305171 0.0658415 0.5702384 0.2432715 0.0313443 0.7049501 0.0837926 0.2142070 0.0649168 0.1033070 0.0849032 
AmsBJ_4    0.2522162 0.1704159 0.2593859 0.0657146 0.0657146 0.1388816 0.1080647 0.1080647 0.1005680 0.1005680 0.2048076 0.1577798 0.1577798 0.0860666 0.0860666 0.1154305 0.1366548 0.1154305 0.1366548 0.0640305 0.0640305 0.1796372 0.1750578 0.1382776 0.2132871 0.2132871 0.1352162 0.1352162 0.0000010 0.0000000 0.0864574 0.0471640 0.0474925 0.0474925 0.1552342 0.0483053 0.0483053 0.0478650 0.0478650 0.0471640 0.2720401 0.2213921 0.2213921 0.2432715 0.0473700 0.1332024 0.0473700 0.1332024 0.0671903 0.1009944 0.1157970 0.1157970 0.2593859 0.2522162 0.5764529 0.5764529 0.2151001 0.6830226 0.7691295 0.7691295 0.8104917 0.8104917 0.7439518 0.9627684 0.6753142 0.6751662 0.6751662 0.7260214 0.7217435 0.5793178 0.8153466 0.8153466 0.6214482 0.8182927 0.6439835 0.6364395 0.7260214 0.7278135 0.7278135 0.5431227 0.5431227 0.1704159 0.7225687 0.7286098 0.7225687 0.7286098 0.6590639 0.7788133 0.7788133 0.6251913 0.6214482 0.5774832 0.0658415 0.6468033 0.6468033 0.8115936 0.8115936 0.6830226 0.7493085 0.7493085 0.6208813 0.7436167 0.7436167 0.6383151 0.6439835 0.1076491 0.6119411 1.0476064 1.0476064 0.0837926 0.7054343 0.7054343 0.7591269 0.7591269 0.7305171 0.7305171 0.0658415 0.5702384 0.2432715 0.0313443 0.7049501 0.0837926 0.2142070 0.0649168 0.1033070 0.0849032 
AmsC0_2    0.2785269 0.2382041 0.2229084 0.1310466 0.1310466 0.1818925 0.1866391 0.1866391 0.1719704 0.1719704 0.2734172 0.2018553 0.2018553 0.0158426 0.0158426 0.1737852 0.1767664 0.1737852 0.1767664 0.1053998 0.1053998 0.2278074 0.2236104 0.1791377 0.2688882 0.2688882 0.2112582 0.2112582 0.0864574 0.0864574 0.0000000 0.0862140 0.0868699 0.0868699 0.1981269 0.0885250 0.0885250 0.0885250 0.0885250 0.0862140 0.3277735 0.2636748 0.2636748 0.3154640 0.1075512 0.1790381 0.1075512 0.1790381 0.1138275 0.1505407 0.1517574 0.1517574 0.2229084 0.2785269 0.6246180 0.6246180 0.1789167 0.7099635 0.7973429 0.7973429 0.8432989 0.8432989 0.8319674 1.0429668 0.7620444 0.7770541 0.7770541 0.8661015 0.7614165 0.6531966 0.8604727 0.8604727 0.5881455 0.8381848 0.7421672 0.7139705 0.8661015 0.8479066 0.8479066 0.6363088 0.6363088 0.2382041 0.8029326 0.8328301 0.8029326 0.8328301 0.7388310 0.8614236 0.8614236 0.5884693 0.5881455 0.7136164 0.1313874 0.7293477 0.7293477 0.7994148 0.7994148 0.7099635 0.8637585 0.8637585 0.7664363 0.7720207 0.7720207 0.6098250 0.7421672 0.1689881 0.5784378 1.1362676 1.1362676 0.1385489 0.7950850 0.7950850 0.8045209 0.8045209 0.8498637 0.8498637 0.1313874 0.6687119 0.3154640 0.0889642 0.7820395 0.1385489 0.2558874 0.1096626 0.1629943 0.1138275 
AmsTN      0.2535416 0.1735302 0.2607602 0.0668448 0.0668448 0.1412751 0.1303192 0.1303192 0.1022882 0.1022882 0.2060967 0.1587686 0.1587686 0.0677413 0.0677413 0.1173489 0.1375373 0.1173489 0.1375373 0.0155240 0.0155240 0.1807256 0.1780311 0.1391773 0.2145365 0.2145365 0.1374840 0.1374840 0.0471640 0.0471640 0.0862140 0.0000000 0.0311635 0.0311635 0.1561970 0.0316850 0.0316850 0.0316850 0.0316850 0.0000010 0.2537221 0.2227115 0.2227115 0.2445422 0.0481640 0.1340481 0.0481640 0.1340481 0.0683669 0.1016991 0.0988583 0.0988583 0.2607602 0.2535416 0.6083483 0.6083483 0.2163577 0.6840045 0.7697627 0.7697627 0.8109099 0.8109099 0.7447035 0.9623200 0.6763282 0.6886204 0.6886204 0.7725243 0.7604965 0.5806118 0.7914925 0.7914925 0.6226003 0.8186835 0.6570395 0.6375725 0.7725243 0.7286398 0.7286398 0.5444597 0.5444597 0.1735302 0.7234235 0.7294118 0.7234235 0.7294118 0.7014045 0.7793922 0.7793922 0.6263344 0.6226003 0.5787873 0.0669765 0.6479260 0.6479260 0.8120073 0.8120073 0.6840045 0.7500427 0.7500427 0.6220838 0.7443543 0.7443543 0.6778173 0.6570395 0.1095731 0.6131241 1.0465786 1.0465786 0.0852456 0.7063393 0.7063393 0.7598004 0.7598004 0.7313248 0.7313248 0.0669765 0.5715402 0.2445422 0.0318725 0.7058618 0.0852456 0.2154601 0.0660187 0.1051222 0.0683669 
AmsW1_1    0.2440296 0.1749500 0.2628545 0.0673385 0.0673385 0.1047156 0.1313634 0.1313634 0.0673407 0.0673407 0.1848412 0.1220570 0.1220570 0.0682483 0.0682483 0.1182081 0.1019580 0.1182081 0.1019580 0.0476105 0.0476105 0.1429080 0.1408281 0.1031596 0.1740801 0.1740801 0.1385071 0.1385071 0.0474925 0.0474925 0.0868699 0.0311635 0.0000000 0.0000010 0.1201263 0.0319075 0.0319075 0.0319075 0.0319075 0.0311635 0.2333440 0.2015900 0.2015900 0.2051704 0.0158479 0.1166742 0.0158479 0.1166742 0.0688815 0.1024543 0.0860170 0.0860170 0.2628545 0.2440296 0.5789137 0.5789137 0.2181021 0.6535479 0.7365951 0.7365951 0.7775428 0.7775428 0.7120252 0.9576518 0.6460242 0.6869384 0.6869384 0.7390926 0.7272172 0.5267382 0.7574927 0.7574927 0.6271046 0.7841209 0.6555253 0.6085618 0.7390926 0.6962597 0.6962597 0.5184240 0.5184240 0.1749500 0.6909451 0.6978176 0.6909451 0.6978176 0.6711721 0.7161566 0.7161566 0.6308687 0.6271046 0.5510496 0.0499244 0.5900312 0.5900312 0.7785374 0.7785374 0.6535479 0.7169378 0.7169378 0.5929275 0.7123534 0.7123534 0.6469881 0.6555253 0.1104322 0.6175869 1.0412542 1.0412542 0.0858873 0.6750320 0.6750320 0.7271433 0.7271433 0.6991425 0.6991425 0.0499244 0.5444270 0.2051704 0.0320974 0.6744410 0.0858873 0.2171931 0.0664996 0.0855258 0.0688815 
AmsW1_2    0.2440296 0.1749500 0.2628545 0.0673385 0.0673385 0.1047156 0.1313634 0.1313634 0.0673407 0.0673407 0.1848412 0.1220570 0.1220570 0.0682483 0.0682483 0.1182081 0.1019580 0.1182081 0.1019580 0.0476105 0.0476105 0.1429080 0.1408281 0.1031596 0.1740801 0.1740801 0.1385071 0.1385071 0.0474925 0.0474925 0.0868699 0.0311635 0.0000010 0.0000000 0.1201263 0.0319075 0.0319075 0.0319075 0.0319075 0.0311635 0.2333440 0.2015900 0.2015900 0.2051704 0.0158479 0.1166742 0.0158479 0.1166742 0.0688815 0.1024543 0.0860170 0.0860170 0.2628545 0.2440296 0.5789137 0.5789137 0.2181021 0.6535479 0.7365951 0.7365951 0.7775428 0.7775428 0.7120252 0.9576518 0.6460242 0.6869384 0.6869384 0.7390926 0.7272172 0.5267382 0.7574927 0.7574927 0.6271046 0.7841209 0.6555253 0.6085618 0.7390926 0.6962597 0.6962597 0.5184240 0.5184240 0.1749500 0.6909451 0.6978176 0.6909451 0.6978176 0.6711721 0.7161566 0.7161566 0.6308687 0.6271046 0.5510496 0.0499244 0.5900312 0.5900312 0.7785374 0.7785374 0.6535479 0.7169378 0.7169378 0.5929275 0.7123534 0.7123534 0.6469881 0.6555253 0.1104322 0.6175869 1.0412542 1.0412542 0.0858873 0.6750320 0.6750320 0.7271433 0.7271433 0.6991425 0.6991425 0.0499244 0.5444270 0.2051704 0.0320974 0.6744410 0.0858873 0.2171931 0.0664996 0.0855258 0.0688815 
AmsW69_1   0.2863869 0.2573320 0.3056854 0.1194238 0.1194238 0.1005904 0.1469709 0.1469709 0.1194737 0.1194737 0.2476713 0.0321380 0.0321380 0.1749668 0.1749668 0.1326958 0.0156824 0.1326958 0.0156824 0.1764432 0.1764432 0.0840434 0.1000422 0.0318926 0.0898020 0.0898020 0.1973616 0.1973616 0.1552342 0.1552342 0.1981269 0.1561970 0.1201263 0.1201263 0.0000000 0.1604181 0.1604181 0.1604181 0.1604181 0.1561970 0.3153460 0.2639095 0.2639095 0.2222448 0.1001257 0.2099058 0.1001257 0.2099058 0.1408071 0.1379492 0.1398582 0.1398582 0.3056854 0.2863869 0.5749222 0.5749222 0.2811131 0.6217362 0.7621490 0.7621490 0.7446466 0.7446466 0.6790709 0.9620155 0.6160169 0.6456906 0.6456906 0.7658765 0.7462745 0.4968279 0.7744412 0.7744412 0.5730753 0.8150841 0.6156131 0.5804754 0.7658765 0.7216147 0.7216147 0.4584108 0.4584108 0.2573320 0.6843492 0.6929612 0.6843492 0.6929612 0.6782266 0.6776661 0.6776661 0.5765090 0.5730753 0.5247376 0.1012611 0.5574338 0.5574338 0.7446000 0.7446000 0.6217362 0.7501497 0.7501497 0.5588153 0.6785180 0.6785180 0.6148904 0.6156131 0.1010506 0.5639937 1.0081855 1.0081855 0.1012832 0.6422038 0.6422038 0.6957150 0.6957150 0.7243158 0.7243158 0.1012611 0.4817419 0.2222448 0.1182481 0.6920384 0.1012832 0.2162096 0.1361490 0.1008634 0.1408071 
AmsW6_1    0.2428472 0.1506954 0.2163811 0.0685722 0.0685722 0.1037778 0.0913745 0.0913745 0.0667857 0.0667857 0.1813397 0.1209416 0.1209416 0.0695163 0.0695163 0.1204068 0.1412208 0.1204068 0.1412208 0.0484269 0.0484269 0.1415387 0.1656054 0.1429505 0.1907717 0.1907717 0.1176630 0.1176630 0.0483053 0.0483053 0.0885250 0.0316850 0.0319075 0.0319075 0.1604181 0.0000000 0.0000010 0.0000010 0.0000010 0.0316850 0.2611982 0.2296092 0.2296092 0.2515577 0.0493540 0.1209847 0.0493540 0.1209847 0.0701690 0.1043726 0.1013860 0.1013860 0.2163811 0.2428472 0.6075619 0.6075619 0.2228248 0.6423358 0.7240077 0.7240077 0.7349103 0.7349103 0.7004612 0.8757505 0.6772497 0.7182134 0.7182134 0.7263974 0.6851339 0.5433922 0.7445128 0.7445128 0.5838771 0.7708352 0.6852757 0.5724245 0.7263974 0.6841469 0.6841469 0.5289833 0.5289833 0.1506954 0.6499909 0.6579097 0.6499909 0.6579097 0.6599714 0.7339148 0.7339148 0.5874329 0.5838771 0.5168564 0.0687115 0.6072531 0.6072531 0.7656696 0.7656696 0.6423358 0.7044492 0.7044492 0.5825832 0.7002877 0.7002877 0.6356844 0.6852757 0.1126289 0.5745606 0.9532911 0.9532911 0.0875052 0.6634060 0.6634060 0.7157199 0.7157199 0.6870868 0.6870868 0.0687115 0.5386952 0.2515577 0.0326507 0.6349535 0.0875052 0.2218841 0.0677006 0.1079948 0.0701690 
AmsW6_2    0.2428472 0.1506954 0.2163811 0.0685722 0.0685722 0.1037778 0.0913745 0.0913745 0.0667857 0.0667857 0.1813397 0.1209416 0.1209416 0.0695163 0.0695163 0.1204068 0.1412208 0.1204068 0.1412208 0.0484269 0.0484269 0.1415387 0.1656054 0.1429505 0.1907717 0.1907717 0.1176630 0.1176630 0.0483053 0.0483053 0.0885250 0.0316850 0.0319075 0.0319075 0.1604181 0.0000010 0.0000000 0.0000010 0.0000010 0.0316850 0.2611982 0.2296092 0.2296092 0.2515577 0.0493540 0.1209847 0.0493540 0.1209847 0.0701690 0.1043726 0.1013860 0.1013860 0.2163811 0.2428472 0.6075619 0.6075619 0.2228248 0.6423358 0.7240077 0.7240077 0.7349103 0.7349103 0.7004612 0.8757505 0.6772497 0.7182134 0.7182134 0.7263974 0.6851339 0.5433922 0.7445128 0.7445128 0.5838771 0.7708352 0.6852757 0.5724245 0.7263974 0.6841469 0.6841469 0.5289833 0.5289833 0.1506954 0.6499909 0.6579097 0.6499909 0.6579097 0.6599714 0.7339148 0.7339148 0.5874329 0.5838771 0.5168564 0.0687115 0.6072531 0.6072531 0.7656696 0.7656696 0.6423358 0.7044492 0.7044492 0.5825832 0.7002877 0.7002877 0.6356844 0.6852757 0.1126289 0.5745606 0.9532911 0.9532911 0.0875052 0.6634060 0.6634060 0.7157199 0.7157199 0.6870868 0.6870868 0.0687115 0.5386952 0.2515577 0.0326507 0.6349535 0.0875052 0.2218841 0.0677006 0.1079948 0.0701690 
AmsW8_1    0.2428472 0.1490040 0.2163811 0.0678990 0.0678990 0.1027297 0.0904157 0.0904157 0.0661481 0.0661481 0.1813397 0.1209416 0.1209416 0.0695163 0.0695163 0.1191848 0.1412208 0.1191848 0.1412208 0.0484269 0.0484269 0.1415387 0.1637643 0.1429505 0.1907717 0.1907717 0.1164989 0.1164989 0.0478650 0.0478650 0.0885250 0.0316850 0.0319075 0.0319075 0.1604181 0.0000010 0.0000010 0.0000000 0.0000010 0.0316850 0.2814009 0.2296092 0.2296092 0.2515577 0.0488946 0.1209847 0.0488946 0.1209847 0.0694660 0.1043726 0.1195797 0.1195797 0.2163811 0.2428472 0.6075619 0.6075619 0.2228248 0.6423358 0.7240077 0.7240077 0.7349103 0.7349103 0.7004612 0.8757505 0.6772497 0.7182134 0.7182134 0.7263974 0.6851339 0.5433922 0.7685280 0.7685280 0.5838771 0.7708352 0.6852757 0.5724245 0.7263974 0.6841469 0.6841469 0.5289833 0.5289833 0.1490040 0.6499909 0.6579097 0.6499909 0.6579097 0.6599714 0.7339148 0.7339148 0.5874329 0.5838771 0.5168564 0.0680353 0.6072531 0.6072531 0.7656696 0.7656696 0.6423358 0.7044492 0.7044492 0.5825832 0.7002877 0.7002877 0.6356844 0.6852757 0.1114115 0.5745606 0.9532911 0.9532911 0.0866164 0.6634060 0.6634060 0.7157199 0.7157199 0.6870868 0.6870868 0.0680353 0.5386952 0.2515577 0.0323524 0.6349535 0.0866164 0.2218841 0.0670456 0.1068531 0.0877860 
AmsW8_2    0.2428472 0.1490040 0.2163811 0.0678990 0.0678990 0.1027297 0.0904157 0.0904157 0.0661481 0.0661481 0.1813397 0.1209416 0.1209416 0.0695163 0.0695163 0.1191848 0.1412208 0.1191848 0.1412208 0.0484269 0.0484269 0.1415387 0.1637643 0.1429505 0.1907717 0.1907717 0.1164989 0.1164989 0.0478650 0.0478650 0.0885250 0.0316850 0.0319075 0.0319075 0.1604181 0.0000010 0.0000010 0.0000010 0.0000000 0.0316850 0.2814009 0.2296092 0.2296092 0.2515577 0.0488946 0.1209847 0.0488946 0.1209847 0.0694660 0.1043726 0.1195797 0.1195797 0.2163811 0.2428472 0.6075619 0.6075619 0.2228248 0.6423358 0.7240077 0.7240077 0.7349103 0.7349103 0.7004612 0.8757505 0.6772497 0.7182134 0.7182134 0.7263974 0.6851339 0.5433922 0.7685280 0.7685280 0.5838771 0.7708352 0.6852757 0.5724245 0.7263974 0.6841469 0.6841469 0.5289833 0.5289833 0.1490040 0.6499909 0.6579097 0.6499909 0.6579097 0.6599714 0.7339148 0.7339148 0.5874329 0.5838771 0.5168564 0.0680353 0.6072531 0.6072531 0.7656696 0.7656696 0.6423358 0.7044492 0.7044492 0.5825832 0.7002877 0.7002877 0.6356844 0.6852757 0.1114115 0.5745606 0.9532911 0.9532911 0.0866164 0.6634060 0.6634060 0.7157199 0.7157199 0.6870868 0.6870868 0.0680353 0.5386952 0.2515577 0.0323524 0.6349535 0.0866164 0.2218841 0.0670456 0.1068531 0.0877860 
AmsW97     0.2535416 0.1735302 0.2607602 0.0668448 0.0668448 0.1412751 0.1303192 0.1303192 0.1022882 0.1022882 0.2060967 0.1587686 0.1587686 0.0677413 0.0677413 0.1173489 0.1375373 0.1173489 0.1375373 0.0155240 0.0155240 0.1807256 0.1780311 0.1391773 0.2145365 0.2145365 0.1374840 0.1374840 0.0471640 0.0471640 0.0862140 0.0000010 0.0311635 0.0311635 0.1561970 0.0316850 0.0316850 0.0316850 0.0316850 0.0000000 0.2537221 0.2227115 0.2227115 0.2445422 0.0481640 0.1340481 0.0481640 0.1340481 0.0683669 0.1016991 0.0988583 0.0988583 0.2607602 0.2535416 0.6083483 0.6083483 0.2163577 0.6840045 0.7697627 0.7697627 0.8109099 0.8109099 0.7447035 0.9623200 0.6763282 0.6886204 0.6886204 0.7725243 0.7604965 0.5806118 0.7914925 0.7914925 0.6226003 0.8186835 0.6570395 0.6375725 0.7725243 0.7286398 0.7286398 0.5444597 0.5444597 0.1735302 0.7234235 0.7294118 0.7234235 0.7294118 0.7014045 0.7793922 0.7793922 0.6263344 0.6226003 0.5787873 0.0669765 0.6479260 0.6479260 0.8120073 0.8120073 0.6840045 0.7500427 0.7500427 0.6220838 0.7443543 0.7443543 0.6778173 0.6570395 0.1095731 0.6131241 1.0465786 1.0465786 0.0852456 0.7063393 0.7063393 0.7598004 0.7598004 0.7313248 0.7313248 0.0669765 0.5715402 0.2445422 0.0318725 0.7058618 0.0852456 0.2154601 0.0660187 0.1051222 0.0683669 
ApRc       0.2572842 0.2304940 0.2477006 0.2797216 0.2797216 0.3077032 0.3414425 0.3414425 0.2567335 0.2567335 0.1947948 0.3213060 0.3213060 0.2995556 0.2995556 0.2729283 0.2935927 0.2729283 0.2935927 0.2327216 0.2327216 0.3351857 0.3498413 0.2973176 0.3952599 0.3952599 0.2823879 0.2823879 0.2720401 0.2720401 0.3277735 0.2537221 0.2333440 0.2333440 0.3153460 0.2611982 0.2611982 0.2814009 0.2814009 0.2537221 0.0000000 0.2093041 0.2093041 0.2309309 0.2274686 0.2477284 0.2274686 0.2477284 0.2262189 0.2425734 0.2447410 0.2447410 0.2477006 0.2572842 0.4312817 0.4312817 0.2101703 0.5621387 0.6659301 0.6659301 0.6666950 0.6666950 0.6032372 0.8766474 0.4497651 0.5695583 0.5695583 0.6369822 0.6379975 0.5095963 0.7253010 0.7253010 0.4962544 0.6923361 0.5351541 0.5113059 0.6369822 0.6276632 0.6276632 0.3610688 0.3610688 0.2304940 0.5707979 0.5411387 0.5707979 0.5411387 0.5868048 0.6377613 0.6377613 0.4994033 0.4962544 0.4571667 0.2294719 0.5719781 0.5719781 0.6786599 0.6786599 0.5621387 0.6157697 0.6157697 0.5537834 0.6181596 0.6181596 0.5438681 0.5351541 0.2668999 0.4873489 0.9312857 0.9312857 0.2783921 0.5814535 0.5814535 0.6181069 0.6181069 0.6308919 0.6308919 0.2294719 0.3804698 0.2309309 0.2289489 0.5253871 0.2783921 0.2094138 0.2189264 0.2814795 0.2227842 
ApTi       0.3275481 0.1492523 0.3279019 0.2281425 0.2281425 0.2025041 0.2904374 0.2904374 0.2502817 0.2502817 0.1738443 0.2690423 0.2690423 0.2369633 0.2369633 0.1982875 0.2416813 0.1982875 0.2416813 0.2468698 0.2468698 0.2490086 0.2443988 0.2449295 0.3424392 0.3424392 0.3015903 0.3015903 0.2213921 0.2213921 0.2636748 0.2227115 0.2015900 0.2015900 0.2639095 0.2296092 0.2296092 0.2296092 0.2296092 0.2227115 0.2093041 0.0000000 0.0000010 0.2429502 0.1762800 0.2089526 0.1762800 0.2089526 0.1753358 0.2122928 0.1935732 0.1935732 0.3279019 0.3275481 0.4814374 0.4814374 0.1987641 0.5580795 0.7240511 0.7240511 0.6317852 0.6317852 0.6733178 1.0677634 0.5285402 0.4788649 0.4788649 0.6937496 0.8066868 0.4923661 0.7316542 0.7316542 0.5823620 0.7435193 0.4525175 0.5230128 0.6937496 0.6838397 0.6838397 0.4710704 0.4710704 0.1492523 0.6101714 0.6360988 0.6101714 0.6360988 0.7284029 0.7429848 0.7429848 0.5824638 0.5823620 0.5806581 0.1780325 0.5183399 0.5183399 0.6390080 0.6390080 0.5580795 0.6718704 0.6718704 0.5460593 0.6150025 0.6150025 0.6113543 0.4525175 0.2609738 0.5728818 1.1604118 1.1604118 0.2033397 0.5721737 0.5721737 0.6509897 0.6509897 0.6868089 0.6868089 0.1780325 0.4953364 0.2429502 0.1774854 0.7482655 0.2033397 0.2359764 0.1691631 0.2057510 0.1753358 
ApTi_4     0.3275481 0.1492523 0.3279019 0.2281425 0.2281425 0.2025041 0.2904374 0.2904374 0.2502817 0.2502817 0.1738443 0.2690423 0.2690423 0.2369633 0.2369633 0.1982875 0.2416813 0.1982875 0.2416813 0.2468698 0.2468698 0.2490086 0.2443988 0.2449295 0.3424392 0.3424392 0.3015903 0.3015903 0.2213921 0.2213921 0.2636748 0.2227115 0.2015900 0.2015900 0.2639095 0.2296092 0.2296092 0.2296092 0.2296092 0.2227115 0.2093041 0.0000010 0.0000000 0.2429502 0.1762800 0.2089526 0.1762800 0.2089526 0.1753358 0.2122928 0.1935732 0.1935732 0.3279019 0.3275481 0.4814374 0.4814374 0.1987641 0.5580795 0.7240511 0.7240511 0.6317852 0.6317852 0.6733178 1.0677634 0.5285402 0.4788649 0.4788649 0.6937496 0.8066868 0.4923661 0.7316542 0.7316542 0.5823620 0.7435193 0.4525175 0.5230128 0.6937496 0.6838397 0.6838397 0.4710704 0.4710704 0.1492523 0.6101714 0.6360988 0.6101714 0.6360988 0.7284029 0.7429848 0.7429848 0.5824638 0.5823620 0.5806581 0.1780325 0.5183399 0.5183399 0.6390080 0.6390080 0.5580795 0.6718704 0.6718704 0.5460593 0.6150025 0.6150025 0.6113543 0.4525175 0.2609738 0.5728818 1.1604118 1.1604118 0.2033397 0.5721737 0.5721737 0.6509897 0.6509897 0.6868089 0.6868089 0.1780325 0.4953364 0.2429502 0.1774854 0.7482655 0.2033397 0.2359764 0.1691631 0.2057510 0.1753358 
ApsA3_2    0.2878038 0.2165233 0.2905604 0.2500771 0.2500771 0.2709606 0.3089256 0.3089256 0.2080409 0.2080409 0.2274788 0.2261838 0.2261838 0.2882565 0.2882565 0.2441307 0.2020528 0.2441307 0.2020528 0.2672828 0.2672828 0.2949228 0.2900756 0.1819617 0.2640438 0.2640438 0.2658145 0.2658145 0.2432715 0.2432715 0.3154640 0.2445422 0.2051704 0.2051704 0.2222448 0.2515577 0.2515577 0.2515577 0.2515577 0.2445422 0.2309309 0.2429502 0.2429502 0.0000000 0.1815699 0.2666007 0.1815699 0.2666007 0.1996190 0.1795895 0.1864136 0.1864136 0.2905604 0.2878038 0.5655335 0.5655335 0.2893402 0.7143501 0.7889829 0.7889829 0.8958644 0.8958644 0.7553756 0.9787905 0.5565156 0.6315493 0.6315493 0.7581764 0.7984617 0.4979894 0.8750249 0.8750249 0.5957234 0.8594068 0.6019365 0.6461565 0.7581764 0.7480014 0.7480014 0.4769823 0.4769823 0.2165233 0.6744197 0.6817912 0.6744197 0.6817912 0.8174468 0.6623123 0.6623123 0.5992969 0.5957234 0.5860490 0.2287872 0.5581347 0.5581347 0.8455528 0.8455528 0.7143501 0.7361881 0.7361881 0.6103745 0.7779096 0.7779096 0.6979292 0.6019365 0.2041187 0.5864533 1.0558908 1.0558908 0.2488420 0.7376201 0.7376201 0.7704993 0.7704993 0.7505273 0.7505273 0.2287872 0.5010030 0.0000010 0.2019281 0.7400776 0.2488420 0.1700719 0.1587426 0.2477108 0.1996190 
KbArN5     0.2178614 0.1493867 0.2361046 0.0486187 0.0486187 0.0839519 0.1082956 0.1082956 0.0486135 0.0486135 0.1596892 0.1016795 0.1016795 0.0879978 0.0879978 0.0976402 0.0826039 0.0976402 0.0826039 0.0653922 0.0653922 0.1214980 0.1185782 0.0835493 0.1504351 0.1504351 0.1167641 0.1167641 0.0473700 0.0473700 0.1075512 0.0481640 0.0158479 0.0158479 0.1001257 0.0493540 0.0493540 0.0488946 0.0488946 0.0481640 0.2274686 0.1762800 0.1762800 0.1815699 0.0000000 0.0973383 0.0000010 0.0973383 0.0497388 0.0830347 0.0845342 0.0845342 0.2361046 0.2178614 0.5379494 0.5379494 0.1929809 0.6106190 0.6897446 0.6897446 0.7301379 0.7301379 0.6658567 0.9021719 0.6035823 0.6453475 0.6453475 0.6918759 0.6803295 0.4889155 0.7333109 0.7333109 0.5868749 0.7351683 0.6151711 0.5680286 0.6918759 0.6506730 0.6506730 0.4826372 0.4826372 0.1493867 0.6452230 0.6532809 0.6452230 0.6532809 0.6286387 0.6706536 0.6706536 0.5904153 0.5868749 0.5125715 0.0320412 0.5488521 0.5488521 0.7310215 0.7310215 0.6106190 0.6702004 0.6702004 0.5522901 0.6670993 0.6670993 0.6036192 0.6151711 0.0887223 0.5776203 0.9812720 0.9812720 0.0660908 0.6309169 0.6309169 0.6808500 0.6808500 0.6538017 0.6538017 0.0320412 0.5069709 0.1815699 0.0154669 0.6303213 0.0660908 0.1921679 0.0480530 0.0658243 0.0670289 
KbAr_1     0.2343783 0.2282565 0.2573338 0.1367718 0.1367718 0.1639210 0.1906155 0.1906155 0.1383646 0.1383646 0.1749611 0.1967237 0.1967237 0.1582106 0.1582106 0.1203570 0.1906805 0.1203570 0.1906805 0.1533141 0.1533141 0.2050136 0.1788726 0.1929602 0.2468713 0.2468713 0.1486769 0.1486769 0.1332024 0.1332024 0.1790381 0.1340481 0.1166742 0.1166742 0.2099058 0.1209847 0.1209847 0.1209847 0.1209847 0.1340481 0.2477284 0.2089526 0.2089526 0.2666007 0.0973383 0.0000000 0.0973383 0.0000010 0.1394891 0.1388279 0.1186440 0.1186440 0.2573338 0.2343783 0.4966491 0.4966491 0.2674323 0.5684373 0.7056594 0.7056594 0.7115066 0.7115066 0.5958664 0.9499869 0.5317333 0.5974007 0.5974007 0.7079234 0.7214463 0.5615132 0.6529824 0.6529824 0.6117148 0.6608815 0.5683419 0.5271764 0.7079234 0.6660174 0.6660174 0.4978776 0.4978776 0.2282565 0.6416056 0.6921704 0.6416056 0.6921704 0.6037596 0.7248347 0.7248347 0.6099470 0.6117148 0.5454869 0.0982473 0.6278594 0.6278594 0.6824127 0.6824127 0.5684373 0.6860013 0.6860013 0.5660321 0.6216207 0.6216207 0.5612528 0.5683419 0.1848366 0.6022353 1.0339637 1.0339637 0.1571564 0.6050765 0.6050765 0.6101220 0.6101220 0.6690746 0.6690746 0.0982473 0.4971004 0.2666007 0.0978992 0.6687024 0.1571564 0.2365003 0.1013534 0.1588236 0.1394891 
KbAr_2     0.2178614 0.1493867 0.2361046 0.0486187 0.0486187 0.0839519 0.1082956 0.1082956 0.0486135 0.0486135 0.1596892 0.1016795 0.1016795 0.0879978 0.0879978 0.0976402 0.0826039 0.0976402 0.0826039 0.0653922 0.0653922 0.1214980 0.1185782 0.0835493 0.1504351 0.1504351 0.1167641 0.1167641 0.0473700 0.0473700 0.1075512 0.0481640 0.0158479 0.0158479 0.1001257 0.0493540 0.0493540 0.0488946 0.0488946 0.0481640 0.2274686 0.1762800 0.1762800 0.1815699 0.0000010 0.0973383 0.0000000 0.0973383 0.0497388 0.0830347 0.0845342 0.0845342 0.2361046 0.2178614 0.5379494 0.5379494 0.1929809 0.6106190 0.6897446 0.6897446 0.7301379 0.7301379 0.6658567 0.9021719 0.6035823 0.6453475 0.6453475 0.6918759 0.6803295 0.4889155 0.7333109 0.7333109 0.5868749 0.7351683 0.6151711 0.5680286 0.6918759 0.6506730 0.6506730 0.4826372 0.4826372 0.1493867 0.6452230 0.6532809 0.6452230 0.6532809 0.6286387 0.6706536 0.6706536 0.5904153 0.5868749 0.5125715 0.0320412 0.5488521 0.5488521 0.7310215 0.7310215 0.6106190 0.6702004 0.6702004 0.5522901 0.6670993 0.6670993 0.6036192 0.6151711 0.0887223 0.5776203 0.9812720 0.9812720 0.0660908 0.6309169 0.6309169 0.6808500 0.6808500 0.6538017 0.6538017 0.0320412 0.5069709 0.1815699 0.0154669 0.6303213 0.0660908 0.1921679 0.0480530 0.0658243 0.0670289 
KbAr_3     0.2343783 0.2282565 0.2573338 0.1367718 0.1367718 0.1639210 0.1906155 0.1906155 0.1383646 0.1383646 0.1749611 0.1967237 0.1967237 0.1582106 0.1582106 0.1203570 0.1906805 0.1203570 0.1906805 0.1533141 0.1533141 0.2050136 0.1788726 0.1929602 0.2468713 0.2468713 0.1486769 0.1486769 0.1332024 0.1332024 0.1790381 0.1340481 0.1166742 0.1166742 0.2099058 0.1209847 0.1209847 0.1209847 0.1209847 0.1340481 0.2477284 0.2089526 0.2089526 0.2666007 0.0973383 0.0000010 0.0973383 0.0000000 0.1394891 0.1388279 0.1186440 0.1186440 0.2573338 0.2343783 0.4966491 0.4966491 0.2674323 0.5684373 0.7056594 0.7056594 0.7115066 0.7115066 0.5958664 0.9499869 0.5317333 0.5974007 0.5974007 0.7079234 0.7214463 0.5615132 0.6529824 0.6529824 0.6117148 0.6608815 0.5683419 0.5271764 0.7079234 0.6660174 0.6660174 0.4978776 0.4978776 0.2282565 0.6416056 0.6921704 0.6416056 0.6921704 0.6037596 0.7248347 0.7248347 0.6099470 0.6117148 0.5454869 0.0982473 0.6278594 0.6278594 0.6824127 0.6824127 0.5684373 0.6860013 0.6860013 0.5660321 0.6216207 0.6216207 0.5612528 0.5683419 0.1848366 0.6022353 1.0339637 1.0339637 0.1571564 0.6050765 0.6050765 0.6101220 0.6101220 0.6690746 0.6690746 0.0982473 0.4971004 0.2666007 0.0978992 0.6687024 0.1571564 0.2365003 0.1013534 0.1588236 0.1394891 
KbPh       0.2371122 0.1284388 0.2438775 0.0690565 0.0690565 0.1241526 0.0707571 0.0707571 0.1055570 0.1055570 0.1588441 0.1431305 0.1431305 0.0930646 0.0930646 0.1011130 0.1221165 0.1011130 0.1221165 0.0869870 0.0869870 0.1648654 0.1606492 0.1235860 0.1499551 0.1499551 0.1416581 0.1416581 0.0671903 0.0671903 0.1138275 0.0683669 0.0688815 0.0688815 0.1408071 0.0701690 0.0701690 0.0694660 0.0694660 0.0683669 0.2262189 0.1753358 0.1753358 0.1996190 0.0497388 0.1394891 0.0497388 0.1394891 0.0000000 0.0653362 0.1014225 0.1014225 0.2438775 0.2371122 0.5845106 0.5845106 0.1709502 0.6081903 0.6958228 0.6958228 0.6977267 0.6977267 0.6976742 0.8412647 0.6512959 0.5944165 0.5944165 0.6662793 0.7571915 0.5583594 0.7662404 0.7662404 0.5824793 0.7947146 0.5655817 0.5841317 0.6662793 0.6566829 0.6566829 0.5057412 0.5057412 0.1284388 0.6392668 0.6474246 0.6392668 0.6474246 0.5989425 0.6747116 0.6747116 0.5860116 0.5824793 0.5278168 0.0691975 0.6234507 0.6234507 0.7634336 0.7634336 0.6081903 0.6448110 0.6448110 0.5792780 0.6982904 0.6982904 0.6011761 0.5655817 0.0921694 0.5732080 0.9161748 0.9161748 0.0686331 0.6614189 0.6614189 0.7321064 0.7321064 0.6266712 0.6266712 0.0691975 0.5314360 0.1996190 0.0329333 0.7018536 0.0686331 0.1988397 0.0315272 0.0880948 0.0155243 
Kus        0.2526592 0.1654818 0.2598089 0.1037697 0.1037697 0.1599328 0.1497348 0.1497348 0.1410767 0.1410767 0.1962554 0.1401864 0.1401864 0.1291743 0.1291743 0.1014925 0.1195879 0.1014925 0.1195879 0.1207066 0.1207066 0.1615070 0.1591364 0.1389416 0.2138809 0.2138809 0.1348965 0.1348965 0.1009944 0.1009944 0.1505407 0.1016991 0.1024543 0.1024543 0.1379492 0.1043726 0.1043726 0.1043726 0.1043726 0.1016991 0.2425734 0.2122928 0.2122928 0.1795895 0.0830347 0.1388279 0.0830347 0.1388279 0.0653362 0.0000000 0.0831029 0.0831029 0.2598089 0.2526592 0.5762632 0.5762632 0.2366817 0.7120686 0.7658056 0.7658056 0.8344081 0.8344081 0.7679788 0.8812097 0.6423889 0.6602952 0.6602952 0.7349949 0.7951283 0.5505769 0.8155802 0.8155802 0.5919722 0.8729440 0.6298907 0.6582391 0.7349949 0.7248501 0.7248501 0.5017631 0.5017631 0.1654818 0.6870796 0.6940410 0.6870796 0.6940410 0.6542523 0.7423925 0.7423925 0.5955331 0.5919722 0.5982871 0.1040032 0.6151226 0.6151226 0.8430030 0.8430030 0.7120686 0.7129340 0.7129340 0.6260173 0.7738970 0.7738970 0.7062508 0.6298907 0.1029191 0.5827021 0.9234033 0.9234033 0.1031615 0.7352378 0.7352378 0.7829857 0.7829857 0.7275543 0.7275543 0.1040032 0.5271070 0.1795895 0.0659618 0.7528699 0.1031615 0.1571166 0.0315207 0.1236113 0.0653362 
NcTr_1     0.1818835 0.1851738 0.2285735 0.1189064 0.1189064 0.1438758 0.1463092 0.1463092 0.1433123 0.1433123 0.1772801 0.1421444 0.1421444 0.1304157 0.1304157 0.0992470 0.1213386 0.0992470 0.1213386 0.1173179 0.1173179 0.1636572 0.1809418 0.1227859 0.1963377 0.1963377 0.1880021 0.1880021 0.1157970 0.1157970 0.1517574 0.0988583 0.0860170 0.0860170 0.1398582 0.1013860 0.1013860 0.1195797 0.1195797 0.0988583 0.2447410 0.1935732 0.1935732 0.1864136 0.0845342 0.1186440 0.0845342 0.1186440 0.1014225 0.0831029 0.0000000 0.0000010 0.2285735 0.1818835 0.5350171 0.5350171 0.1866325 0.6445120 0.7528908 0.7528908 0.7684272 0.7684272 0.7026657 0.8472766 0.5710212 0.6666250 0.6666250 0.7565939 0.7689946 0.5220557 0.7915363 0.7915363 0.5723889 0.8286755 0.6357236 0.5998149 0.7565939 0.7121907 0.7121907 0.4650061 0.4650061 0.1851738 0.7080771 0.7144646 0.7080771 0.7144646 0.6623024 0.7757445 0.7757445 0.5758518 0.5723889 0.5426013 0.1026618 0.5850232 0.5850232 0.7694044 0.7694044 0.6445120 0.7343234 0.7343234 0.5841011 0.7031873 0.7031873 0.6378179 0.6357236 0.1254806 0.5632271 0.9226142 0.9226142 0.1008442 0.6658584 0.6658584 0.7178756 0.7178756 0.7149745 0.7149745 0.1026618 0.4889968 0.1864136 0.0810324 0.7128325 0.1008442 0.1494513 0.0654189 0.1049430 0.1028123 
NcTr_2     0.1818835 0.1851738 0.2285735 0.1189064 0.1189064 0.1438758 0.1463092 0.1463092 0.1433123 0.1433123 0.1772801 0.1421444 0.1421444 0.1304157 0.1304157 0.0992470 0.1213386 0.0992470 0.1213386 0.1173179 0.1173179 0.1636572 0.1809418 0.1227859 0.1963377 0.1963377 0.1880021 0.1880021 0.1157970 0.1157970 0.1517574 0.0988583 0.0860170 0.0860170 0.1398582 0.1013860 0.1013860 0.1195797 0.1195797 0.0988583 0.2447410 0.1935732 0.1935732 0.1864136 0.0845342 0.1186440 0.0845342 0.1186440 0.1014225 0.0831029 0.0000010 0.0000000 0.2285735 0.1818835 0.5350171 0.5350171 0.1866325 0.6445120 0.7528908 0.7528908 0.7684272 0.7684272 0.7026657 0.8472766 0.5710212 0.6666250 0.6666250 0.7565939 0.7689946 0.5220557 0.7915363 0.7915363 0.5723889 0.8286755 0.6357236 0.5998149 0.7565939 0.7121907 0.7121907 0.4650061 0.4650061 0.1851738 0.7080771 0.7144646 0.7080771 0.7144646 0.6623024 0.7757445 0.7757445 0.5758518 0.5723889 0.5426013 0.1026618 0.5850232 0.5850232 0.7694044 0.7694044 0.6445120 0.7343234 0.7343234 0.5841011 0.7031873 0.7031873 0.6378179 0.6357236 0.1254806 0.5632271 0.9226142 0.9226142 0.1008442 0.6658584 0.6658584 0.7178756 0.7178756 0.7149745 0.7149745 0.1026618 0.4889968 0.1864136 0.0810324 0.7128325 0.1008442 0.1494513 0.0654189 0.1049430 0.1028123 
NnCxD5_1   0.1523305 0.2636889 0.0000010 0.2670157 0.2670157 0.2440999 0.2520490 0.2520490 0.2149653 0.2149653 0.3024913 0.2570654 0.2570654 0.1987285 0.1987285 0.2398806 0.2831035 0.2398806 0.2831035 0.2850730 0.2850730 0.2474325 0.2788967 0.2603967 0.3185135 0.3185135 0.2150567 0.2150567 0.2593859 0.2593859 0.2229084 0.2607602 0.2628545 0.2628545 0.3056854 0.2163811 0.2163811 0.2163811 0.2163811 0.2607602 0.2477006 0.3279019 0.3279019 0.2905604 0.2361046 0.2573338 0.2361046 0.2573338 0.2438775 0.2598089 0.2285735 0.2285735 0.0000000 0.1523305 0.5412589 0.5412589 0.1815265 0.6422106 0.8673509 0.8673509 0.7770123 0.7770123 0.7370881 0.8919001 0.5924327 0.6570692 0.6570692 0.9697377 0.7679261 0.5262263 0.8865323 0.8865323 0.4481921 0.8498325 0.6033823 0.5946694 0.9697377 0.9184286 0.9184286 0.5161958 0.5161958 0.2636889 0.6338546 0.7733842 0.6338546 0.7733842 0.7196573 0.7686226 0.7686226 0.4478967 0.4481921 0.6038579 0.2679693 0.5905363 0.5905363 0.6940965 0.6940965 0.6422106 0.9444890 0.9444890 0.7156798 0.6338353 0.6338353 0.6250424 0.6033823 0.1974066 0.4395511 0.9628662 0.9628662 0.2447982 0.7209710 0.7209710 0.7411522 0.7411522 0.9198088 0.9198088 0.2679693 0.5262878 0.2905604 0.2152037 0.7044089 0.2447982 0.2363351 0.2356397 0.2727167 0.2438775 
NnGe       0.0000010 0.2751838 0.1523305 0.2594574 0.2594574 0.2602391 0.2807417 0.2807417 0.2462196 0.2462196 0.2932126 0.2735062 0.2735062 0.2518789 0.2518789 0.2332514 0.2641023 0.2332514 0.2641023 0.2770959 0.2770959 0.2317295 0.2021685 0.2417278 0.3051402 0.3051402 0.2296000 0.2296000 0.2522162 0.2522162 0.2785269 0.2535416 0.2440296 0.2440296 0.2863869 0.2428472 0.2428472 0.2428472 0.2428472 0.2535416 0.2572842 0.3275481 0.3275481 0.2878038 0.2178614 0.2343783 0.2178614 0.2343783 0.2371122 0.2526592 0.1818835 0.1818835 0.1523305 0.0000000 0.4495177 0.4495177 0.2738824 0.7935369 0.7831693 0.7831693 0.8097783 0.8097783 0.6953367 0.9063932 0.5730662 0.6684831 0.6684831 0.8817276 0.8891259 0.6019227 0.8463901 0.8463901 0.4913432 0.8484695 0.6290548 0.6352958 0.8817276 0.8324808 0.8324808 0.4864573 0.4864573 0.2751838 0.7992425 0.7561575 0.7992425 0.7561575 0.7801284 0.8306520 0.8306520 0.4944408 0.4913432 0.5976969 0.2421693 0.6729299 0.6729299 0.8857075 0.8857075 0.7935369 0.8574993 0.8574993 0.7122581 0.8148685 0.8148685 0.8105421 0.6290548 0.2084205 0.4825502 0.9794863 0.9794863 0.2378844 0.8203011 0.8203011 0.7330080 0.7330080 0.8345169 0.8345169 0.2421693 0.4854551 0.2878038 0.2093895 0.7665181 0.2378844 0.2763879 0.2292660 0.2472469 0.2371122 
NnsA5_2    0.4495177 0.4556244 0.5412589 0.6245730 0.6245730 0.5836295 0.6031491 0.6031491 0.5898010 0.5898010 0.4546973 0.5678761 0.5678761 0.6431718 0.6431718 0.5816303 0.5453932 0.5816303 0.5453932 0.6437168 0.6437168 0.5952590 0.5403349 0.5810963 0.6301675 0.6301675 0.5287882 0.5287882 0.5764529 0.5764529 0.6246180 0.6083483 0.5789137 0.5789137 0.5749222 0.6075619 0.6075619 0.6075619 0.6075619 0.6083483 0.4312817 0.4814374 0.4814374 0.5655335 0.5379494 0.4966491 0.5379494 0.4966491 0.5845106 0.5762632 0.5350171 0.5350171 0.5412589 0.4495177 0.0000000 0.0000010 0.5645254 0.6600361 0.8670438 0.8670438 0.7962861 0.7962861 0.7488168 1.0946456 0.4228994 0.6237371 0.6237371 0.8157974 0.8167672 0.4037815 0.7866826 0.7866826 0.4000725 0.7466390 0.6033741 0.7332271 0.8157974 0.8196353 0.8196353 0.3584620 0.3584620 0.4556244 0.8059741 0.7370082 0.8059741 0.7370082 0.6237873 0.7703198 0.7703198 0.4000725 0.4000725 0.6664978 0.5416744 0.4576431 0.4576431 0.7643277 0.7643277 0.6600361 0.8461938 0.8461938 0.7028291 0.7428932 0.7428932 0.6069901 0.6033741 0.5487451 0.4068609 1.1768378 1.1768378 0.5975245 0.7493850 0.7493850 0.7227990 0.7227990 0.8219132 0.8219132 0.5416744 0.3558859 0.5655335 0.5420918 0.7682834 0.5975245 0.4637418 0.5677742 0.6052005 0.5845106 
NnsA5_3    0.4495177 0.4556244 0.5412589 0.6245730 0.6245730 0.5836295 0.6031491 0.6031491 0.5898010 0.5898010 0.4546973 0.5678761 0.5678761 0.6431718 0.6431718 0.5816303 0.5453932 0.5816303 0.5453932 0.6437168 0.6437168 0.5952590 0.5403349 0.5810963 0.6301675 0.6301675 0.5287882 0.5287882 0.5764529 0.5764529 0.6246180 0.6083483 0.5789137 0.5789137 0.5749222 0.6075619 0.6075619 0.6075619 0.6075619 0.6083483 0.4312817 0.4814374 0.4814374 0.5655335 0.5379494 0.4966491 0.5379494 0.4966491 0.5845106 0.5762632 0.5350171 0.5350171 0.5412589 0.4495177 0.0000010 0.0000000 0.5645254 0.6600361 0.8670438 0.8670438 0.7962861 0.7962861 0.7488168 1.0946456 0.4228994 0.6237371 0.6237371 0.8157974 0.8167672 0.4037815 0.7866826 0.7866826 0.4000725 0.7466390 0.6033741 0.7332271 0.8157974 0.8196353 0.8196353 0.3584620 0.3584620 0.4556244 0.8059741 0.7370082 0.8059741 0.7370082 0.6237873 0.7703198 0.7703198 0.4000725 0.4000725 0.6664978 0.5416744 0.4576431 0.4576431 0.7643277 0.7643277 0.6600361 0.8461938 0.8461938 0.7028291 0.7428932 0.7428932 0.6069901 0.6033741 0.5487451 0.4068609 1.1768378 1.1768378 0.5975245 0.7493850 0.7493850 0.7227990 0.7227990 0.8219132 0.8219132 0.5416744 0.3558859 0.5655335 0.5420918 0.7682834 0.5975245 0.4637418 0.5677742 0.6052005 0.5845106 
NnsW4_1    0.2738824 0.1578887 0.1815265 0.2214476 0.2214476 0.2669115 0.2266932 0.2266932 0.2660520 0.2660520 0.2389927 0.2864961 0.2864961 0.1561840 0.1561840 0.1888970 0.2591639 0.1888970 0.2591639 0.2395771 0.2395771 0.3146368 0.3091911 0.2625642 0.3226752 0.3226752 0.3068723 0.3068723 0.2151001 0.2151001 0.1789167 0.2163577 0.2181021 0.2181021 0.2811131 0.2228248 0.2228248 0.2228248 0.2228248 0.2163577 0.2101703 0.1987641 0.1987641 0.2893402 0.1929809 0.2674323 0.1929809 0.2674323 0.1709502 0.2366817 0.1866325 0.1866325 0.1815265 0.2738824 0.5645254 0.5645254 0.0000000 0.5418307 0.7892635 0.7892635 0.7938944 0.7938944 0.7559214 1.0849280 0.5847959 0.5921902 0.5921902 0.8852934 0.8019418 0.5525106 0.8272787 0.8272787 0.4893415 0.8959065 0.5632964 0.6568280 0.8852934 0.8372662 0.8372662 0.5429829 0.5429829 0.1578887 0.8093455 0.8799264 0.8093455 0.8799264 0.6809590 0.8212502 0.8212502 0.4892134 0.4893415 0.6556154 0.2221694 0.5811622 0.5811622 0.7018168 0.7018168 0.5418307 0.8616618 0.8616618 0.7056114 0.6394850 0.6394850 0.5343255 0.5632964 0.2321277 0.4806127 1.1777666 1.1777666 0.1775265 0.6581683 0.6581683 0.8126285 0.8126285 0.7892424 0.7892424 0.2221694 0.5707699 0.2893402 0.1727709 0.7597467 0.1775265 0.1680451 0.1927816 0.2026548 0.1709502 
StAc       0.7935369 0.6395476 0.6422106 0.6608962 0.6608962 0.5810364 0.6147979 0.6147979 0.5787153 0.5787153 0.6435160 0.6235962 0.6235962 0.6640046 0.6640046 0.5775161 0.6391855 0.5775161 0.6391855 0.6526925 0.6526925 0.6517049 0.6555497 0.6470873 0.6353786 0.6353786 0.6100009 0.6100009 0.6830226 0.6830226 0.7099635 0.6840045 0.6535479 0.6535479 0.6217362 0.6423358 0.6423358 0.6423358 0.6423358 0.6840045 0.5621387 0.5580795 0.5580795 0.7143501 0.6106190 0.5684373 0.6106190 0.5684373 0.6081903 0.7120686 0.6445120 0.6445120 0.6422106 0.7935369 0.6600361 0.6600361 0.5418307 0.0000000 0.4544692 0.4544692 0.4414193 0.4414193 0.4059412 1.4454989 0.6751868 0.8398242 0.8398242 0.4564016 0.4323313 0.6692727 0.4526553 0.4526553 0.6589911 0.3199317 0.7999861 0.2875572 0.4564016 0.4226582 0.4226582 0.6167590 0.6167590 0.6395476 0.4334296 0.4587777 0.4334296 0.4587777 0.4552515 0.4497107 0.4497107 0.6597006 0.6589911 0.3486050 0.5766515 0.6590122 0.6590122 0.0985221 0.0985221 0.0000010 0.4550580 0.4550580 0.1630348 0.0996862 0.0996862 0.0482922 0.7999861 0.6278835 0.6317488 1.5330861 1.5330861 0.5588291 0.0841847 0.0841847 0.4201557 0.4201557 0.3932333 0.3932333 0.5766515 0.5944383 0.7143501 0.6152171 0.3958023 0.5588291 0.6010306 0.6414055 0.5656032 0.6081903 
StAfJ3_1   0.7831693 0.6264725 0.8673509 0.7691565 0.7691565 0.7151663 0.7997378 0.7997378 0.7513938 0.7513938 0.6290912 0.7632673 0.7632673 0.7435239 0.7435239 0.7239284 0.7819141 0.7239284 0.7819141 0.7359546 0.7359546 0.7682901 0.7660381 0.7866597 0.8098722 0.8098722 0.7174801 0.7174801 0.7691295 0.7691295 0.7973429 0.7697627 0.7365951 0.7365951 0.7621490 0.7240077 0.7240077 0.7240077 0.7240077 0.7697627 0.6659301 0.7240511 0.7240511 0.7889829 0.6897446 0.7056594 0.6897446 0.7056594 0.6958228 0.7658056 0.7528908 0.7528908 0.8673509 0.7831693 0.8670438 0.8670438 0.7892635 0.4544692 0.0000000 0.0000010 0.4553165 0.4553165 0.3410394 1.0128764 0.5931418 0.9101605 0.9101605 0.0472620 0.4815867 0.6821765 0.3414675 0.3414675 0.5479546 0.3341879 0.8587423 0.4288183 0.0472620 0.0155324 0.0155324 0.4818411 0.4818411 0.6264725 0.3980815 0.3705837 0.3980815 0.3705837 0.4530789 0.2392881 0.2392881 0.5514980 0.5479546 0.2940012 0.6937633 0.6451917 0.6451917 0.4762414 0.4762414 0.4544692 0.0472188 0.0472188 0.4083008 0.4352569 0.4352569 0.4468835 0.8587423 0.8173788 0.5383840 1.1157515 1.1157515 0.6696766 0.4232834 0.4232834 0.3991978 0.3991978 0.0313068 0.0313068 0.6937633 0.4647333 0.7889829 0.6949645 0.4033380 0.6696766 0.8430853 0.6967619 0.6778864 0.6958228 
StAfJ3_2   0.7831693 0.6264725 0.8673509 0.7691565 0.7691565 0.7151663 0.7997378 0.7997378 0.7513938 0.7513938 0.6290912 0.7632673 0.7632673 0.7435239 0.7435239 0.7239284 0.7819141 0.7239284 0.7819141 0.7359546 0.7359546 0.7682901 0.7660381 0.7866597 0.8098722 0.8098722 0.7174801 0.7174801 0.7691295 0.7691295 0.7973429 0.7697627 0.7365951 0.7365951 0.7621490 0.7240077 0.7240077 0.7240077 0.7240077 0.7697627 0.6659301 0.7240511 0.7240511 0.7889829 0.6897446 0.7056594 0.6897446 0.7056594 0.6958228 0.7658056 0.7528908 0.7528908 0.8673509 0.7831693 0.8670438 0.8670438 0.7892635 0.4544692 0.0000010 0.0000000 0.4553165 0.4553165 0.3410394 1.0128764 0.5931418 0.9101605 0.9101605 0.0472620 0.4815867 0.6821765 0.3414675 0.3414675 0.5479546 0.3341879 0.8587423 0.4288183 0.0472620 0.0155324 0.0155324 0.4818411 0.4818411 0.6264725 0.3980815 0.3705837 0.3980815 0.3705837 0.4530789 0.2392881 0.2392881 0.5514980 0.5479546 0.2940012 0.6937633 0.6451917 0.6451917 0.4762414 0.4762414 0.4544692 0.0472188 0.0472188 0.4083008 0.4352569 0.4352569 0.4468835 0.8587423 0.8173788 0.5383840 1.1157515 1.1157515 0.6696766 0.4232834 0.4232834 0.3991978 0.3991978 0.0313068 0.0313068 0.6937633 0.4647333 0.7889829 0.6949645 0.4033380 0.6696766 0.8430853 0.6967619 0.6778864 0.6958228 
StAfa_2    0.8097783 0.7382254 0.7770123 0.7413948 0.7413948 0.6199028 0.6353468 0.6353468 0.6157291 0.6157291 0.7397140 0.6679498 0.6679498 0.7901569 0.7901569 0.6561569 0.7129923 0.6561569 0.7129923 0.7770480 0.7770480 0.6501697 0.6947675 0.7173347 0.7245139 0.7245139 0.7420335 0.7420335 0.8104917 0.8104917 0.8432989 0.8109099 0.7775428 0.7775428 0.7446466 0.7349103 0.7349103 0.7349103 0.7349103 0.8109099 0.6666950 0.6317852 0.6317852 0.8958644 0.7301379 0.7115066 0.7301379 0.7115066 0.6977267 0.8344081 0.7684272 0.7684272 0.7770123 0.8097783 0.7962861 0.7962861 0.7938944 0.4414193 0.4553165 0.4553165 0.0000000 0.0000010 0.1285997 0.9882897 0.7685589 0.9265841 0.9265841 0.4821492 0.5222461 0.8284087 0.3838743 0.3838743 0.7963319 0.3410158 0.8744704 0.1638791 0.4821492 0.4480070 0.4480070 0.6646937 0.6646937 0.7382254 0.2591341 0.2460663 0.2591341 0.2460663 0.6212902 0.5449588 0.5449588 0.7973503 0.7963319 0.1679992 0.6515390 0.7862335 0.7862335 0.4278258 0.4278258 0.4414193 0.4626478 0.4626478 0.3923764 0.4727569 0.4727569 0.4773489 0.8744704 0.6780487 0.7853943 1.0853021 1.0853021 0.6061174 0.4133143 0.4133143 0.1233358 0.1233358 0.4268545 0.4268545 0.6515390 0.6768802 0.8958644 0.7355080 0.4224128 0.6061174 0.7293146 0.7634415 0.6134702 0.6977267 
StAfa_6    0.8097783 0.7382254 0.7770123 0.7413948 0.7413948 0.6199028 0.6353468 0.6353468 0.6157291 0.6157291 0.7397140 0.6679498 0.6679498 0.7901569 0.7901569 0.6561569 0.7129923 0.6561569 0.7129923 0.7770480 0.7770480 0.6501697 0.6947675 0.7173347 0.7245139 0.7245139 0.7420335 0.7420335 0.8104917 0.8104917 0.8432989 0.8109099 0.7775428 0.7775428 0.7446466 0.7349103 0.7349103 0.7349103 0.7349103 0.8109099 0.6666950 0.6317852 0.6317852 0.8958644 0.7301379 0.7115066 0.7301379 0.7115066 0.6977267 0.8344081 0.7684272 0.7684272 0.7770123 0.8097783 0.7962861 0.7962861 0.7938944 0.4414193 0.4553165 0.4553165 0.0000010 0.0000000 0.1285997 0.9882897 0.7685589 0.9265841 0.9265841 0.4821492 0.5222461 0.8284087 0.3838743 0.3838743 0.7963319 0.3410158 0.8744704 0.1638791 0.4821492 0.4480070 0.4480070 0.6646937 0.6646937 0.7382254 0.2591341 0.2460663 0.2591341 0.2460663 0.6212902 0.5449588 0.5449588 0.7973503 0.7963319 0.1679992 0.6515390 0.7862335 0.7862335 0.4278258 0.4278258 0.4414193 0.4626478 0.4626478 0.3923764 0.4727569 0.4727569 0.4773489 0.8744704 0.6780487 0.7853943 1.0853021 1.0853021 0.6061174 0.4133143 0.4133143 0.1233358 0.1233358 0.4268545 0.4268545 0.6515390 0.6768802 0.8958644 0.7355080 0.4224128 0.6061174 0.7293146 0.7634415 0.6134702 0.6977267 
StAn_2     0.6953367 0.6640669 0.7370881 0.6766714 0.6766714 0.5932871 0.6627719 0.6627719 0.5801479 0.5801479 0.7036603 0.6311843 0.6311843 0.7784956 0.7784956 0.5937045 0.6475941 0.5937045 0.6475941 0.7113064 0.7113064 0.5707968 0.5745914 0.6517296 0.7122581 0.7122581 0.6657056 0.6657056 0.7439518 0.7439518 0.8319674 0.7447035 0.7120252 0.7120252 0.6790709 0.7004612 0.7004612 0.7004612 0.7004612 0.7447035 0.6032372 0.6733178 0.6733178 0.7553756 0.6658567 0.5958664 0.6658567 0.5958664 0.6976742 0.7679788 0.7026657 0.7026657 0.7370881 0.6953367 0.7488168 0.7488168 0.7559214 0.4059412 0.3410394 0.3410394 0.1285997 0.1285997 0.0000000 1.0581304 0.7219117 1.0381915 1.0381915 0.3425137 0.5131521 0.8034479 0.2471085 0.2471085 0.6505577 0.2358723 0.9810049 0.1448895 0.3425137 0.3113836 0.3113836 0.5672220 0.5672220 0.6640669 0.2107604 0.2021394 0.2107604 0.2021394 0.6503068 0.4605791 0.4605791 0.6486735 0.6505577 0.1286221 0.5894800 0.7607648 0.7607648 0.3493755 0.3493755 0.4059412 0.3224693 0.3224693 0.3558493 0.3798516 0.3798516 0.3871552 0.9810049 0.6142183 0.6400570 1.1654709 1.1654709 0.5457633 0.3487179 0.3487179 0.0317209 0.0317209 0.3370953 0.3370953 0.5894800 0.5940321 0.7553756 0.6709508 0.4086581 0.5457633 0.7106698 0.6986167 0.5525483 0.6976742 
StAq       0.9063932 0.8297368 0.8919001 0.9855304 0.9855304 0.8961865 0.9595349 0.9595349 0.8636948 0.8636948 0.8765860 0.9270930 0.9270930 0.9756065 0.9756065 0.9199317 0.9838809 0.9199317 0.9838809 1.0079986 1.0079986 0.9295097 0.9936661 0.9892788 1.0132955 1.0132955 0.8630534 0.8630534 0.9627684 0.9627684 1.0429668 0.9623200 0.9576518 0.9576518 0.9620155 0.8757505 0.8757505 0.8757505 0.8757505 0.9623200 0.8766474 1.0677634 1.0677634 0.9787905 0.9021719 0.9499869 0.9021719 0.9499869 0.8412647 0.8812097 0.8472766 0.8472766 0.8919001 0.9063932 1.0946456 1.0946456 1.0849280 1.4454989 1.0128764 1.0128764 0.9882897 0.9882897 1.0581304 0.0000000 0.8520928 1.4830842 1.4830842 0.9763829 1.3313032 1.1013405 1.1024127 1.1024127 1.0255397 1.1708282 1.5256126 1.2368962 0.9763829 0.9642278 0.9642278 0.8855009 0.8855009 0.8297368 1.0944176 1.0435875 1.0944176 1.0435875 1.1411462 1.1216727 1.1216727 1.0609708 1.0255397 1.0588907 0.9669554 1.2228042 1.2228042 1.4353067 1.4353067 1.4454989 0.9714271 0.9714271 1.4034301 1.5066190 1.5066190 1.4283226 1.5256126 0.9373608 1.0143557 0.0457871 0.0457871 0.9863929 1.3073984 1.3073984 1.0921615 1.0921615 0.9760243 0.9760243 0.9669554 0.9004753 0.9787905 0.8767194 1.1372057 0.9863929 0.9148512 0.8070389 1.0182559 0.8412647 
StAvMA_2   0.5730662 0.4835679 0.5924327 0.6745545 0.6745545 0.6524496 0.7450511 0.7450511 0.6391412 0.6391412 0.5259551 0.6397911 0.6397911 0.7126619 0.7126619 0.5696762 0.6150248 0.5696762 0.6150248 0.6451527 0.6451527 0.6977678 0.6385033 0.6207324 0.6711800 0.6711800 0.5877209 0.5877209 0.6753142 0.6753142 0.7620444 0.6763282 0.6460242 0.6460242 0.6160169 0.6772497 0.6772497 0.6772497 0.6772497 0.6763282 0.4497651 0.5285402 0.5285402 0.5565156 0.6035823 0.5317333 0.6035823 0.5317333 0.6512959 0.6423889 0.5710212 0.5710212 0.5924327 0.5730662 0.4228994 0.4228994 0.5847959 0.6751868 0.5931418 0.5931418 0.7685589 0.7685589 0.7219117 0.8520928 0.0000000 0.5710445 0.5710445 0.5958883 0.7163065 0.2947318 0.5894078 0.5894078 0.3589665 0.5718514 0.5527161 0.7014481 0.5958883 0.5560887 0.5560887 0.2499133 0.2499133 0.4835679 0.6941906 0.6332721 0.6941906 0.6332721 0.6084531 0.5499622 0.5499622 0.3589665 0.3589665 0.6381029 0.6073576 0.3073459 0.3073459 0.7941143 0.7941143 0.6751868 0.5745262 0.5745262 0.6111641 0.7665563 0.7665563 0.6573319 0.5527161 0.5734327 0.3513833 0.8933076 0.8933076 0.6155833 0.7726481 0.7726481 0.6967444 0.6967444 0.5596825 0.5596825 0.6073576 0.2465208 0.5565156 0.6080940 0.5962719 0.6155833 0.5447433 0.6034729 0.6230984 0.6512959 
StCar_1    0.6684831 0.4998772 0.6570692 0.7153391 0.7153391 0.7174656 0.6637330 0.6637330 0.6812168 0.6812168 0.5028986 0.7008124 0.7008124 0.7461803 0.7461803 0.6419286 0.6754090 0.6419286 0.6754090 0.7235738 0.7235738 0.7305203 0.6732375 0.7119034 0.7140913 0.7140913 0.6276957 0.6276957 0.6751662 0.6751662 0.7770541 0.6886204 0.6869384 0.6869384 0.6456906 0.7182134 0.7182134 0.7182134 0.7182134 0.6886204 0.5695583 0.4788649 0.4788649 0.6315493 0.6453475 0.5974007 0.6453475 0.5974007 0.5944165 0.6602952 0.6666250 0.6666250 0.6570692 0.6684831 0.6237371 0.6237371 0.5921902 0.8398242 0.9101605 0.9101605 0.9265841 0.9265841 1.0381915 1.4830842 0.5710445 0.0000000 0.0000010 0.8485306 1.0312409 0.5829662 0.9927256 0.9927256 0.5190315 0.9697109 0.0302000 0.8722016 0.8485306 0.8650674 0.8650674 0.4569122 0.4569122 0.4998772 0.9198620 0.9571579 0.9198620 0.9571579 0.8482327 0.8261831 0.8261831 0.4892869 0.5190315 0.8735023 0.6489888 0.6136136 0.6136136 0.9285487 0.9285487 0.8398242 0.9196351 0.9196351 0.8795132 0.8978011 0.8978011 0.8771084 0.0302000 0.6628715 0.5099522 1.5453757 1.5453757 0.6932884 0.8535019 0.8535019 1.0279655 1.0279655 0.8278620 0.8278620 0.6489888 0.4554372 0.6315493 0.6498849 0.9592897 0.6932884 0.5717210 0.6518083 0.7013963 0.5944165 
StCar_2    0.6684831 0.4998772 0.6570692 0.7153391 0.7153391 0.7174656 0.6637330 0.6637330 0.6812168 0.6812168 0.5028986 0.7008124 0.7008124 0.7461803 0.7461803 0.6419286 0.6754090 0.6419286 0.6754090 0.7235738 0.7235738 0.7305203 0.6732375 0.7119034 0.7140913 0.7140913 0.6276957 0.6276957 0.6751662 0.6751662 0.7770541 0.6886204 0.6869384 0.6869384 0.6456906 0.7182134 0.7182134 0.7182134 0.7182134 0.6886204 0.5695583 0.4788649 0.4788649 0.6315493 0.6453475 0.5974007 0.6453475 0.5974007 0.5944165 0.6602952 0.6666250 0.6666250 0.6570692 0.6684831 0.6237371 0.6237371 0.5921902 0.8398242 0.9101605 0.9101605 0.9265841 0.9265841 1.0381915 1.4830842 0.5710445 0.0000010 0.0000000 0.8485306 1.0312409 0.5829662 0.9927256 0.9927256 0.5190315 0.9697109 0.0302000 0.8722016 0.8485306 0.8650674 0.8650674 0.4569122 0.4569122 0.4998772 0.9198620 0.9571579 0.9198620 0.9571579 0.8482327 0.8261831 0.8261831 0.4892869 0.5190315 0.8735023 0.6489888 0.6136136 0.6136136 0.9285487 0.9285487 0.8398242 0.9196351 0.9196351 0.8795132 0.8978011 0.8978011 0.8771084 0.0302000 0.6628715 0.5099522 1.5453757 1.5453757 0.6932884 0.8535019 0.8535019 1.0279655 1.0279655 0.8278620 0.8278620 0.6489888 0.4554372 0.6315493 0.6498849 0.9592897 0.6932884 0.5717210 0.6518083 0.7013963 0.5944165 
StCr       0.8817276 0.5986077 0.9697377 0.7719430 0.7719430 0.7185637 0.7342703 0.7342703 0.7539813 0.7539813 0.6007776 0.7669772 0.7669772 0.8298342 0.8298342 0.7274107 0.7857697 0.7274107 0.7857697 0.7384562 0.7384562 0.7720707 0.7698405 0.7905513 0.8139066 0.8139066 0.7198146 0.7198146 0.7260214 0.7260214 0.8661015 0.7725243 0.7390926 0.7390926 0.7658765 0.7263974 0.7263974 0.7263974 0.7263974 0.7725243 0.6369822 0.6937496 0.6937496 0.7581764 0.6918759 0.7079234 0.6918759 0.7079234 0.6662793 0.7349949 0.7565939 0.7565939 0.9697377 0.8817276 0.8157974 0.8157974 0.8852934 0.4564016 0.0472620 0.0472620 0.4821492 0.4821492 0.3425137 0.9763829 0.5958883 0.8485306 0.8485306 0.0000000 0.5001654 0.6854280 0.3429029 0.3429029 0.6285672 0.3268072 0.7993836 0.4306684 0.0000010 0.0307250 0.0307250 0.4839307 0.4839307 0.5986077 0.3729901 0.3471961 0.3729901 0.3471961 0.4192620 0.2174541 0.2174541 0.6325436 0.6285672 0.2952101 0.6959211 0.6482048 0.6482048 0.4782509 0.4782509 0.4564016 0.0310240 0.0310240 0.4099852 0.4371217 0.4371217 0.4362890 0.7993836 0.8214849 0.6185252 1.0765760 1.0765760 0.6727765 0.4250656 0.4250656 0.4009288 0.4009288 0.0464493 0.0464493 0.6959211 0.4667133 0.7581764 0.6971403 0.4280757 0.6727765 0.8474822 0.6672794 0.6810542 0.6662793 
StDa_1     0.8891259 0.6973471 0.7679261 0.7155129 0.7155129 0.6654914 0.6987391 0.6987391 0.6070510 0.6070510 0.7394573 0.7056889 0.7056889 0.7711843 0.7711843 0.6952451 0.7545125 0.6952451 0.7545125 0.7265412 0.7265412 0.7192266 0.7831448 0.7592686 0.8596520 0.8596520 0.6916249 0.6916249 0.7217435 0.7217435 0.7614165 0.7604965 0.7272172 0.7272172 0.7462745 0.6851339 0.6851339 0.6851339 0.6851339 0.7604965 0.6379975 0.8066868 0.8066868 0.7984617 0.6803295 0.7214463 0.6803295 0.7214463 0.7571915 0.7951283 0.7689946 0.7689946 0.7679261 0.8891259 0.8167672 0.8167672 0.8019418 0.4323313 0.4815867 0.4815867 0.5222461 0.5222461 0.5131521 1.3313032 0.7163065 1.0312409 1.0312409 0.5001654 0.0000000 0.8057039 0.4715484 0.4715484 0.7291055 0.2682516 0.9854021 0.5129905 0.5001654 0.5006674 0.5006674 0.6272115 0.6272115 0.6973471 0.4419580 0.4221838 0.4419580 0.4221838 0.6401468 0.6026573 0.6026573 0.7337292 0.7291055 0.4338154 0.6434993 0.7627502 0.7627502 0.4526206 0.4526206 0.4323313 0.5013079 0.5013079 0.4154363 0.4903207 0.4903207 0.3773936 0.9854021 0.7192305 0.7004040 1.4695763 1.4695763 0.6412641 0.4632599 0.4632599 0.4907991 0.4907991 0.5044639 0.5044639 0.6434993 0.6395324 0.7984617 0.6855270 0.0663307 0.6412641 0.7676833 0.7376569 0.6493137 0.7571915 
StDu       0.6019227 0.3692408 0.5262263 0.5223623 0.5223623 0.4547696 0.6006772 0.6006772 0.4848636 0.4848636 0.4063039 0.4833649 0.4833649 0.6097252 0.6097252 0.5845972 0.4957240 0.5845972 0.4957240 0.5519300 0.5519300 0.4629388 0.4648861 0.5287985 0.5165918 0.5165918 0.4625938 0.4625938 0.5793178 0.5793178 0.6531966 0.5806118 0.5267382 0.5267382 0.4968279 0.5433922 0.5433922 0.5433922 0.5433922 0.5806118 0.5095963 0.4923661 0.4923661 0.4979894 0.4889155 0.5615132 0.4889155 0.5615132 0.5583594 0.5505769 0.5220557 0.5220557 0.5262263 0.6019227 0.4037815 0.4037815 0.5525106 0.6692727 0.6821765 0.6821765 0.8284087 0.8284087 0.8034479 1.1013405 0.2947318 0.5829662 0.5829662 0.6854280 0.8057039 0.0000000 0.6949730 0.6949730 0.2665251 0.6555721 0.5713521 0.7639397 0.6854280 0.6430825 0.6430825 0.2320992 0.2320992 0.3692408 0.7235946 0.7532913 0.7235946 0.7532913 0.5573393 0.5275199 0.5275199 0.2433985 0.2665251 0.7033502 0.5659021 0.0328240 0.0328240 0.7606196 0.7606196 0.6692727 0.6628142 0.6628142 0.6086008 0.7341335 0.7341335 0.6514113 0.5713521 0.5060489 0.2609886 1.1526544 1.1526544 0.5697203 0.6946115 0.6946115 0.7760898 0.7760898 0.6462719 0.6462719 0.5659021 0.2232500 0.4979894 0.5183270 0.7469670 0.5697203 0.4221649 0.5426813 0.5671786 0.5583594 
StFo_1     0.8463901 0.6922711 0.8865323 0.8155641 0.8155641 0.7115581 0.8197812 0.8197812 0.7964015 0.7964015 0.6129171 0.7549082 0.7549082 0.8031186 0.8031186 0.7427674 0.7737063 0.7427674 0.7737063 0.7569142 0.7569142 0.7390431 0.7414383 0.7784943 0.8019904 0.8019904 0.7616607 0.7616607 0.8153466 0.8153466 0.8604727 0.7914925 0.7574927 0.7574927 0.7744412 0.7445128 0.7445128 0.7685280 0.7685280 0.7914925 0.7253010 0.7316542 0.7316542 0.8750249 0.7333109 0.6529824 0.7333109 0.6529824 0.7662404 0.8155802 0.7915363 0.7915363 0.8865323 0.8463901 0.7866826 0.7866826 0.8272787 0.4526553 0.3414675 0.3414675 0.3838743 0.3838743 0.2471085 1.1024127 0.5894078 0.9927256 0.9927256 0.3429029 0.4715484 0.6949730 0.0000000 0.0000010 0.6855915 0.2876295 0.9370783 0.3368112 0.3429029 0.3126603 0.3126603 0.5787343 0.5787343 0.6922711 0.3363732 0.3396921 0.3363732 0.3396921 0.5752888 0.4401032 0.4401032 0.7139466 0.6855915 0.2825905 0.7373710 0.6562672 0.6562672 0.4130317 0.4130317 0.4526553 0.3246577 0.3246577 0.3766178 0.4219612 0.4219612 0.4449121 0.9370783 0.8376216 0.6749663 1.2137694 1.2137694 0.6873881 0.3841091 0.3841091 0.3085172 0.3085172 0.3376331 0.3376331 0.7373710 0.5580647 0.8750249 0.7387814 0.3768288 0.6873881 0.7941562 0.7672217 0.6958359 0.7233429 
StFo_2     0.8463901 0.6922711 0.8865323 0.8155641 0.8155641 0.7115581 0.8197812 0.8197812 0.7964015 0.7964015 0.6129171 0.7549082 0.7549082 0.8031186 0.8031186 0.7427674 0.7737063 0.7427674 0.7737063 0.7569142 0.7569142 0.7390431 0.7414383 0.7784943 0.8019904 0.8019904 0.7616607 0.7616607 0.8153466 0.8153466 0.8604727 0.7914925 0.7574927 0.7574927 0.7744412 0.7445128 0.7445128 0.7685280 0.7685280 0.7914925 0.7253010 0.7316542 0.7316542 0.8750249 0.7333109 0.6529824 0.7333109 0.6529824 0.7662404 0.8155802 0.7915363 0.7915363 0.8865323 0.8463901 0.7866826 0.7866826 0.8272787 0.4526553 0.3414675 0.3414675 0.3838743 0.3838743 0.2471085 1.1024127 0.5894078 0.9927256 0.9927256 0.3429029 0.4715484 0.6949730 0.0000010 0.0000000 0.6855915 0.2876295 0.9370783 0.3368112 0.3429029 0.3126603 0.3126603 0.5787343 0.5787343 0.6922711 0.3363732 0.3396921 0.3363732 0.3396921 0.5752888 0.4401032 0.4401032 0.7139466 0.6855915 0.2825905 0.7373710 0.6562672 0.6562672 0.4130317 0.4130317 0.4526553 0.3246577 0.3246577 0.3766178 0.4219612 0.4219612 0.4449121 0.9370783 0.8376216 0.6749663 1.2137694 1.2137694 0.6873881 0.3841091 0.3841091 0.3085172 0.3085172 0.3376331 0.3376331 0.7373710 0.5580647 0.8750249 0.7387814 0.3768288 0.6873881 0.7941562 0.7672217 0.6958359 0.7233429 
StFr_4     0.4913432 0.4324010 0.4481921 0.6200447 0.6200447 0.5881847 0.6251019 0.6251019 0.5817574 0.5817574 0.4729391 0.5742438 0.5742438 0.5478175 0.5478175 0.5972734 0.5889759 0.5972734 0.5889759 0.5936418 0.5936418 0.5995685 0.6023003 0.6236005 0.6257692 0.6257692 0.5051450 0.5051450 0.6214482 0.6214482 0.5881455 0.6226003 0.6271046 0.6271046 0.5730753 0.5838771 0.5838771 0.5838771 0.5838771 0.6226003 0.4962544 0.5823620 0.5823620 0.5957234 0.5868749 0.6117148 0.5868749 0.6117148 0.5824793 0.5919722 0.5723889 0.5723889 0.4481921 0.4913432 0.4000725 0.4000725 0.4893415 0.6589911 0.5479546 0.5479546 0.7963319 0.7963319 0.6505577 1.0255397 0.3589665 0.5190315 0.5190315 0.6285672 0.7291055 0.2665251 0.6855915 0.6855915 0.0000000 0.6178777 0.5028044 0.7809561 0.6285672 0.5884942 0.5884942 0.2135180 0.2135180 0.4324010 0.7485238 0.7408351 0.7485238 0.7408351 0.5090840 0.4973679 0.4973679 0.0151510 0.0000010 0.6859873 0.6415992 0.3064154 0.3064154 0.7088161 0.7088161 0.6589911 0.6262043 0.6262043 0.6741607 0.6699904 0.6699904 0.6415883 0.5028044 0.5479444 0.0150711 1.0733865 1.0733865 0.6126862 0.6343312 0.6343312 0.7188712 0.7188712 0.6241146 0.6241146 0.6415992 0.2218296 0.5957234 0.5594172 0.6273179 0.6126862 0.3879458 0.5838289 0.6563490 0.5824793 
StFu       0.8484695 0.7163357 0.8498325 0.7724815 0.7724815 0.7399213 0.8302858 0.8302858 0.6876786 0.6876786 0.7175782 0.7948141 0.7948141 0.7839870 0.7839870 0.7513376 0.8144358 0.7513376 0.8144358 0.7836340 0.7836340 0.7476974 0.7405988 0.8194133 0.8433639 0.8433639 0.6961424 0.6961424 0.8182927 0.8182927 0.8381848 0.8186835 0.7841209 0.7841209 0.8150841 0.7708352 0.7708352 0.7708352 0.7708352 0.8186835 0.6923361 0.7435193 0.7435193 0.8594068 0.7351683 0.6608815 0.7351683 0.6608815 0.7947146 0.8729440 0.8286755 0.8286755 0.8498325 0.8484695 0.7466390 0.7466390 0.8959065 0.3199317 0.3341879 0.3341879 0.3410158 0.3410158 0.2358723 1.1708282 0.5718514 0.9697109 0.9697109 0.3268072 0.2682516 0.6555721 0.2876295 0.2876295 0.6178777 0.0000000 0.9148166 0.2609305 0.3268072 0.3051422 0.3051422 0.5154486 0.5154486 0.7163357 0.2584879 0.2414951 0.2584879 0.2414951 0.5640320 0.3139080 0.3139080 0.6160067 0.6178777 0.2989774 0.6966669 0.6181452 0.6181452 0.2890953 0.2890953 0.3199317 0.3083738 0.3083738 0.2323662 0.3223544 0.3223544 0.3015472 0.9148166 0.7767640 0.6274884 1.2902968 1.2902968 0.6943955 0.3336738 0.3336738 0.2074261 0.2074261 0.3060329 0.3060329 0.6966669 0.4962084 0.8594068 0.7407119 0.1950616 0.6943955 0.7286199 0.7960871 0.7031045 0.7947146 
StLaN18    0.6290548 0.4730645 0.6033823 0.6826797 0.6826797 0.6849171 0.6323535 0.6323535 0.6492384 0.6492384 0.4769081 0.6688895 0.6688895 0.7124392 0.7124392 0.6119159 0.6447210 0.6119159 0.6447210 0.6910209 0.6910209 0.6973499 0.6420269 0.6801189 0.7056147 0.7056147 0.5970095 0.5970095 0.6439835 0.6439835 0.7421672 0.6570395 0.6555253 0.6555253 0.6156131 0.6852757 0.6852757 0.6852757 0.6852757 0.6570395 0.5351541 0.4525175 0.4525175 0.6019365 0.6151711 0.5683419 0.6151711 0.5683419 0.5655817 0.6298907 0.6357236 0.6357236 0.6033823 0.6290548 0.6033741 0.6033741 0.5632964 0.7999861 0.8587423 0.8587423 0.8744704 0.8744704 0.9810049 1.5256126 0.5527161 0.0302000 0.0302000 0.7993836 0.9854021 0.5713521 0.9370783 0.9370783 0.5028044 0.9148166 0.0000000 0.8229427 0.7993836 0.8152445 0.8152445 0.4243524 0.4243524 0.4730645 0.8550902 0.9102226 0.8550902 0.9102226 0.8205953 0.7784669 0.7784669 0.4739840 0.5028044 0.8249875 0.6187498 0.6010079 0.6010079 0.8847498 0.8847498 0.7999861 0.8676757 0.8676757 0.8383610 0.8555468 0.8555468 0.8359744 0.0000010 0.6317975 0.4940421 1.5901672 1.5901672 0.6614520 0.8129370 0.8129370 0.9718282 0.9718282 0.7797861 0.7797861 0.6187498 0.4224247 0.6019365 0.6194985 0.9062399 0.6614520 0.5430376 0.6216571 0.6691479 0.5655817 
StLtNB     0.6352958 0.6572064 0.5946694 0.5771835 0.5771835 0.4814335 0.5281621 0.5281621 0.4699877 0.4699877 0.6576244 0.5138981 0.5138981 0.6681705 0.6681705 0.5045059 0.5519188 0.5045059 0.5519188 0.6076265 0.6076265 0.4803307 0.5252621 0.5553432 0.6064767 0.6064767 0.5947137 0.5947137 0.6364395 0.6364395 0.7139705 0.6375725 0.6085618 0.6085618 0.5804754 0.5724245 0.5724245 0.5724245 0.5724245 0.6375725 0.5113059 0.5230128 0.5230128 0.6461565 0.5680286 0.5271764 0.5680286 0.5271764 0.5841317 0.6582391 0.5998149 0.5998149 0.5946694 0.6352958 0.7332271 0.7332271 0.6568280 0.2875572 0.4288183 0.4288183 0.1638791 0.1638791 0.1448895 1.2368962 0.7014481 0.8722016 0.8722016 0.4306684 0.5129905 0.7639397 0.3368112 0.3368112 0.7809561 0.2609305 0.8229427 0.0000000 0.4306684 0.3970516 0.3970516 0.5991735 0.5991735 0.6572064 0.1450646 0.1393305 0.1450646 0.1393305 0.6542614 0.4571652 0.4571652 0.7792219 0.7809561 0.1131361 0.5011893 0.7234559 0.7234559 0.3073073 0.3073073 0.2875572 0.4106764 0.4106764 0.2561330 0.2893558 0.2893558 0.3163067 0.8229427 0.5210396 0.7699060 1.3318676 1.3318676 0.4634306 0.2719434 0.2719434 0.1227116 0.1227116 0.3893147 0.3893147 0.5011893 0.6105587 0.6461565 0.5722315 0.4113221 0.4634306 0.6042808 0.5973402 0.4688885 0.5841317 
StMo_1     0.8817276 0.5986077 0.9697377 0.7719430 0.7719430 0.7185637 0.7342703 0.7342703 0.7539813 0.7539813 0.6007776 0.7669772 0.7669772 0.8298342 0.8298342 0.7274107 0.7857697 0.7274107 0.7857697 0.7384562 0.7384562 0.7720707 0.7698405 0.7905513 0.8139066 0.8139066 0.7198146 0.7198146 0.7260214 0.7260214 0.8661015 0.7725243 0.7390926 0.7390926 0.7658765 0.7263974 0.7263974 0.7263974 0.7263974 0.7725243 0.6369822 0.6937496 0.6937496 0.7581764 0.6918759 0.7079234 0.6918759 0.7079234 0.6662793 0.7349949 0.7565939 0.7565939 0.9697377 0.8817276 0.8157974 0.8157974 0.8852934 0.4564016 0.0472620 0.0472620 0.4821492 0.4821492 0.3425137 0.9763829 0.5958883 0.8485306 0.8485306 0.0000010 0.5001654 0.6854280 0.3429029 0.3429029 0.6285672 0.3268072 0.7993836 0.4306684 0.0000000 0.0307250 0.0307250 0.4839307 0.4839307 0.5986077 0.3729901 0.3471961 0.3729901 0.3471961 0.4192620 0.2174541 0.2174541 0.6325436 0.6285672 0.2952101 0.6959211 0.6482048 0.6482048 0.4782509 0.4782509 0.4564016 0.0310240 0.0310240 0.4099852 0.4371217 0.4371217 0.4362890 0.7993836 0.8214849 0.6185252 1.0765760 1.0765760 0.6727765 0.4250656 0.4250656 0.4009288 0.4009288 0.0464493 0.0464493 0.6959211 0.4667133 0.7581764 0.6971403 0.4280757 0.6727765 0.8474822 0.6672794 0.6810542 0.6662793 
StRi1      0.8324808 0.5897918 0.9184286 0.7275542 0.7275542 0.6760430 0.7581604 0.7581604 0.7111353 0.7111353 0.5918169 0.7229757 0.7229757 0.7916038 0.7916038 0.6842462 0.7409461 0.6842462 0.7409461 0.6954937 0.6954937 0.7274537 0.7248653 0.7455322 0.7683704 0.7683704 0.6778079 0.6778079 0.7278135 0.7278135 0.8479066 0.7286398 0.6962597 0.6962597 0.7216147 0.6841469 0.6841469 0.6841469 0.6841469 0.7286398 0.6276632 0.6838397 0.6838397 0.7480014 0.6506730 0.6660174 0.6506730 0.6660174 0.6566829 0.7248501 0.7121907 0.7121907 0.9184286 0.8324808 0.8196353 0.8196353 0.8372662 0.4226582 0.0155324 0.0155324 0.4480070 0.4480070 0.3113836 0.9642278 0.5560887 0.8650674 0.8650674 0.0307250 0.5006674 0.6430825 0.3126603 0.3126603 0.5884942 0.3051422 0.8152445 0.3970516 0.0307250 0.0000000 0.0000010 0.4488293 0.4488293 0.5897918 0.3668583 0.3417896 0.3668583 0.3417896 0.4455309 0.2141694 0.2141694 0.5922601 0.5884942 0.2670440 0.6546516 0.6071999 0.6071999 0.4442718 0.4442718 0.4226582 0.0306992 0.0306992 0.3784173 0.4036083 0.4036083 0.4150808 0.8152445 0.7755134 0.5786656 1.0634117 1.0634117 0.6318680 0.3924430 0.3924430 0.3679622 0.3679622 0.0152533 0.0152533 0.6546516 0.4326422 0.7480014 0.6556581 0.4028139 0.6318680 0.7996073 0.6577104 0.6396494 0.6566829 
StRiR_1    0.8324808 0.5897918 0.9184286 0.7275542 0.7275542 0.6760430 0.7581604 0.7581604 0.7111353 0.7111353 0.5918169 0.7229757 0.7229757 0.7916038 0.7916038 0.6842462 0.7409461 0.6842462 0.7409461 0.6954937 0.6954937 0.7274537 0.7248653 0.7455322 0.7683704 0.7683704 0.6778079 0.6778079 0.7278135 0.7278135 0.8479066 0.7286398 0.6962597 0.6962597 0.7216147 0.6841469 0.6841469 0.6841469 0.6841469 0.7286398 0.6276632 0.6838397 0.6838397 0.7480014 0.6506730 0.6660174 0.6506730 0.6660174 0.6566829 0.7248501 0.7121907 0.7121907 0.9184286 0.8324808 0.8196353 0.8196353 0.8372662 0.4226582 0.0155324 0.0155324 0.4480070 0.4480070 0.3113836 0.9642278 0.5560887 0.8650674 0.8650674 0.0307250 0.5006674 0.6430825 0.3126603 0.3126603 0.5884942 0.3051422 0.8152445 0.3970516 0.0307250 0.0000010 0.0000000 0.4488293 0.4488293 0.5897918 0.3668583 0.3417896 0.3668583 0.3417896 0.4455309 0.2141694 0.2141694 0.5922601 0.5884942 0.2670440 0.6546516 0.6071999 0.6071999 0.4442718 0.4442718 0.4226582 0.0306992 0.0306992 0.3784173 0.4036083 0.4036083 0.4150808 0.8152445 0.7755134 0.5786656 1.0634117 1.0634117 0.6318680 0.3924430 0.3924430 0.3679622 0.3679622 0.0152533 0.0152533 0.6546516 0.4326422 0.7480014 0.6556581 0.4028139 0.6318680 0.7996073 0.6577104 0.6396494 0.6566829 
StSe_1     0.4864573 0.3895205 0.5161958 0.5404672 0.5404672 0.5033601 0.5661293 0.5661293 0.4969185 0.4969185 0.3633522 0.4911815 0.4911815 0.5943681 0.5943681 0.5056462 0.4849770 0.5056462 0.4849770 0.5174190 0.5174190 0.5129928 0.5131784 0.5159733 0.5877844 0.5877844 0.4308570 0.4308570 0.5431227 0.5431227 0.6363088 0.5444597 0.5184240 0.5184240 0.4584108 0.5289833 0.5289833 0.5289833 0.5289833 0.5444597 0.3610688 0.4710704 0.4710704 0.4769823 0.4826372 0.4978776 0.4826372 0.4978776 0.5057412 0.5017631 0.4650061 0.4650061 0.5161958 0.4864573 0.3584620 0.3584620 0.5429829 0.6167590 0.4818411 0.4818411 0.6646937 0.6646937 0.5672220 0.8855009 0.2499133 0.4569122 0.4569122 0.4839307 0.6272115 0.2320992 0.5787343 0.5787343 0.2135180 0.5154486 0.4243524 0.5991735 0.4839307 0.4488293 0.4488293 0.0000000 0.0000010 0.3895205 0.5975450 0.5465460 0.5975450 0.5465460 0.5325502 0.5037831 0.5037831 0.2147373 0.2135180 0.5079008 0.4859231 0.2706029 0.2706029 0.7153575 0.7153575 0.6167590 0.4705579 0.4705579 0.5196272 0.6753588 0.6753588 0.5981474 0.4243524 0.4738454 0.2090678 0.9267130 0.9267130 0.5332621 0.6356536 0.6356536 0.5912193 0.5912193 0.4516568 0.4516568 0.4859231 0.0157105 0.4769823 0.4860573 0.5137003 0.5332621 0.3972380 0.4946203 0.5395930 0.5057412 
StSe_2     0.4864573 0.3895205 0.5161958 0.5404672 0.5404672 0.5033601 0.5661293 0.5661293 0.4969185 0.4969185 0.3633522 0.4911815 0.4911815 0.5943681 0.5943681 0.5056462 0.4849770 0.5056462 0.4849770 0.5174190 0.5174190 0.5129928 0.5131784 0.5159733 0.5877844 0.5877844 0.4308570 0.4308570 0.5431227 0.5431227 0.6363088 0.5444597 0.5184240 0.5184240 0.4584108 0.5289833 0.5289833 0.5289833 0.5289833 0.5444597 0.3610688 0.4710704 0.4710704 0.4769823 0.4826372 0.4978776 0.4826372 0.4978776 0.5057412 0.5017631 0.4650061 0.4650061 0.5161958 0.4864573 0.3584620 0.3584620 0.5429829 0.6167590 0.4818411 0.4818411 0.6646937 0.6646937 0.5672220 0.8855009 0.2499133 0.4569122 0.4569122 0.4839307 0.6272115 0.2320992 0.5787343 0.5787343 0.2135180 0.5154486 0.4243524 0.5991735 0.4839307 0.4488293 0.4488293 0.0000010 0.0000000 0.3895205 0.5975450 0.5465460 0.5975450 0.5465460 0.5325502 0.5037831 0.5037831 0.2147373 0.2135180 0.5079008 0.4859231 0.2706029 0.2706029 0.7153575 0.7153575 0.6167590 0.4705579 0.4705579 0.5196272 0.6753588 0.6753588 0.5981474 0.4243524 0.4738454 0.2090678 0.9267130 0.9267130 0.5332621 0.6356536 0.6356536 0.5912193 0.5912193 0.4516568 0.4516568 0.4859231 0.0157105 0.4769823 0.4860573 0.5137003 0.5332621 0.3972380 0.4946203 0.5395930 0.5057412 
StTo       0.2751838 0.0000010 0.2636889 0.1754724 0.1754724 0.2087428 0.1999055 0.1999055 0.1886070 0.1886070 0.0662596 0.2299284 0.2299284 0.2119316 0.2119316 0.1651479 0.2356024 0.1651479 0.2356024 0.1960686 0.1960686 0.2553137 0.2530138 0.2387094 0.2659875 0.2659875 0.1857172 0.1857172 0.1704159 0.1704159 0.2382041 0.1735302 0.1749500 0.1749500 0.2573320 0.1506954 0.1506954 0.1490040 0.1490040 0.1735302 0.2304940 0.1492523 0.1492523 0.2165233 0.1493867 0.2282565 0.1493867 0.2282565 0.1284388 0.1654818 0.1851738 0.1851738 0.2636889 0.2751838 0.4556244 0.4556244 0.1578887 0.6395476 0.6264725 0.6264725 0.7382254 0.7382254 0.6640669 0.8297368 0.4835679 0.4998772 0.4998772 0.5986077 0.6973471 0.3692408 0.6922711 0.6922711 0.4324010 0.7163357 0.4730645 0.6572064 0.5986077 0.5897918 0.5897918 0.3895205 0.3895205 0.0000000 0.5999735 0.6090295 0.5999735 0.6090295 0.6434740 0.6276852 0.6276852 0.4349890 0.4324010 0.5404803 0.1759895 0.3877245 0.3877245 0.7672458 0.7672458 0.6395476 0.5779809 0.5779809 0.5961824 0.7014700 0.7014700 0.6327992 0.4730645 0.2053520 0.4246494 0.9231456 0.9231456 0.1529783 0.6642630 0.6642630 0.6789127 0.6789127 0.5931344 0.5931344 0.1759895 0.3762940 0.2165233 0.1298849 0.6455530 0.1529783 0.2170041 0.1239692 0.1769052 0.1484105 
StVe_1     0.7992425 0.5999735 0.6338546 0.6363186 0.6363186 0.5727941 0.6584193 0.6584193 0.5351581 0.5351581 0.6369832 0.6093200 0.6093200 0.7493772 0.7493772 0.5991974 0.6529273 0.5991974 0.6529273 0.6901585 0.6901585 0.5706522 0.6225697 0.6570690 0.7156603 0.7156603 0.6558158 0.6558158 0.7225687 0.7225687 0.8029326 0.7234235 0.6909451 0.6909451 0.6843492 0.6499909 0.6499909 0.6499909 0.6499909 0.7234235 0.5707979 0.6101714 0.6101714 0.6744197 0.6452230 0.6416056 0.6452230 0.6416056 0.6392668 0.6870796 0.7080771 0.7080771 0.6338546 0.7992425 0.8059741 0.8059741 0.8093455 0.4334296 0.3980815 0.3980815 0.2591341 0.2591341 0.2107604 1.0944176 0.6941906 0.9198620 0.9198620 0.3729901 0.4419580 0.7235946 0.3363732 0.3363732 0.7485238 0.2584879 0.8550902 0.1450646 0.3729901 0.3668583 0.3668583 0.5975450 0.5975450 0.5999735 0.0000000 0.0163454 0.0000010 0.0163454 0.7526869 0.4099704 0.4099704 0.7485238 0.7485238 0.1945094 0.5698470 0.6835316 0.6835316 0.4421088 0.4421088 0.4334296 0.3527512 0.3527512 0.3730834 0.4228742 0.4228742 0.4149006 0.8550902 0.6197145 0.7374693 1.2086285 1.2086285 0.5514571 0.4288355 0.4288355 0.1702925 0.1702925 0.3706010 0.3706010 0.5698470 0.6091485 0.6744197 0.6502095 0.3786846 0.5514571 0.7456718 0.6215506 0.5582312 0.6392668 
StVe_3     0.7561575 0.6090295 0.7733842 0.6447176 0.6447176 0.5744605 0.6660167 0.6660167 0.5459035 0.5459035 0.6089591 0.6199034 0.6199034 0.7786434 0.7786434 0.6082980 0.6624452 0.6082980 0.6624452 0.6970752 0.6970752 0.5820886 0.6224352 0.6664956 0.7234363 0.7234363 0.6637051 0.6637051 0.7286098 0.7286098 0.8328301 0.7294118 0.6978176 0.6978176 0.6929612 0.6579097 0.6579097 0.6579097 0.6579097 0.7294118 0.5411387 0.6360988 0.6360988 0.6817912 0.6532809 0.6921704 0.6532809 0.6921704 0.6474246 0.6940410 0.7144646 0.7144646 0.7733842 0.7561575 0.7370082 0.7370082 0.8799264 0.4587777 0.3705837 0.3705837 0.2460663 0.2460663 0.2021394 1.0435875 0.6332721 0.9571579 0.9571579 0.3471961 0.4221838 0.7532913 0.3396921 0.3396921 0.7408351 0.2414951 0.9102226 0.1393305 0.3471961 0.3417896 0.3417896 0.5465460 0.5465460 0.6090295 0.0163454 0.0000000 0.0163454 0.0000010 0.6900123 0.4041499 0.4041499 0.7454030 0.7408351 0.1651420 0.5797361 0.7132166 0.7132166 0.4567795 0.4567795 0.4587777 0.3281440 0.3281440 0.3586874 0.4478285 0.4478285 0.4406575 0.9102226 0.6284350 0.7302471 1.1498540 1.1498540 0.5615561 0.4200189 0.4200189 0.1602056 0.1602056 0.3452730 0.3452730 0.5797361 0.5569150 0.6817912 0.6581610 0.3280637 0.5615561 0.7280890 0.6301667 0.5682373 0.6474246 
StVe_4     0.7992425 0.5999735 0.6338546 0.6363186 0.6363186 0.5727941 0.6584193 0.6584193 0.5351581 0.5351581 0.6369832 0.6093200 0.6093200 0.7493772 0.7493772 0.5991974 0.6529273 0.5991974 0.6529273 0.6901585 0.6901585 0.5706522 0.6225697 0.6570690 0.7156603 0.7156603 0.6558158 0.6558158 0.7225687 0.7225687 0.8029326 0.7234235 0.6909451 0.6909451 0.6843492 0.6499909 0.6499909 0.6499909 0.6499909 0.7234235 0.5707979 0.6101714 0.6101714 0.6744197 0.6452230 0.6416056 0.6452230 0.6416056 0.6392668 0.6870796 0.7080771 0.7080771 0.6338546 0.7992425 0.8059741 0.8059741 0.8093455 0.4334296 0.3980815 0.3980815 0.2591341 0.2591341 0.2107604 1.0944176 0.6941906 0.9198620 0.9198620 0.3729901 0.4419580 0.7235946 0.3363732 0.3363732 0.7485238 0.2584879 0.8550902 0.1450646 0.3729901 0.3668583 0.3668583 0.5975450 0.5975450 0.5999735 0.0000010 0.0163454 0.0000000 0.0163454 0.7526869 0.4099704 0.4099704 0.7485238 0.7485238 0.1945094 0.5698470 0.6835316 0.6835316 0.4421088 0.4421088 0.4334296 0.3527512 0.3527512 0.3730834 0.4228742 0.4228742 0.4149006 0.8550902 0.6197145 0.7374693 1.2086285 1.2086285 0.5514571 0.4288355 0.4288355 0.1702925 0.1702925 0.3706010 0.3706010 0.5698470 0.6091485 0.6744197 0.6502095 0.3786846 0.5514571 0.7456718 0.6215506 0.5582312 0.6392668 
StVe_5     0.7561575 0.6090295 0.7733842 0.6447176 0.6447176 0.5744605 0.6660167 0.6660167 0.5459035 0.5459035 0.6089591 0.6199034 0.6199034 0.7786434 0.7786434 0.6082980 0.6624452 0.6082980 0.6624452 0.6970752 0.6970752 0.5820886 0.6224352 0.6664956 0.7234363 0.7234363 0.6637051 0.6637051 0.7286098 0.7286098 0.8328301 0.7294118 0.6978176 0.6978176 0.6929612 0.6579097 0.6579097 0.6579097 0.6579097 0.7294118 0.5411387 0.6360988 0.6360988 0.6817912 0.6532809 0.6921704 0.6532809 0.6921704 0.6474246 0.6940410 0.7144646 0.7144646 0.7733842 0.7561575 0.7370082 0.7370082 0.8799264 0.4587777 0.3705837 0.3705837 0.2460663 0.2460663 0.2021394 1.0435875 0.6332721 0.9571579 0.9571579 0.3471961 0.4221838 0.7532913 0.3396921 0.3396921 0.7408351 0.2414951 0.9102226 0.1393305 0.3471961 0.3417896 0.3417896 0.5465460 0.5465460 0.6090295 0.0163454 0.0000010 0.0163454 0.0000000 0.6900123 0.4041499 0.4041499 0.7454030 0.7408351 0.1651420 0.5797361 0.7132166 0.7132166 0.4567795 0.4567795 0.4587777 0.3281440 0.3281440 0.3586874 0.4478285 0.4478285 0.4406575 0.9102226 0.6284350 0.7302471 1.1498540 1.1498540 0.5615561 0.4200189 0.4200189 0.1602056 0.1602056 0.3452730 0.3452730 0.5797361 0.5569150 0.6817912 0.6581610 0.3280637 0.5615561 0.7280890 0.6301667 0.5682373 0.6474246 
StVrN_A    0.7801284 0.6434740 0.7196573 0.7189955 0.7189955 0.6366747 0.5844775 0.5844775 0.6853423 0.6853423 0.6426582 0.6797654 0.6797654 0.7084263 0.7084263 0.6745898 0.6961751 0.6745898 0.6961751 0.6703779 0.6703779 0.7094092 0.7138316 0.7042485 0.6109643 0.6109643 0.6601338 0.6601338 0.6590639 0.6590639 0.7388310 0.7014045 0.6711721 0.6711721 0.6782266 0.6599714 0.6599714 0.6599714 0.6599714 0.7014045 0.5868048 0.7284029 0.7284029 0.8174468 0.6286387 0.6037596 0.6286387 0.6037596 0.5989425 0.6542523 0.6623024 0.6623024 0.7196573 0.7801284 0.6237873 0.6237873 0.6809590 0.4552515 0.4530789 0.4530789 0.6212902 0.6212902 0.6503068 1.1411462 0.6084531 0.8482327 0.8482327 0.4192620 0.6401468 0.5573393 0.5752888 0.5752888 0.5090840 0.5640320 0.8205953 0.6542614 0.4192620 0.4455309 0.4455309 0.5325502 0.5325502 0.6434740 0.7526869 0.6900123 0.7526869 0.6900123 0.0000000 0.5997329 0.5997329 0.5090840 0.5090840 0.5504211 0.6323899 0.6230851 0.6230851 0.5606598 0.5606598 0.4552515 0.4793805 0.4793805 0.5830992 0.5370571 0.5370571 0.4343419 0.8205953 0.7396031 0.5113977 1.2386124 1.2386124 0.6926845 0.5432562 0.5432562 0.6461011 0.6461011 0.4237670 0.4237670 0.6323899 0.5137860 0.8174468 0.6332373 0.5709297 0.6926845 0.6774413 0.6590239 0.7011986 0.5989425 
StVrN_B    0.8306520 0.6276852 0.7686226 0.7788902 0.7788902 0.7044984 0.8101036 0.8101036 0.6658214 0.6658214 0.6865752 0.6792596 0.6792596 0.8052172 0.8052172 0.7348619 0.6962080 0.7348619 0.6962080 0.7458491 0.7458491 0.7344332 0.7391521 0.7005369 0.7225904 0.7225904 0.6412626 0.6412626 0.7788133 0.7788133 0.8614236 0.7793922 0.7161566 0.7161566 0.6776661 0.7339148 0.7339148 0.7339148 0.7339148 0.7793922 0.6377613 0.7429848 0.7429848 0.6623123 0.6706536 0.7248347 0.6706536 0.7248347 0.6747116 0.7423925 0.7757445 0.7757445 0.7686226 0.8306520 0.7703198 0.7703198 0.8212502 0.4497107 0.2392881 0.2392881 0.5449588 0.5449588 0.4605791 1.1216727 0.5499622 0.8261831 0.8261831 0.2174541 0.6026573 0.5275199 0.4401032 0.4401032 0.4973679 0.3139080 0.7784669 0.4571652 0.2174541 0.2141694 0.2141694 0.5037831 0.5037831 0.6276852 0.4099704 0.4041499 0.4099704 0.4041499 0.5997329 0.0000000 0.0000010 0.4688629 0.4973679 0.3915819 0.7644187 0.4963801 0.4963801 0.4000632 0.4000632 0.4497107 0.2170606 0.2170606 0.4227925 0.3813898 0.3813898 0.4318466 0.7784669 0.7589094 0.4708327 1.2207878 1.2207878 0.6809367 0.4050629 0.4050629 0.4945529 0.4945529 0.2359210 0.2359210 0.7644187 0.4854893 0.6623123 0.7051241 0.4957081 0.6809367 0.7350660 0.6756691 0.6782968 0.6747116 
StVr_1_A   0.8306520 0.6276852 0.7686226 0.7788902 0.7788902 0.7044984 0.8101036 0.8101036 0.6658214 0.6658214 0.6865752 0.6792596 0.6792596 0.8052172 0.8052172 0.7348619 0.6962080 0.7348619 0.6962080 0.7458491 0.7458491 0.7344332 0.7391521 0.7005369 0.7225904 0.7225904 0.6412626 0.6412626 0.7788133 0.7788133 0.8614236 0.7793922 0.7161566 0.7161566 0.6776661 0.7339148 0.7339148 0.7339148 0.7339148 0.7793922 0.6377613 0.7429848 0.7429848 0.6623123 0.6706536 0.7248347 0.6706536 0.7248347 0.6747116 0.7423925 0.7757445 0.7757445 0.7686226 0.8306520 0.7703198 0.7703198 0.8212502 0.4497107 0.2392881 0.2392881 0.5449588 0.5449588 0.4605791 1.1216727 0.5499622 0.8261831 0.8261831 0.2174541 0.6026573 0.5275199 0.4401032 0.4401032 0.4973679 0.3139080 0.7784669 0.4571652 0.2174541 0.2141694 0.2141694 0.5037831 0.5037831 0.6276852 0.4099704 0.4041499 0.4099704 0.4041499 0.5997329 0.0000010 0.0000000 0.4688629 0.4973679 0.3915819 0.7644187 0.4963801 0.4963801 0.4000632 0.4000632 0.4497107 0.2170606 0.2170606 0.4227925 0.3813898 0.3813898 0.4318466 0.7784669 0.7589094 0.4708327 1.2207878 1.2207878 0.6809367 0.4050629 0.4050629 0.4945529 0.4945529 0.2359210 0.2359210 0.7644187 0.4854893 0.6623123 0.7051241 0.4957081 0.6809367 0.7350660 0.6756691 0.6782968 0.6747116 
StX        0.4944408 0.4349890 0.4478967 0.6238372 0.6238372 0.5917468 0.6289274 0.6289274 0.5853112 0.5853112 0.4758315 0.5777028 0.5777028 0.5479434 0.5479434 0.6009044 0.5925073 0.6009044 0.5925073 0.5972386 0.5972386 0.6032261 0.6059346 0.6273188 0.6295230 0.6295230 0.5082925 0.5082925 0.6251913 0.6251913 0.5884693 0.6263344 0.6308687 0.6308687 0.5765090 0.5874329 0.5874329 0.5874329 0.5874329 0.6263344 0.4994033 0.5824638 0.5824638 0.5992969 0.5904153 0.6099470 0.5904153 0.6099470 0.5860116 0.5955331 0.5758518 0.5758518 0.4478967 0.4944408 0.4000725 0.4000725 0.4892134 0.6597006 0.5514980 0.5514980 0.7973503 0.7973503 0.6486735 1.0609708 0.3589665 0.4892869 0.4892869 0.6325436 0.7337292 0.2433985 0.7139466 0.7139466 0.0151510 0.6160067 0.4739840 0.7792219 0.6325436 0.5922601 0.5922601 0.2147373 0.2147373 0.4349890 0.7485238 0.7454030 0.7485238 0.7454030 0.5090840 0.4688629 0.4688629 0.0000000 0.0151510 0.6903686 0.6454830 0.2814821 0.2814821 0.7098024 0.7098024 0.6597006 0.6301510 0.6301510 0.6784332 0.6707665 0.6707665 0.6422157 0.4739840 0.5513645 0.0306405 1.1100629 1.1100629 0.6164653 0.6343312 0.6343312 0.7170883 0.7170883 0.6281208 0.6281208 0.6454830 0.2231408 0.5992969 0.5628214 0.6313505 0.6164653 0.3879458 0.5873387 0.6603759 0.5860116 
StX_1      0.4913432 0.4324010 0.4481921 0.6200447 0.6200447 0.5881847 0.6251019 0.6251019 0.5817574 0.5817574 0.4729391 0.5742438 0.5742438 0.5478175 0.5478175 0.5972734 0.5889759 0.5972734 0.5889759 0.5936418 0.5936418 0.5995685 0.6023003 0.6236005 0.6257692 0.6257692 0.5051450 0.5051450 0.6214482 0.6214482 0.5881455 0.6226003 0.6271046 0.6271046 0.5730753 0.5838771 0.5838771 0.5838771 0.5838771 0.6226003 0.4962544 0.5823620 0.5823620 0.5957234 0.5868749 0.6117148 0.5868749 0.6117148 0.5824793 0.5919722 0.5723889 0.5723889 0.4481921 0.4913432 0.4000725 0.4000725 0.4893415 0.6589911 0.5479546 0.5479546 0.7963319 0.7963319 0.6505577 1.0255397 0.3589665 0.5190315 0.5190315 0.6285672 0.7291055 0.2665251 0.6855915 0.6855915 0.0000010 0.6178777 0.5028044 0.7809561 0.6285672 0.5884942 0.5884942 0.2135180 0.2135180 0.4324010 0.7485238 0.7408351 0.7485238 0.7408351 0.5090840 0.4973679 0.4973679 0.0151510 0.0000000 0.6859873 0.6415992 0.3064154 0.3064154 0.7088161 0.7088161 0.6589911 0.6262043 0.6262043 0.6741607 0.6699904 0.6699904 0.6415883 0.5028044 0.5479444 0.0150711 1.0733865 1.0733865 0.6126862 0.6343312 0.6343312 0.7188712 0.7188712 0.6241146 0.6241146 0.6415992 0.2218296 0.5957234 0.5594172 0.6273179 0.6126862 0.3879458 0.5838289 0.6563490 0.5824793 
Sts1       0.5976969 0.5404803 0.6038579 0.5210021 0.5210021 0.4300071 0.4740513 0.4740513 0.4191494 0.4191494 0.5431438 0.4610966 0.4610966 0.6671252 0.6671252 0.4520041 0.4970463 0.4520041 0.4970463 0.5500312 0.5500312 0.4447813 0.4891996 0.5001468 0.5489456 0.5489456 0.5009869 0.5009869 0.5774832 0.5774832 0.7136164 0.5787873 0.5510496 0.5510496 0.5247376 0.5168564 0.5168564 0.5168564 0.5168564 0.5787873 0.4571667 0.5806581 0.5806581 0.5860490 0.5125715 0.5454869 0.5125715 0.5454869 0.5278168 0.5982871 0.5426013 0.5426013 0.6038579 0.5976969 0.6664978 0.6664978 0.6556154 0.3486050 0.2940012 0.2940012 0.1679992 0.1679992 0.1286221 1.0588907 0.6381029 0.8735023 0.8735023 0.2952101 0.4338154 0.7033502 0.2825905 0.2825905 0.6859873 0.2989774 0.8249875 0.1131361 0.2952101 0.2670440 0.2670440 0.5079008 0.5079008 0.5404803 0.1945094 0.1651420 0.1945094 0.1651420 0.5504211 0.3915819 0.3915819 0.6903686 0.6859873 0.0000000 0.4490946 0.6661725 0.6661725 0.3730344 0.3730344 0.3486050 0.2761971 0.2761971 0.2807182 0.3542282 0.3542282 0.3299027 0.8249875 0.4666808 0.6754113 1.1525194 1.1525194 0.4134966 0.3526285 0.3526285 0.1312874 0.1312874 0.2615863 0.2615863 0.4490946 0.5177358 0.5860490 0.5163732 0.3437249 0.4134966 0.5836233 0.5407840 0.4183749 0.5278168 
StsAN      0.2421693 0.1759895 0.2679693 0.0325541 0.0325541 0.0849182 0.0908864 0.0908864 0.0491642 0.0491642 0.1613347 0.1028504 0.1028504 0.1104716 0.1104716 0.0817724 0.0835407 0.0817724 0.0835407 0.0852767 0.0852767 0.1229151 0.1199278 0.0845075 0.1522772 0.1522772 0.1392193 0.1392193 0.0658415 0.0658415 0.1313874 0.0669765 0.0499244 0.0499244 0.1012611 0.0687115 0.0687115 0.0680353 0.0680353 0.0669765 0.2294719 0.1780325 0.1780325 0.2287872 0.0320412 0.0982473 0.0320412 0.0982473 0.0691975 0.1040032 0.1026618 0.1026618 0.2679693 0.2421693 0.5416744 0.5416744 0.2221694 0.5766515 0.6937633 0.6937633 0.6515390 0.6515390 0.5894800 0.9669554 0.6073576 0.6489888 0.6489888 0.6959211 0.6434993 0.5659021 0.7373710 0.7373710 0.6415992 0.6966669 0.6187498 0.5011893 0.6959211 0.6546516 0.6546516 0.4859231 0.4859231 0.1759895 0.5698470 0.5797361 0.5698470 0.5797361 0.6323899 0.7644187 0.7644187 0.6454830 0.6415992 0.4490946 0.0000000 0.6330372 0.6330372 0.6935272 0.6935272 0.5766515 0.6742466 0.6742466 0.5202771 0.6313629 0.6313629 0.5693588 0.6187498 0.0716104 0.6318915 1.0517043 1.0517043 0.0497790 0.5960992 0.5960992 0.6039700 0.6039700 0.6577548 0.6577548 0.0000010 0.5103979 0.2287872 0.0322235 0.5956369 0.0497790 0.2212313 0.0667933 0.0503099 0.0874591 
StsBA_1    0.6729299 0.3877245 0.5905363 0.5848906 0.5848906 0.5117701 0.6698555 0.6698555 0.5443892 0.5443892 0.4582147 0.5422677 0.5422677 0.6809105 0.6809105 0.6146064 0.5563483 0.6146064 0.5563483 0.6170958 0.6170958 0.5214984 0.5240550 0.5922037 0.5782580 0.5782580 0.5203116 0.5203116 0.6468033 0.6468033 0.7293477 0.6479260 0.5900312 0.5900312 0.5574338 0.6072531 0.6072531 0.6072531 0.6072531 0.6479260 0.5719781 0.5183399 0.5183399 0.5581347 0.5488521 0.6278594 0.5488521 0.6278594 0.6234507 0.6151226 0.5850232 0.5850232 0.5905363 0.6729299 0.4576431 0.4576431 0.5811622 0.6590122 0.6451917 0.6451917 0.7862335 0.7862335 0.7607648 1.2228042 0.3073459 0.6136136 0.6136136 0.6482048 0.7627502 0.0328240 0.6562672 0.6562672 0.3064154 0.6181452 0.6010079 0.7234559 0.6482048 0.6071999 0.6071999 0.2706029 0.2706029 0.3877245 0.6835316 0.7132166 0.6835316 0.7132166 0.6230851 0.4963801 0.4963801 0.2814821 0.3064154 0.6661725 0.6330372 0.0000000 0.0000010 0.7190687 0.7190687 0.6590122 0.6263048 0.6263048 0.5740014 0.6937357 0.6937357 0.6412996 0.6010079 0.5688174 0.2999942 1.2813204 1.2813204 0.5373701 0.6558256 0.6558256 0.7347241 0.7347241 0.6105495 0.6105495 0.6330372 0.2599551 0.5581347 0.5805379 0.7066244 0.5373701 0.4772808 0.6063912 0.5349206 0.6234507 
StsBA_2    0.6729299 0.3877245 0.5905363 0.5848906 0.5848906 0.5117701 0.6698555 0.6698555 0.5443892 0.5443892 0.4582147 0.5422677 0.5422677 0.6809105 0.6809105 0.6146064 0.5563483 0.6146064 0.5563483 0.6170958 0.6170958 0.5214984 0.5240550 0.5922037 0.5782580 0.5782580 0.5203116 0.5203116 0.6468033 0.6468033 0.7293477 0.6479260 0.5900312 0.5900312 0.5574338 0.6072531 0.6072531 0.6072531 0.6072531 0.6479260 0.5719781 0.5183399 0.5183399 0.5581347 0.5488521 0.6278594 0.5488521 0.6278594 0.6234507 0.6151226 0.5850232 0.5850232 0.5905363 0.6729299 0.4576431 0.4576431 0.5811622 0.6590122 0.6451917 0.6451917 0.7862335 0.7862335 0.7607648 1.2228042 0.3073459 0.6136136 0.6136136 0.6482048 0.7627502 0.0328240 0.6562672 0.6562672 0.3064154 0.6181452 0.6010079 0.7234559 0.6482048 0.6071999 0.6071999 0.2706029 0.2706029 0.3877245 0.6835316 0.7132166 0.6835316 0.7132166 0.6230851 0.4963801 0.4963801 0.2814821 0.3064154 0.6661725 0.6330372 0.0000010 0.0000000 0.7190687 0.7190687 0.6590122 0.6263048 0.6263048 0.5740014 0.6937357 0.6937357 0.6412996 0.6010079 0.5688174 0.2999942 1.2813204 1.2813204 0.5373701 0.6558256 0.6558256 0.7347241 0.7347241 0.6105495 0.6105495 0.6330372 0.2599551 0.5581347 0.5805379 0.7066244 0.5373701 0.4772808 0.6063912 0.5349206 0.6234507 
StsC09_1   0.8857075 0.7672458 0.6940965 0.7871072 0.7871072 0.6884313 0.7717002 0.7717002 0.6951655 0.6951655 0.7271294 0.7458035 0.7458035 0.7486037 0.7486037 0.6984939 0.7638460 0.6984939 0.7638460 0.7780449 0.7780449 0.7358831 0.7289823 0.7723728 0.7949836 0.7949836 0.7298450 0.7298450 0.8115936 0.8115936 0.7994148 0.8120073 0.7785374 0.7785374 0.7446000 0.7656696 0.7656696 0.7656696 0.7656696 0.8120073 0.6786599 0.6390080 0.6390080 0.8455528 0.7310215 0.6824127 0.7310215 0.6824127 0.7634336 0.8430030 0.7694044 0.7694044 0.6940965 0.8857075 0.7643277 0.7643277 0.7018168 0.0985221 0.4762414 0.4762414 0.4278258 0.4278258 0.3493755 1.4353067 0.7941143 0.9285487 0.9285487 0.4782509 0.4526206 0.7606196 0.4130317 0.4130317 0.7088161 0.2890953 0.8847498 0.3073073 0.4782509 0.4442718 0.4442718 0.7153575 0.7153575 0.7672458 0.4421088 0.4567795 0.4421088 0.4567795 0.5606598 0.4000632 0.4000632 0.7098024 0.7088161 0.3730344 0.6935272 0.7190687 0.7190687 0.0000000 0.0000010 0.0985221 0.4768145 0.4768145 0.1831918 0.0315111 0.0315111 0.1542746 0.8847498 0.7515980 0.6765484 1.5211605 1.5211605 0.6461382 0.0485842 0.0485842 0.3698042 0.3698042 0.4729941 0.4729941 0.6935272 0.6910794 0.8455528 0.7364035 0.4137534 0.6461382 0.6867123 0.7643935 0.6539893 0.7634336 
StsC09_2   0.8857075 0.7672458 0.6940965 0.7871072 0.7871072 0.6884313 0.7717002 0.7717002 0.6951655 0.6951655 0.7271294 0.7458035 0.7458035 0.7486037 0.7486037 0.6984939 0.7638460 0.6984939 0.7638460 0.7780449 0.7780449 0.7358831 0.7289823 0.7723728 0.7949836 0.7949836 0.7298450 0.7298450 0.8115936 0.8115936 0.7994148 0.8120073 0.7785374 0.7785374 0.7446000 0.7656696 0.7656696 0.7656696 0.7656696 0.8120073 0.6786599 0.6390080 0.6390080 0.8455528 0.7310215 0.6824127 0.7310215 0.6824127 0.7634336 0.8430030 0.7694044 0.7694044 0.6940965 0.8857075 0.7643277 0.7643277 0.7018168 0.0985221 0.4762414 0.4762414 0.4278258 0.4278258 0.3493755 1.4353067 0.7941143 0.9285487 0.9285487 0.4782509 0.4526206 0.7606196 0.4130317 0.4130317 0.7088161 0.2890953 0.8847498 0.3073073 0.4782509 0.4442718 0.4442718 0.7153575 0.7153575 0.7672458 0.4421088 0.4567795 0.4421088 0.4567795 0.5606598 0.4000632 0.4000632 0.7098024 0.7088161 0.3730344 0.6935272 0.7190687 0.7190687 0.0000010 0.0000000 0.0985221 0.4768145 0.4768145 0.1831918 0.0315111 0.0315111 0.1542746 0.8847498 0.7515980 0.6765484 1.5211605 1.5211605 0.6461382 0.0485842 0.0485842 0.3698042 0.3698042 0.4729941 0.4729941 0.6935272 0.6910794 0.8455528 0.7364035 0.4137534 0.6461382 0.6867123 0.7643935 0.6539893 0.7634336 
StsC25     0.7935369 0.6395476 0.6422106 0.6608962 0.6608962 0.5810364 0.6147979 0.6147979 0.5787153 0.5787153 0.6435160 0.6235962 0.6235962 0.6640046 0.6640046 0.5775161 0.6391855 0.5775161 0.6391855 0.6526925 0.6526925 0.6517049 0.6555497 0.6470873 0.6353786 0.6353786 0.6100009 0.6100009 0.6830226 0.6830226 0.7099635 0.6840045 0.6535479 0.6535479 0.6217362 0.6423358 0.6423358 0.6423358 0.6423358 0.6840045 0.5621387 0.5580795 0.5580795 0.7143501 0.6106190 0.5684373 0.6106190 0.5684373 0.6081903 0.7120686 0.6445120 0.6445120 0.6422106 0.7935369 0.6600361 0.6600361 0.5418307 0.0000010 0.4544692 0.4544692 0.4414193 0.4414193 0.4059412 1.4454989 0.6751868 0.8398242 0.8398242 0.4564016 0.4323313 0.6692727 0.4526553 0.4526553 0.6589911 0.3199317 0.7999861 0.2875572 0.4564016 0.4226582 0.4226582 0.6167590 0.6167590 0.6395476 0.4334296 0.4587777 0.4334296 0.4587777 0.4552515 0.4497107 0.4497107 0.6597006 0.6589911 0.3486050 0.5766515 0.6590122 0.6590122 0.0985221 0.0985221 0.0000000 0.4550580 0.4550580 0.1630348 0.0996862 0.0996862 0.0482922 0.7999861 0.6278835 0.6317488 1.5330861 1.5330861 0.5588291 0.0841847 0.0841847 0.4201557 0.4201557 0.3932333 0.3932333 0.5766515 0.5944383 0.7143501 0.6152171 0.3958023 0.5588291 0.6010306 0.6414055 0.5656032 0.6081903 
StsC2_1    0.8574993 0.5779809 0.9444890 0.7492118 0.7492118 0.6970209 0.7811125 0.7811125 0.7319185 0.7319185 0.5798506 0.7449707 0.7449707 0.8060728 0.8060728 0.7056015 0.7634456 0.7056015 0.7634456 0.7162275 0.7162275 0.7497875 0.7473635 0.7681529 0.7913454 0.7913454 0.6979588 0.6979588 0.7493085 0.7493085 0.8637585 0.7500427 0.7169378 0.7169378 0.7501497 0.7044492 0.7044492 0.7044492 0.7044492 0.7500427 0.6157697 0.6718704 0.6718704 0.7361881 0.6702004 0.6860013 0.6702004 0.6860013 0.6448110 0.7129340 0.7343234 0.7343234 0.9444890 0.8574993 0.8461938 0.8461938 0.8616618 0.4550580 0.0472188 0.0472188 0.4626478 0.4626478 0.3224693 0.9714271 0.5745262 0.9196351 0.9196351 0.0310240 0.5013079 0.6628142 0.3246577 0.3246577 0.6262043 0.3083738 0.8676757 0.4106764 0.0310240 0.0306992 0.0306992 0.4705579 0.4705579 0.5779809 0.3527512 0.3281440 0.3527512 0.3281440 0.4793805 0.2170606 0.2170606 0.6301510 0.6262043 0.2761971 0.6742466 0.6263048 0.6263048 0.4768145 0.4768145 0.4550580 0.0000000 0.0000010 0.3918573 0.4358581 0.4358581 0.4474791 0.8676757 0.7987313 0.6162182 1.0707533 1.0707533 0.6517247 0.4238783 0.4238783 0.3808193 0.3808193 0.0464076 0.0464076 0.6742466 0.4535587 0.7361881 0.6753643 0.4029334 0.6517247 0.8238477 0.6458921 0.6598125 0.6448110 
StsC2_2    0.8574993 0.5779809 0.9444890 0.7492118 0.7492118 0.6970209 0.7811125 0.7811125 0.7319185 0.7319185 0.5798506 0.7449707 0.7449707 0.8060728 0.8060728 0.7056015 0.7634456 0.7056015 0.7634456 0.7162275 0.7162275 0.7497875 0.7473635 0.7681529 0.7913454 0.7913454 0.6979588 0.6979588 0.7493085 0.7493085 0.8637585 0.7500427 0.7169378 0.7169378 0.7501497 0.7044492 0.7044492 0.7044492 0.7044492 0.7500427 0.6157697 0.6718704 0.6718704 0.7361881 0.6702004 0.6860013 0.6702004 0.6860013 0.6448110 0.7129340 0.7343234 0.7343234 0.9444890 0.8574993 0.8461938 0.8461938 0.8616618 0.4550580 0.0472188 0.0472188 0.4626478 0.4626478 0.3224693 0.9714271 0.5745262 0.9196351 0.9196351 0.0310240 0.5013079 0.6628142 0.3246577 0.3246577 0.6262043 0.3083738 0.8676757 0.4106764 0.0310240 0.0306992 0.0306992 0.4705579 0.4705579 0.5779809 0.3527512 0.3281440 0.3527512 0.3281440 0.4793805 0.2170606 0.2170606 0.6301510 0.6262043 0.2761971 0.6742466 0.6263048 0.6263048 0.4768145 0.4768145 0.4550580 0.0000010 0.0000000 0.3918573 0.4358581 0.4358581 0.4474791 0.8676757 0.7987313 0.6162182 1.0707533 1.0707533 0.6517247 0.4238783 0.4238783 0.3808193 0.3808193 0.0464076 0.0464076 0.6742466 0.4535587 0.7361881 0.6753643 0.4029334 0.6517247 0.8238477 0.6458921 0.6598125 0.6448110 
StsC3      0.7122581 0.5961824 0.7156798 0.5995637 0.5995637 0.5245537 0.5855959 0.5855959 0.5124611 0.5124611 0.5971182 0.5439223 0.5439223 0.7163441 0.7163441 0.5238224 0.5577524 0.5238224 0.5577524 0.5919489 0.5919489 0.5688634 0.5718232 0.5580876 0.5765871 0.5765871 0.5206941 0.5206941 0.6208813 0.6208813 0.7664363 0.6220838 0.5929275 0.5929275 0.5588153 0.5825832 0.5825832 0.5825832 0.5825832 0.6220838 0.5537834 0.5460593 0.5460593 0.6103745 0.5522901 0.5660321 0.5522901 0.5660321 0.5792780 0.6260173 0.5841011 0.5841011 0.7156798 0.7122581 0.7028291 0.7028291 0.7056114 0.1630348 0.4083008 0.4083008 0.3923764 0.3923764 0.3558493 1.4034301 0.6111641 0.8795132 0.8795132 0.4099852 0.4154363 0.6086008 0.3766178 0.3766178 0.6741607 0.2323662 0.8383610 0.2561330 0.4099852 0.3784173 0.3784173 0.5196272 0.5196272 0.5961824 0.3730834 0.3586874 0.3730834 0.3586874 0.5830992 0.4227925 0.4227925 0.6784332 0.6741607 0.2807182 0.5202771 0.5740014 0.5740014 0.1831918 0.1831918 0.1630348 0.3918573 0.3918573 0.0000000 0.1660523 0.1660523 0.1857481 0.8383610 0.4963919 0.6424871 1.4588452 1.4588452 0.4808606 0.1449446 0.1449446 0.3609083 0.3609083 0.3801381 0.3801381 0.5202771 0.5006421 0.6103745 0.5564495 0.3802957 0.4808606 0.5650887 0.5817774 0.4866531 0.5792780 
StsCM_1    0.8148685 0.7014700 0.6338353 0.7203614 0.7203614 0.6357790 0.7059061 0.7059061 0.6346072 0.6346072 0.7015020 0.6800966 0.6800966 0.7226776 0.7226776 0.6358570 0.6969480 0.6358570 0.6969480 0.7116505 0.7116505 0.6709920 0.6750079 0.7052305 0.7271229 0.7271229 0.6675780 0.6675780 0.7436167 0.7436167 0.7720207 0.7443543 0.7123534 0.7123534 0.6785180 0.7002877 0.7002877 0.7002877 0.7002877 0.7443543 0.6181596 0.6150025 0.6150025 0.7779096 0.6670993 0.6216207 0.6670993 0.6216207 0.6982904 0.7738970 0.7031873 0.7031873 0.6338353 0.8148685 0.7428932 0.7428932 0.6394850 0.0996862 0.4352569 0.4352569 0.4727569 0.4727569 0.3798516 1.5066190 0.7665563 0.8978011 0.8978011 0.4371217 0.4903207 0.7341335 0.4219612 0.4219612 0.6699904 0.3223544 0.8555468 0.2893558 0.4371217 0.4036083 0.4036083 0.6753588 0.6753588 0.7014700 0.4228742 0.4478285 0.4228742 0.4478285 0.5370571 0.3813898 0.3813898 0.6707665 0.6699904 0.3542282 0.6313629 0.6937357 0.6937357 0.0315111 0.0315111 0.0996862 0.4358581 0.4358581 0.1660523 0.0000000 0.0000010 0.1379705 0.8555468 0.6875265 0.6382284 1.5979688 1.5979688 0.5864639 0.0491842 0.0491842 0.4098087 0.4098087 0.4316493 0.4316493 0.6313629 0.6517533 0.7779096 0.6720980 0.4490561 0.5864639 0.6627889 0.6992130 0.5936403 0.6982904 
StsCM_2    0.8148685 0.7014700 0.6338353 0.7203614 0.7203614 0.6357790 0.7059061 0.7059061 0.6346072 0.6346072 0.7015020 0.6800966 0.6800966 0.7226776 0.7226776 0.6358570 0.6969480 0.6358570 0.6969480 0.7116505 0.7116505 0.6709920 0.6750079 0.7052305 0.7271229 0.7271229 0.6675780 0.6675780 0.7436167 0.7436167 0.7720207 0.7443543 0.7123534 0.7123534 0.6785180 0.7002877 0.7002877 0.7002877 0.7002877 0.7443543 0.6181596 0.6150025 0.6150025 0.7779096 0.6670993 0.6216207 0.6670993 0.6216207 0.6982904 0.7738970 0.7031873 0.7031873 0.6338353 0.8148685 0.7428932 0.7428932 0.6394850 0.0996862 0.4352569 0.4352569 0.4727569 0.4727569 0.3798516 1.5066190 0.7665563 0.8978011 0.8978011 0.4371217 0.4903207 0.7341335 0.4219612 0.4219612 0.6699904 0.3223544 0.8555468 0.2893558 0.4371217 0.4036083 0.4036083 0.6753588 0.6753588 0.7014700 0.4228742 0.4478285 0.4228742 0.4478285 0.5370571 0.3813898 0.3813898 0.6707665 0.6699904 0.3542282 0.6313629 0.6937357 0.6937357 0.0315111 0.0315111 0.0996862 0.4358581 0.4358581 0.1660523 0.0000010 0.0000000 0.1379705 0.8555468 0.6875265 0.6382284 1.5979688 1.5979688 0.5864639 0.0491842 0.0491842 0.4098087 0.4098087 0.4316493 0.4316493 0.6313629 0.6517533 0.7779096 0.6720980 0.4490561 0.5864639 0.6627889 0.6992130 0.5936403 0.6982904 
StsCT      0.8105421 0.6327992 0.6250424 0.6543845 0.6543845 0.5738015 0.5865509 0.5865509 0.5610065 0.5610065 0.6368670 0.6168127 0.6168127 0.6576347 0.6576347 0.5702061 0.6325049 0.5702061 0.6325049 0.6461028 0.6461028 0.6451144 0.6489491 0.6404908 0.6286776 0.6286776 0.5926193 0.5926193 0.6383151 0.6383151 0.6098250 0.6778173 0.6469881 0.6469881 0.6148904 0.6356844 0.6356844 0.6356844 0.6356844 0.6778173 0.5438681 0.6113543 0.6113543 0.6979292 0.6036192 0.5612528 0.6036192 0.5612528 0.6011761 0.7062508 0.6378179 0.6378179 0.6250424 0.8105421 0.6069901 0.6069901 0.5343255 0.0482922 0.4468835 0.4468835 0.4773489 0.4773489 0.3871552 1.4283226 0.6573319 0.8771084 0.8771084 0.4362890 0.3773936 0.6514113 0.4449121 0.4449121 0.6415883 0.3015472 0.8359744 0.3163067 0.4362890 0.4150808 0.4150808 0.5981474 0.5981474 0.6327992 0.4149006 0.4406575 0.4149006 0.4406575 0.4343419 0.4318466 0.4318466 0.6422157 0.6415883 0.3299027 0.5693588 0.6412996 0.6412996 0.1542746 0.1542746 0.0482922 0.4474791 0.4474791 0.1857481 0.1379705 0.1379705 0.0000000 0.8359744 0.6103044 0.6139662 1.5152591 1.5152591 0.5515237 0.1407525 0.1407525 0.4013966 0.4013966 0.3857903 0.3857903 0.5693588 0.5757994 0.6979292 0.6082400 0.3768877 0.5515237 0.5832406 0.6347535 0.5583007 0.6011761 
StsK_1     0.6290548 0.4730645 0.6033823 0.6826797 0.6826797 0.6849171 0.6323535 0.6323535 0.6492384 0.6492384 0.4769081 0.6688895 0.6688895 0.7124392 0.7124392 0.6119159 0.6447210 0.6119159 0.6447210 0.6910209 0.6910209 0.6973499 0.6420269 0.6801189 0.7056147 0.7056147 0.5970095 0.5970095 0.6439835 0.6439835 0.7421672 0.6570395 0.6555253 0.6555253 0.6156131 0.6852757 0.6852757 0.6852757 0.6852757 0.6570395 0.5351541 0.4525175 0.4525175 0.6019365 0.6151711 0.5683419 0.6151711 0.5683419 0.5655817 0.6298907 0.6357236 0.6357236 0.6033823 0.6290548 0.6033741 0.6033741 0.5632964 0.7999861 0.8587423 0.8587423 0.8744704 0.8744704 0.9810049 1.5256126 0.5527161 0.0302000 0.0302000 0.7993836 0.9854021 0.5713521 0.9370783 0.9370783 0.5028044 0.9148166 0.0000010 0.8229427 0.7993836 0.8152445 0.8152445 0.4243524 0.4243524 0.4730645 0.8550902 0.9102226 0.8550902 0.9102226 0.8205953 0.7784669 0.7784669 0.4739840 0.5028044 0.8249875 0.6187498 0.6010079 0.6010079 0.8847498 0.8847498 0.7999861 0.8676757 0.8676757 0.8383610 0.8555468 0.8555468 0.8359744 0.0000000 0.6317975 0.4940421 1.5901672 1.5901672 0.6614520 0.8129370 0.8129370 0.9718282 0.9718282 0.7797861 0.7797861 0.6187498 0.4224247 0.6019365 0.6194985 0.9062399 0.6614520 0.5430376 0.6216571 0.6691479 0.5655817 
StsMC      0.2084205 0.2053520 0.1974066 0.0714604 0.0714604 0.1091063 0.0965399 0.0965399 0.0713485 0.0713485 0.2439600 0.1026335 0.1026335 0.1454440 0.1454440 0.0865400 0.0833646 0.0865400 0.0833646 0.1297985 0.1297985 0.1226560 0.1196807 0.0835814 0.1504969 0.1504969 0.1212581 0.1212581 0.1076491 0.1076491 0.1689881 0.1095731 0.1104322 0.1104322 0.1010506 0.1126289 0.1126289 0.1114115 0.1114115 0.1095731 0.2668999 0.2609738 0.2609738 0.2041187 0.0887223 0.1848366 0.0887223 0.1848366 0.0921694 0.1029191 0.1254806 0.1254806 0.1974066 0.2084205 0.5487451 0.5487451 0.2321277 0.6278835 0.8173788 0.8173788 0.6780487 0.6780487 0.6142183 0.9373608 0.5734327 0.6628715 0.6628715 0.8214849 0.7192305 0.5060489 0.8376216 0.8376216 0.5479444 0.7767640 0.6317975 0.5210396 0.8214849 0.7755134 0.7755134 0.4738454 0.4738454 0.2053520 0.6197145 0.6284350 0.6197145 0.6284350 0.7396031 0.7589094 0.7589094 0.5513645 0.5479444 0.4666808 0.0716104 0.5688174 0.5688174 0.7515980 0.7515980 0.6278835 0.7987313 0.7987313 0.4963919 0.6875265 0.6875265 0.6103044 0.6317975 0.0000000 0.5387015 0.9851004 0.9851004 0.0531746 0.6488920 0.6488920 0.6291758 0.6291758 0.7778752 0.7778752 0.0716104 0.4985127 0.2041187 0.0707030 0.6658490 0.0531746 0.1557641 0.0888959 0.0726005 0.1114389 
StsS0      0.4825502 0.4246494 0.4395511 0.6103972 0.6103972 0.5788843 0.6154112 0.6154112 0.5724302 0.5724302 0.4645911 0.5651052 0.5651052 0.5385250 0.5385250 0.5878635 0.5797594 0.5878635 0.5797594 0.5842933 0.5842933 0.5901083 0.5929199 0.6141709 0.6162673 0.6162673 0.4963143 0.4963143 0.6119411 0.6119411 0.5784378 0.6131241 0.6175869 0.6175869 0.5639937 0.5745606 0.5745606 0.5745606 0.5745606 0.6131241 0.4873489 0.5728818 0.5728818 0.5864533 0.5776203 0.6022353 0.5776203 0.6022353 0.5732080 0.5827021 0.5632271 0.5632271 0.4395511 0.4825502 0.4068609 0.4068609 0.4806127 0.6317488 0.5383840 0.5383840 0.7853943 0.7853943 0.6400570 1.0143557 0.3513833 0.5099522 0.5099522 0.6185252 0.7004040 0.2609886 0.6749663 0.6749663 0.0150711 0.6274884 0.4940421 0.7699060 0.6185252 0.5786656 0.5786656 0.2090678 0.2090678 0.4246494 0.7374693 0.7302471 0.7374693 0.7302471 0.5113977 0.4708327 0.4708327 0.0306405 0.0150711 0.6754113 0.6318915 0.2999942 0.2999942 0.6765484 0.6765484 0.6317488 0.6162182 0.6162182 0.6424871 0.6382284 0.6382284 0.6139662 0.4940421 0.5387015 0.0000000 1.0620482 1.0620482 0.6030166 0.6033563 0.6033563 0.7082221 0.7082221 0.6139633 0.6139633 0.6318915 0.2170800 0.5864533 0.5503080 0.6003184 0.6030166 0.3895747 0.5746308 0.6464014 0.5732080 
StsTL_1    0.9794863 0.9231456 0.9628662 1.0714136 1.0714136 0.9741015 1.0422643 1.0422643 0.9402566 0.9402566 0.9482352 0.9709270 0.9709270 1.0624998 1.0624998 1.0007043 1.0309739 1.0007043 1.0309739 1.0688534 1.0688534 0.9737799 1.0418141 1.0660733 1.0927411 1.0927411 0.9148784 0.9148784 1.0476064 1.0476064 1.1362676 1.0465786 1.0412542 1.0412542 1.0081855 0.9532911 0.9532911 0.9532911 0.9532911 1.0465786 0.9312857 1.1604118 1.1604118 1.0558908 0.9812720 1.0339637 0.9812720 1.0339637 0.9161748 0.9234033 0.9226142 0.9226142 0.9628662 0.9794863 1.1768378 1.1768378 1.1777666 1.5330861 1.1157515 1.1157515 1.0853021 1.0853021 1.1654709 0.0457871 0.8933076 1.5453757 1.5453757 1.0765760 1.4695763 1.1526544 1.2137694 1.2137694 1.0733865 1.2902968 1.5901672 1.3318676 1.0765760 1.0634117 1.0634117 0.9267130 0.9267130 0.9231456 1.2086285 1.1498540 1.2086285 1.1498540 1.2386124 1.2207878 1.2207878 1.1100629 1.0733865 1.1525194 1.0517043 1.2813204 1.2813204 1.5211605 1.5211605 1.5330861 1.0707533 1.0707533 1.4588452 1.5979688 1.5979688 1.5152591 1.5901672 0.9851004 1.0620482 0.0000000 0.0000010 1.0728301 1.3886346 1.3886346 1.2019518 1.2019518 1.0767862 1.0767862 1.0517043 0.9424341 1.0558908 0.9542697 1.2550886 1.0728301 0.9600389 0.8797270 1.1071390 0.9161748 
StsTL_3    0.9794863 0.9231456 0.9628662 1.0714136 1.0714136 0.9741015 1.0422643 1.0422643 0.9402566 0.9402566 0.9482352 0.9709270 0.9709270 1.0624998 1.0624998 1.0007043 1.0309739 1.0007043 1.0309739 1.0688534 1.0688534 0.9737799 1.0418141 1.0660733 1.0927411 1.0927411 0.9148784 0.9148784 1.0476064 1.0476064 1.1362676 1.0465786 1.0412542 1.0412542 1.0081855 0.9532911 0.9532911 0.9532911 0.9532911 1.0465786 0.9312857 1.1604118 1.1604118 1.0558908 0.9812720 1.0339637 0.9812720 1.0339637 0.9161748 0.9234033 0.9226142 0.9226142 0.9628662 0.9794863 1.1768378 1.1768378 1.1777666 1.5330861 1.1157515 1.1157515 1.0853021 1.0853021 1.1654709 0.0457871 0.8933076 1.5453757 1.5453757 1.0765760 1.4695763 1.1526544 1.2137694 1.2137694 1.0733865 1.2902968 1.5901672 1.3318676 1.0765760 1.0634117 1.0634117 0.9267130 0.9267130 0.9231456 1.2086285 1.1498540 1.2086285 1.1498540 1.2386124 1.2207878 1.2207878 1.1100629 1.0733865 1.1525194 1.0517043 1.2813204 1.2813204 1.5211605 1.5211605 1.5330861 1.0707533 1.0707533 1.4588452 1.5979688 1.5979688 1.5152591 1.5901672 0.9851004 1.0620482 0.0000010 0.0000000 1.0728301 1.3886346 1.3886346 1.2019518 1.2019518 1.0767862 1.0767862 1.0517043 0.9424341 1.0558908 0.9542697 1.2550886 1.0728301 0.9600389 0.8797270 1.1071390 0.9161748 
StsW00     0.2378844 0.1529783 0.2447982 0.0496868 0.0496868 0.0849214 0.0718123 0.0718123 0.0845470 0.0845470 0.2099486 0.1028750 0.1028750 0.1164965 0.1164965 0.0478555 0.0835425 0.0478555 0.0835425 0.1042081 0.1042081 0.1229737 0.1199795 0.0845102 0.1524098 0.1524098 0.1595478 0.1595478 0.0837926 0.0837926 0.1385489 0.0852456 0.0858873 0.0858873 0.1012832 0.0875052 0.0875052 0.0866164 0.0866164 0.0852456 0.2783921 0.2033397 0.2033397 0.2488420 0.0660908 0.1571564 0.0660908 0.1571564 0.0686331 0.1031615 0.1008442 0.1008442 0.2447982 0.2378844 0.5975245 0.5975245 0.1775265 0.5588291 0.6696766 0.6696766 0.6061174 0.6061174 0.5457633 0.9863929 0.6155833 0.6932884 0.6932884 0.6727765 0.6412641 0.5697203 0.6873881 0.6873881 0.6126862 0.6943955 0.6614520 0.4634306 0.6727765 0.6318680 0.6318680 0.5332621 0.5332621 0.1529783 0.5514571 0.5615561 0.5514571 0.5615561 0.6926845 0.6809367 0.6809367 0.6164653 0.6126862 0.4134966 0.0497790 0.5373701 0.5373701 0.6461382 0.6461382 0.5588291 0.6517247 0.6517247 0.4808606 0.5864639 0.5864639 0.5515237 0.6614520 0.0531746 0.6030166 1.0728301 1.0728301 0.0000000 0.5525803 0.5525803 0.5597191 0.5597191 0.6350271 0.6350271 0.0497790 0.5606185 0.2488420 0.0491804 0.5934999 0.0000010 0.1989991 0.0662658 0.0158765 0.0867420 
StsW38_1   0.8203011 0.6642630 0.7209710 0.6826977 0.6826977 0.6005245 0.6686779 0.6686779 0.5980447 0.5980447 0.6646320 0.6439791 0.6439791 0.7438451 0.7438451 0.6003267 0.6601574 0.6003267 0.6601574 0.6742213 0.6742213 0.6731737 0.6773064 0.6682742 0.6897686 0.6897686 0.6301134 0.6301134 0.7054343 0.7054343 0.7950850 0.7063393 0.6750320 0.6750320 0.6422038 0.6634060 0.6634060 0.6634060 0.6634060 0.7063393 0.5814535 0.5721737 0.5721737 0.7376201 0.6309169 0.6050765 0.6309169 0.6050765 0.6614189 0.7352378 0.6658584 0.6658584 0.7209710 0.8203011 0.7493850 0.7493850 0.6581683 0.0841847 0.4232834 0.4232834 0.4133143 0.4133143 0.3487179 1.3073984 0.7726481 0.8535019 0.8535019 0.4250656 0.4632599 0.6946115 0.3841091 0.3841091 0.6343312 0.3336738 0.8129370 0.2719434 0.4250656 0.3924430 0.3924430 0.6356536 0.6356536 0.6642630 0.4288355 0.4200189 0.4288355 0.4200189 0.5432562 0.4050629 0.4050629 0.6343312 0.6343312 0.3526285 0.5960992 0.6558256 0.6558256 0.0485842 0.0485842 0.0841847 0.4238783 0.4238783 0.1449446 0.0491842 0.0491842 0.1407525 0.8129370 0.6488920 0.6033563 1.3886346 1.3886346 0.5525803 0.0000000 0.0000010 0.3847496 0.3847496 0.4196690 0.4196690 0.5960992 0.6130461 0.7376201 0.6356958 0.4242612 0.5525803 0.6681335 0.6624185 0.5593727 0.6614189 
StsW38_2   0.8203011 0.6642630 0.7209710 0.6826977 0.6826977 0.6005245 0.6686779 0.6686779 0.5980447 0.5980447 0.6646320 0.6439791 0.6439791 0.7438451 0.7438451 0.6003267 0.6601574 0.6003267 0.6601574 0.6742213 0.6742213 0.6731737 0.6773064 0.6682742 0.6897686 0.6897686 0.6301134 0.6301134 0.7054343 0.7054343 0.7950850 0.7063393 0.6750320 0.6750320 0.6422038 0.6634060 0.6634060 0.6634060 0.6634060 0.7063393 0.5814535 0.5721737 0.5721737 0.7376201 0.6309169 0.6050765 0.6309169 0.6050765 0.6614189 0.7352378 0.6658584 0.6658584 0.7209710 0.8203011 0.7493850 0.7493850 0.6581683 0.0841847 0.4232834 0.4232834 0.4133143 0.4133143 0.3487179 1.3073984 0.7726481 0.8535019 0.8535019 0.4250656 0.4632599 0.6946115 0.3841091 0.3841091 0.6343312 0.3336738 0.8129370 0.2719434 0.4250656 0.3924430 0.3924430 0.6356536 0.6356536 0.6642630 0.4288355 0.4200189 0.4288355 0.4200189 0.5432562 0.4050629 0.4050629 0.6343312 0.6343312 0.3526285 0.5960992 0.6558256 0.6558256 0.0485842 0.0485842 0.0841847 0.4238783 0.4238783 0.1449446 0.0491842 0.0491842 0.1407525 0.8129370 0.6488920 0.6033563 1.3886346 1.3886346 0.5525803 0.0000010 0.0000000 0.3847496 0.3847496 0.4196690 0.4196690 0.5960992 0.6130461 0.7376201 0.6356958 0.4242612 0.5525803 0.6681335 0.6624185 0.5593727 0.6614189 
StsW52_1   0.7330080 0.6789127 0.7411522 0.6917456 0.6917456 0.5992103 0.6973856 0.6973856 0.5947655 0.5947655 0.6796289 0.6479314 0.6479314 0.7528508 0.7528508 0.6082966 0.6643061 0.6082966 0.6643061 0.7264779 0.7264779 0.6072228 0.6002381 0.6684873 0.7487767 0.7487767 0.6810110 0.6810110 0.7591269 0.7591269 0.8045209 0.7598004 0.7271433 0.7271433 0.6957150 0.7157199 0.7157199 0.7157199 0.7157199 0.7598004 0.6181069 0.6509897 0.6509897 0.7704993 0.6808500 0.6101220 0.6808500 0.6101220 0.7321064 0.7829857 0.7178756 0.7178756 0.7411522 0.7330080 0.7227990 0.7227990 0.8126285 0.4201557 0.3991978 0.3991978 0.1233358 0.1233358 0.0317209 1.0921615 0.6967444 1.0279655 1.0279655 0.4009288 0.4907991 0.7760898 0.3085172 0.3085172 0.7188712 0.2074261 0.9718282 0.1227116 0.4009288 0.3679622 0.3679622 0.5912193 0.5912193 0.6789127 0.1702925 0.1602056 0.1702925 0.1602056 0.6461011 0.4945529 0.4945529 0.7170883 0.7188712 0.1312874 0.6039700 0.7347241 0.7347241 0.3698042 0.3698042 0.4201557 0.3808193 0.3808193 0.3609083 0.4098087 0.4098087 0.4013966 0.9718282 0.6291758 0.7082221 1.2019518 1.2019518 0.5597191 0.3847496 0.3847496 0.0000000 0.0000010 0.3717058 0.3717058 0.6039700 0.6189575 0.7704993 0.6859997 0.3870100 0.5597191 0.6857385 0.7136301 0.5666658 0.7321064 
StsW52_2   0.7330080 0.6789127 0.7411522 0.6917456 0.6917456 0.5992103 0.6973856 0.6973856 0.5947655 0.5947655 0.6796289 0.6479314 0.6479314 0.7528508 0.7528508 0.6082966 0.6643061 0.6082966 0.6643061 0.7264779 0.7264779 0.6072228 0.6002381 0.6684873 0.7487767 0.7487767 0.6810110 0.6810110 0.7591269 0.7591269 0.8045209 0.7598004 0.7271433 0.7271433 0.6957150 0.7157199 0.7157199 0.7157199 0.7157199 0.7598004 0.6181069 0.6509897 0.6509897 0.7704993 0.6808500 0.6101220 0.6808500 0.6101220 0.7321064 0.7829857 0.7178756 0.7178756 0.7411522 0.7330080 0.7227990 0.7227990 0.8126285 0.4201557 0.3991978 0.3991978 0.1233358 0.1233358 0.0317209 1.0921615 0.6967444 1.0279655 1.0279655 0.4009288 0.4907991 0.7760898 0.3085172 0.3085172 0.7188712 0.2074261 0.9718282 0.1227116 0.4009288 0.3679622 0.3679622 0.5912193 0.5912193 0.6789127 0.1702925 0.1602056 0.1702925 0.1602056 0.6461011 0.4945529 0.4945529 0.7170883 0.7188712 0.1312874 0.6039700 0.7347241 0.7347241 0.3698042 0.3698042 0.4201557 0.3808193 0.3808193 0.3609083 0.4098087 0.4098087 0.4013966 0.9718282 0.6291758 0.7082221 1.2019518 1.2019518 0.5597191 0.3847496 0.3847496 0.0000010 0.0000000 0.3717058 0.3717058 0.6039700 0.6189575 0.7704993 0.6859997 0.3870100 0.5597191 0.6857385 0.7136301 0.5666658 0.7321064 
StsW83_1   0.8345169 0.5931344 0.9198088 0.7302818 0.7302818 0.6789887 0.7248561 0.7248561 0.7138980 0.7138980 0.5951976 0.7256505 0.7256505 0.7939301 0.7939301 0.6871731 0.7435262 0.6871731 0.7435262 0.6983910 0.6983910 0.7301311 0.7275844 0.7480867 0.7349885 0.7349885 0.6807852 0.6807852 0.7305171 0.7305171 0.8498637 0.7313248 0.6991425 0.6991425 0.7243158 0.6870868 0.6870868 0.6870868 0.6870868 0.7313248 0.6308919 0.6868089 0.6868089 0.7505273 0.6538017 0.6690746 0.6538017 0.6690746 0.6266712 0.7275543 0.7149745 0.7149745 0.9198088 0.8345169 0.8219132 0.8219132 0.7892424 0.3932333 0.0313068 0.0313068 0.4268545 0.4268545 0.3370953 0.9760243 0.5596825 0.8278620 0.8278620 0.0464493 0.5044639 0.6462719 0.3376331 0.3376331 0.6241146 0.3060329 0.7797861 0.3893147 0.0464493 0.0152533 0.0152533 0.4516568 0.4516568 0.5931344 0.3706010 0.3452730 0.3706010 0.3452730 0.4237670 0.2359210 0.2359210 0.6281208 0.6241146 0.2615863 0.6577548 0.6105495 0.6105495 0.4729941 0.4729941 0.3932333 0.0464076 0.0464076 0.3801381 0.4316493 0.4316493 0.3857903 0.7797861 0.7778752 0.6139633 1.0767862 1.0767862 0.6350271 0.4196690 0.4196690 0.3717058 0.3717058 0.0000000 0.0000010 0.6577548 0.4351801 0.7505273 0.6587694 0.4067123 0.6350271 0.8018593 0.6607834 0.6427894 0.6266712 
StsW83_2   0.8345169 0.5931344 0.9198088 0.7302818 0.7302818 0.6789887 0.7248561 0.7248561 0.7138980 0.7138980 0.5951976 0.7256505 0.7256505 0.7939301 0.7939301 0.6871731 0.7435262 0.6871731 0.7435262 0.6983910 0.6983910 0.7301311 0.7275844 0.7480867 0.7349885 0.7349885 0.6807852 0.6807852 0.7305171 0.7305171 0.8498637 0.7313248 0.6991425 0.6991425 0.7243158 0.6870868 0.6870868 0.6870868 0.6870868 0.7313248 0.6308919 0.6868089 0.6868089 0.7505273 0.6538017 0.6690746 0.6538017 0.6690746 0.6266712 0.7275543 0.7149745 0.7149745 0.9198088 0.8345169 0.8219132 0.8219132 0.7892424 0.3932333 0.0313068 0.0313068 0.4268545 0.4268545 0.3370953 0.9760243 0.5596825 0.8278620 0.8278620 0.0464493 0.5044639 0.6462719 0.3376331 0.3376331 0.6241146 0.3060329 0.7797861 0.3893147 0.0464493 0.0152533 0.0152533 0.4516568 0.4516568 0.5931344 0.3706010 0.3452730 0.3706010 0.3452730 0.4237670 0.2359210 0.2359210 0.6281208 0.6241146 0.2615863 0.6577548 0.6105495 0.6105495 0.4729941 0.4729941 0.3932333 0.0464076 0.0464076 0.3801381 0.4316493 0.4316493 0.3857903 0.7797861 0.7778752 0.6139633 1.0767862 1.0767862 0.6350271 0.4196690 0.4196690 0.3717058 0.3717058 0.0000010 0.0000000 0.6577548 0.4351801 0.7505273 0.6587694 0.4067123 0.6350271 0.8018593 0.6607834 0.6427894 0.6266712 
StsY_A     0.2421693 0.1759895 0.2679693 0.0325541 0.0325541 0.0849182 0.0908864 0.0908864 0.0491642 0.0491642 0.1613347 0.1028504 0.1028504 0.1104716 0.1104716 0.0817724 0.0835407 0.0817724 0.0835407 0.0852767 0.0852767 0.1229151 0.1199278 0.0845075 0.1522772 0.1522772 0.1392193 0.1392193 0.0658415 0.0658415 0.1313874 0.0669765 0.0499244 0.0499244 0.1012611 0.0687115 0.0687115 0.0680353 0.0680353 0.0669765 0.2294719 0.1780325 0.1780325 0.2287872 0.0320412 0.0982473 0.0320412 0.0982473 0.0691975 0.1040032 0.1026618 0.1026618 0.2679693 0.2421693 0.5416744 0.5416744 0.2221694 0.5766515 0.6937633 0.6937633 0.6515390 0.6515390 0.5894800 0.9669554 0.6073576 0.6489888 0.6489888 0.6959211 0.6434993 0.5659021 0.7373710 0.7373710 0.6415992 0.6966669 0.6187498 0.5011893 0.6959211 0.6546516 0.6546516 0.4859231 0.4859231 0.1759895 0.5698470 0.5797361 0.5698470 0.5797361 0.6323899 0.7644187 0.7644187 0.6454830 0.6415992 0.4490946 0.0000010 0.6330372 0.6330372 0.6935272 0.6935272 0.5766515 0.6742466 0.6742466 0.5202771 0.6313629 0.6313629 0.5693588 0.6187498 0.0716104 0.6318915 1.0517043 1.0517043 0.0497790 0.5960992 0.5960992 0.6039700 0.6039700 0.6577548 0.6577548 0.0000000 0.5103979 0.2287872 0.0322235 0.5956369 0.0497790 0.2212313 0.0667933 0.0503099 0.0874591 
StsY_B     0.4854551 0.3762940 0.5262878 0.5680187 0.5680187 0.5127134 0.5765395 0.5765395 0.5062388 0.5062388 0.3509737 0.5002975 0.5002975 0.6244650 0.6244650 0.5314448 0.5093176 0.5314448 0.5093176 0.5434211 0.5434211 0.5225786 0.5126480 0.5416964 0.5682653 0.5682653 0.4156858 0.4156858 0.5702384 0.5702384 0.6687119 0.5715402 0.5444270 0.5444270 0.4817419 0.5386952 0.5386952 0.5386952 0.5386952 0.5715402 0.3804698 0.4953364 0.4953364 0.5010030 0.5069709 0.4971004 0.5069709 0.4971004 0.5314360 0.5271070 0.4889968 0.4889968 0.5262878 0.4854551 0.3558859 0.3558859 0.5707699 0.5944383 0.4647333 0.4647333 0.6768802 0.6768802 0.5940321 0.9004753 0.2465208 0.4554372 0.4554372 0.4667133 0.6395324 0.2232500 0.5580647 0.5580647 0.2218296 0.4962084 0.4224247 0.6105587 0.4667133 0.4326422 0.4326422 0.0157105 0.0157105 0.3762940 0.6091485 0.5569150 0.6091485 0.5569150 0.5137860 0.4854893 0.4854893 0.2231408 0.2218296 0.5177358 0.5103979 0.2599551 0.2599551 0.6910794 0.6910794 0.5944383 0.4535587 0.4535587 0.5006421 0.6517533 0.6517533 0.5757994 0.4224247 0.4985127 0.2170800 0.9424341 0.9424341 0.5606185 0.6130461 0.6130461 0.6189575 0.6189575 0.4351801 0.4351801 0.5103979 0.0000000 0.5010030 0.5106449 0.5245627 0.5606185 0.4187870 0.5195361 0.5674213 0.5314360 
UK6        0.2878038 0.2165233 0.2905604 0.2500771 0.2500771 0.2709606 0.3089256 0.3089256 0.2080409 0.2080409 0.2274788 0.2261838 0.2261838 0.2882565 0.2882565 0.2441307 0.2020528 0.2441307 0.2020528 0.2672828 0.2672828 0.2949228 0.2900756 0.1819617 0.2640438 0.2640438 0.2658145 0.2658145 0.2432715 0.2432715 0.3154640 0.2445422 0.2051704 0.2051704 0.2222448 0.2515577 0.2515577 0.2515577 0.2515577 0.2445422 0.2309309 0.2429502 0.2429502 0.0000010 0.1815699 0.2666007 0.1815699 0.2666007 0.1996190 0.1795895 0.1864136 0.1864136 0.2905604 0.2878038 0.5655335 0.5655335 0.2893402 0.7143501 0.7889829 0.7889829 0.8958644 0.8958644 0.7553756 0.9787905 0.5565156 0.6315493 0.6315493 0.7581764 0.7984617 0.4979894 0.8750249 0.8750249 0.5957234 0.8594068 0.6019365 0.6461565 0.7581764 0.7480014 0.7480014 0.4769823 0.4769823 0.2165233 0.6744197 0.6817912 0.6744197 0.6817912 0.8174468 0.6623123 0.6623123 0.5992969 0.5957234 0.5860490 0.2287872 0.5581347 0.5581347 0.8455528 0.8455528 0.7143501 0.7361881 0.7361881 0.6103745 0.7779096 0.7779096 0.6979292 0.6019365 0.2041187 0.5864533 1.0558908 1.0558908 0.2488420 0.7376201 0.7376201 0.7704993 0.7704993 0.7505273 0.7505273 0.2287872 0.5010030 0.0000000 0.2019281 0.7400776 0.2488420 0.1700719 0.1587426 0.2477108 0.1996190 
UME        0.2093895 0.1298849 0.2152037 0.0321688 0.0321688 0.1019980 0.0897153 0.0897153 0.0656398 0.0656398 0.1607949 0.1201194 0.1201194 0.0698910 0.0698910 0.0808135 0.1003587 0.0808135 0.1003587 0.0486966 0.0486966 0.1406169 0.1371671 0.1015237 0.1711718 0.1711718 0.0994312 0.0994312 0.0313443 0.0313443 0.0889642 0.0318725 0.0320974 0.0320974 0.1182481 0.0326507 0.0326507 0.0323524 0.0323524 0.0318725 0.2289489 0.1774854 0.1774854 0.2019281 0.0154669 0.0978992 0.0154669 0.0978992 0.0329333 0.0659618 0.0810324 0.0810324 0.2152037 0.2093895 0.5420918 0.5420918 0.1727709 0.6152171 0.6949645 0.6949645 0.7355080 0.7355080 0.6709508 0.8767194 0.6080940 0.6498849 0.6498849 0.6971403 0.6855270 0.5183270 0.7387814 0.7387814 0.5594172 0.7407119 0.6194985 0.5722315 0.6971403 0.6556581 0.6556581 0.4860573 0.4860573 0.1298849 0.6502095 0.6581610 0.6502095 0.6581610 0.6332373 0.7051241 0.7051241 0.5628214 0.5594172 0.5163732 0.0322235 0.5805379 0.5805379 0.7364035 0.7364035 0.6152171 0.6753643 0.6753643 0.5564495 0.6720980 0.6720980 0.6082400 0.6194985 0.0707030 0.5503080 0.9542697 0.9542697 0.0491804 0.6356958 0.6356958 0.6859997 0.6859997 0.6587694 0.6587694 0.0322235 0.5106449 0.2019281 0.0000000 0.6350895 0.0491804 0.1720395 0.0318089 0.0673557 0.0499283 
US5        0.7665181 0.6455530 0.7044089 0.6627646 0.6627646 0.6160578 0.7054425 0.7054425 0.5610103 0.5610103 0.6848953 0.6540487 0.6540487 0.7312645 0.7312645 0.6438085 0.6997980 0.6438085 0.6997980 0.6736266 0.6736266 0.6654645 0.7252937 0.7042088 0.7991446 0.7991446 0.6403240 0.6403240 0.7049501 0.7049501 0.7820395 0.7058618 0.6744410 0.6744410 0.6920384 0.6349535 0.6349535 0.6349535 0.6349535 0.7058618 0.5253871 0.7482655 0.7482655 0.7400776 0.6303213 0.6687024 0.6303213 0.6687024 0.7018536 0.7528699 0.7128325 0.7128325 0.7044089 0.7665181 0.7682834 0.7682834 0.7597467 0.3958023 0.4033380 0.4033380 0.4224128 0.4224128 0.4086581 1.1372057 0.5962719 0.9592897 0.9592897 0.4280757 0.0663307 0.7469670 0.3768288 0.3768288 0.6273179 0.1950616 0.9062399 0.4113221 0.4280757 0.4028139 0.4028139 0.5137003 0.5137003 0.6455530 0.3786846 0.3280637 0.3786846 0.3280637 0.5709297 0.4957081 0.4957081 0.6313505 0.6273179 0.3437249 0.5956369 0.7066244 0.7066244 0.4137534 0.4137534 0.3958023 0.4029334 0.4029334 0.3802957 0.4490561 0.4490561 0.3768877 0.9062399 0.6658490 0.6003184 1.2550886 1.2550886 0.5934999 0.4242612 0.4242612 0.3870100 0.3870100 0.4067123 0.4067123 0.5956369 0.5245627 0.7400776 0.6350895 0.0000000 0.5934999 0.7105271 0.6832512 0.6008182 0.7018536 
US8        0.2378844 0.1529783 0.2447982 0.0496868 0.0496868 0.0849214 0.0718123 0.0718123 0.0845470 0.0845470 0.2099486 0.1028750 0.1028750 0.1164965 0.1164965 0.0478555 0.0835425 0.0478555 0.0835425 0.1042081 0.1042081 0.1229737 0.1199795 0.0845102 0.1524098 0.1524098 0.1595478 0.1595478 0.0837926 0.0837926 0.1385489 0.0852456 0.0858873 0.0858873 0.1012832 0.0875052 0.0875052 0.0866164 0.0866164 0.0852456 0.2783921 0.2033397 0.2033397 0.2488420 0.0660908 0.1571564 0.0660908 0.1571564 0.0686331 0.1031615 0.1008442 0.1008442 0.2447982 0.2378844 0.5975245 0.5975245 0.1775265 0.5588291 0.6696766 0.6696766 0.6061174 0.6061174 0.5457633 0.9863929 0.6155833 0.6932884 0.6932884 0.6727765 0.6412641 0.5697203 0.6873881 0.6873881 0.6126862 0.6943955 0.6614520 0.4634306 0.6727765 0.6318680 0.6318680 0.5332621 0.5332621 0.1529783 0.5514571 0.5615561 0.5514571 0.5615561 0.6926845 0.6809367 0.6809367 0.6164653 0.6126862 0.4134966 0.0497790 0.5373701 0.5373701 0.6461382 0.6461382 0.5588291 0.6517247 0.6517247 0.4808606 0.5864639 0.5864639 0.5515237 0.6614520 0.0531746 0.6030166 1.0728301 1.0728301 0.0000010 0.5525803 0.5525803 0.5597191 0.5597191 0.6350271 0.6350271 0.0497790 0.5606185 0.2488420 0.0491804 0.5934999 0.0000000 0.1989991 0.0662658 0.0158765 0.0867420 
Uc37       0.2763879 0.2170041 0.2363351 0.2205154 0.2205154 0.2428971 0.2586041 0.2586041 0.2204148 0.2204148 0.2483681 0.2202374 0.2202374 0.2302699 0.2302699 0.1951720 0.1950082 0.1951720 0.1950082 0.2386196 0.2386196 0.2462722 0.2417888 0.2179690 0.3100695 0.3100695 0.2153224 0.2153224 0.2142070 0.2142070 0.2558874 0.2154601 0.2171931 0.2171931 0.2162096 0.2218841 0.2218841 0.2218841 0.2218841 0.2154601 0.2094138 0.2359764 0.2359764 0.1700719 0.1921679 0.2365003 0.1921679 0.2365003 0.1988397 0.1571166 0.1494513 0.1494513 0.2363351 0.2763879 0.4637418 0.4637418 0.1680451 0.6010306 0.8430853 0.8430853 0.7293146 0.7293146 0.7106698 0.9148512 0.5447433 0.5717210 0.5717210 0.8474822 0.7676833 0.4221649 0.7941562 0.7941562 0.3879458 0.7286199 0.5430376 0.6042808 0.8474822 0.7996073 0.7996073 0.3972380 0.3972380 0.2170041 0.7456718 0.7280890 0.7456718 0.7280890 0.6774413 0.7350660 0.7350660 0.3879458 0.3879458 0.5836233 0.2212313 0.4772808 0.4772808 0.6867123 0.6867123 0.6010306 0.8238477 0.8238477 0.5650887 0.6627889 0.6627889 0.5832406 0.5430376 0.1557641 0.3895747 0.9600389 0.9600389 0.1989991 0.6681335 0.6681335 0.6857385 0.6857385 0.8018593 0.8018593 0.2212313 0.4187870 0.1700719 0.1720395 0.7105271 0.1989991 0.0000000 0.1548251 0.2249698 0.1988397 
Uc878      0.2292660 0.1239692 0.2356397 0.0666625 0.0666625 0.1199539 0.1084398 0.1084398 0.1019464 0.1019464 0.1531025 0.1383264 0.1383264 0.0896650 0.0896650 0.0652545 0.1180395 0.0652545 0.1180395 0.0840000 0.0840000 0.1593165 0.1553648 0.1194174 0.1910920 0.1910920 0.1316240 0.1316240 0.0649168 0.0649168 0.1096626 0.0660187 0.0664996 0.0664996 0.1361490 0.0677006 0.0677006 0.0670456 0.0670456 0.0660187 0.2189264 0.1691631 0.1691631 0.1587426 0.0480530 0.1013534 0.0480530 0.1013534 0.0315272 0.0315207 0.0654189 0.0654189 0.2356397 0.2292660 0.5677742 0.5677742 0.1927816 0.6414055 0.6967619 0.6967619 0.7634415 0.7634415 0.6986167 0.8070389 0.6034729 0.6518083 0.6518083 0.6672794 0.7376569 0.5426813 0.7672217 0.7672217 0.5838289 0.7960871 0.6216571 0.5973402 0.6672794 0.6577104 0.6577104 0.4946203 0.4946203 0.1239692 0.6215506 0.6301667 0.6215506 0.6301667 0.6590239 0.6756691 0.6756691 0.5873387 0.5838289 0.5407840 0.0667933 0.6063912 0.6063912 0.7643935 0.7643935 0.6414055 0.6458921 0.6458921 0.5817774 0.6992130 0.6992130 0.6347535 0.6216571 0.0888959 0.5746308 0.8797270 0.8797270 0.0662658 0.6624185 0.6624185 0.7136301 0.7136301 0.6607834 0.6607834 0.0667933 0.5195361 0.1587426 0.0318089 0.6832512 0.0662658 0.1548251 0.0000000 0.0850297 0.0477907 
Ue26       0.2472469 0.1769052 0.2727167 0.0680569 0.0680569 0.0845683 0.0921896 0.0921896 0.0841967 0.0841967 0.2124916 0.1024415 0.1024415 0.1398229 0.1398229 0.0654443 0.0832006 0.0654443 0.0832006 0.1249262 0.1249262 0.1224415 0.1194738 0.0841602 0.1517040 0.1517040 0.1820727 0.1820727 0.1033070 0.1033070 0.1629943 0.1051222 0.0855258 0.0855258 0.1008634 0.1079948 0.1079948 0.1068531 0.1068531 0.1051222 0.2814795 0.2057510 0.2057510 0.2477108 0.0658243 0.1588236 0.0658243 0.1588236 0.0880948 0.1236113 0.1049430 0.1049430 0.2727167 0.2472469 0.6052005 0.6052005 0.2026548 0.5656032 0.6778864 0.6778864 0.6134702 0.6134702 0.5525483 1.0182559 0.6230984 0.7013963 0.7013963 0.6810542 0.6493137 0.5671786 0.6958359 0.6958359 0.6563490 0.7031045 0.6691479 0.4688885 0.6810542 0.6396494 0.6396494 0.5395930 0.5395930 0.1769052 0.5582312 0.5682373 0.5582312 0.5682373 0.7011986 0.6782968 0.6782968 0.6603759 0.6563490 0.4183749 0.0503099 0.5349206 0.5349206 0.6539893 0.6539893 0.5656032 0.6598125 0.6598125 0.4866531 0.5936403 0.5936403 0.5583007 0.6691479 0.0726005 0.6464014 1.1071390 1.1071390 0.0158765 0.5593727 0.5593727 0.5666658 0.5666658 0.6427894 0.6427894 0.0503099 0.5674213 0.2477108 0.0673557 0.6008182 0.0158765 0.2249698 0.0850297 0.0000000 0.1069026 
UsB        0.2371122 0.1484105 0.2438775 0.0872696 0.0872696 0.1434089 0.0893597 0.0893597 0.1245172 0.1245172 0.1588441 0.1431305 0.1431305 0.0930646 0.0930646 0.1191700 0.1221165 0.1191700 0.1221165 0.0869870 0.0869870 0.1648654 0.1804177 0.1235860 0.1499551 0.1499551 0.1610385 0.1610385 0.0849032 0.0849032 0.1138275 0.0683669 0.0688815 0.0688815 0.1408071 0.0701690 0.0701690 0.0877860 0.0877860 0.0683669 0.2227842 0.1753358 0.1753358 0.1996190 0.0670289 0.1394891 0.0670289 0.1394891 0.0155243 0.0653362 0.1028123 0.1028123 0.2438775 0.2371122 0.5845106 0.5845106 0.1709502 0.6081903 0.6958228 0.6958228 0.6977267 0.6977267 0.6976742 0.8412647 0.6512959 0.5944165 0.5944165 0.6662793 0.7571915 0.5583594 0.7233429 0.7233429 0.5824793 0.7947146 0.5655817 0.5841317 0.6662793 0.6566829 0.6566829 0.5057412 0.5057412 0.1484105 0.6392668 0.6474246 0.6392668 0.6474246 0.5989425 0.6747116 0.6747116 0.5860116 0.5824793 0.5278168 0.0874591 0.6234507 0.6234507 0.7634336 0.7634336 0.6081903 0.6448110 0.6448110 0.5792780 0.6982904 0.6982904 0.6011761 0.5655817 0.1114389 0.5732080 0.9161748 0.9161748 0.0867420 0.6614189 0.6614189 0.7321064 0.7321064 0.6266712 0.6266712 0.0874591 0.5314360 0.1996190 0.0499283 0.7018536 0.0867420 0.1988397 0.0477907 0.1069026 0.0000000 
```
