## Supplementary Data 7 for "Structural and evolutionary analyses support reclassification of glycopeptide antibiotics as xyclopeptides": PCP_domains_5_mafft_iqtree.treefile

```
(A40:0.0000000000,((((((((A47:0.0000000000,StToN1:0.0000000000):0.0000010000,StTo:0.0000010000)92:0.0167683283,(AmBr_2:0.0328057598,((((((NnsA5_2:0.0000000000,kis:0.0000000000):0.0000010000,NnsA5_3:0.0000010000)100:0.3065429412,(StAvMA_2:0.1786480466,((StDu:0.0000027203,(StsBA_1:0.0000021524,StsBA_2:0.0000025685)100:0.0339476871)100:0.0941713053,(((((((((StFr_4:0.0000000000,StsW0_1:0.0000000000):0.0000000000,StX_4:0.0000000000):0.0000000000,StsW0_2:0.0000000000):0.0000000000,StsMU:0.0000000000):0.0000000000,StX_2:0.0000000000):0.0000000000,StX_3:0.0000000000):0.0000010000,StX_1:0.0000010000)67:0.0000028757,StsS0:0.0153601102)94:0.0154500293,StX:0.0000020726)99:0.1490280886)42:0.0090296555)50:0.0172013754)44:0.0324465135,((StSe_1:0.0000010000,StSe_2:0.0000010000)93:0.0167525421,StsY_B:0.0000028301)99:0.0516253268)28:0.0000025238,((((((((((StAc:0.0000000000,StsC8:0.0000000000):0.0000000000,StsCY:0.0000000000):0.0000010000,StsC25:0.0000010000)78:0.0000022152,StsCT:0.0501901907)94:0.0486555350,(((StsC09_1:0.0000010000,StsC09_2:0.0000010000)100:0.0160180119,(StsCM_1:0.0000010000,StsCM_2:0.0000010000)100:0.0168622924)100:0.0159071763,(StsW38_1:0.0000010000,StsW38_2:0.0000010000)100:0.0175074545)99:0.0206596125)97:0.0906003637,StsC3:0.0428578709)100:0.1181821634,((StDa_1:0.0714913515,US5:0.0000024558)100:0.1746023585,StFu:0.0470287922)97:0.0518774616)74:0.0408762398,(((((((StAfa_2:0.0000000000,StFr_3:0.0000000000):0.0000020935,StAfa_6:0.0000025438)100:0.1069330124,(StAn_2:0.0343430250,(StsW52_1:0.0000028029,StsW52_2:0.0000010000)87:0.0000025112)99:0.0250426403)93:0.0585337968,StLtNB:0.0419573957)83:0.0227138100,((StVe_1:0.0000021565,StVe_4:0.0000021568)99:0.0182979679,(StVe_3:0.0000010000,StVe_5:0.0000010000)70:0.0000020546)100:0.0795528952)77:0.0401203054,Sts1:0.0456504391)98:0.0919861950,(StFo_1:0.0000010000,StFo_2:0.0000010000)100:0.1562439831)71:0.0319805558)81:0.0418551822,(((((StAfJ3_1:0.0000000000,StAua_2:0.0000000000):0.0000010000,StAfJ3_2:0.0000010000)100:0.0158930064,(((((((((StRi1:0.0000000000,StRir_1:0.0000000000):0.0000000000,StsW25_2:0.0000000000):0.0000000000,StRi_3:0.0000000000):0.0000000000,StRi_1:0.0000000000):0.0000000000,StRi_6:0.0000000000):0.0000000000,StRi_5:0.0000000000):0.0000000000,StRir_20:0.0000000000):0.0000025489,((StsW83_1:0.0000000000,rim:0.0000000000):0.0000025687,StsW83_2:0.0000024015)99:0.0157061737)12:0.0000026310,StRiR_1:0.0000021706)45:0.0000026723)93:0.0152676488,(((StCr:0.0000000000,StPo:0.0000000000):0.0000010000,StMo_1:0.0000010000)99:0.0161180214,(StsC2_1:0.0000020240,StsC2_2:0.0000025293)100:0.0160958966)78:0.0000025972)94:0.0701293292,(StVrN_B:0.0000029307,StVr_1_A:0.0000023700)100:0.1559132975)98:0.0571292320)97:0.0831283035,StVrN_A:0.2840595616)98:0.1606315558)63:0.0991586256,((((((StCar_1:0.0000000000,StCar_4:0.0000000000):0.0000000000,StsTu:0.0000000000):0.0000000000,StCar_3:0.0000000000):0.0000000000,StsW2_2:0.0000000000):0.0000029835,StCar_2:0.0000029750)99:0.0321801387,(((StLaN18:0.0000000000,StsK_3:0.0000000000):0.0000000000,StsPA_1:0.0000000000):0.0000020967,StsK_1:0.0000020952)69:0.0000024160)100:0.2933641740)97:0.1847485679)48:0.0198372947)49:0.0505247266,((((ApTi:0.0000000000,ApTi_5:0.0000000000):0.0000000000,tei_1:0.0000000000):0.0000000000,tei_2:0.0000000000):0.0000010000,ApTi_4:0.0000010000)100:0.1100671479)28:0.0000024509,((ApRc:0.1307783436,(NnsW4_1:0.0956596727,Uc37:0.1057388236)46:0.0157672973)43:0.0250274194,(ApsA3_2:0.0000024549,UK6:0.0000024740)100:0.1388734871)27:0.0000022287)55:0.0159778297,((((AkAan_1:0.0000020160,AkAan_2:0.0000020169)100:0.0162669805,(((((AmAaD2_3:0.0239611264,(((((AmDeD9_1:0.0000000000,AmDeD9_3:0.0000000000):0.0000000000,dec_2:0.0000000000):0.0000020865,AmDeD9_2:0.0000026599)75:0.0000026774,(((((AmKe_2:0.0000000000,AmOrH:0.0000000000):0.0000000000,van:0.0000000000):0.0000027070,AmKe_4:0.0000010000)80:0.0000020162,(AmOv:0.0000020777,((((AmRgN0:0.0000000000,dec_1:0.0000000000):0.0000000000,AmRg_5:0.0000000000):0.0000000000,AmRg_6:0.0000000000):0.0000010000,AmRg_4:0.0000010000)100:0.0554895480)96:0.0163812179)55:0.0000028965,AmsW69_1:0.0161025054)89:0.0164248845)93:0.0192558609,(AmOrD0:0.0000026057,AmOr_2:0.0325856899)62:0.0301282143)73:0.0278692224)98:0.0135302740,((((AmBlD4:0.0000000000,bal:0.0000000000):0.0000000000,AmBlD59_2:0.0000000000):0.0000000000,AmBlFH:0.0000000000):0.0000010000,AmBlD59_1:0.0000010000)100:0.0329584988)75:0.0162391158,(AmAzD3_3:0.0000020708,AmAzD3_5:0.0000026849)100:0.0369323864)66:0.0168786179,(((((AmKeF:0.0000000000,AmKen_2:0.0000000000):0.0000000000,ker:0.0000000000):0.0000029101,AmKe_3:0.0000024940)99:0.0489886795,((StsW00:0.0000010000,US8:0.0000010000)63:0.0000010000,Ue26:0.0163438771)100:0.0164009851)73:0.0000022759,StsMC:0.0369416856)50:0.0000027081)70:0.0162523957,(StsAN:0.0000027190,StsY_A:0.0000028778)100:0.0164599818)30:0.0000029801)78:0.0161302390,(((((((((((((((AmJaD4:0.0000000000,AmsW9_1:0.0000000000):0.0000000000,AmsW9_2:0.0000000000):0.0000000000,AmsMJ_4:0.0000000000):0.0000000000,AmsMJ_2:0.0000000000):0.0000000000,AmsMJ_3:0.0000000000):0.0000000000,risA:0.0000000000):0.0000000000,AmJa_2:0.0000000000):0.0000010000,AmJa_1:0.0000010000)70:0.0000027493,AmsC0_2:0.0169470308)100:0.0548684204,((AmsW1_1:0.0000000000,AmsW5_2:0.0000000000):0.0000020427,AmsW1_2:0.0000022644)97:0.0163541805)40:0.0000023459,(((((((AmLrN2_1:0.0000000000,AmLr_2:0.0000000000):0.0000000000,ris:0.0000000000):0.0000000000,AmRo_2:0.0000000000):0.0000000000,AmLr_1:0.0000000000):0.0000000000,AmRo_1:0.0000000000):0.0000010000,AmLrN2_2:0.0000010000)100:0.0164124096,(AmsTN:0.0000010000,AmsW97:0.0000010000)69:0.0000026661)99:0.0163642125)47:0.0000026479,((AmsW6_1:0.0000010000,AmsW6_2:0.0000010000)80:0.0000010000,(AmsW8_1:0.0000028584,AmsW8_2:0.0000010000)44:0.0000026170)97:0.0163588328)60:0.0080102210,(AmsBJ_3:0.0000029338,AmsBJ_4:0.0000029216)98:0.0268618472)73:0.0134115148,(((AmVs_1:0.0000022543,AmVs_2:0.0000023047)100:0.0890957263,(KbAr_1:0.0000025595,KbAr_3:0.0000025791)99:0.0854460557)67:0.0195634087,(KbArN5:0.0000029193,KbAr_2:0.0000010000)84:0.0160030603)25:0.0000020505)18:0.0000022205,UME:0.0000021157)19:0.0000020692)73:0.0166056485,((KbPh:0.0000024498,UsB:0.0160084689)100:0.0164130718,((Kus:0.0325485042,((NcTr_1:0.0000021359,NcTr_2:0.0000020147)99:0.0674437990,(StAq:0.0000022128,(StsTL_1:0.0000022697,StsTL_3:0.0000027970)99:0.0487233167)100:0.8492010765)42:0.0000020545)36:0.0000022944,Uc878:0.0000021798)56:0.0156568516)28:0.0000026534)56:0.0164055713)97:0.1202892281,(A50:0.0000010000,NnCxD5_1:0.0000010000)100:0.0909412406)100:0.0936271182,NnGe:0.0000021963):0.0000021346,NnGeA9:0.0000000000);
```
