## Supplementary Data 7 for "Structural and evolutionary analyses support reclassification of glycopeptide antibiotics as xyclopeptides": PCP_domains_6_mafft_iqtree.bionj

```
((((((((((A40:5e-07,NnGe:5e-07):0.029485973,(A50:5e-07,NnCxD5_1:5e-07):0.018732945):0.10584497,(ApRc:0.069086269,(Uc37:0.021221437,(ApTi:5e-07,ApTi_4:5e-07):0.010245901):0.013441542):0.0067172199):0.0010335734,((UK6:5e-07,ApsA3_2:5e-07):0.034173705,NnsW4_1:0.013287059):0.023056112):0.016048547,(((KbPh:0.0095736692,UsB:0.021534558):0.0044483677,(KbAr_2:5e-07,KbArN5:5e-07):0.011241542):0.036326949,AmBr_2:0.05758838):0.0024375496):0.012205576,((AmAaD2_3:0.022914412,(AmOrD0:5e-07,AmOr_2:5e-07):0.042618871):0.033967704,(((((bal:5.3467909e-07,AmBlD59_2:4.6532094e-07):0.01991931,AmBlD4:-0.0042463569):0.0020156337,AmBlD59_1:-0.0020151336):0.048394497,(AmKe_2:5e-07,AmKe_4:5e-07):0.082389429):0.0058851382,((AmDeD9_1:5e-07,AmDeD9_2:5e-07):0.12918152,(AmOv:0.033618215,(AmRgN0:5e-07,AmRg_4:5e-07):0.07135649):0.11113893):0.027790837):0.021544825):0.024324235):0.0055658119,((((AmJaD4:5e-07,AmJa_1:5e-07):0.0083312476,(AmsMJ_2:5e-07,AmsMJ_3:5e-07):0.0076585142):0.016568622,((AmLrN2_1:5e-07,AmLrN2_2:5e-07):0.013396746,AmsTN:0.0024280027):0.0078245755):0.025334669,(((AmsW1_1:5e-07,AmsW1_2:5e-07):0.015055634,(AmsW5_2:5e-07,AmsW6_1:5e-07):0.00057677366):0.019656949,(AmsBJ_3:5e-07,AmsBJ_4:5e-07):0.040803999):0.015384985):0.035608474):0.003380849,((((((AkAan_1:5e-07,AkAan_2:5e-07):0.029264025,(NcTr_1:5e-07,NcTr_2:5e-07):0.13257426):0.0095598828,((StsW00:5e-07,US8:5e-07):0.083845533,(Ue26:0.043602444,StsMC:0.026545733):0.012655236):0.009886222):0.0033029644,(StsY_A:0.02767387,StsAN:0.020317182):0.029181879):0.025698729,(AmKeF:5e-07,AmKe_3:5e-07):0.046548516):0.01284322,(((AmVs_1:5e-07,AmVs_2:5e-07):0.016006408,(KbAr_1:5e-07,KbAr_3:5e-07):0.033760607):0.020779863,UME:0.054344177):0.022164648):0.015656047):0.025751334,(Kus:0.11678642,Uc878:0.031565338):-0.022700246):0.022112127,((A47:5e-07,StTo:5e-07):0.24601726,(AmAzD3_3:5e-07,AmAzD3_5:5e-07):0.15333058):0.014903847,((((StsC3:-0.008120236,((StAc:-0.0045683533,(((StsC09_1:5e-07,StsC09_2:5e-07):0.018060533,StsCM_2:-0.0030543976):0.0014535788,StsCM_1:-0.0014530792):0.053696688):0.0019792675,StsC25:-0.0019787683):0.024538301):0.060956009,((StCar_1:5e-07,StCar_2:5e-07):0.017058589,StCar_3:-0.0015911525):0.11566088):0.0076563433,(((StFo_1:5e-07,StFo_2:5e-07):0.11649306,(((((StAfJ3_1:5e-07,StAfJ3_2:5e-07):0.039816178,(((StCr:0.0076641343,StPo:0.0070854048):0.012361497,(StsC2_1:5e-07,StsC2_2:5e-07):0.010542126):0.009481526,StMo_1:0.013342486):0.014977304):0.014544738,(StAua_2:0.01231395,(StRi1:5e-07,StRiR_1:5e-07):0.032546017):0.016301138):0.17790842,(((StAq:0.0019922778,(StsTL_1:5e-07,StsTL_3:5e-07):0.059679165):0.39328831,(StDa_1:-0.0042135976,US5:0.12730953):0.51049709):0.63137132,(StVrN_B:5e-07,StVr_1_A:5e-07):0.16688912):0.066237696):0.049750589,StFu:0.19331625):0.036266312):0.0022658054,(((((StAfa_2:5e-07,StAfa_6:5e-07):0.013334857,((StAn_2:0.008847109,((StsW52_1:5e-07,StsW52_2:5e-07):0.0045132227,Sts1:0.047536157):0.0069115637):0.020744177,((StVe_1:5e-07,StVe_4:5e-07):0.037819114,(StVe_3:5e-07,StVe_5:5e-07):0.027037309):0.018979644):0.0082031805):0.0062723774,StLtNB:0.068124108):0.066555671,(StVrN_A:0.12283871,(StDu:0.031755656,(StsBA_1:5e-07,StsBA_2:5e-07):0.063415691):0.039745305):0.035301961):0.020205075,((StAvMA_2:0.140744,(StsY_B:0.050868396,(StSe_1:5e-07,StSe_2:5e-07):0.014939424):0.060766079):0.0077829603,(((StFr_4:5e-07,StX_1:5e-07):0.0075477092,StsMU:0.0081264591):0.0042211651,(StsS0:5e-07,StX:5e-07):0.011448437):0.070245214):0.022037981):0.034103334):0.04009521):0.056749798,(NnsA5_2:5e-07,NnsA5_3:5e-07):0.2754716):0.061382979);
```
