## Supplementary Data 7 for "Structural and evolutionary analyses support reclassification of glycopeptide antibiotics as xyclopeptides": PCP_domains_6_mafft_iqtree.ckp (part 1 of 2)

```
--- # IQ-TREE Checkpoint ver >= 1.6
CandidateSet:
 00: -2283.24152336 (0:0.0000020770,((((((1:0.0000010000,81:0.0000010000):0.3045214279,((6:0.0000020140,7:0.0000029279):0.1375633013,(((52:0.0000022726,53:0.0000021793):0.3101511624,((61:0.0000022175,(106:0.0000010000,107:0.0000023783):0.07907935664):0.5373098131,(68:0.0368820187,115:0.1183072893):0.6548251334):0.9562954093):0.1157526124,(((((55:0.0000028653,97:0.0000027750):2.112839748e-06,100:0.0203173856):0.01846463377,(((95:0.0000027224,96:0.0000027055):0.01903577461,101:0.0000027961):2.603437827e-06,102:0.0000022834):0.04095478773):0.05913347437,((64:0.0000010000,65:0.0000010000):2.068458906e-06,66:0.0208143939):0.1686786693):0.05359371989,((((((((56:0.0000028966,57:0.0000010000):0.03777835166,(98:0.0000010000,99:0.0000010000):2.509650503e-06):0.03648596722,(67:0.0000021398,75:0.0367655532):0.01781054522):2.064578876e-06,76:0.0000020429):0.07453793994,(77:0.0000024630,78:0.0000020757):2.552129238e-06):0.05527904664,62:0.0000029447):0.2189824103,(87:0.0000025839,88:0.0000022023):0.3278461814):0.1438398443,(((((58:0.0000010000,59:0.0000010000):2.813030894e-06,((60:0.0000020834,(109:0.0000029426,110:0.0000027207):0.04223306291):0.03952487932,(((82:0.0000010000,84:0.0000010000):0.04227738002,(83:0.0000029884,85:0.0000020426):0.04079591781):0.02141995656,91:0.0642744241):0.02335470119):0.0234841576):0.05264104969,74:0.0724791495):0.06973577138,(70:0.0000022601,71:0.0000010000):0.1138310658):0.06165903743,(((63:0.1690559949,(69:0.0441682887,(93:0.0000023973,94:0.0000020404):0.0760496854):0.03240878224):0.04821657568,((((72:0.0000010000,90:0.0000010000):2.257621734e-06,(89:0.0000023907,105:0.0000023906):0.02044673347):0.02094151298,104:0.0000023502):0.09152004741,((79:0.0000010000,80:0.0000010000):0.03664085101,112:0.0439857292):0.09196515426):0.02372745348):0.03493334074,(73:0.2532195848,86:0.1648453306):0.0379127581):0.03201299749):2.861405615e-06):0.01816066394):0.0981381831):0.1694580504):0.02268969593):0.02242141623,((((((14:0.0000024301,15:0.0000022880):0.02135307347,(31:0.0000021542,32:0.0000024608):2.172630419e-06):0.04208909039,(20:0.0000020377,21:0.0000020217):2.826393764e-06):0.02106276152,33:0.0000023732):0.06852177736,((34:0.0000022928,35:0.0000021405):0.02075831775,(36:0.0000020226,37:0.0000021641):2.18119038e-06):0.02631215173):0.01444658217,(29:0.0000010000,30:0.0000010000):0.04923656934):0.0650279863):0.05111052506,((((38:0.1085797452,(39:0.0000010000,40:0.0000010000):2.872810373e-06):0.02121800301,117:0.0206843655):0.04450476341,(41:0.0000023060,113:0.0000010000):0.04141444805):0.02137929312,54:0.0413499410):2.447581421e-06):0.02189610386,((((((((((3:0.0000027420,4:0.0000027350):0.06369105236,(48:0.0000010000,49:0.0000010000):0.1362584806):2.978053862e-06,(((47:0.1797422914,119:0.0504723494):0.01519597503,103:0.0231764735):0.02188983971,(92:0.0206120099,111:0.0435483836):0.04584586387):0.02213339436):0.02067285218,(108:0.0000022704,116:0.0000023060):0.1135295685):0.02226238525,(16:0.0000024042,18:0.0000010000):0.06710379811):0.02211785087,((5:0.0231592404,(22:0.0000010000,23:0.0000021333):0.06489675635):2.456089691e-06,((12:0.0000023221,13:0.0000025889):0.1631546013,(17:0.0000010000,19:0.0000010000):0.1155964274):0.08659724718):0.08524693859):0.02203385452,((27:0.0000010000,28:0.0000023546):0.02165457096,(43:0.0000021125,45:0.0000027135):0.04332062554):0.02274338991):0.02115774268,(((8:0.0000010000,9:0.0000010000):2.06305268e-06,((10:0.0000010000,121:0.0000026138):2.208550628e-06,(24:0.0202363561,(25:0.0000026733,26:0.0000010000):0.1203770866):0.2149349698):0.01949039471):0.08698652459,114:0.0220788927):0.04285288304):0.0208730577,11:0.0659676979):2.26412523e-06,((((42:0.0000027405,44:0.0000010000):0.02106002625,120:0.0200934242):0.02009453043,46:0.0000025521):0.06129446395,118:0.0386955373):0.02679102094):0.02051850138):0.1358759062,(2:0.0000020319,50:0.0000020767):2.630533341e-06):0.06270540895,51:0.0000022656);
 01: -2283.24194257 (0:0.0000020770,((((((1:0.0000010000,81:0.0000010000):0.3054119989,((6:0.0000022979,7:0.0000026907):0.1380208168,(((52:0.0000022726,53:0.0000021793):0.3111880672,((61:0.0000024885,(106:0.0000010000,107:0.0000023783):0.07929422916):0.5392463249,(68:0.0370768452,115:0.1184941694):0.6567607068):0.9599083325):0.115958846,(((((55:0.0000028653,97:0.0000027750):2.112839748e-06,100:0.0203765575):0.01852153044,(((95:0.0000026321,96:0.0000026946):0.01909589376,101:0.0000025484):2.109580194e-06,102:0.0000022834):0.04108659465):0.05933802769,((64:0.0000010000,65:0.0000010000):2.291213143e-06,66:0.0208815237):0.1692910419):0.05377294678,(((((((((56:0.0000028966,57:0.0000010000):0.03791001609,(98:0.0000010000,99:0.0000010000):2.882482603e-06):0.03660514646,(67:0.0000025606,75:0.0368918955):0.01786990329):2.218333699e-06,76:0.0000023120):0.07479500634,(77:0.0000024630,78:0.0000020757):2.041389106e-06):0.05545960835,62:0.0000025811):0.2197481506,(87:0.0000025839,88:0.0000022023):0.3290613623):0.1444628672,((((58:0.0000010000,59:0.0000010000):2.012668689e-06,((60:0.0000020834,(109:0.0000029426,110:0.0000027207):0.04237429898):0.03967716853,(((82:0.0000010000,84:0.0000010000):0.04241607228,(83:0.0000029884,85:0.0000020426):0.04093906942):0.02148005017,91:0.0644808830):0.02343499345):0.0235418469):0.05283086561,74:0.0727126781):0.06996682432,(70:0.0000022601,71:0.0000010000):0.1141540639):0.06187302916):2.886101638e-06,(((63:0.1696468157,(69:0.0443024815,(93:0.0000023973,94:0.0000020404):0.07632414567):0.03244314505):0.04837895114,((((72:0.0000010000,90:0.0000010000):2.257621734e-06,(89:0.0000023907,105:0.0000023906):0.02050767189):0.02100544878,104:0.0000023502):0.09176856729,((79:0.0000010000,80:0.0000010000):0.03675877401,112:0.0441330138):0.09223393701):0.02387050202):0.03502291887,(73:0.2542267615,86:0.1652860993):0.03801888276):0.0321156865):0.01822206633):0.09837540517):0.1700123234):0.02272818539):0.02248638708,((((((14:0.0000024301,15:0.0000022880):0.0214152358,(31:0.0000021542,32:0.0000024608):2.172630419e-06):0.04220941629,(20:0.0000020377,21:0.0000020217):2.826393764e-06):0.02112278726,33:0.0000023732):0.06872979199,((34:0.0000022928,35:0.0000021405):0.02081675365,(36:0.0000020226,37:0.0000021641):2.611244728e-06):0.02640767174):0.01444959251,(29:0.0000020629,30:0.0000021039):0.04940233406):0.06522040213):0.05126603814,((((38:0.1088927703,(39:0.0000010000,40:0.0000010000):2.144109791e-06):0.02127902296,117:0.0207389752):0.0446225345,(41:0.0000023060,113:0.0000010000):0.04153679588):0.02143554357,54:0.0414691369):2.820645426e-06):0.02194835842,((((((((((3:0.0000027420,4:0.0000022862):0.06385473674,(48:0.0000010000,49:0.0000010000):0.1366090864):2.058017987e-06,(((47:0.1802544424,119:0.0506291762):0.01519201226,103:0.0232399878):0.02194647946,(92:0.0206609080,111:0.0436444209):0.04594841846):0.02219275338):0.02072229752,(108:0.0000022704,116:0.0000023060):0.1138026625):0.02232107393,(16:0.0000024042,18:0.0000010000):0.06725037261):0.0221760847,((5:0.0232207680,(22:0.0000010000,23:0.0000021333):0.06507045912):2.389946595e-06,((12:0.0000023221,13:0.0000025889):0.1635970918,(17:0.0000010000,19:0.0000010000):0.1159175179):0.08682536659):0.08546614742):0.02208948073,((27:0.0000010000,28:0.0000023546):0.02170528212,(43:0.0000021125,45:0.0000027135):0.04343339854):0.02280180886):0.02121403,(((8:0.0000010000,9:0.0000010000):2.06305268e-06,((10:0.0000010000,121:0.0000026138):2.208550628e-06,(24:0.0203577088,(25:0.0000026733,26:0.0000010000):0.1206588496):0.2154708685):0.019541086):0.08722753653,114:0.0221364101):0.04297080575):0.02092799807,11:0.0661517764):2.003696211e-06,((((42:0.0000027405,44:0.0000010000):0.02112023394,120:0.0201481494):0.0201480355,46:0.0000025521):0.06146259977,118:0.0387963895):0.02686053918):0.02057618752):0.1362345893,(2:0.0000020319,50:0.0000020767):2.045111901e-06):0.06286709355,51:0.0000022656);
 02: -2283.24196842 (0:0.0000020770,((((((1:0.0000010000,81:0.0000010000):0.3055896269,((6:0.0000010000,7:0.0000010000):0.1381123294,(((52:0.0000022726,53:0.0000021793):0.3113984048,((61:0.0000024786,(106:0.0000010000,107:0.0000023783):0.07933716146):0.5396312275,(68:0.0371169471,115:0.1185281692):0.6571406729):0.9606290214):0.1159959069,(((((55:0.0000028653,97:0.0000027127):2.112839748e-06,100:0.0203883206):0.01853352256,((95:0.0000027224,96:0.0000027055):0.01910817025,(101:0.0000027961,102:0.0000022834):2.500529475e-06):0.04111172318):0.05937670617,((64:0.0000010000,66:0.0208952627):2.046238708e-06,65:0.0000029246):0.1694170118):0.05380989525,((((((((56:0.0000028966,57:0.0000010000):0.0379166423,(98:0.0000010000,99:0.0000010000):2.509650503e-06):0.03661130531,76:0.0000020429):2.091945344e-06,(67:0.0000021398,75:0.0368985248):0.01787356794):0.0748102473,(77:0.0000024630,78:0.0000020757):2.552129238e-06):0.05547029173,62:0.0000029447):0.2198568075,(87:0.0000025839,88:0.0000022023):0.3290920003):0.14448706,(((((58:0.0000010000,59:0.0000010000):2.457289029e-06,((60:0.0000022060,(109:0.0000029426,110:0.0000027207):0.04240883318):0.03970125205,(((82:0.0000010000,84:0.0000010000):0.04245419423,(83:0.0000029884,85:0.0000020426):0.04097456153):0.0214896311,91:0.0645405905):0.02345936047):0.02357755693):0.05284682203,74:0.0727621828):0.07003465291,(70:0.0000022601,71:0.0000010000):0.1142341941):0.06192377078,(((63:0.1697950237,(69:0.0443395436,(93:0.0000010000,94:0.0000010000):0.07639035731):0.03245462584):0.04842030579,((((72:0.0000010000,(89:0.0000023907,105:0.0000023906):0.02052336093):2.257621734e-06,90:0.0000010000):0.02102203655,104:0.0000020100):0.09183218085,((79:0.0000010000,80:0.0000010000):0.0367889933,112:0.0441714661):0.09229808535):0.02391475305):0.03504982337,(73:0.2544459615,86:0.1654330791):0.03804670816):0.03213855132):2.7226207e-06):0.01823376806):0.09842285052):0.1701246181):0.02273574788):0.02249923209,((((((14:0.0000024301,15:0.0000022880):0.02142761668,(31:0.0000021542,32:0.0000024608):2.172630419e-06):0.04223339258,(20:0.0000020377,21:0.0000020217):2.283322525e-06):0.02113474078,33:0.0000023872):0.06877122666,((34:0.0000022928,35:0.0000022927):0.0208283998,(36:0.0000020226,37:0.0000027820):2.364868047e-06):0.0264267565):0.01445001542,(29:0.0000010000,30:0.0000010000):0.04943539947):0.06525857456):0.05129705133,((((38:0.1089549878,(39:0.0000010000,40:0.0000010000):2.42488787e-06):0.02129110711,117:0.0207498276):0.04464535295,(41:0.0000023060,113:0.0000010000):0.04156160196):0.02144672208,54:0.0414933687):2.202300226e-06):0.02195865542,((((((((((3:0.0000027420,4:0.0000027350):0.06388680191,(48:0.0000010000,49:0.0000010000):0.1366777345):2.978053862e-06,(((47:0.1803544891,119:0.0506602728):0.01519025778,103:0.0232524065):0.02195758301,(92:0.0206703468,111:0.0436632830):0.04596852154):0.02220434212):0.02073194602,(108:0.0000022704,116:0.0000023060):0.1138562496):0.02233257031,(16:0.0000024042,18:0.0000010000):0.0672789452):0.02218752544,((5:0.0232329087,(22:0.0000010000,23:0.0000021333):0.06510470865):2.7258973e-06,((12:0.0000021291,13:0.0000028297):0.1636843469,(17:0.0000010000,19:0.0000010000):0.1159807838):0.08686908953):0.08550919504):0.02210034628,((27:0.0000010000,28:0.0000023546):0.02171405315,(43:0.0000021125,45:0.0000027135):0.04345678342):0.02281342326):0.02122510471,(((8:0.0000021788,9:0.0000010000):2.161092773e-06,((10:0.0000010000,121:0.0000026138):2.284388635e-06,(24:0.0203815223,(25:0.0000026733,26:0.0000010000):0.1207144752):0.2155765323):0.01955111041):0.08727528132,114:0.0221478237):0.0429941497):0.02093883771,11:0.0661882701):2.065780894e-06,((((42:0.0000027405,44:0.0000010000):0.02113219033,120:0.0201590141):0.02015863379,46:0.0000024886):0.06149596364,118:0.0388163603):0.02687417354):0.02058764153):0.1363057779,(2:0.0000020319,50:0.0000020767):2.030306165e-06):0.06289918957,51:0.0000022656);
 03: -2283.24203516 (0:0.0000020770,((((((1:0.0000010000,81:0.0000010000):0.3053360719,((6:0.0000022979,7:0.0000026907):0.1379832036,(((52:0.0000022726,53:0.0000021793):0.3111090443,((61:0.0000024885,(106:0.0000010000,107:0.0000023783):0.0792760769):0.5391444488,(68:0.0367531807,115:0.1188003918):0.6566751386):0.9595391982):0.1159298483,(((((55:0.0000028653,97:0.0000027750):2.112839748e-06,100:0.0203714534):0.01851676015,(((95:0.0000026321,96:0.0000026946):0.01909080266,101:0.0000025484):2.109580194e-06,102:0.0000022834):0.04107538655):0.05931849612,((64:0.0000010000,66:0.0208761201):2.068458906e-06,65:0.0000010000):0.1692428891):0.05375864225,(((((((((56:0.0000028966,57:0.0000010000):0.03789229861,(98:0.0000010000,99:0.0000010000):2.851046168e-06):0.03658922386,76:0.0000026815):2.988668476e-06,(67:0.0000025507,75:0.0368752215):0.01786198626):0.0747619106,(77:0.0000024630,78:0.0000020757):2.127926888e-06):0.05543678271,62:0.0000025811):0.2196972168,(87:0.0000025839,88:0.0000022023):0.3288864486):0.1443723585,((((58:0.0000010000,59:0.0000010000):2.770454263e-06,((60:0.0000020834,(109:0.0000029426,110:0.0000027207):0.04236672839):0.03965484646,(((82:0.0000010000,84:0.0000010000):0.04241233426,(83:0.0000029884,85:0.0000020426):0.04093237216):0.02147323742,91:0.0644727207):0.02343367892):0.02355566203):0.0527941053,74:0.0726918791):0.06996441358,(70:0.0000022601,71:0.0000010000):0.1141355098):0.06185890288):2.253372937e-06,(((63:0.1695950912,(69:0.0442914611,(93:0.0000023973,94:0.0000020404):0.07630113315):0.03244113777):0.04836547723,((((72:0.0000010000,90:0.0000010000):2.257621734e-06,(89:0.0000023907,105:0.0000023906):0.0205025557):0.02100008021,104:0.0000023502):0.09174752592,((79:0.0000010000,80:0.0000010000):0.03674897692,112:0.0441206309):0.09221160364):0.02385707515):0.03501883433,(73:0.2541171175,86:0.1652832706):0.03800820298):0.03210416585):0.0182161993):0.09834994181):0.1699720794):0.02272418092):0.02248088367,((((((14:0.0000024301,15:0.0000022880):0.02140998649,(31:0.0000021542,32:0.0000024608):2.172630419e-06):0.04219925716,(20:0.0000020377,21:0.0000020217):2.826393764e-06):0.02111771965,33:0.0000023732):0.06871223685,((34:0.0000022928,35:0.0000021405):0.02081182248,(36:0.0000020226,37:0.0000021641):2.763330984e-06):0.02639963363):0.01444913143,(29:0.0000020629,30:0.0000021039):0.04938850149):0.0652041333):0.05125307993,((((38:0.1088663026,(39:0.0000010000,40:0.0000010000):2.872810373e-06):0.02127377679,117:0.0207343996):0.04461261226,(41:0.0000023060,113:0.0000010000):0.04152632373):0.02143077817,54:0.0414589465):2.891921497e-06):0.02194390778,((((((((((3:0.0000027420,4:0.0000027350):0.0638390245,(48:0.0000010000,49:0.0000010000):0.1365806202):2.978053862e-06,(((47:0.1802099936,119:0.0506157658):0.01519189123,103:0.0232344921):0.02194157882,(92:0.0206566184,111:0.0436360928):0.04593949393):0.02218760569):0.0207179998,(108:0.0000022704,116:0.0000023060):0.1137790119):0.02231600493,(16:0.0000024042,18:0.0000010000):0.06723769036):0.02217106704,((5:0.0232163910,(22:0.0000010000,23:0.0000021333):0.06505889817):2.389946595e-06,((12:0.0000023221,13:0.0000025889):0.1635521865,(17:0.0000010000,19:0.0000010000):0.1158925017):0.08680388773):0.08544730296):0.02208466819,((27:0.0000010000,28:0.0000023546):0.02169999371,(43:0.0000021125,45:0.0000027135):0.0434246262):0.02279685008):0.02120920901,(((8:0.0000010000,9:0.0000010000):2.06305268e-06,((10:0.0000010000,121:0.0000026138):2.208550628e-06,(24:0.0203473291,(25:0.0000026733,26:0.0000010000):0.1206341099):0.2154239627):0.01953669816):0.08720673894,114:0.0221314850):0.04296071029):0.02092331927,11:0.0661361063):2.003696211e-06,((((42:0.0000027405,44:0.0000010000):0.02111504972,120:0.0201434366):0.0201434129,46:0.0000025521):0.06144822925,118:0.0387878539):0.02685460029):0.02057131083):0.1362042674,(2:0.0000020319,50:0.0000020767):2.045111901e-06):0.06285300623,51:0.0000022656);
 04: -2283.24209322 (0:0.0000020770,((((((1:0.0000010000,81:0.0000010000):0.3050301906,((6:0.0000022979,7:0.0000026907):0.1378206557,(((52:0.0000022726,53:0.0000021793):0.3106393787,((61:0.0000026585,(106:0.0000010000,107:0.0000023783):0.0792006236):0.5384111292,(68:0.0370539961,115:0.1184138015):0.6559081372):0.9583896034):0.1160297492,(((((55:0.0000028653,97:0.0000027750):2.112839748e-06,100:0.0203508658):0.01849653235,((95:0.0000026321,96:0.0000026946):0.01906971151,(101:0.0000025484,102:0.0000022834):2.087304066e-06):0.04102930325):0.05924997973,((64:0.0000010000,65:0.0000010000):2.068458906e-06,66:0.0208522918):0.1690245634):0.0536890942,(((((((((56:0.0000028966,57:0.0000010000):0.03784582901,(98:0.0000010000,99:0.0000010000):2.851046168e-06):0.03654710441,(67:0.0000025507,75:0.0368305299):0.01784083628):2.988668476e-06,76:0.0000026815):0.0746703911,(77:0.0000024630,78:0.0000020757):2.127926888e-06):0.05537278308,62:0.0000025811):0.2194017374,(87:0.0000025839,88:0.0000022023):0.3284759787):0.1441668014,((((58:0.0000010000,59:0.0000010000):2.929864256e-06,((60:0.0000020834,(109:0.0000029426,110:0.0000027207):0.04230980462):0.03960244509,(((82:0.0000010000,84:0.0000010000):0.04235355584,(83:0.0000029884,85:0.0000020426):0.04087377836):0.02145547954,91:0.0643886091):0.02339980077):0.02352538355):0.05273829248,74:0.0726080029):0.06987028021,(70:0.0000022601,71:0.0000010000):0.1140089015):0.06177436587):2.111767535e-06,(((63:0.1693784638,(69:0.0442471704,(93:0.0000023973,94:0.0000020404):0.07619834033):0.03243054698):0.04829649072,((((72:0.0000010000,90:0.0000022222):2.005223566e-06,(89:0.0000020354,105:0.0000023132):0.02048078631):0.02097731758,104:0.0000021525):0.09165753578,((79:0.0000010000,80:0.0000010000):0.0367067112,112:0.0440688118):0.09210657653):0.02382257962):0.03498888576,(73:0.2537665491,86:0.1650990152):0.03797673152):0.03206505066):0.01820425613):0.0982732738):0.1697695243):0.02271130374):0.02245856658,((((((14:0.0000024301,15:0.0000022880):0.0213884784,(31:0.0000021542,32:0.0000024608):2.172630419e-06):0.0421576188,(20:0.0000020377,21:0.0000020217):2.826393764e-06):0.02109693989,33:0.0000023732):0.06864009934,((34:0.0000022928,35:0.0000021405):0.02079157784,(36:0.0000020226,37:0.0000021641):2.323649737e-06):0.02636630127):0.01444983592,(29:0.0000020629,30:0.0000021039):0.04932652097):0.06513453745):0.05119918613,((((38:0.1087581329,(39:0.0000010000,40:0.0000010000):2.872810373e-06):0.02125270708,117:0.0207155963):0.04457196576,(41:0.0000023060,113:0.0000010000):0.04148401832):0.02141133776,54:0.0414176935):2.891921497e-06):0.0219258523,((((((((((3:0.0000020891,4:0.0000020469):0.06378165772,(((47:0.1800170077,119:0.0505364084):0.0152392017,103:0.0232099814):0.02191930655,(92:0.0206401605,111:0.0436025862):0.0459034669):0.02216586329):2.776852256e-06,(48:0.0000028389,49:0.0000028391):0.1364565254):0.02070147571,(108:0.0000022704,116:0.0000021709):0.1136838958):0.02229966559,(16:0.0000020890,18:0.0000020104):0.06717057581):0.02214651407,((5:0.0231942325,(22:0.0000010000,23:0.0000021333):0.06499847074):2.024186474e-06,((12:0.0000023221,13:0.0000025889):0.1634037388,(17:0.0000021322,19:0.0000026392):0.1157836868):0.08672778549):0.08535929866):0.02207873686,((27:0.0000010000,28:0.0000023546):0.02168231885,(43:0.0000021125,45:0.0000027135):0.04338587583):0.02277749105):0.02119053036,(((8:0.0000010000,9:0.0000010000):2.06305268e-06,((10:0.0000010000,121:0.0000026138):2.208550628e-06,(24:0.0203066167,(25:0.0000026733,26:0.0000010000):0.1205371575):0.2152351777):0.0195193721):0.08712413644,114:0.0221114865):0.04292039653):0.02090511137,11:0.0660724514):2.206584152e-06,((((42:0.0000027405,44:0.0000010000):0.02109429547,120:0.0201245720):0.02012495219,46:0.0000025521):0.06139020059,118:0.0387528965):0.02683051283):0.02055135178):0.1360800951,(2:0.0000020319,50:0.0000020767):2.045111901e-06):0.06279746961,51:0.0000022656);
 05: -2283.24242758 (0:0.0000029598,((((((1:0.0000010000,81:0.0000010000):0.3053997769,((6:0.0000022979,7:0.0000026907):0.1380157369,(((52:0.0000022726,53:0.0000021793):0.3111812872,((61:0.0000022373,(106:0.0000010000,107:0.0000023783):0.07929164386):0.5392852759,(68:0.0367607923,115:0.1188249379):0.6568138598):0.9597991484):0.1159464631,(((((55:0.0000028653,97:0.0000027750):2.112839748e-06,100:0.0203756536):0.01852078096,(((95:0.0000026321,96:0.0000026946):0.01909507299,101:0.0000025484):2.087304066e-06,102:0.0000022834):0.04108475211):0.05933311535,(64:0.0000010000,(65:0.0000010000,66:0.0208808969):2.068458906e-06):0.1692862807):0.05377157924,(((((((((56:0.0000028966,57:0.0000010000):0.03790774751,(98:0.0000010000,99:0.0000010000):2.851046168e-06):0.03660324556,(67:0.0000025507,75:0.0368896113):0.01786887217):2.988668476e-06,76:0.0000026815):0.07479052224,(77:0.0000024630,78:0.0000020757):2.127926888e-06):0.05545705775,62:0.0000025811):0.2197135156,(87:0.0000025839,88:0.0000022023):0.3290386028):0.1444506971,((((58:0.0000010000,59:0.0000010000):2.929864256e-06,((60:0.0000020834,(109:0.0000029426,110:0.0000027207):0.04237139151):0.03967087134,(((82:0.0000010000,84:0.0000010000):0.04241333751,(83:0.0000029884,85:0.0000020426):0.04093633036):0.02148011123,91:0.0644743373):0.02343307733):0.02354335498):0.05282727335,74:0.0727053955):0.06995619284,(70:0.0000022601,71:0.0000010000):0.1141501391):0.06186898618):2.880017597e-06,(((63:0.1696346303,(69:0.0443021843,(93:0.0000023973,94:0.0000020404):0.07631908336):0.03244589648):0.04837700064,((((72:0.0000010000,90:0.0000022222):2.944461251e-06,(89:0.0000020354,105:0.0000023132):0.02050692818):0.0210047737,104:0.0000021525):0.09176514776,((79:0.0000010000,80:0.0000010000):0.03675745119,112:0.0441315654):0.09222909504):0.02386976449):0.03502510549,(73:0.2541837516,86:0.1653151014):0.03801700465):0.03211163348):0.01822069899):0.09836745487):0.1700112241):0.02272696785):0.02248552221,((((((14:0.0000021726,15:0.0000022880):0.02141440862,(31:0.0000021542,32:0.0000024608):2.298537899e-06):0.04220780842,(20:0.0000020377,21:0.0000020217):2.066395342e-06):0.02112199659,33:0.0000021510):0.06872708338,((34:0.0000022928,35:0.0000021405):0.02081600067,(36:0.0000020226,37:0.0000021641):2.323649737e-06):0.02640642655):0.01444946627,(29:0.0000020629,30:0.0000021039):0.04940022803):0.06521784325):0.05126415624,((((38:0.1088887009,(39:0.0000010000,40:0.0000010000):2.872810373e-06):0.02127813051,117:0.0207383288):0.04462056535,(41:0.0000023060,113:0.0000010000):0.04153551921):0.02143480322,54:0.0414679137):2.304747483e-06):0.02194764855,((((((((((3:0.0000020891,4:0.0000020469):0.06385240567,(48:0.0000028389,49:0.0000028391):0.1366042569):2.745377643e-06,(((47:0.1802470152,119:0.0506270156):0.01519179448,103:0.0232390777):0.02194566598,(92:0.0206601674,111:0.0436430461):0.04594691894):0.02219190051):0.02072157854,(108:0.0000022704,116:0.0000021709):0.1137987606):0.02232025256,(16:0.0000020890,18:0.0000020104):0.06724826059):0.0221752549,((5:0.0232209404,(22:0.0000010000,23:0.0000021333):0.06507169517):2.055114066e-06,((12:0.0000023221,13:0.0000025889):0.1635851652,(17:0.0000021322,19:0.0000026392):0.115914284):0.08682073238):0.08546317369):0.02208870222,((27:0.0000010000,28:0.0000023546):0.02170460516,(43:0.0000021125,45:0.0000027135):0.04343189239):0.02280103063):0.02121327781,(((8:0.0000010000,9:0.0000010000):2.06305268e-06,((10:0.0000010000,121:0.0000026138):2.995119175e-06,(24:0.0203560475,(25:0.0000026733,26:0.0000010000):0.1206544458):0.2154625877):0.01954005798):0.0872240392,114:0.0221356064):0.04296916289):0.02092726741,11:0.0661492989):2.175736222e-06,((((42:0.0000027405,44:0.0000010000):0.02111936183,120:0.0201473563):0.02014725136,46:0.0000025521):0.06146026813,118:0.0387950871):0.02685961734):0.020575444):0.1362299708,(2:0.0000020319,50:0.0000020767):2.14997703e-06):0.06286455639,51:0.0000023727);
 06: -2283.24255368 (0:0.0000020770,((((((1:0.0000010000,81:0.0000010000):0.3056730457,((6:0.0000022979,7:0.0000026907):0.1381573917,(((52:0.0000022726,53:0.0000021793):0.3115029354,((61:0.0000024104,(106:0.0000020485,107:0.0000023783):0.07935757836):0.539900621,(68:0.0367249904,115:0.1189858080):0.6574302418):0.9608930165):0.1160066069,(((((55:0.0000028653,97:0.0000027750):2.112839748e-06,100:0.0203939631):0.01853828417,(((95:0.0000026321,96:0.0000026946):0.01911363289,101:0.0000025484):2.109580194e-06,102:0.0000022834):0.04112547748):0.05939784435,((64:0.0000028906,65:0.0000010000):2.14384843e-06,66:0.0209014788):0.1694750789):0.05382737637,(((((((((56:0.0000028966,57:0.0000010000):0.03794776847,(98:0.0000010000,99:0.0000010000):2.851046168e-06):0.0366393098,(67:0.0000025507,75:0.0369277649):0.01788695137):2.982985053e-06,76:0.0000026815):0.0748682899,78:0.0000020757):2.127926888e-06,77:0.0000024630):0.05551177092,62:0.0000028507):0.2199418142,(87:0.0000025839,88:0.0000022023):0.3294014525):0.1446370224,(((((58:0.0000010000,59:0.0000010000):2.770454263e-06,((60:0.0000020834,(109:0.0000029426,110:0.0000027207):0.04241516875):0.03971659712,(((82:0.0000010000,84:0.0000010000):0.04245656362,(83:0.0000029884,85:0.0000020426):0.04098080626):0.02149886937,91:0.0645377096):0.02345803626):0.02356273873):0.05288494363,74:0.0727767904):0.07002441573,(70:0.0000022601,71:0.0000010000):0.1142521412):0.06193755679,(((63:0.1698180127,(69:0.0443439616,(93:0.0000023973,94:0.0000020404):0.07640406868):0.03245710709):0.04842767117,((((72:0.0000010000,(89:0.0000023907,105:0.0000023906):0.0205258357):2.257621734e-06,90:0.0000010000):0.02102447937,104:0.0000023502):0.09184217441,((79:0.0000010000,80:0.0000010000):0.03679404613,112:0.0441774208):0.09231265184):0.02391391634):0.03505331341,(73:0.2544880840,86:0.1654624848):0.0380494183):0.03214144951):2.306266167e-06):0.01823887601):0.09843802723):0.1701844812):0.0227383422):0.0225054138,((((((14:0.0000024301,15:0.0000022880):0.02143348909,(31:0.0000021542,32:0.0000024608):2.172630419e-06):0.04224475015,(20:0.0000020377,21:0.0000020217):2.826393764e-06):0.02114042083,33:0.0000023732):0.06879089438,((34:0.0000022481,35:0.0000021405):0.02083392621,(36:0.0000024209,37:0.0000025730):2.292712914e-06):0.02643580761):0.01445015085,(29:0.0000020629,30:0.0000021039):0.0494512863):0.06527683083):0.05131194577,((((38:0.1089845609,(39:0.0000010000,40:0.0000010000):2.872810373e-06):0.0212968024,117:0.0207550319):0.04465649055,(41:0.0000023060,113:0.0000010000):0.04157309812):0.02145203668,54:0.0415045622):2.238459926e-06):0.02196356885,((((((((((3:0.0000027420,4:0.0000027350):0.06390259878,(48:0.0000010000,49:0.0000010000):0.1367117443):2.978053862e-06,(((47:0.1804050274,119:0.0506754883):0.01518969835,103:0.0232585444):0.02196305018,(92:0.0206750399,111:0.0436724984):0.04597834599):0.02221007392):0.02073671142,(108:0.0000022704,116:0.0000023060):0.1138824489):0.02233824776,(16:0.0000024042,18:0.0000010000):0.06729317518):0.02219314348,((5:0.0232400965,(22:0.0000010000,23:0.0000021333):0.06512619091):2.389946595e-06,((12:0.0000023221,13:0.0000025889):0.1637173312,(17:0.0000010000,19:0.0000010000):0.1160154116):0.08688917447):0.08553046017):0.02210573808,((27:0.0000010000,28:0.0000023546):0.02171883844,(43:0.0000021125,45:0.0000027135):0.04346780304):0.02281907958):0.02123056457,(((8:0.0000010000,9:0.0000010000):2.06305268e-06,((10:0.0000010000,121:0.0000026138):2.208550628e-06,(24:0.0203929236,(25:0.0000026733,26:0.0000010000):0.1207413068):0.2156275786):0.01955597618):0.08729834058,114:0.0221529967):0.04300535154):0.02094400692,11:0.0662055708):2.726683222e-06,((((42:0.0000027405,44:0.0000010000):0.0211377624,120:0.0201640787):0.02016357491,46:0.0000025521):0.06151167477,118:0.0388259288):0.02688076018):0.02059311509):0.1363398055,(2:0.0000020319,50:0.0000020767):2.045111901e-06):0.06291393901,51:0.0000022656);
 07: -2283.28879836 (0:0.0000020770,((((((1:0.0000010000,81:0.0000010000):0.3038503058,((6:0.0000010000,7:0.0000010000):0.1368375474,(((52:0.0000022726,53:0.0000021793):0.3078638076,((61:0.0000021487,(106:0.0000010000,107:0.0000023783):0.07885208897):0.5296544952,(68:0.0373133161,115:0.1175972338):0.6579495135):0.9563573979):0.1182736144,((((((55:0.0000028653,100:0.0203026178):2.112839748e-06,97:0.0000027750):0.018467199,(((95:0.0000027224,96:0.0000027055):0.01902320067,101:0.0000027961):2.603437827e-06,102:0.0000022834):0.04091413053):0.05857573826,((64:0.0000010000,66:0.0207923794):2.068458906e-06,65:0.0000010000):0.1697067067):0.04744846285,((((((((((56:0.0000028966,57:0.0000010000):0.03776580471,98:0.0000010000):2.509650503e-06,99:0.0000010000):0.0364762164,(67:0.0000021398,75:0.0367539932):0.01780655352):2.091945344e-06,76:0.0000020429):0.07451299739,(77:0.0000024630,78:0.0000020757):2.552129238e-06):0.05526055187,62:0.0000029447):0.2229238138,(87:0.0000025839,88:0.0000022023):0.3187775892):0.1360380702,(73:0.2278701058,86:0.1931137091):0.04807395223):0.00604391551,((((58:0.0000010000,59:0.0000010000):2.457289029e-06,((60:0.0000022060,(109:0.0000029426,110:0.0000027207):0.0421937329):0.03948564807,(((82:0.0000010000,84:0.0000010000):0.04223528885,(83:0.0000029884,85:0.0000020426):0.04076149829):0.02140615806,91:0.0642040247):0.02332923447):0.02345834612):0.04835009394,74:0.0750323917):0.06800297668,(70:0.0000022601,71:0.0000010000):0.1188944868):0.06196216857):0.02382598536):2.967874035e-06,((63:0.1678652466,(69:0.0461728485,(93:0.0000010000,94:0.0000010000):0.07371231915):0.03303703075):0.04777960349,((((72:0.0000010000,90:0.0000010000):2.257621734e-06,(89:0.0000023907,105:0.0000023906):0.02039842755):0.02088952098,104:0.0000027512):0.09196120547,((79:0.0000010000,80:0.0000010000):0.03626617822,112:0.0442618446):0.08949332217):0.02471316706):0.06704709469):0.0986227234):0.1610317859):0.02378546108):0.02250890894,((((((14:0.0000024301,15:0.0000022880):0.02131905299,(31:0.0000021542,32:0.0000024608):2.172630419e-06):0.04202435761,(20:0.0000020377,21:0.0000020217):2.989525324e-06):0.02102695625,33:0.0000020513):0.06839065867,((34:0.0000022928,35:0.0000022927):0.02072964596,(36:0.0000020226,37:0.0000027820):2.209231798e-06):0.02626111627):0.01437474432,(29:0.0000010000,30:0.0000010000):0.04921311927):0.06492017265):0.05109998395,((((38:0.1083986429,(39:0.0000010000,40:0.0000010000):2.42488787e-06):0.02118471233,117:0.0206527127):0.04444729256,(41:0.0000023060,113:0.0000010000):0.04133857512):0.0213503215,54:0.0412814651):2.202300226e-06):0.02187236781,((((((((((3:0.0000027420,4:0.0000027350):0.063580722,(48:0.0000010000,49:0.0000010000):0.1360040584):2.978053862e-06,(((47:0.1792802108,119:0.0503641982):0.01517149298,103:0.0231267655):0.02183051632,(92:0.0206252754,111:0.0434272224):0.04571659223):0.02209886983):0.02064365676,(108:0.0000022704,116:0.0000023060):0.1132919691):0.02221519854,(16:0.0000024042,18:0.0000010000):0.0670359409):0.02207999859,((5:0.0231179034,(22:0.0000010000,23:0.0000021333):0.06478160998):2.456089691e-06,((12:0.0000023221,13:0.0000025889):0.1627997314,(17:0.0000010000,19:0.0000010000):0.1153657928):0.08639380085):0.08510308593):0.02199413769,((27:0.0000010000,28:0.0000023546):0.02160823931,(43:0.0000021125,45:0.0000027135):0.04322201825):0.02266593365):0.02111924478,(((8:0.0000010000,((10:0.0000010000,121:0.0000026138):2.208550628e-06,(24:0.0201893917,(25:0.0000026733,26:0.0000010000):0.1201639777):0.2145431058):0.01946775239):2.06305268e-06,9:0.0000010000):0.08684564677,114:0.0220431688):0.04278278364):0.02084073642,11:0.0658549554):2.065780894e-06,((((42:0.0000027405,44:0.0000010000):0.02102802807,120:0.0200663720):0.02006723677,46:0.0000026058):0.06120184056,118:0.0386353343):0.02674467452):0.02048565888):0.1356504555,(2:0.0000020319,50:0.0000020767):2.030306165e-06):0.06261899645,51:0.0000022656);
 08: -2283.2906218 (0:0.0000020770,((((((1:0.0000010000,81:0.0000010000):0.3033501723,((6:0.0000010000,7:0.0000010000):0.1365899824,(((52:0.0000022726,53:0.0000021793):0.3073454775,((61:0.0000022630,(106:0.0000010000,107:0.0000025836):0.07870768051):0.529152375,(68:0.0370957713,115:0.1174803005):0.6578216195):0.9559623796):0.1181443172,((((((55:0.0000028653,97:0.0000027750):2.112839748e-06,100:0.0202557681):0.01842234725,((95:0.0000024504,96:0.0000020513):0.01897557864,(101:0.0000024126,102:0.0000022834):2.101581361e-06):0.04080779893):0.05842399107,((64:0.0000010000,65:0.0000010000):2.068458906e-06,66:0.0207447267):0.1693159938):0.0473315719,(((((((((56:0.0000020169,57:0.0000027566):0.03766935938,(98:0.0000026192,99:0.0000021738):2.810404387e-06):0.03638584331,(67:0.0000024440,75:0.0366601169):0.01776092108):2.727095792e-06,76:0.0000020429):0.07432497302,(77:0.0000024630,78:0.0000020757):2.552129238e-06):0.05512534173,62:0.0000029447):0.2225321914,(87:0.0000025839,88:0.0000023293):0.3180851888):0.135682397,(73:0.2272911976,86:0.1927383990):0.04791669386):0.006052065228,((((58:0.0000010000,59:0.0000010000):2.897360705e-06,((60:0.0000022060,(109:0.0000029426,110:0.0000027207):0.0420940828):0.03938734661,(((82:0.0000010000,84:0.0000010000):0.04213537928,(83:0.0000029884,85:0.0000020426):0.0406588732):0.02135409922,91:0.0640602149):0.02327290153):0.02340278477):0.04824339395,74:0.0748424371):0.06784684883,(70:0.0000022601,71:0.0000010000):0.1186365192):0.06181547089):0.02376259472):2.603827307e-06,((63:0.1674972317,(69:0.0460655707,(93:0.0000010000,94:0.0000010000):0.07352958307):0.03296457672):0.04766493274,((((72:0.0000010000,90:0.0000010000):2.257621734e-06,(89:0.0000023907,105:0.0000023906):0.02035300361):0.02084304663,104:0.0000027512):0.09177476409,((79:0.0000010000,80:0.0000023441):0.03618045133,112:0.0441510817):0.08930622049):0.02461108461):0.0668973619):0.09845718744):0.1607684126):0.02373194162):0.02246696598,((((((14:0.0000024301,15:0.0000022880):0.02127702353,(31:0.0000021542,32:0.0000024608):2.172630419e-06):0.04194157716,(20:0.0000020377,21:0.0000020217):2.989525324e-06):0.02098507309,33:0.0000020237):0.06826129733,((34:0.0000021918,35:0.0000022068):0.02068978235,(36:0.0000022304,37:0.0000023303):2.834841526e-06):0.02621148962):0.01435509449,(29:0.0000010000,30:0.0000010000):0.04910936824):0.06479545954):0.05100842709,((((38:0.1081975794,(39:0.0000010000,40:0.0000010000):2.42488787e-06):0.02114440948,117:0.0206143426):0.04436910316,(41:0.0000023060,113:0.0000010000):0.04125616574):0.0213123885,54:0.0412002956):2.334922352e-06):0.02183396674,((((((((((3:0.0000029154,4:0.0000020063):0.06346908762,(48:0.0000028078,49:0.0000026321):0.1357756468):2.16480069e-06,(((47:0.1790014060,119:0.0502714999):0.01516285701,103:0.0230871997):0.02179185594,(92:0.0205948306,111:0.0433537127):0.04564009043):0.02205994767):0.0206045639,(108:0.0000022704,116:0.0000023060):0.1131086098):0.02217946424,(16:0.0000024042,18:0.0000010000):0.06693410827):0.02203916122,((5:0.0230772277,(22:0.0000010000,23:0.0000021333):0.06466531843):2.748073344e-06,((12:0.0000023221,13:0.0000025889):0.1625478556,(17:0.0000010000,19:0.0000010000):0.1151647543):0.08626272048):0.08495224341):0.02195524831,((27:0.0000010000,28:0.0000023546):0.0215708056,(43:0.0000021125,45:0.0000027135):0.04314298072):0.0226213655):0.02108263604,(((8:0.0000010000,9:0.0000010000):2.06305268e-06,((10:0.0000010000,121:0.0000026138):2.131384405e-06,(24:0.0201192559,(25:0.0000026733,26:0.0000010000):0.1199778029):0.2142029592):0.01942831271):0.08668339772,114:0.0220049842):0.04270309975):0.02080173925,11:0.0657344685):2.362016215e-06,((((42:0.0000027405,44:0.0000010000):0.02098729425,120:0.0200271875):0.02002830644,46:0.0000020320):0.06108641902,118:0.0385659607):0.02669507304):0.02044876252):0.1354125336,(2:0.0000020319,50:0.0000020767):2.266260441e-06):0.06250264563,51:0.0000022656);
 09: -2283.29096457 (0:0.0000020770,((((((1:0.0000010000,81:0.0000010000):0.3039181442,((6:0.0000022979,7:0.0000026907):0.1369583693,(((52:0.0000022726,53:0.0000021793):0.3079751546,((61:0.0000025427,(106:0.0000010000,107:0.0000023783):0.07885322855):0.5303562526,(68:0.0372481702,115:0.1176456754):0.6593400569):0.9584575966):0.1185063536,(((((55:0.0000028653,97:0.0000027750):2.758762067e-06,100:0.0202947806):0.01845977091,(((95:0.0000026321,96:0.0000026946):0.01901497904,101:0.0000025484):2.109580194e-06,102:0.0000022834):0.04089437637):0.0585524647,((64:0.0000010000,65:0.0000010000):2.291213143e-06,66:0.0207889225):0.1697374608):0.0474387633,((((((((((56:0.0000028966,57:0.0000010000):0.0377512005,(98:0.0000010000,99:0.0000010000):2.882482603e-06):0.03645959503,76:0.0000023120):2.218333699e-06,(67:0.0000025606,75:0.0367388503):0.01779726543):0.07448465327,(77:0.0000024630,78:0.0000020757):2.559252472e-06):0.05523912039,62:0.0000020539):0.2229419109,(87:0.0000022747,88:0.0000020166):0.3189435561):0.1361112846,(73:0.2279155157,86:0.1931276799):0.04808966797):0.005986323538,((((58:0.0000010000,59:0.0000010000):2.498074505e-06,((60:0.0000020834,(109:0.0000029426,110:0.0000027207):0.04218459253):0.03947877773,(((82:0.0000010000,84:0.0000010000):0.04222500461,(83:0.0000029884,85:0.0000020426):0.04075062071):0.02139513008,91:0.0641915360):0.02332477542):0.02344911041):0.04833377636,74:0.0750108841):0.06797889096,(70:0.0000022601,71:0.0000010000):0.118889688):0.0619537797):0.02383055461,((63:0.1678775549,(69:0.0461685587,(93:0.0000023973,94:0.0000020404):0.0737041855):0.03300357831):0.04776672877,((((72:0.0000010000,90:0.0000010000):2.257621734e-06,(89:0.0000023907,105:0.0000023906):0.02039484594):0.02088692361,104:0.0000028312):0.09194509331,((79:0.0000010000,80:0.0000010000):0.03625860942,112:0.0442533981):0.08947902237):0.02471076168):0.06704421201):2.2279914e-06):0.09831311385):0.161343214):0.02372339186):0.02251349524,((((((14:0.0000024301,15:0.0000022880):0.02131791046,(31:0.0000021542,32:0.0000024608):2.349651947e-06):0.04202067995,(20:0.0000020377,21:0.0000020217):2.380484056e-06):0.02102459403,33:0.0000023732):0.06839749714,((34:0.0000022928,35:0.0000021405):0.02072808998,(36:0.0000020226,37:0.0000021641):2.250636856e-06):0.02627253059):0.01435503089,(29:0.0000020629,30:0.0000021039):0.04922484718):0.06492226158):0.05111726498,((((38:0.1084050011,(39:0.0000010000,40:0.0000010000):2.04165739e-06):0.02118462489,117:0.0206513273):0.0444467122,(41:0.0000023060,113:0.0000010000):0.04133763971):0.02134957106,54:0.0412790452):2.232283524e-06):0.02186938272,((((((((((3:0.0000027420,4:0.0000022862):0.06357867104,(48:0.0000010000,49:0.0000010000):0.1360140304):2.601970205e-06,(((47:0.1793463335,119:0.0503742181):0.01516652842,103:0.0231298849):0.02183020142,(92:0.0206271839,111:0.0434200189):0.04571068414):0.02209997656):0.02063818864,(108:0.0000022704,116:0.0000023060):0.1132945519):0.02221923138,(16:0.0000024042,18:0.0000010000):0.06703338176):0.02207848816,((5:0.0231187387,(22:0.0000020198,23:0.0000023526):0.0647826766):2.048569596e-06,((12:0.0000023845,13:0.0000021354):0.1628459323,(17:0.0000022089,19:0.0000022557):0.1153806597):0.08642116046):0.08510040253):0.02199317376,((27:0.0000010000,28:0.0000023546):0.02160477849,(43:0.0000021125,45:0.0000027135):0.04322009427):0.02266155361):0.02112052831,(((8:0.0000010000,9:0.0000010000):2.06305268e-06,((10:0.0000010000,121:0.0000026138):2.208550628e-06,(24:0.0202056009,(25:0.0000026733,26:0.0000010000):0.1201645897):0.2145561483):0.01946225539):0.08684477932,114:0.0220434618):0.04278235611):0.02083871252,11:0.0658574663):2.203918656e-06,((((42:0.0000027405,44:0.0000010000):0.02102743964,120:0.0200637148):0.02006429187,46:0.0000025521):0.06119834404,118:0.0386333264):0.02674329331):0.02048709962):0.1356508437,(2:0.0000020319,50:0.0000020767):2.422593776e-06):0.06260988077,51:0.0000022656);
 10: -2283.29111406 (0:0.0000020770,((((((1:0.0000010000,81:0.0000010000):0.3043143062,((6:0.0000022979,7:0.0000026907):0.137080884,(((52:0.0000022726,53:0.0000021793):0.3084186676,((61:0.0000023245,(106:0.0000010000,107:0.0000023783):0.07894224607):0.5313228529,(68:0.0370746926,115:0.1179590409):0.6600057014):0.9598860479):0.1184289363,((((((55:0.0000028653,97:0.0000027750):2.471565069e-06,100:0.0203212224):0.01848507267,((95:0.0000026321,96:0.0000026946):0.01904187141,(101:0.0000022064,102:0.0000020403):2.503214679e-06):0.04095358409):0.05864950176,((64:0.0000010000,65:0.0000010000):2.727721078e-06,66:0.0208188249):0.1699996552):0.0475034162,(((((((((56:0.0000028966,57:0.0000010000):0.03780461962,(98:0.0000010000,99:0.0000010000):2.882482603e-06):0.03650787515,76:0.0000023120):2.107343896e-06,(67:0.0000025606,75:0.0367899847):0.01782194018):0.07458879,(77:0.0000024630,78:0.0000020757):2.600660005e-06):0.05531121725,62:0.0000027699):0.223203945,(87:0.0000025839,88:0.0000022023):0.3194576663):0.1363645113,(73:0.2283056791,86:0.1933515440):0.04816106704):0.005951367378,((((58:0.0000010000,59:0.0000010000):2.126482683e-06,((60:0.0000020834,(109:0.0000029426,110:0.0000027207):0.04224085248):0.03953838493,(((82:0.0000010000,84:0.0000010000):0.04228049384,(83:0.0000029884,85:0.0000020426):0.04080794633):0.02141882221,91:0.0642736995):0.0233569922):0.02347270135):0.04837979257,74:0.0751172534):0.06806840778,(70:0.0000022601,71:0.0000010000):0.1190382919):0.06204254764):0.02387601541):2.137511691e-06,((63:0.1681154834,(69:0.0462235179,(93:0.0000023973,94:0.0000020404):0.07380926225):0.03301643202):0.04783540328,((((72:0.0000010000,90:0.0000010000):2.251627923e-06,(89:0.0000023896,105:0.0000023896):0.02041876855):0.02091227468,104:0.0000023481):0.0920428505,((79:0.0000010000,80:0.0000010000):0.03630320326,112:0.0443127677):0.08957990626):0.02477302091):0.06712294784):0.09874284378):0.1613434048):0.02377938484):0.02253743795,((((((14:0.0000024301,15:0.0000022880):0.02134437083,(31:0.0000021542,32:0.0000024608):2.172630419e-06):0.04207195541,(20:0.0000020377,21:0.0000020217):2.985528227e-06):0.02105023563,33:0.0000025187):0.06848601888,((34:0.0000022928,35:0.0000021405):0.02075301622,(36:0.0000020226,37:0.0000021641):2.320759744e-06):0.02631425721):0.01436063234,(29:0.0000020629,30:0.0000021039):0.04928787008):0.06500375771):0.05117675411,((((38:0.1085372293,(39:0.0000010000,40:0.0000010000):2.144109791e-06):0.0212104717,117:0.0206739739):0.0444967817,(41:0.0000023060,113:0.0000010000):0.0413889623):0.02137336378,54:0.0413294074):2.820645426e-06):0.02189096513,((((((((((3:0.0000027420,4:0.0000022862):0.06364743903,(48:0.0000010000,49:0.0000010000):0.1361578728):2.78056911e-06,(((47:0.1795587696,119:0.0504413543):0.01516001611,103:0.0231562405):0.02185402744,(92:0.0206464773,111:0.0434604633):0.04575369639):0.02212434548):0.02065853697,(108:0.0000022704,116:0.0000023060):0.1134080102):0.02224350102,(16:0.0000024042,18:0.0000010000):0.06709372633):0.02210261149,((5:0.0231443822,(22:0.0000010000,23:0.0000021333):0.06485495918):2.027848092e-06,((12:0.0000023221,13:0.0000025889):0.1630296122,(17:0.0000010000,19:0.0000010000):0.1155140327):0.08651288385):0.08519150952):0.02201604242,((27:0.0000010000,28:0.0000023546):0.02162562451,(43:0.0000021125,45:0.0000027135):0.04326788177):0.02268655623):0.02114401244,(((8:0.0000010000,9:0.0000010000):2.06305268e-06,((10:0.0000010000,121:0.0000026138):2.362082015e-06,(24:0.0202530426,(25:0.0000026733,26:0.0000010000):0.1202836927):0.2147834198):0.01948347272):0.08694588506,114:0.0220674550):0.04283159647):0.0208615459,11:0.0659346340):2.725994219e-06,((((42:0.0000027405,44:0.0000010000):0.02105266933,120:0.0200866425):0.02008649997,46:0.0000027743):0.06126904923,118:0.0386756555):0.02677130872):0.02051138903):0.1358020302,(2:0.0000020319,50:0.0000020767):2.045111901e-06):0.0626778405,51:0.0000022656);
 11: -2283.50553239 (0:0.0000020770,((((((1:0.0000010000,81:0.0000010000):0.3029188372,((6:0.0000010000,7:0.0000010000):0.1425475183,(((52:0.0000022726,53:0.0000021793):0.3154090799,((61:0.0000027273,(106:0.0000010000,107:0.0000023783):0.07970187154):0.542246949,(68:0.0371149854,115:0.1193436319):0.6613144206):0.965236692):0.1175069966,(((((55:0.0000028653,97:0.0000027750):2.112839748e-06,100:0.0204779011):0.01862041651,((95:0.0000027224,96:0.0000027055):0.01920026089,(101:0.0000027961,102:0.0000022834):2.603437827e-06):0.04131460629):0.05973414245,((64:0.0000010000,66:0.0209971089):2.311681667e-06,65:0.0000010000):0.1702845826):0.05398494784,((((((((56:0.0000028966,57:0.0000010000):0.03809010416,(98:0.0000010000,99:0.0000010000):2.355952525e-06):0.03676846926,(67:0.0000021398,75:0.0370662267):0.01795242541):2.091945344e-06,76:0.0000020429):0.07515011465,(77:0.0000024630,78:0.0000020757):2.552129238e-06):0.05570966428,62:0.0000024476):0.2209125051,(87:0.0000025839,88:0.0000022023):0.3307170239):0.1453086105,(((((58:0.0000010000,59:0.0000010000):2.457289029e-06,((60:0.0000022060,(109:0.0000029426,110:0.0000027207):0.04260139402):0.03989242482,(((82:0.0000010000,84:0.0000010000):0.04264451502,(83:0.0000029884,85:0.0000020426):0.04117414251):0.02158771722,91:0.0648136803):0.02357086437):0.02368393989):0.05312237825,74:0.0730714043):0.07041952485,(70:0.0000022601,71:0.0000010000):0.1146109033):0.0622212722,(((63:0.1706599777,(69:0.0445580092,(93:0.0000010000,94:0.0000010000):0.07678073686):0.03251509492):0.04865306502,((((72:0.0000026741,90:0.0000029599):2.019278976e-06,(89:0.0000020853,105:0.0000023362):0.02061374312):0.02111657862,104:0.0000027512):0.09219514525,((79:0.0000010000,80:0.0000010000):0.03696195378,112:0.0444084015):0.0926676424):0.02420584307):0.03517991495,(73:0.2559132257,86:0.1660772869):0.0382434888):0.03229818408):2.085695264e-06):0.0184372312):0.09563142509):0.1703693811):0.02292261116):0.02259215909,((((14:0.0000024301,15:0.0000021053):2.061363496e-06,(((20:0.0000020377,21:0.0000020217):2.989525324e-06,33:0.0212423122):0.04244868561,(31:0.0000021542,32:0.0000024608):2.760746135e-06):0.02153922744):0.0719342579,(29:0.0000010000,30:0.0000010000):0.03813363915):0.02308135178,((34:0.0000022928,35:0.0000022927):0.02093203426,(36:0.0000020226,37:0.0000027820):2.258947063e-06):0.03814862155):0.06689985637):0.05472307541,((((38:0.1095305344,(39:0.0000010000,40:0.0000010000):2.42488787e-06):0.0213980901,117:0.0208594636):0.04489194846,(41:0.0000023060,113:0.0000023809):0.04176071206):0.02155063352,54:0.0416815834):2.481441414e-06):0.02206525743,((((((((((3:0.0000027420,4:0.0000027350):0.06422768624,(48:0.0000010000,49:0.0000010000):0.1374213576):2.36642606e-06,(((47:0.1814480683,119:0.0509599296):0.01525923252,103:0.0233892867):0.02207956489,(92:0.0207745587,111:0.0438719782):0.04619614421):0.02233062847):0.02083658158,(108:0.0000022704,116:0.0000023060):0.1144296372):0.02245814613,(16:0.0000024042,18:0.0000010000):0.06758558801):0.02230889391,((5:0.0233590920,(22:0.0000010000,23:0.0000021333):0.06546672852):2.985540613e-06,((12:0.0000023221,13:0.0000025889):0.1645615756,(17:0.0000010000,19:0.0000010000):0.1166292541):0.08741197514):0.08594924858):0.02221967501,((27:0.0000010000,28:0.0000023546):0.02181550969,(43:0.0000021125,45:0.0000027135):0.04368544271):0.022934024):0.02133765381,(((8:0.0000010000,9:0.0000010000):2.06305268e-06,((10:0.0000010000,121:0.0000026138):2.208550628e-06,(24:0.0206719678,(25:0.0000026733,26:0.0000010000):0.1212422222):0.2166411097):0.01964830349):0.08773639398,114:0.0222554570):0.04322237738):0.02104659479,11:0.0665364173):2.009765724e-06,((((42:0.0000027405,44:0.0000010000):0.02124612454,120:0.0202627857):0.02026236012,46:0.0000026058):0.06180960479,118:0.0390063645):0.02702308815):0.02069462302):0.1369692621,(2:0.0000020319,50:0.0000020767):2.030306165e-06):0.06319776821,51:0.0000022656);
 12: -2283.55527596 (0:0.0000020770,((((((1:0.0000010000,81:0.0000010000):0.3022322183,((6:0.0000010000,7:0.0000010000):0.1419170005,(((52:0.0000022726,53:0.0000021793):0.3132279307,((61:0.0000021280,(106:0.0000010000,107:0.0000023783):0.07947569188):0.5354726401,(68:0.0373734427,115:0.1187554983):0.6655800569):0.9672401004):0.1201400329,(((((55:0.0000028653,(97:0.0000027750,100:0.0204554059):2.112839748e-06):0.01861579484,(((95:0.0000027224,96:0.0000027055):0.01917927295,101:0.0000027961):2.603437827e-06,102:0.0000022834):0.04125425509):0.05910553189,((64:0.0000010000,66:0.0209711396):2.311681667e-06,65:0.0000010000):0.1714129498):0.04786852919,(((((((((56:0.0000028966,57:0.0000010000):0.03806610483,(98:0.0000010000,99:0.0000010000):2.355952525e-06):0.03674440916,76:0.0000020429):2.091945344e-06,(67:0.0000021398,75:0.0370419013):0.01794104662):0.0751010179,(77:0.0000024630,78:0.0000020757):2.552129238e-06):0.05567233355,62:0.0000024476):0.2247248274,(87:0.0000025839,88:0.0000022023):0.3219817858):0.1376269467,(73:0.2303069049,86:0.1946056115):0.04864935682):0.005837761411,((((58:0.0000010000,59:0.0000010000):2.315989664e-06,((60:0.0000020889,(109:0.0000029426,110:0.0000027207):0.04254059499):0.03984156405,(((82:0.0000010000,84:0.0000010000):0.04257842402,(83:0.0000029884,85:0.0000020426):0.04111576903):0.02155954103,91:0.0647120422):0.02353244348):0.02363352604):0.0487255958,74:0.0756440232):0.0686096868,(70:0.0000022601,71:0.0000010000):0.1197314441):0.06250470324):0.02408161937):2.647459346e-06,((63:0.1694133526,(69:0.0465788689,(93:0.0000010000,94:0.0000010000):0.07438250577):0.03313361997):0.04818932897,(((72:0.0000026741,((89:0.0000020853,105:0.0000023362):0.02055784701,90:0.0000029599):2.019278976e-06):0.02105789026,104:0.0000027512):0.09260250332,((79:0.0000010000,80:0.0000010000):0.03655936839,112:0.0446726635):0.09014111349):0.02516907364):0.06759298039):0.09612856968):0.1621153522):0.0240060571):0.02267930379,((((14:0.0000024301,15:0.0000021053):2.061363496e-06,(((20:0.0000020377,21:0.0000020217):2.989525324e-06,33:0.0212035572):0.04237863882,(31:0.0000021542,32:0.0000024608):2.760746135e-06):0.02150332823):0.0717163022,(29:0.0000010000,30:0.0000010000):0.0381415576):0.0230732237,((34:0.0000022928,35:0.0000027002):0.02090079495,(36:0.0000029130,37:0.0000026401):2.254174757e-06):0.03795045658):0.06672987048):0.05480890357,((((38:0.1093505214,(39:0.0000010000,40:0.0000010000):2.42488787e-06):0.0213636028,117:0.0208254765):0.04483300178,(41:0.0000023060,113:0.0000023809):0.04168088005):0.02152002126,54:0.0416078194):2.354805984e-06):0.02203861376,((((((((((3:0.0000022148,4:0.0000027350):0.06411591491,(48:0.0000010000,49:0.0000010000):0.137170949):2.931721391e-06,(((47:0.1810453904,119:0.0508668314):0.01522655116,103:0.0233423935):0.02202122219,(92:0.0207852352,111:0.0437478329):0.04606497275):0.02229616491):0.02080140149,(108:0.0000022704,116:0.0000023060):0.1141956531):0.02241459784,(16:0.0000024042,18:0.0000010000):0.06751356122):0.022268886,((5:0.0233183909,(22:0.0000010000,23:0.0000021333):0.06535236925):2.064775252e-06,((12:0.0000023221,13:0.0000025889):0.1642442708,(17:0.0000010000,19:0.0000010000):0.1164103924):0.08723318528):0.08580019784):0.02217845831,((27:0.0000010000,28:0.0000023546):0.02176757571,(43:0.0000021125,45:0.0000027135):0.04358447708):0.02285489809):0.0212997786,(((8:0.0000010000,9:0.0000010000):2.33873587e-06,((10:0.0000010000,121:0.0000026138):2.208550628e-06,(24:0.0206365630,(25:0.0000026733,26:0.0000010000):0.1210289418):0.2162626979):0.01961958415):0.0875916912,114:0.0222191300):0.04315007334):0.02101131121,11:0.0664231778):2.675270442e-06,((((42:0.0000027405,44:0.0000010000):0.0212125994,120:0.0202322484):0.02023128728,46:0.0000026058):0.06171090801,118:0.0389425250):0.02697393907):0.02066225356):0.1367386771,(2:0.0000020319,50:0.0000020767):2.030306165e-06):0.06309995073,51:0.0000022656);
 13: -2283.7390535 (0:0.0000020770,(((((((1:0.0000010000,81:0.0000010000):0.3126910992,((6:0.0000020140,7:0.0000029279):0.143424919,(((52:0.0000022726,53:0.0000021793):0.3188950202,((61:0.0000025271,(106:0.0000010000,107:0.0000023783):0.08103678953):0.5512918732,(68:0.0377781105,115:0.1213862555):0.6700855343):0.9856224244):0.1174657061,(((((55:0.0000028653,97:0.0000027750):2.112839748e-06,100:0.0208661061):0.01897553007,((95:0.0000027224,96:0.0000027055):0.01957660492,(101:0.0000027961,102:0.0000022834):2.603437827e-06):0.04215581152):0.06099362286,((64:0.0000010000,65:0.0000010000):2.288149171e-06,66:0.0214230703):0.1742531909):0.05530347345,(((((((((56:0.0000028966,57:0.0000010000):0.03875637304,(98:0.0000010000,99:0.0000010000):2.509650503e-06):0.03737394129,76:0.0000020429):2.953022121e-06,(67:0.0000023059,75:0.0377033394):0.01825331934):0.0764405379,78:0.0000020757):2.343463304e-06,77:0.0000024630):0.05662781947,62:0.0000029305):0.2247961287,(87:0.0000025839,88:0.0000022023):0.3368875757):0.1481882421,(((((58:0.0000010000,59:0.0000010000):2.219678489e-06,((60:0.0000020250,(109:0.0000029426,110:0.0000027207):0.04337957199):0.04068206313,(((82:0.0000010000,84:0.0000010000):0.04341908096,(83:0.0000029884,85:0.0000020426):0.04194966172):0.02194879141,91:0.0659986029):0.02402155419):0.02407050007):0.05412384946,74:0.0743750944):0.07127352191,(70:0.0000022601,71:0.0000010000):0.1166752195):0.06333416328,(((63:0.1742693614,(69:0.0454299883,(93:0.0000023973,94:0.0000020404):0.07841496487):0.0327988921):0.04949502427,(((72:0.0000010000,((89:0.0000023907,105:0.0000023906):0.02102452035,90:0.0000010000):2.090679512e-06):0.02154795119,104:0.0000023502):0.09331388756,((79:0.0000010000,80:0.0000010000):0.03771138201,112:0.0453620224):0.09351760389):0.02618662303):0.03559000444,(73:0.2619217145,86:0.1682250349):0.03884001824):0.03292791456):2.484796592e-06):0.01870399269):0.1004023943):0.1743387729):0.02301048344):0.02471414065,((((((14:0.0000024301,15:0.0000022880):0.02198927224,(31:0.0000021542,32:0.0000024608):2.172630419e-06):0.04331621644,(20:0.0000020377,21:0.0000020217):2.136496829e-06):0.02167710304,33:0.0000025052):0.07058467597,((34:0.0000022928,35:0.0000021405):0.02133170463,(36:0.0000020226,37:0.0000021641):2.060389618e-06):0.0273233073):0.01452874668,(29:0.0000010000,30:0.0000010000):0.05083225933):0.05646731286):0.04900408317,((38:0.1117913363,(39:0.0000010000,40:0.0000010000):2.872810373e-06):0.02113675083,117:0.0217362917):0.05610042937):0.01214821191,((41:0.0000023060,113:0.0000010000):0.04299876397,54:0.0214037616):0.02174089355):0.02248817729,((((((((((3:0.0000027420,4:0.0000027350):0.06554992181,(48:0.0000010000,49:0.0000010000):0.1401748334):2.978053862e-06,(((47:0.1856399891,119:0.0521574344):0.01544962563,103:0.0239189736):0.02254963965,(92:0.0211963036,111:0.0447057848):0.04711493458):0.02281969952):0.0212418204,(108:0.0000022704,116:0.0000023060):0.1167272675):0.02294953162,(16:0.0000024042,18:0.0000010000):0.06816469065):0.02277800962,((5:0.0238532832,(22:0.0000010000,23:0.0000021333):0.06684928764):2.988504106e-06,((12:0.0000023221,13:0.0000025889):0.168161804,(17:0.0000010000,19:0.0000010000):0.1192190212):0.08937490647):0.08769064602):0.02269306716,((27:0.0000010000,28:0.0000023546):0.02223233232,(43:0.0000021125,45:0.0000027135):0.04458303404):0.02340952385):0.02177995348,(((8:0.0000010000,9:0.0000010000):2.06305268e-06,((10:0.0000010000,121:0.0000026138):2.229983846e-06,(24:0.0213978846,(25:0.0000026733,26:0.0000010000):0.1236687923):0.221031087):0.02003306862):0.0895821218,114:0.0227085615):0.04413053632):0.0214763093,11:0.0679305256):2.336141e-06,((((42:0.0000027405,44:0.0000010000):0.02169567526,120:0.0206713510):0.02067248559,46:0.0000020885):0.06306913265,118:0.0397777003):0.0275941783):0.02113321919):0.1397059522,(2:0.0000020319,50:0.0000020767):2.05596827e-06):0.06443357923,51:0.0000022656);
 14: -2283.73916124 (0:0.0000029555,(((((((1:0.0000010000,81:0.0000010000):0.3126633,((6:0.0000010000,7:0.0000010000):0.1434169495,(((52:0.0000022726,53:0.0000021793):0.3188369334,((61:0.0000022760,(106:0.0000010000,107:0.0000023783):0.08103079472):0.5512067931,(68:0.0379114139,115:0.1212697305):0.6700013874):0.9855517573):0.1175295419,(((((55:0.0000028653,97:0.0000027127):2.112839748e-06,100:0.0208649441):0.01897339908,((95:0.0000027224,96:0.0000027055):0.01957520296,(101:0.0000027961,102:0.0000022834):2.500529475e-06):0.04215289741):0.06098826529,((64:0.0000010000,66:0.0214218054):2.046238708e-06,65:0.0000029246):0.1742440209):0.05530142747,(((((((((56:0.0000028966,57:0.0000010000):0.03875003919,(98:0.0000010000,99:0.0000010000):2.228059377e-06):0.03736831944,76:0.0000020429):2.743437572e-06,(67:0.0000021398,75:0.0376978267):0.01825064259):0.07642888674,(77:0.0000024630,78:0.0000020757):2.121755629e-06):0.05661963654,62:0.0000020826):0.2248162979,(87:0.0000025839,88:0.0000022023):0.3368350287):0.1481619216,((((58:0.0000010000,59:0.0000010000):2.136909439e-06,((60:0.0000027349,(109:0.0000029426,110:0.0000028300):0.04338743055):0.04068657989,(((82:0.0000010000,84:0.0000010000):0.04342750021,(83:0.0000029884,85:0.0000020426):0.04195849575):0.02195664314,91:0.0660128973):0.02402775781):0.02408444004):0.05413099639,74:0.0743892992):0.07131390558,(70:0.0000028704,71:0.0000010000):0.1166880819):0.06334591363):2.458424315e-06,(((63:0.1742219546,(69:0.0454175147,(93:0.0000010000,94:0.0000010000):0.07840007371):0.03278899303):0.04946109402,((((72:0.0000010000,90:0.0000010000):2.257621734e-06,(89:0.0000023907,105:0.0000023906):0.02102005279):0.02154320239,104:0.0000025368):0.09329440791,((79:0.0000028924,80:0.0000010000):0.03770241149,112:0.0453494528):0.09349808711):0.02617740895):0.03558588672,(73:0.2618671919,86:0.1681927805):0.03883455565):0.03291004045):0.01870263789):0.1003685929):0.1743412136):0.02300440224):0.02471492806,((((((14:0.0000024301,15:0.0000022880):0.0219871954,(31:0.0000021542,32:0.0000024608):2.172630419e-06):0.04331222904,(20:0.0000020377,21:0.0000020217):2.283322525e-06):0.0216751427,33:0.0000023872):0.07057758632,((34:0.0000022928,35:0.0000022927):0.02132981419,(36:0.0000020226,37:0.0000027820):2.364868047e-06):0.02732061914):0.01452750547,(29:0.0000010000,30:0.0000010000):0.05082281995):0.05644670262):0.04899540641,((38:0.1117803024,(39:0.0000010000,40:0.0000010000):2.42488787e-06):0.02113344916,117:0.0217352820):0.05608072419):0.01215295186,((41:0.0000023060,113:0.0000010000):0.04299449874,54:0.0214018046):0.02173846931):0.02248534664,((((((((((3:0.0000027420,4:0.0000027350):0.06554502629,(48:0.0000010000,49:0.0000010000):0.1401648213):2.762853453e-06,(((47:0.1856240466,119:0.0521488213):0.01545819757,103:0.0239170154):0.02254773592,(92:0.0211953934,111:0.0447030729):0.04711219558):0.02281807115):0.02124058793,(108:0.0000022704,116:0.0000023060):0.1167194749):0.02294795629,(16:0.0000024042,18:0.0000010000):0.06816025269):0.02277624425,((5:0.0238519703,(22:0.0000010000,23:0.0000021333):0.06684667187):2.022028815e-06,((12:0.0000021291,13:0.0000028297):0.1681417332,(17:0.0000010000,19:0.0000010000):0.1192097241):0.08937314215):0.08768370297):0.02269194218,((27:0.0000010000,28:0.0000023546):0.02223078561,(43:0.0000021125,45:0.0000027135):0.04457905617):0.02340740133):0.02177802878,(((8:0.0000021788,9:0.0000010000):2.161092773e-06,((10:0.0000010000,121:0.0000026138):2.284388635e-06,(24:0.0214084964,(25:0.0000026733,26:0.0000010000):0.1236516618):0.2209649699):0.0200306771):0.08957055164,114:0.0227062112):0.04412472551):0.02147384799,11:0.0679226482):2.065780894e-06,((((42:0.0000027405,44:0.0000010000):0.02169311509,120:0.0206690026):0.02066960595,46:0.0000028036):0.06306232532,118:0.0397732233):0.02758906035):0.02113094286):0.1396912883,(2:0.0000027273,50:0.0000028983):2.043913227e-06):0.064426781,51:0.0000025501);
 15: -2283.86587677 (0:0.0000020770,(((((((1:0.0000010000,81:0.0000010000):0.3022722744,((6:0.0000022979,7:0.0000026907):0.165353852,(((52:0.0000022726,53:0.0000021793):0.3077536805,((61:0.0000024619,(106:0.0000010000,107:0.0000023783):0.08083708776):0.549484942,(68:0.0380777010,115:0.1207512294):0.6720280357):0.9975680894):0.11781796,(((((55:0.0000028653,97:0.0000027750):2.112839748e-06,100:0.0208178464):0.01892224476,((95:0.0000026321,96:0.0000026946):0.01952145848,(101:0.0000025484,102:0.0000022834):2.109580194e-06):0.04203463669):0.06089626771,((64:0.0000010000,65:0.0000010000):2.436842409e-06,66:0.0213634569):0.1734456479):0.0544577755,(((((((((56:0.0000028966,57:0.0000010000):0.03862762392,(98:0.0000010000,99:0.0000010000):2.882482603e-06):0.03725867091,(67:0.0000026837,75:0.0375783146):0.01819391918):2.054703104e-06,76:0.0000023120):0.07618602517,(77:0.0000024630,78:0.0000020757):2.041389106e-06):0.05645315335,62:0.0000023648):0.2240279529,(87:0.0000025839,88:0.0000022023):0.3359368645):0.1476732618,((((58:0.0000010000,59:0.0000010000):2.852767135e-06,((60:0.0000020246,(109:0.0000029426,110:0.0000027207):0.04325539558):0.04054486668,(((82:0.0000010000,84:0.0000010000):0.04329603286,(83:0.0000029884,85:0.0000020426):0.04181566471):0.02190065238,91:0.0658364329):0.02395131566):0.02402384164):0.0539835782,74:0.0741557016):0.07119112545,(70:0.0000022601,71:0.0000010000):0.1162779766):0.06313547358):2.886101638e-06,(((63:0.1737912616,(69:0.0452994581,(93:0.0000023973,94:0.0000020404):0.07814568454):0.03272119305):0.04930860252,((((72:0.0000010000,90:0.0000010000):2.975262673e-06,(89:0.0000023907,105:0.0000023906):0.02097136834):0.02149223886,104:0.0000021335):0.09307788737,((79:0.0000010000,80:0.0000010000):0.03759738293,112:0.0452183815):0.09320181833):0.02615529301):0.0354334925,(73:0.2610627766,86:0.1676773411):0.03876945719):0.03281930288):0.01918855353):0.1006751141):0.1590864242):0.02550808819):0.0296548367,(((((14:0.0000024301,15:0.0000022880):0.02193605819,(31:0.0000021542,32:0.0000024608):2.172630419e-06):0.04321330537,(20:0.0000020377,21:0.0000020217):2.826393764e-06):0.02162547038,33:0.0000023732):0.05631467393,((29:0.0000020629,30:0.0000021039):0.06276880733,((34:0.0000022928,35:0.0000021405):0.02128038515,(36:0.0000020226,37:0.0000021641):2.689396565e-06):0.02955524908):0.0158323953):0.05937873858):0.03558935465,((38:0.1115280166,(39:0.0000010000,40:0.0000010000):2.993605755e-06):0.01780582752,117:0.0249749343):0.05335765074):0.01747277052,((41:0.0000023060,113:0.0000010000):0.04291252738,54:0.0213461213):0.02169519315):0.0224590421,((((((((((3:0.0000027420,4:0.0000022862):0.06541741013,(48:0.0000010000,49:0.0000010000):0.1398898913):2.998797627e-06,(((47:0.1852257230,119:0.0520174948):0.01547967898,103:0.0238677691):0.0225022483,(92:0.0211670598,111:0.0446338718):0.04704097041):0.02277251692):0.02120275357,(108:0.0000022704,116:0.0000023060):0.1165304673):0.02290379963,(16:0.0000024042,18:0.0000010000):0.06803061424):0.02273113806,((5:0.0238044293,(22:0.0000010000,23:0.0000021333):0.06670651928):2.697106243e-06,((12:0.0000023221,13:0.0000025889):0.1678379287,(17:0.0000025953,19:0.0000027154):0.1189527867):0.08921993483):0.08751223984):0.02265096465,((27:0.0000010000,28:0.0000023546):0.02219596638,(43:0.0000021125,45:0.0000027135):0.04448738892):0.02335922112):0.02173290223,(((8:0.0000010000,9:0.0000010000):2.06305268e-06,((10:0.0000010000,121:0.0000026138):2.208550628e-06,(24:0.0213112900,(25:0.0000026733,26:0.0000010000):0.1234397786):0.2205604997):0.01999078272):0.08938106727,114:0.0226654421):0.04403328644):0.02143532344,11:0.0677700011):2.264825734e-06,((((42:0.0000027405,44:0.0000010000):0.02164572215,120:0.0206261482):0.02062750752,46:0.0000025521):0.06292870211,118:0.0396920423):0.02754177221):0.02108183514):0.1394188403,(2:0.0000020319,50:0.0000020767):2.096227493e-06):0.06429964487,51:0.0000022656);
 16: -2283.86936705 (0:0.0000023420,(((((((1:0.0000010000,81:0.0000010000):0.3122345395,((6:0.0000022979,7:0.0000026907):0.142223188,(((52:0.0000022726,53:0.0000021793):0.3181111599,((61:0.0000029203,(106:0.0000010000,107:0.0000029658):0.08104626016):0.5512054813,(68:0.0383812831,115:0.1209096765):0.670579441):0.9862398967):0.1179161837,(((((55:0.0000028653,97:0.0000027750):2.112839748e-06,100:0.0208596311):0.01897045625,((95:0.0000026321,96:0.0000026946):0.01957108495,(101:0.0000025484,102:0.0000022834):2.891245927e-06):0.04214383891):0.06098133324,((64:0.0000010000,65:0.0000010000):2.291213143e-06,66:0.0214154039):0.17411752):0.05526962992,(((((((((56:0.0000028966,57:0.0000010000):0.0387058003,(98:0.0000010000,99:0.0000010000):2.95115184e-06):0.03732830016,(67:0.0000025606,75:0.0376558658):0.01823000064):2.123974205e-06,76:0.0000022354):0.07634338875,(77:0.0000024630,78:0.0000020757):2.147114504e-06):0.05656003684,62:0.0000020242):0.2246967453,(87:0.0000025839,88:0.0000022023):0.3364798348):0.1480206203,((((58:0.0000010000,59:0.0000010000):2.863015756e-06,((60:0.0000020834,(109:0.0000029426,110:0.0000023731):0.0433495366):0.04063840592,(((82:0.0000010000,84:0.0000010000):0.04339174422,(83:0.0000029884,85:0.0000020426):0.04192318014):0.0219520489,91:0.0659623604):0.02400992324):0.0240938848):0.05406879049,74:0.0743433706):0.07135310646,(70:0.0000022601,71:0.0000010000):0.1165457302):0.06329582467):2.567795958e-06,(((63:0.1741789627,(69:0.0454220688,(93:0.0000023973,94:0.0000020404):0.07834151156):0.03276527873):0.04942651287,((((72:0.0000010000,90:0.0000010000):2.314403415e-06,(89:0.0000029947,105:0.0000023906):0.02101287496):0.02153566696,104:0.0000023421):0.09325875942,((79:0.0000010000,80:0.0000010000):0.03768850574,112:0.0453409442):0.09341407236):0.02629039316):0.03558756119,(73:0.2617832845,86:0.1679863268):0.0388438744):0.03290994409):0.01876989245):0.1008837):0.1749593518):0.02304703863):0.02319539254,((((((14:0.0000024301,15:0.0000022880):0.02199765364,(31:0.0000021542,32:0.0000024608):2.172630419e-06):0.04333212767,(20:0.0000020377,21:0.0000020217):2.293466958e-06):0.02168482343,33:0.0000023960):0.07065854104,((34:0.0000022928,35:0.0000021405):0.02133856313,(36:0.0000020226,37:0.0000021641):2.611244728e-06):0.02727508581):0.01455880038,(29:0.0000020629,30:0.0000021039):0.05089510638):0.06647760035):0.05200969649,((41:0.0000023060,113:0.0000010000):0.04302603888,54:0.0214151905):0.02204024204):2.311766469e-06,((38:0.1118439308,(39:0.0000010000,40:0.0000010000):2.144109791e-06):0.02186322836,117:0.0211388226):0.06783811757):0.02270882373,((((((((((3:0.0000027420,4:0.0000022862):0.06561422797,(48:0.0000010000,49:0.0000010000):0.1403214297):2.179187244e-06,(((47:0.1858591280,119:0.0521807169):0.01553535932,103:0.0239472489):0.02257243647,(92:0.0212227662,111:0.0447438925):0.04716072511):0.0228459724):0.02126298462,(108:0.0000022704,116:0.0000023060):0.1168314818):0.02297519066,(16:0.0000024042,18:0.0000010000):0.06822665097):0.02280071672,((5:0.0238740818,(22:0.0000010000,23:0.0000021333):0.066913533):2.094252912e-06,((12:0.0000023221,13:0.0000025889):0.1682940282,(17:0.0000010000,19:0.0000010000):0.1193269236):0.0895339002):0.08776335625):0.0227191701,((27:0.0000010000,28:0.0000023546):0.02224832633,(43:0.0000021125,45:0.0000027135):0.04461720563):0.02342659946):0.02179736689,(((8:0.0000010000,9:0.0000010000):2.546664675e-06,((10:0.0000010000,121:0.0000026138):2.930143116e-06,(24:0.0214870348,(25:0.0000026733,26:0.0000010000):0.1237270784):0.2211501563):0.02004483103):0.08963856824,114:0.0227193152):0.04416014483):0.02149066048,11:0.0679694113):2.147761229e-06,((((42:0.0000027405,44:0.0000010000):0.02170843707,120:0.0206831209):0.02068653632,46:0.0000025521):0.06310231912,118:0.0397990241):0.02762462542):0.02115571288):0.1397936577,(2:0.0000020319,50:0.0000020767):2.639396663e-06):0.06446427855,51:0.0000029689);
 17: -2283.93179008 (0:0.0000020770,(((((((1:0.0000010000,81:0.0000010000):0.3128232122,((6:0.0000010000,7:0.0000010000):0.1421206406,(((52:0.0000022726,53:0.0000021793):0.3171923501,((61:0.0000026642,(106:0.0000010000,107:0.0000022482):0.08112007461):0.5470393965,(68:0.0388418204,115:0.1206462191):0.6776927478):0.9935064744):0.1208714471,((((((55:0.0000028653,97:0.0000027127):2.218773578e-06,100:0.0209141933):0.01904179833,((95:0.0000027224,96:0.0000027055):0.01962937437,(101:0.0000027961,102:0.0000022834):2.500529475e-06):0.0422559097):0.06063330097,((64:0.0000010000,66:0.0214765199):2.676624912e-06,65:0.0000024115):0.1760353405):0.04910077745,(((((((((56:0.0000028966,57:0.0000010000):0.03884639523,(98:0.0000010000,99:0.0000010000):2.229353248e-06):0.03745248661,76:0.0000020429):2.091945344e-06,(67:0.0000021398,75:0.0377901951):0.01829507015):0.0766171675,(77:0.0000024630,78:0.0000020757):2.552129238e-06):0.05674780957,62:0.0000028481):0.229070472,(87:0.0000025839,88:0.0000022023):0.3297336732):0.1413309477,(73:0.2368910644,86:0.1978216210):0.05007815662):0.005182080427,((((58:0.0000010000,59:0.0000010000):2.30421694e-06,((60:0.0000022060,(109:0.0000029426,110:0.0000027207):0.04348890967):0.04078743483,(((82:0.0000010000,84:0.0000010000):0.04352607082,(83:0.0000029884,85:0.0000020426):0.0420698339):0.02200669087,91:0.0661495053):0.02408835429):0.02414281063):0.04956450147,74:0.0774770081):0.06975995808,(70:0.0000022601,71:0.0000010000):0.1225346993):0.0638907301):0.02486138988):2.234163963e-06,((63:0.1736941498,(69:0.0477117454,(93:0.0000010000,94:0.0000010000):0.07626008946):0.03351428349):0.04912137996,((((72:0.0000010000,90:0.0000010000):2.257621734e-06,(89:0.0000023907,105:0.0000023906):0.02104299806):0.02156760726,104:0.0000020100):0.09403760125,((79:0.0000010000,80:0.0000010000):0.03743046886,112:0.0458380722):0.09124016765):0.02749171653):0.06891582072):0.1019099238):0.1670049304):0.02424053405):0.0233682863,((((((14:0.0000024301,15:0.0000022880):0.02204438259,(31:0.0000021542,32:0.0000024608):2.172630419e-06):0.04342228028,(20:0.0000020377,21:0.0000020217):2.283322525e-06):0.02172706495,33:0.0000023872):0.07080663189,((34:0.0000021067,35:0.0000029389):0.02138456803,(36:0.0000020226,37:0.0000027820):2.282871606e-06):0.02736297745):0.0144714514,(29:0.0000010000,30:0.0000010000):0.05110246749):0.0666221237):0.05221108768,((41:0.0000023060,113:0.0000010000):0.04311313569,54:0.0214617390):0.02208577863):2.13114355e-06,((38:0.1120799832,(39:0.0000010000,40:0.0000010000):2.42488787e-06):0.02190975583,117:0.0211740226):0.06797190151):0.02275216557,((((((((((3:0.0000027420,4:0.0000027350):0.06572316426,(48:0.0000010000,49:0.0000010000):0.1405452422):2.978053862e-06,(((47:0.1861663435,119:0.0523024521):0.0154948741,103:0.0239875411):0.02259621833,(92:0.0212884755,111:0.0447620112):0.04718258714):0.0228904785):0.02129439197,(108:0.0000022704,116:0.0000023060):0.1169742161):0.02301145176,(16:0.0000024042,18:0.0000010000):0.06834731171):0.02283925045,((5:0.0239165270,(22:0.0000010000,23:0.0000021333):0.06703505076):2.414270972e-06,((12:0.0000021291,13:0.0000028297):0.1685738532,(17:0.0000010000,19:0.0000010000):0.1195472462):0.08965452528):0.08790786412):0.02275244908,((27:0.0000021024,28:0.0000023546):0.02226837341,(43:0.0000021125,45:0.0000027135):0.04467528891):0.02343607737):0.02183452442,(((8:0.0000021788,9:0.0000010000):2.161092773e-06,((10:0.0000010000,121:0.0000026138):2.284388635e-06,(24:0.0216053125,(25:0.0000026733,26:0.0000010000):0.1239096483):0.2215118204):0.0200849082):0.08982008674,114:0.0227596813):0.04424563279):0.02152796576,11:0.0681000808):2.428511466e-06,((((42:0.0000027405,44:0.0000010000):0.02175622862,120:0.0207263173):0.02072753289,46:0.0000024355):0.06322894546,118:0.0398685125):0.02766727136):0.02120062039):0.1400408441,(2:0.0000020319,50:0.0000020767):2.266272268e-06):0.06458548206,51:0.0000022656);
 18: -2284.12330946 (0:0.0000020770,(((((((1:0.0000010000,81:0.0000010000):0.3106001047,((6:0.0000020140,7:0.0000029279):0.1470404849,(((52:0.0000022726,53:0.0000021793):0.3233201656,((61:0.0000025393,(106:0.0000010000,107:0.0000023783):0.08164738448):0.5561370102,(68:0.0383752650,115:0.1220804051):0.6769639676):0.9949357315):0.11959122,(((((55:0.0000028653,97:0.0000027750):2.112839748e-06,100:0.0210155147):0.01912580814,((95:0.0000027224,96:0.0000027055):0.01973470501,(101:0.0000027961,102:0.0000022834):2.603437827e-06):0.04250194289):0.06158068196,((64:0.0000010000,65:0.0000010000):2.586702159e-06,66:0.0215939187):0.17569561):0.05567219416,((((((((56:0.0000028966,57:0.0000010000):0.03903956723,(98:0.0000010000,99:0.0000010000):2.509650503e-06):0.03762770097,(67:0.0000025350,75:0.0379771192):0.01838201503):2.170341017e-06,76:0.0000028434):0.0769980876,(77:0.0000021342,78:0.0000028182):2.96293243e-06):0.05701534102,62:0.0000027772):0.2266323857,(87:0.0000025839,88:0.0000022023):0.3394975226):0.1495874652,(((((58:0.0000010000,59:0.0000010000):2.607813265e-06,((60:0.0000020834,(109:0.0000029426,110:0.0000027207):0.04373842997):0.04103764687,(((82:0.0000010000,84:0.0000010000):0.04378011299,(83:0.0000029884,85:0.0000022408):0.04232539599):0.02211542792,91:0.0665208665):0.02423861802):0.02428994614):0.05457592448,74:0.0749692770):0.0720967018,(70:0.0000022601,71:0.0000010000):0.1173384256):0.06389487501,(((63:0.1757890420,(69:0.0458027099,(93:0.0000023973,94:0.0000020404):0.07909423504):0.0328464996):0.0499117592,((((72:0.0000010000,90:0.0000010000):2.257621734e-06,(89:0.0000023907,105:0.0000023906):0.02117496786):0.0217060269,104:0.0000023597):0.0939769072,((79:0.0000010000,80:0.0000010000):0.0380065579,112:0.0457687310):0.09422192309):0.02664417747):0.03586138305,(73:0.2645061651,86:0.1693052907):0.0391684285):0.03319389272):2.861405615e-06):0.01900971588):0.09832028213):0.1757866819):0.023285629):0.02333159786,((((14:0.0000024301,15:0.0000022880):2.304342934e-06,(((20:0.0000020377,21:0.0000020217):2.826393764e-06,33:0.0218510402):0.04366466817,(31:0.0000021542,32:0.0000024608):2.027300438e-06):0.02216983231):0.07399051529,(29:0.0000010000,30:0.0000010000):0.03916596926):0.02368348465,((34:0.0000022928,35:0.0000021405):0.02150024253,(36:0.0000020226,37:0.0000021641):2.18119038e-06):0.03929184865):0.06850745892):0.05557207712,((41:0.0000023060,113:0.0000010000):0.04333689441,54:0.0215752929):0.02208163647):2.894072902e-06,((38:0.1127161112,(39:0.0000010000,40:0.0000010000):2.872810373e-06):0.02199620985,117:0.0213240927):0.06852416943):0.02274634142,((((((((((3:0.0000027420,4:0.0000027350):0.06608833944,(48:0.0000010000,49:0.0000010000):0.1413447105):2.978053862e-06,(((47:0.1873674839,119:0.0526374509):0.0155377027,103:0.0241341691):0.02274103515,(92:0.0213558519,111:0.0450245866):0.04746311554):0.02301862364):0.02140510372,(108:0.0000022704,116:0.0000023060):0.1176094052):0.02314597623,(16:0.0000024042,18:0.0000010000):0.06868802774):0.02296883754,((5:0.0240508432,(22:0.0000010000,23:0.0000021333):0.0674205356):2.769022461e-06,((12:0.0000023221,13:0.0000025889):0.1695397689,(17:0.0000010000,19:0.0000010000):0.1202593929):0.09020151651):0.08838409573):0.02287893756,((27:0.0000010000,28:0.0000023546):0.02238698953,(43:0.0000021125,45:0.0000027135):0.04494267469):0.02359894098):0.02195661143,(((8:0.0000010000,9:0.0000010000):2.06305268e-06,((10:0.0000010000,121:0.0000026138):2.950063641e-06,(24:0.0218619408,(25:0.0000026733,26:0.0000010000):0.1245260096):0.2227016811):0.02018870977):0.09032248632,114:0.0228760956):0.04449277318):0.02164565112,11:0.0684785466):2.26412523e-06,((((42:0.0000027405,44:0.0000010000):0.02187937133,120:0.0208381177):0.0208378305,46:0.0000025521):0.06357215743,118:0.0400776622):0.02782541611):0.02131686397):0.1407747714,(2:0.0000020319,50:0.0000020767):2.716141505e-06):0.06491638988,51:0.0000022656);
 19: -2284.34772925 (0:0.0000020770,((((((1:0.0000010000,81:0.0000010000):0.3056465453,((6:0.0000022979,7:0.0000026907):0.1381732249,(((52:0.0000022726,53:0.0000021793):0.3113370506,((61:0.0000021805,(106:0.0000010000,107:0.0000023783):0.07934375941):0.5397815001,(68:0.0369008670,115:0.1188369289):0.6574201845):0.9609318591):0.1162174533,(((((55:0.0000028653,97:0.0000027750):2.112839748e-06,100:0.0203947388):0.01853351121,((95:0.0000026321,96:0.0000026946):0.01910948319,(101:0.0000025484,102:0.0000022834):2.109580194e-06):0.04111605968):0.05940896836,((64:0.0000010000,65:0.0000010000):2.291213143e-06,66:0.0208987786):0.1693919895):0.05383040831,(((((56:0.0000028966,57:0.0000010000):0.03242720611,(((67:0.0000023598,75:0.0369005161):0.01787429905,76:0.0000029966):0.03658566523,(98:0.0000010000,99:0.0000010000):2.02027586e-06):0.008555011999):0.06625578613,(62:0.0090870947,(77:0.0000024630,78:0.0000020757):0.047219775):0.007087918054):0.2182387687,(87:0.0000025839,88:0.0000022023):0.3330099087):0.1460686953,(((((58:0.0000010000,59:0.0000010000):2.034735125e-06,((60:0.0000020468,(109:0.0000029426,110:0.0000027207):0.04241131076):0.03969618793,(((82:0.0000010000,84:0.0000010000):0.0424578673,(83:0.0000029884,85:0.0000020426):0.04097057984):0.02149612031,91:0.0645470448):0.02345873099):0.02357777697):0.05285351568,74:0.0727574492):0.0700632672,(70:0.0000022601,71:0.0000010000):0.1142253792):0.06191668594,(((63:0.1698826741,(69:0.0443511232,(93:0.0000023973,94:0.0000020404):0.07638882687):0.03243822479):0.04842568875,((((72:0.0000010000,90:0.0000010000):2.257621734e-06,(89:0.0000023907,105:0.0000023906):0.02052914964):0.02102806055,104:0.0000022683):0.09185536631,((79:0.0000010000,80:0.0000010000):0.03679169515,112:0.0441744419):0.09228172677):0.02396730903):0.03505159676,(73:0.2544886583,86:0.1654475075):0.03806024785):0.03218321147):2.583200526e-06):0.01827821431):0.09848286359):0.1701111835):0.02274195615):0.02250758534,((((((14:0.0000024301,15:0.0000022880):0.02143292458,(31:0.0000021542,32:0.0000024608):2.172630419e-06):0.04224360954,(20:0.0000020377,21:0.0000020217):2.826393764e-06):0.02113966244,33:0.0000022912):0.06878713964,((34:0.0000022928,35:0.0000021405):0.02083305807,(36:0.0000020226,37:0.0000021641):2.928322538e-06):0.02643337893):0.01445463009,(29:0.0000020629,30:0.0000021039):0.04944895397):0.06527903104):0.05130811084,((((38:0.1089853032,(39:0.0000010000,40:0.0000010000):2.144109791e-06):0.02129663706,117:0.0207561462):0.04465424211,(41:0.0000023060,113:0.0000010000):0.04157499293):0.02145124274,54:0.0415046804):2.181957807e-06):0.02196364421,((((((((((3:0.0000027420,4:0.0000022862):0.06390957375,(48:0.0000010000,49:0.0000010000):0.1367303409):2.437616699e-06,(((47:0.1804324477,119:0.0506767551):0.01520600181,103:0.0232625630):0.02196570874,(92:0.0206843238,111:0.0436850495):0.04599319477):0.02221380157):0.02073914438,(108:0.0000022704,116:0.0000023060):0.1139178358):0.02234230675,(16:0.0000024042,18:0.0000010000):0.06729644542):0.0221957012,((5:0.0232434301,(22:0.0000010000,23:0.0000021333):0.06513099596):2.389946595e-06,((12:0.0000023221,13:0.0000025889):0.1637703916,(17:0.0000010000,19:0.0000010000):0.116024216):0.08691937342):0.08553780772):0.02210931067,((27:0.0000010000,28:0.0000023546):0.02172447178,(43:0.0000021125,45:0.0000027135):0.04347010539):0.02281941172):0.02123226319,(((8:0.0000010000,9:0.0000010000):2.203101833e-06,((10:0.0000020212,121:0.0000026138):2.211592452e-06,(24:0.0204172516,(25:0.0000026733,26:0.0000010000):0.1207380141):0.2156411962):0.01955736208):0.08730425905,114:0.0221584524):0.04300859181):0.02094522741,11:0.0662073011):2.911972864e-06,((((42:0.0000027405,44:0.0000010000):0.02113912421,120:0.0201653544):0.02016549663,46:0.0000025521):0.06151344847,118:0.0388263667):0.02688503748):0.02059354894):0.1363358722,(2:0.0000020319,50:0.0000020767):2.045111901e-06):0.06291501194,51:0.0000022656);
PhyloTree:
 newick: (0:0.0000020770,((((((1:0.0000010000,81:0.0000010000)100:0.3045214279,((6:0.0000020140,7:0.0000029279)100:0.1375633013,(((52:0.0000022726,53:0.0000021793)100:0.3101511624,((61:0.0000022175,(106:0.0000010000,107:0.0000023783)100:0.07907935664)100:0.5373098131,(68:0.0368820187,115:0.1183072893)99:0.6548251334)100:0.9562954093)94:0.1157526124,(((((55:0.0000028653,97:0.0000027750)56:2.112839748e-06,100:0.0203173856)98:0.01846463377,(((95:0.0000027224,96:0.0000027055)100:0.01903577461,101:0.0000027961)25:2.603437827e-06,102:0.0000022834)99:0.04095478773)99:0.05913347437,((64:0.0000010000,65:0.0000010000)56:2.068458906e-06,66:0.0208143939)98:0.1686786693)78:0.05359371989,((((((((56:0.0000028966,57:0.0000010000)100:0.03777835166,(98:0.0000010000,99:0.0000010000)53:2.509650503e-06)76:0.03648596722,(67:0.0000021398,75:0.0367655532)96:0.01781054522)35:2.064578876e-06,76:0.0000020429)88:0.07453793994,(77:0.0000024630,78:0.0000020757)64:2.552129238e-06)74:0.05527904664,62:0.0000029447)97:0.2189824103,(87:0.0000025839,88:0.0000022023)100:0.3278461814)91:0.1438398443,(((((58:0.0000010000,59:0.0000010000)78:2.813030894e-06,((60:0.0000020834,(109:0.0000029426,110:0.0000027207)99:0.04223306291)90:0.03952487932,(((82:0.0000010000,84:0.0000010000)100:0.04227738002,(83:0.0000029884,85:0.0000020426)100:0.04079591781)94:0.02141995656,91:0.0642744241)77:0.02335470119)79:0.0234841576)81:0.05264104969,74:0.0724791495)98:0.06973577138,(70:0.0000022601,71:0.0000010000)100:0.1138310658)81:0.06165903743,(((63:0.1690559949,(69:0.0441682887,(93:0.0000023973,94:0.0000020404)100:0.0760496854)91:0.03240878224)85:0.04821657568,((((72:0.0000010000,90:0.0000010000)55:2.257621734e-06,(89:0.0000023907,105:0.0000023906)100:0.02044673347)95:0.02094151298,104:0.0000023502)100:0.09152004741,((79:0.0000010000,80:0.0000010000)100:0.03664085101,112:0.0439857292)100:0.09196515426)72:0.02372745348)65:0.03493334074,(73:0.2532195848,86:0.1648453306)68:0.0379127581)35:0.03201299749)13:2.861405615e-06)42:0.01816066394)75:0.0981381831)91:0.1694580504)76:0.02268969593)78:0.02242141623,((((((14:0.0000024301,15:0.0000022880)90:0.02135307347,(31:0.0000021542,32:0.0000024608)89:2.172630419e-06)69:0.04208909039,(20:0.0000020377,21:0.0000020217)72:2.826393764e-06)63:0.02106276152,33:0.0000023732)80:0.06852177736,((34:0.0000022928,35:0.0000021405)100:0.02075831775,(36:0.0000020226,37:0.0000021641)68:2.18119038e-06)97:0.02631215173)25:0.01444658217,(29:0.0000010000,30:0.0000010000)99:0.04923656934)81:0.0650279863)63:0.05111052506,((((38:0.1085797452,(39:0.0000010000,40:0.0000010000)86:2.872810373e-06)69:0.02121800301,117:0.0206843655)87:0.04450476341,(41:0.0000023060,113:0.0000010000)100:0.04141444805)58:0.02137929312,54:0.0413499410)58:2.447581421e-06)53:0.02189610386,((((((((((3:0.0000027420,4:0.0000027350)100:0.06369105236,(48:0.0000010000,49:0.0000010000)100:0.1362584806)62:2.978053862e-06,(((47:0.1797422914,119:0.0504723494)60:0.01519597503,103:0.0231764735)61:0.02188983971,(92:0.0206120099,111:0.0435483836)94:0.04584586387)55:0.02213339436)31:0.02067285218,(108:0.0000022704,116:0.0000023060)100:0.1135295685)70:0.02226238525,(16:0.0000024042,18:0.0000010000)100:0.06710379811)72:0.02211785087,((5:0.0231592404,(22:0.0000010000,23:0.0000021333)100:0.06489675635)83:2.456089691e-06,((12:0.0000023221,13:0.0000025889)100:0.1631546013,(17:0.0000010000,19:0.0000010000)100:0.1155964274)66:0.08659724718)59:0.08524693859)26:0.02203385452,((27:0.0000010000,28:0.0000023546)97:0.02165457096,(43:0.0000021125,45:0.0000027135)100:0.04332062554)81:0.02274338991)14:0.02115774268,(((8:0.0000010000,9:0.0000010000)73:2.06305268e-06,((10:0.0000010000,121:0.0000026138)93:2.208550628e-06,(24:0.0202363561,(25:0.0000026733,26:0.0000010000)100:0.1203770866)100:0.2149349698)71:0.01949039471)73:0.08698652459,114:0.0220788927)56:0.04285288304)10:0.0208730577,11:0.0659676979)9:2.26412523e-06,((((42:0.0000027405,44:0.0000010000)94:0.02106002625,120:0.0200934242)82:0.02009453043,46:0.0000025521)98:0.06129446395,118:0.0386955373)24:0.02679102094)28:0.02051850138)100:0.1358759062,(2:0.0000020319,50:0.0000020767)87:2.630533341e-06)100:0.06270540895,51:0.0000022656);
RateGamma:
 gamma_shape: 0.6936879077
StopRule:
 curIteration: 433
 start_real_time: 2333204.418
 time_vec: 332, 316, 311, 306, 236, 145, 124, 119, 118, 96, 93, 84, 75, 73, 37, 2, 1
UFBoot:
 000: 5 -2576.125732 -2289.131097 (0,((((((((1,81),((6,7),(((52,53),((61,(106,107)),(68,115))),(((((55,97),100),((95,96),(101,102))),(((((((((((56,57),99),98),(67,75)),76),78),77),62),(87,88)),((((58,59),((60,(109,110)),(((82,84),(83,85)),91))),74),(70,71))),(((63,(69,(93,94))),((((72,90),(89,105)),104),((79,80),112))),(73,86)))),((64,65),66))))),((29,30),(((34,35),37),36))),((((14,15),(31,32)),(20,21)),33)),((38,(39,40)),117)),((41,113),54)),(((((((((3,4),(48,49)),(((47,119),103),(92,111))),(108,116)),(16,18)),((27,28),(43,45))),((5,(22,23)),((12,13),(17,19)))),118),(((((8,9),((10,121),(24,(25,26)))),114),(((42,44),120),46)),11))),(2,50)),51);
 001: 1 -2355.762939 -2290.60902 (0,((((((((1,81),((6,7),((((((52,53),((61,(106,107)),(68,115))),73),((((((((56,57),(98,99)),(67,75)),76),(77,78)),62),(87,88)),(((58,(59,((60,(109,110)),(((82,84),(83,85)),91)))),74),(70,71)))),(((63,(69,(93,94))),((((72,(89,105)),90),104),((79,80),112))),86)),((((55,100),97),(((95,96),102),101)),((64,65),66))))),((((14,15),(((20,33),21),(31,32))),(29,30)),(((34,35),37),36))),(((38,(39,40)),117),((41,113),54))),((((3,4),(48,49)),(((92,111),(103,119)),(108,116))),((16,18),47))),(((((((5,(22,23)),(17,19)),((8,9),((10,121),((12,13),(24,(25,26)))))),((27,28),(43,45))),118),(((42,44),120),46)),(11,114))),50),2),51);
 002: 2 -2756.063232 -2302.780062 (0,((((((((1,81),(((((((52,53),((61,(106,107)),(68,115))),((((((((56,57),(98,99)),76),(67,75)),(77,78)),62),(87,88)),73)),((((((58,59),((60,(109,110)),(((82,84),(83,85)),91))),74),(70,71)),((63,(93,94)),69)),86)),((((72,90),(89,105)),104),((79,80),112))),(((55,97),100),((95,96),(101,102)))),((64,65),66))),(6,7)),((((14,(((20,21),33),(31,32))),15),(29,30)),((34,35),(36,37)))),((((5,(22,23)),((((8,9),(10,121)),(17,19)),((12,13),(24,(25,26))))),((42,(46,120)),44)),(38,((39,40),117)))),((41,113),54)),((((((3,4),(48,49)),(((92,111),(103,119)),(108,116))),(16,18)),47),(11,((((27,28),(43,45)),118),114)))),(2,50)),51);
 003: 1 -2611.63916 -2300.105371 (0,((((((((1,81),((6,7),(((52,53),((61,(106,107)),(68,115))),(((((55,97),100),(((95,96),102),101)),(((((((56,57),((((67,75),(76,(77,78))),98),99)),62),(87,88)),(73,86)),((((58,((60,(109,110)),(((82,84),(83,85)),91))),59),74),(70,71))),((63,(69,(93,94))),((((72,(89,105)),90),104),((79,80),112))))),((64,65),66))))),((((((14,15),(31,32)),(20,21)),33),((((29,30),(34,35)),37),36)),(((27,(43,45)),28),118))),(((((3,4),(48,49)),((((47,103),119),(108,116)),(92,111))),(16,18)),(5,(((12,13),(17,19)),(22,23))))),((((38,(39,40)),117),(41,113)),54)),((((8,(10,((24,(25,26)),121))),9),114),(11,(((42,44),120),46)))),2),50),51);
 004: 1 -2329.516357 -2305.603051 (0,(((((((((((1,81),(((((((((55,97),100),((79,80),112)),((95,96),(101,102))),((64,66),65)),(((((((56,57),((((67,75),76),98),99)),(62,(77,78))),(87,88)),73),((61,(106,107)),(68,115))),((((58,59),((60,(109,110)),(((82,84),(83,85)),91))),74),(70,71)))),86),(63,(69,(93,94)))),(((72,90),(89,105)),104))),(6,7)),((((14,15),(((20,33),21),(31,32))),((29,30),(52,53))),(((34,35),36),37))),((((38,(39,40)),117),(41,113)),54)),(((((3,4),(48,49)),((((47,119),103),(92,111)),(108,116))),(16,18)),(5,(22,23)))),(((27,28),(43,45)),118)),11),((((8,9),((10,121),(24,(25,26)))),((12,13),(17,19))),(((42,44),120),46))),114),(2,50)),51);
 005: 1 -2393.158203 -2301.521834 (0,(((((((((((((1,81),((6,7),((((((52,53),((61,(106,107)),(68,115))),73),(((((((56,57),(98,99)),(67,75)),76),(77,78)),62),(87,88))),(70,71)),(((((55,97),100),(((95,96),101),102)),((64,66),65)),((((((58,59),((60,(109,110)),(((82,84),(83,85)),91))),74),(69,(86,(93,94)))),63),((((72,90),(89,105)),104),((79,80),112))))))),11),(((((3,4),(48,49)),(((92,111),(103,119)),(108,116))),47),(16,18))),(5,(22,23))),((((8,((9,((10,121),((12,13),(24,(25,26))))),(17,19))),114),((27,(43,45)),28)),118)),(((((14,15),(31,32)),(20,21)),33),((29,30),((34,35),(36,37))))),((42,44),(46,120))),((41,113),54)),38),(39,40)),117),(2,50)),51);
 006: 5 -1907.972046 -2294.354142 (0,(((((((((((((((1,81),((6,7),(((52,53),((61,(106,107)),(68,115))),(((((55,97),100),((95,96),(101,102))),((64,65),66)),((((((((56,57),(98,99)),76),(67,75)),(77,78)),62),(87,88)),(((((58,59),((60,(109,110)),(((82,84),(83,85)),91))),74),(((63,(69,(93,94))),((((72,90),(89,105)),104),((79,80),112))),(73,86))),(70,71))))))),(((((38,39),40),117),(41,113)),54)),(((((14,15),(31,32)),(20,21)),33),((29,30),(((34,35),37),36)))),((5,(22,23)),((12,13),(17,19)))),(16,18)),47),((((3,4),(48,49)),((92,111),103)),((108,116),119))),(43,45)),(27,28)),118),11),(((42,44),120),46)),((8,(9,((10,121),(24,(25,26))))),114)),(2,50)),51);
 007: 2 -2084.039795 -2297.816852 (0,(((((((1,81),((6,7),(((52,53),((61,(106,107)),(68,115))),((((((55,97),100),((95,96),(101,102))),((64,65),66)),((63,(69,(93,94))),(((((72,90),(89,105)),104),(73,86)),((79,80),112)))),((((((((56,57),(98,99)),(67,75)),76),78),77),62),(((((58,59),((60,(109,110)),(((82,84),(83,85)),91))),74),(70,71)),(87,88))))))),((((((14,15),(31,32)),(20,21)),33),((34,35),(36,37))),(29,30))),((41,113),54)),((38,(39,40)),117)),(((((((((((3,4),(48,49)),((92,111),103)),((108,116),119)),((16,18),47)),(43,45)),(27,28)),114),11),(((5,(22,23)),((12,13),(17,19))),((8,9),((10,121),(24,(25,26)))))),((((42,44),120),46),118))),(2,50)),51);
 008: 4 -1896.731445 -2293.445977 (0,((((((((((1,81),((6,7),(((52,53),((61,(106,107)),(68,115))),((((((((55,(97,100)),(((95,96),101),102)),((64,65),66)),((79,80),112)),(((63,(69,(93,94))),(((72,(89,105)),90),104)),(73,86))),((((58,59),((60,(109,110)),(((82,84),(83,85)),91))),74),(70,71))),((((((56,57),(98,99)),76),(67,75)),(77,78)),62)),(87,88))))),((((3,4),(48,49)),((((47,119),103),(92,111)),(108,116))),(16,18))),(((5,(22,23)),((12,13),(17,19))),(((((14,15),(31,32)),(20,21)),((29,30),((34,35),(36,37)))),33))),((((38,(39,40)),117),(41,113)),54)),(((27,28),(43,45)),118)),11),(((42,44),120),46)),(((8,9),((10,121),(24,(25,26)))),114)),(2,50)),51);
 009: 1 -2395.442627 -2317.289913 (0,(((((((1,81),((6,7),((((((((((52,53),((61,(106,107)),(68,115))),(87,88)),73),((((56,57),98),99),(((((62,77),78),76),75),67))),((((58,59),((60,(109,110)),(((82,84),(83,85)),91))),74),(70,71))),((63,(69,(86,(93,94)))),((((72,90),104),(89,105)),((79,80),112)))),(((55,97),100),((95,96),(101,102)))),(64,65)),66))),(((5,(((((8,(10,121)),9),(17,19)),((12,13),(24,(25,26)))),(22,23))),(((((14,15),(31,32)),((29,30),((34,35),(36,37)))),(20,21)),33)),(((38,((39,40),117)),((41,113),54)),((42,44),(46,120))))),((11,(((27,28),(43,45)),114)),118)),((((3,4),((48,49),(((92,111),(103,119)),(108,116)))),(16,18)),47)),2),50),51);
 010: 4 -2151.394043 -2290.720936 (0,(((((((((1,81),((6,7),(((52,53),((61,(106,107)),(68,115))),((((((55,97),100),((95,96),(101,102))),((64,65),66)),(((((((((56,57),(98,99)),76),(67,75)),(77,78)),62),(87,88)),(73,86)),((((58,59),((60,(109,110)),(((82,84),(83,85)),91))),74),(70,71)))),((63,(69,(93,94))),((((72,90),(89,105)),104),((79,80),112))))))),(((34,35),36),37)),(29,30)),((((3,4),((((47,119),103),(92,111)),(108,116))),(48,49)),(16,18))),(((5,(22,23)),((12,13),(17,19))),((((14,15),(31,32)),(20,21)),33))),(((38,(39,40)),117),((41,113),54))),((((((8,9),((10,121),(24,(25,26)))),114),(((42,44),120),46)),(((27,28),(43,45)),118)),11)),(2,50)),51);
 011: 6 -2499.623779 -2295.745342 (0,((((((1,81),((6,7),(((52,53),((61,(106,107)),(68,115))),(((((55,97),100),((95,96),(101,102))),((64,65),66)),((((((((56,57),(98,99)),(67,75)),76),(77,78)),62),(87,88)),((((((58,59),74),(((82,84),(83,85)),91)),(60,(109,110))),(70,71)),(((63,(69,(93,94))),(73,86)),(((72,((89,105),90)),104),((79,80),112))))))))),((((((14,15),(31,32)),(20,21)),33),((34,35),(36,37))),(29,30))),((((38,(39,40)),117),(41,113)),54)),(((((((3,4),(48,49)),(((47,119),103),(92,111))),(108,116)),(16,18)),((5,(22,23)),((12,13),(17,19)))),((((((8,((10,121),(24,(25,26)))),9),114),(43,45)),11),(((27,28),118),(((42,44),120),46))))),(2,50)),51);
 012: 3 -2032.429688 -2290.506442 (0,((((((((1,81),((6,7),((((52,53),((61,(106,107)),(68,115))),(87,88)),((((((55,97),100),(((95,96),101),102)),((64,66),65)),(((63,(69,(93,94))),((((72,90),(89,105)),104),((79,80),112))),(73,86))),((((((((56,57),(98,99)),(67,75)),76),77),78),62),((((58,59),((60,(109,110)),(((82,84),(83,85)),91))),74),(70,71))))))),((((((((14,15),31),32),21),20),33),(((34,35),36),37)),(29,30))),((((38,40),39),117),(41,113))),54),(((((3,4),(48,49)),(((47,(103,119)),(92,111)),(108,116))),(16,18)),((((((5,(22,23)),((12,13),(17,19))),((8,9),((10,121),(24,(25,26))))),((27,(28,(43,45))),118)),(((42,44),120),46)),(11,114)))),50),2),51);
 013: 1 -2370.279297 -2296.238176 (0,(((((((((1,81),((6,7),(((52,53),((61,(106,107)),(68,115))),(((((((55,97),100),(((95,96),101),102)),((64,65),66)),((79,80),112)),((63,(69,(93,94))),(((72,(89,105)),90),104))),((((((((((56,57),(98,99)),(67,75)),76),77),78),62),(87,88)),(73,86)),(((((58,59),((83,85),91)),(60,(109,110))),(74,(82,84))),(70,71))))))),(((((((14,15),(31,32)),20),21),33),(((34,35),36),37)),(29,30))),((((38,40),39),117),(41,113))),54),((((8,(9,((10,121),(24,(25,26))))),114),((((27,28),118),(43,45)),(((42,44),120),46))),11)),((((((3,4),(48,49)),(((47,119),103),(92,111))),(108,116)),(16,18)),((5,(22,23)),((12,13),(17,19))))),2),50),51);
 014: 3 -1868.583252 -2305.307495 (0,((((((1,81),((6,7),(((52,53),((61,(106,107)),(68,115))),(((((55,97),100),((95,96),(101,102))),((64,65),66)),((((56,57),(((((62,(87,88)),(77,78)),76),((67,75),99)),98)),((((58,59),((60,(109,110)),(((82,84),(83,85)),91))),74),(70,71))),(((63,(69,(93,94))),((((72,90),(89,105)),104),((79,80),112))),(73,86))))))),((((14,15),(((20,21),33),(31,32))),(29,30)),((34,35),(36,37)))),((((38,(39,40)),117),(41,113)),54)),(((((3,4),((48,49),(((92,111),(103,119)),(108,116)))),(16,18)),47),(((((((5,(22,23)),(17,19)),((8,9),((10,121),((12,13),(24,(25,26)))))),118),(((42,44),120),46)),(((27,28),(43,45)),114)),11))),(2,50)),51);
 015: 4 -2316.520752 -2290.36735 (0,((((((1,81),((6,7),(((52,53),((61,(106,107)),(68,115))),(((((55,97),100),((95,96),(101,102))),((64,65),66)),(((((((((56,57),(98,99)),(67,75)),76),(77,78)),62),(87,88)),((((58,59),((60,(109,110)),(((82,84),(83,85)),91))),74),(70,71))),(((63,(69,(93,94))),((((72,90),(89,105)),104),((79,80),112))),(73,86))))))),((((((14,15),(31,32)),(20,21)),33),((34,35),(36,37))),(29,30))),((((38,(39,40)),117),(41,113)),54)),((((3,4),(((((47,119),103),(92,111)),(108,116)),(48,49))),(((((((5,(22,23)),((12,13),(17,19))),((8,9),((10,121),(24,(25,26))))),118),(((42,44),120),46)),(((27,28),(43,45)),114)),11)),(16,18))),(2,50)),51);
 016: 2 -2297.230957 -2302.436732 (0,(((((((1,81),(6,7)),((((14,15),(((20,21),33),(31,32))),(29,30)),((34,35),(36,37)))),(((((8,(9,((10,121),(24,(25,26))))),((12,13),(17,19))),((((42,44),120),46),47)),118),((38,(39,40)),117))),((41,113),54)),(((((((((3,4),(103,119)),(((((52,53),((61,(106,107)),(68,115))),((((((((55,100),97),((95,96),(101,102))),((64,66),65)),((79,80),112)),(((63,(69,(93,94))),(((72,90),(89,105)),104)),86)),((((58,59),((60,(109,110)),(((82,84),(83,85)),91))),74),(70,71))),((((((((((56,57),98),99),76),(67,75)),77),78),62),(87,88)),73))),111),92)),(48,49)),(108,116)),(((27,28),(43,45)),114)),(16,18)),(5,(22,23))),11)),(2,50)),51);
 017: 1 -2206.649902 -2308.680528 (0,(((((((((((((1,81),((6,7),(((((((52,53),((61,(106,107)),(68,115))),(70,71)),((((((((((56,57),98),99),76),(67,75)),78),77),62),(87,88)),73)),(((55,100),97),((95,96),(101,102)))),((((((58,(((60,(109,110)),91),((82,84),(83,85)))),59),74),(69,(86,(93,94)))),63),((((72,(89,105)),90),104),((79,80),112)))),((64,66),65)))),11),(((((3,4),((92,111),(103,((108,116),119)))),(48,49)),47),(16,18))),(((((8,(((12,13),(24,(25,26))),114)),(9,(10,121))),(17,19)),((27,28),(43,45))),118)),(5,(22,23))),((((((14,15),(31,32)),21),20),33),((29,30),((34,35),(36,37))))),((42,44),(46,120))),38),((41,113),54)),(39,40)),117),(2,50)),51);
 018: 5 -2310.018311 -2293.433822 (0,(((((((1,81),((6,7),(((52,53),((61,(106,107)),(68,115))),(((((55,100),97),(((95,96),101),102)),((((((((((((56,57),98),99),(67,75)),76),77),78),62),(87,88)),((((((58,59),74),(((82,84),(83,85)),91)),60),(109,110)),(70,71))),(73,86)),((63,(69,(93,94))),((((72,90),(89,105)),104),((79,80),112))))),((64,65),66))))),(((((((14,15),(31,32)),20),21),33),((34,35),(36,37))),(29,30))),((((38,(39,40)),117),(41,113)),54)),((((8,(9,((10,121),(24,(25,26))))),114),11),((((42,44),120),46),118))),(((((((3,4),(48,49)),((((47,119),103),111),92)),(108,116)),(16,18)),((27,28),(43,45))),((5,(22,23)),((12,13),(17,19))))),(2,50)),51);
 019: 2 -2242.598389 -2305.551566 (0,(((((((((((1,81),((6,7),(((52,53),((61,(106,107)),(68,115))),((((((55,97),100),(((95,96),101),102)),((((63,(69,(93,94))),((((72,90),(89,105)),104),((79,80),112))),(73,86)),((64,65),66))),(((58,(59,((60,(109,110)),(((82,84),(83,85)),91)))),74),(70,71))),((((56,57),((((67,75),(76,(77,78))),98),99)),62),(87,88)))))),((29,30),(((34,35),36),37))),((((3,4),((((47,119),103),(92,111)),(108,116))),(48,49)),(16,18))),(((((14,15),(31,32)),(20,21)),33),((38,((39,40),117)),((41,113),54)))),(5,(((12,13),(17,19)),(22,23)))),(((27,28),(43,45)),118)),11),(((42,44),120),46)),((8,(9,((10,121),(24,(25,26))))),114)),(2,50)),51);
 020: 3 -1498.567139 -2291.336982 (0,((((((((((1,81),((6,7),(((52,53),((61,(106,107)),(68,115))),(((((((55,(97,100)),(((95,96),101),102)),((64,65),66)),((79,80),112)),(((63,(69,(93,94))),(((72,(89,105)),90),104)),(73,86))),((((58,59),((60,(109,110)),(((82,84),(83,85)),91))),74),(70,71))),(((((((56,57),(98,99)),76),(67,75)),(77,78)),62),(87,88)))))),((((3,4),(48,49)),((((47,119),103),(92,111)),(108,116))),(16,18))),((((5,(22,23)),(12,13)),(17,19)),(((((14,15),(31,32)),(20,21)),((29,30),((34,35),(36,37)))),33))),((((38,(39,40)),117),(41,113)),54)),(((27,28),(43,45)),118)),11),(((42,44),120),46)),(((8,9),((10,121),(24,(25,26)))),114)),(2,50)),51);
 021: 2 -2400.802734 -2303.667339 (0,((((((((1,81),(((((((55,97),100),((95,96),(101,102))),((64,65),66)),((79,80),112)),((((((((((((56,57),(98,99)),76),(67,75)),78),77),62),(87,88)),(((61,(106,107)),115),68)),(70,71)),(((58,59),((60,(109,110)),(((82,84),(83,85)),91))),74)),(73,86))),((63,(69,(93,94))),(((72,90),(89,105)),104)))),(6,7)),((((14,15),(((20,21),33),(31,32))),((29,30),(52,53))),((34,35),(36,37)))),((((38,(39,40)),117),(41,113)),54)),(((((((8,9),((10,121),((12,13),(24,(25,26))))),(17,19)),114),(((42,44),120),46)),(((27,28),(43,45)),118)),11)),((((((3,4),(48,49)),(((47,119),103),(92,111))),(108,116)),(16,18)),(5,(22,23)))),(2,50)),51);
 022: 1 -2327.776611 -2306.511883 (0,((((((((((((1,81),((6,7),((((((52,53),((61,(106,107)),(68,115))),(70,71)),((((((((((56,57),99),98),76),(67,75)),78),77),62),(87,88)),73)),((((((58,59),((60,(109,110)),(((82,84),(83,85)),91))),74),(69,(86,(93,94)))),63),((((72,(89,105)),90),104),((79,80),112)))),((((55,100),97),((95,96),(101,102))),((64,65),66))))),11),(((((3,4),(((92,111),(103,119)),(108,116))),(48,49)),47),(16,18))),(((5,(22,23)),((((8,(9,((10,121),((12,13),(24,(25,26)))))),(17,19)),114),((27,28),(43,45)))),118)),(((((14,15),(31,32)),(20,21)),33),((29,30),((34,35),(36,37))))),((42,44),(46,120))),((41,113),54)),38),(39,40)),117),(2,50)),51);
 023: 3 -2355.07959 -2286.383893 (0,((((((((((1,81),((6,7),(((52,53),((61,(106,107)),(68,115))),(((((((55,97),100),((95,96),(101,102))),((64,66),65)),((79,80),112)),((63,(69,(93,94))),(((72,(89,105)),90),104))),((((((((((56,57),(98,99)),76),(67,75)),78),77),62),(87,88)),(73,86)),((((58,(((60,(109,110)),91),((82,84),(83,85)))),59),74),(70,71))))))),((((38,(39,40)),117),(41,113)),54)),(((((14,15),(31,32)),(20,21)),33),((29,30),(((34,35),36),37)))),(5,(((12,13),(17,19)),(22,23)))),((((3,4),(48,49)),((((47,119),103),(92,111)),(108,116))),(16,18))),(((27,28),(43,45)),118)),11),((((8,9),((10,121),(24,(25,26)))),114),(((42,44),120),46))),(2,50)),51);
 024: 1 -1804.700439 -2291.365422 (0,((((((1,81),((6,7),(((52,53),((61,(106,107)),(68,115))),((((((55,100),97),((95,96),(101,102))),((64,65),66)),((63,(69,(93,94))),((((72,90),(89,105)),104),((79,80),112)))),((((((((((56,57),(98,99)),76),(67,75)),77),78),62),(87,88)),(73,86)),((((((58,59),74),(((82,84),(83,85)),91)),60),(109,110)),(70,71))))))),((((14,(((20,33),21),(31,32))),15),(29,30)),(((34,35),37),36))),((((38,(39,40)),117),54),(41,113))),(((((3,4),(48,49)),((((47,119),103),(92,111)),(108,116))),(16,18)),(((((5,(22,23)),((8,(9,((10,121),((12,13),(24,(25,26)))))),(17,19))),((((42,44),120),46),118)),((27,28),(43,45))),(11,114)))),(2,50)),51);
 025: 5 -2030.734009 -2292.995826 (0,((((((1,81),((6,7),(((52,53),((61,(106,107)),(68,115))),((((55,(97,100)),(((95,96),101),102)),((64,66),65)),((((((((((56,57),98),99),76),(67,75)),77),78),62),(87,88)),(((((58,((60,(109,110)),(((82,84),(83,85)),91))),59),74),(70,71)),(((63,(69,(93,94))),((((72,90),(89,105)),104),((79,80),112))),(73,86)))))))),(((((((14,15),31),32),(20,21)),33),((34,35),(36,37))),(29,30))),((((38,(39,40)),(41,113)),117),54)),(((((((((((3,4),((92,111),103)),(48,49)),((108,116),119)),47),(16,18)),((5,(22,23)),((12,13),(17,19)))),((27,28),(43,45))),(((8,9),((10,121),(24,(25,26)))),114)),11),((((42,44),120),46),118))),(2,50)),51);
 026: 1 -1877.622437 -2289.869828 (0,((((((1,81),((6,7),(((52,53),((61,(106,107)),(68,115))),(((((55,97),100),((95,96),(101,102))),((64,65),66)),(((((((((56,57),(98,99)),(67,75)),76),(77,78)),62),(87,88)),((((58,59),(((60,(109,110)),91),((82,84),(83,85)))),74),(70,71))),(((63,(69,(93,94))),((((72,(89,105)),90),104),((79,80),112))),(73,86))))))),(((((((14,15),(31,32)),20),21),33),(((34,35),37),36)),(29,30))),(((((38,39),40),117),(41,113)),54)),((((((((((((3,4),(92,111)),103),(48,49)),((108,116),119)),47),(16,18)),((5,(22,23)),((12,13),(17,19)))),((27,28),(43,45))),(((8,((10,121),(24,(25,26)))),9),114)),((((42,44),120),46),118)),11)),(2,50)),51);
 027: 3 -2284.90625 -2301.869724 (0,(((((((((((1,81),((6,7),(((52,53),((61,(106,107)),(68,115))),(((((55,(97,100)),((95,96),(101,102))),((64,66),65)),((((((((((56,57),98),99),(67,75)),76),(77,78)),62),(87,88)),(73,86)),((((58,59),((60,(109,110)),(((82,84),(83,85)),91))),74),(70,71)))),((63,(69,(93,94))),((((72,(89,105)),90),104),((79,80),112))))))),((((((((((((3,4),(48,49)),(92,111)),103),(47,119)),(108,116)),(43,45)),(27,28)),(((12,13),(17,19)),118)),(5,(22,23))),((((((14,15),(31,32)),20),21),33),((29,30),((34,35),(36,37))))),(16,18))),((41,113),54)),(38,((39,40),117))),(42,44)),120),46),11),(((8,9),((10,121),(24,(25,26)))),114)),(2,50)),51);
 028: 1 -2622.168457 -2303.109488 (0,(((((((((1,81),((6,7),(((((55,(97,100)),(((95,96),102),101)),((64,66),65)),((((((((((56,57),(98,99)),76),(67,75)),77),78),62),(87,88)),(73,86)),((((58,((60,(109,110)),(((82,84),(83,85)),91))),59),74),(70,71)))),((63,(69,(93,94))),((((72,90),(89,105)),104),((79,80),112)))))),((((((3,4),(((47,119),103),(92,111))),(48,49)),(108,116)),(16,18)),((5,(22,23)),((12,13),(17,19))))),(((((((((14,15),31),32),20),21),((52,53),((61,(106,107)),(68,115)))),(29,30)),(((34,35),36),37)),33)),(((27,28),(43,45)),118)),((38,((39,40),117)),(41,113))),54),(((((8,((10,121),(24,(25,26)))),9),114),11),(((42,44),120),46))),(2,50)),51);
 029: 1 -1925.721191 -2295.298109 (0,(((((((1,81),((6,7),(((52,53),((61,(106,107)),(68,115))),((((55,100),97),(((64,65),66),(((95,96),101),102))),((((((((((56,57),98),99),(67,75)),76),(77,78)),62),(87,88)),((((58,59),((60,(109,110)),(((82,84),(83,85)),91))),74),(70,71))),((((63,((79,80),112)),(((72,(89,105)),90),104)),(69,(93,94))),(73,86))))))),(((14,(15,(((20,21),33),(31,32)))),(29,30)),((34,35),(36,37)))),((((3,4),((48,49),(((92,111),(103,119)),(108,116)))),(16,18)),47)),((((38,(39,40)),117),(41,113)),54)),((((((5,(22,23)),(((8,9),((10,121),((12,13),(24,(25,26))))),(17,19))),((27,28),(43,45))),118),(((42,44),120),46)),(11,114))),(2,50)),51);
 030: 1 -2217.905029 -2299.558504 (0,(((((((((1,81),(6,7)),(((((52,53),((61,(106,107)),(68,115))),(((((56,57),((((67,75),76),99),98)),(62,(77,78))),(87,88)),(73,86))),((((58,((60,(109,110)),(((82,84),(83,85)),91))),59),74),(70,71))),((((55,97),100),((95,96),(101,102))),(((63,(69,(93,94))),((((72,(89,105)),90),104),((79,80),112))),((64,65),66))))),((((((14,(31,32)),15),(20,21)),(29,30)),33),(((34,35),37),36))),((((38,39),40),117),(41,113))),54),((((8,9),((10,121),(24,(25,26)))),114),(11,((((42,44),120),46),118)))),(((((((3,4),(48,49)),(((47,119),103),(92,111))),(108,116)),(16,18)),((27,28),(43,45))),((5,(22,23)),((12,13),(17,19))))),(2,50)),51);
 031: 3 -2390.603027 -2306.901312 (0,((((((((((((1,81),((((((((((55,97),((95,96),(101,102))),100),((79,80),112)),((64,65),66)),((((58,59),((60,(109,110)),(((82,84),(83,85)),91))),74),(70,71))),((((((56,57),(((67,75),76),(98,99))),(62,(77,78))),(87,88)),73),((61,(106,107)),(68,115)))),86),(((72,90),(89,105)),104)),(63,(69,(93,94))))),(6,7)),((34,35),(36,37))),(((14,15),(((20,21),33),(31,32))),((29,30),(52,53)))),((((38,(39,40)),117),(41,113)),54)),(((((3,4),((((47,119),103),(92,111)),(108,116))),(48,49)),(16,18)),(5,(22,23)))),(((27,28),(43,45)),118)),11),((((8,9),((10,121),(24,(25,26)))),((12,13),(17,19))),(((42,44),120),46))),114),(2,50)),51);
 032: 4 -2092.654297 -2292.328821 (0,((((((((1,81),((6,7),(((52,53),((61,(106,107)),(68,115))),((((((55,97),100),((95,96),(101,102))),((64,65),66)),((((((((((56,57),(98,99)),76),(67,75)),(77,78)),62),(87,88)),(73,86)),(70,71)),(((58,59),((60,(109,110)),(((82,84),(83,85)),91))),74))),((63,(69,(93,94))),((((72,90),(89,105)),104),((79,80),112))))))),((29,30),(((34,35),36),37))),((((3,4),((((47,119),103),(92,111)),(108,116))),(48,49)),(16,18))),(((5,(22,23)),((12,13),(17,19))),((((14,15),(31,32)),(20,21)),33))),(((38,(39,40)),117),((41,113),54))),((((((8,9),((10,121),(24,(25,26)))),114),(((42,44),120),46)),(((27,28),(43,45)),118)),11)),(2,50)),51);
 033: 1 -2222.844482 -2292.865474 (0,((((((1,81),((6,7),(((52,53),((61,(106,107)),(68,115))),(((((55,97),100),((95,96),(101,102))),((64,65),66)),((((((((56,57),(98,99)),(67,75)),76),(77,78)),62),(87,88)),(((((58,59),(((60,(109,110)),91),((82,84),(83,85)))),74),(70,71)),(((63,(69,(93,94))),(((72,((89,105),90)),104),((79,80),112))),(73,86)))))))),((((((14,15),32),31),(20,21)),33),((29,30),((34,35),(36,37))))),((((38,((39,117),40)),(41,113)),54),(42,(44,(46,120))))),(((((((((3,4),(((47,119),103),(92,111))),(48,49)),(108,116)),(((27,28),118),(43,45))),(16,18)),(5,(((12,13),(17,19)),(22,23)))),(((8,((10,(24,(25,26))),121)),9),114)),11)),(2,50)),51);
 034: 4 -2197.821777 -2289.951445 (0,((((((1,81),((6,7),(((52,53),((61,(106,107)),(68,115))),(((((((55,100),97),((95,96),(101,102))),((64,66),65)),((79,80),112)),((63,(69,(93,94))),(((72,90),(89,105)),104))),((((((((((56,57),98),99),76),(67,75)),(77,78)),62),(87,88)),((((58,59),(((60,(109,110)),91),(83,85))),(74,(82,84))),(70,71))),(73,86)))))),((((((14,15),(31,32)),(20,21)),33),((34,35),(36,37))),(29,30))),((((38,(39,40)),117),(41,113)),54)),(((((((3,4),(48,49)),(((47,119),103),(92,111))),(108,116)),(16,18)),((5,(22,23)),((12,13),(17,19)))),((((((8,9),((10,121),(24,(25,26)))),114),(((42,44),120),46)),(((27,28),(43,45)),118)),11))),(2,50)),51);
 035: 3 -2856.248291 -2293.222376 (0,((((((1,81),((6,7),(((52,53),((61,(106,107)),(68,115))),(((((55,97),100),((95,96),(101,102))),((64,65),66)),(((((((((56,57),(98,99)),(67,75)),76),(77,78)),62),(87,88)),((((((58,59),74),((82,84),(83,85))),91),(60,(109,110))),(70,71))),(((63,(69,(93,94))),((((72,90),(89,105)),104),((79,80),112))),(73,86))))))),((((((14,15),(31,32)),(20,21)),33),((29,30),((34,35),(36,37)))),((38,(39,40)),117))),((41,113),54)),((((((((((3,4),(48,49)),(((47,119),103),(92,111))),(108,116)),(16,18)),(5,(22,23))),((27,28),(43,45))),(((8,9),((10,121),(24,(25,26)))),114)),11),((((12,13),(17,19)),(((42,44),120),46)),118))),(2,50)),51);
 036: 2 -2504.33252 -2288.400389 (0,((((((1,81),((6,7),(((52,53),((61,(106,107)),(68,115))),(((((55,(97,100)),((95,96),(101,102))),((64,65),66)),((((((56,57),(98,99)),((67,75),76)),(62,(77,78))),((((58,59),(((60,(109,110)),91),((82,84),(83,85)))),74),(70,71))),(((63,(69,(93,94))),((((72,90),(89,105)),104),((79,80),112))),(73,86)))),(87,88))))),((((((14,15),(31,32)),(20,21)),33),(((34,35),37),36)),(29,30))),((((38,(39,40)),117),(41,113)),54)),((((((((((3,4),(48,49)),(((47,119),103),(92,111))),(108,116)),(16,18)),((5,(22,23)),((12,13),(17,19)))),((27,28),(43,45))),((8,(9,((10,121),(24,(25,26))))),114)),((((42,44),120),46),118)),11)),(2,50)),51);
 037: 1 -2287.078857 -2298.819007 (0,(((((((1,81),((6,7),((((52,53),((61,(106,107)),(68,115))),(87,88)),(((((55,100),97),(((95,96),101),102)),((64,66),65)),(((((56,57),(((67,75),(76,(77,78))),(98,99))),62),(((((58,(((60,(109,110)),91),((82,84),(83,85)))),59),74),(70,71)),((63,(69,(93,94))),(((72,((89,105),90)),104),((79,80),112))))),(73,86)))))),((((((14,15),(31,32)),(20,21)),33),((34,35),(36,37))),(29,30))),(((((38,39),40),117),(41,113)),54)),(((((((3,4),(48,49)),(((47,119),103),(92,111))),(108,116)),(16,18)),((27,28),(43,45))),((5,(22,23)),((12,13),(17,19))))),(((((8,((10,121),(24,(25,26)))),9),114),((((42,44),120),46),118)),11)),(2,50)),51);
 038: 9 -1911.139038 -2294.736294 (0,((((((1,81),(6,7)),((((((14,15),(31,32)),(20,21)),33),(((34,35),(36,37)),(((52,53),((61,(106,107)),(68,115))),(((((((55,97),100),(((95,96),101),102)),((64,65),66)),((63,(69,(93,94))),((((72,90),(89,105)),104),((79,80),112)))),((((((((56,57),(98,99)),76),(67,75)),(77,78)),62),((((58,59),((60,(109,110)),(((82,84),(83,85)),91))),74),(70,71))),(73,86))),(87,88))))),(29,30))),((((38,(39,40)),117),(41,113)),54)),((((((((((3,4),(48,49)),(((47,119),103),(92,111))),(108,116)),(16,18)),((5,(22,23)),((12,13),(17,19)))),(((27,28),(43,45)),118)),(((8,9),((10,121),(24,(25,26)))),114)),11),(((42,44),120),46))),(2,50)),51);
 039: 3 -2164.609131 -2291.512854 (0,((((((((1,81),((6,7),((((((52,53),((61,(106,107)),(68,115))),73),((((((((56,57),(98,99)),(67,75)),76),(77,78)),62),(87,88)),(((58,(59,(((60,(109,110)),91),((82,84),(83,85))))),74),(70,71)))),(((63,(69,(93,94))),((((72,(89,105)),90),104),((79,80),112))),86)),((((55,100),97),(((95,96),102),101)),((64,65),66))))),((((14,15),(((20,33),21),(31,32))),(29,30)),(((34,35),37),36))),((((38,(39,40)),117),(41,113)),54)),((((3,4),(48,49)),(((92,111),(103,119)),(108,116))),((16,18),47))),(((((((5,(22,23)),(17,19)),((8,9),((10,121),((12,13),(24,(25,26)))))),((27,28),(43,45))),118),(((42,44),120),46)),(11,114))),50),2),51);
 040: 1 -1834.533813 -2309.379151 (0,(((((((1,81),(6,7)),((((14,15),(((20,21),33),(31,32))),(29,30)),((34,35),(36,37)))),(((((8,(9,(10,((24,(25,26)),121)))),((12,13),(17,19))),118),((((42,44),120),46),47)),((((38,(39,40)),117),(41,113)),54))),(((((((3,4),((((((52,53),((61,(106,107)),(68,115))),(((((((55,100),97),((95,96),(101,102))),((64,66),65)),((79,80),112)),(((((((58,59),((60,((91,109),110)),((82,84),(83,85)))),74),(70,71)),(63,(69,(93,94)))),(((72,90),(89,105)),104)),86)),((((((((((56,57),98),99),76),(67,75)),77),78),62),(87,88)),73))),111),92),(103,119))),(48,49)),(108,116)),(((27,28),(43,45)),114)),(16,18)),(5,(22,23)))),11),(2,50)),51);
 041: 3 -1907.569824 -2291.248322 (0,(((((((1,81),((6,7),(((52,53),((61,(106,107)),(68,115))),(((((((55,97),100),(((95,96),101),102)),((64,65),66)),((79,80),112)),((63,(69,(93,94))),(((72,(89,105)),90),104))),(((((((((((56,57),(98,99)),(67,75)),76),77),78),62),(87,88)),73),86),(((((58,59),((83,85),91)),(60,(109,110))),(74,(82,84))),(70,71))))))),(((((((14,15),(31,32)),20),21),33),(((34,35),36),37)),(29,30))),((((38,(39,40)),117),(41,113)),54)),((((((8,9),((10,121),(24,(25,26)))),114),(((42,44),120),46)),(((27,28),(43,45)),118)),11)),((((((3,4),(48,49)),(((47,119),103),(92,111))),(108,116)),(16,18)),((5,(22,23)),((12,13),(17,19))))),(2,50)),51);
 042: 2 -2269.433594 -2312.187616 (0,((((((1,81),((6,7),(((52,53),((61,(106,107)),(68,115))),(((((((55,100),97),((95,96),(101,102))),((64,66),65)),((79,80),112)),(((63,(69,(93,94))),((72,90),(89,105))),104)),((((((((((56,57),98),99),76),(67,75)),(77,78)),62),(87,88)),(73,86)),(((((58,59),((60,(109,110)),((83,85),91))),(82,84)),74),(70,71))))))),(((((((14,15),32),31),(20,21)),33),((34,35),(36,37))),(29,30))),((((38,(39,40)),117),(41,113)),54)),(((((((3,4),(48,49)),(108,116)),((((47,119),103),92),111)),(16,18)),(5,(((12,13),(17,19)),(22,23)))),((((((8,9),((10,121),(24,(25,26)))),114),(((42,44),120),46)),(((27,28),(43,45)),118)),11))),(2,50)),51);
 043: 1 -2294.169678 -2298.014323 (0,((((((((1,81),((6,7),(((52,53),((61,(106,107)),(68,115))),(((((((55,97),100),((95,96),(101,102))),((64,66),65)),((79,80),112)),((63,(69,(93,94))),((72,((89,105),90)),104))),((((((((56,57),99),98),(((67,75),(77,78)),76)),62),(87,88)),(73,86)),((((58,59),((60,(109,110)),(((82,84),(83,85)),91))),74),(70,71))))))),((((((14,15),(31,32)),20),21),33),((29,30),((34,35),(36,37))))),((((3,4),(48,49)),(((((27,28),(43,45)),(108,116)),(92,111)),((47,103),119))),(16,18))),((5,(22,23)),((12,13),(17,19)))),((((38,(39,40)),117),(41,113)),54)),((((((8,9),((10,121),(24,(25,26)))),114),(((42,44),120),46)),118),11)),(2,50)),51);
 044: 1 -2508.761719 -2293.830181 (0,((((((1,81),((6,7),(((52,53),((61,(106,107)),(68,115))),((((((55,100),97),((95,96),(101,102))),((64,65),66)),((((58,59),((60,(109,110)),(((82,84),(83,85)),91))),74),(70,71))),((((((((((56,57),98),99),76),(67,75)),77),78),62),(87,88)),((63,(69,(93,94))),(((((72,90),(89,105)),104),((79,80),112)),(73,86)))))))),((((14,15),(((20,21),33),(31,32))),(29,30)),((34,35),(36,37)))),((((38,(39,40)),117),(41,113)),54)),((((((((3,4),(48,49)),((92,111),103)),(108,116)),119),47),(16,18)),((((((5,(22,23)),(((8,9),((10,121),((12,13),(24,(25,26))))),(17,19))),((27,28),(43,45))),118),(((42,44),120),46)),(11,114)))),(2,50)),51);
 045: 4 -2467.582764 -2289.181156 (0,(((((((((1,81),((6,7),(((52,53),((61,(106,107)),(68,115))),(((((55,100),97),((95,96),(101,102))),((((((((((56,57),(98,99)),76),(67,75)),77),78),62),(87,88)),((((((58,59),74),(((82,84),(83,85)),91)),60),(109,110)),(70,71))),(((63,(69,(93,94))),((((72,(89,105)),90),104),((79,80),112))),(73,86)))),((64,66),65))))),((((38,(39,40)),117),(41,113)),54)),((((((14,15),(31,32)),20),21),33),((29,30),((34,35),(36,37))))),(((((3,4),(48,49)),((((47,119),103),(92,111)),(108,116))),(16,18)),((5,(22,23)),((12,13),(17,19))))),(((27,28),(43,45)),118)),11),(((8,(9,((10,121),(24,(25,26))))),114),(((42,44),120),46))),(2,50)),51);
 046: 3 -2528.463135 -2311.874866 (0,((((((((1,81),(((52,53),((61,(106,107)),(68,115))),(((((((55,100),97),((95,96),(101,102))),((64,66),65)),(((63,(69,(93,94))),(((72,((89,105),90)),104),((79,80),112))),86)),(((((((((56,57),98),99),76),((62,78),77)),67),75),(87,88)),73)),(((58,59),((60,(109,110)),(((82,84),(83,85)),91))),((70,71),74))))),(6,7)),(((((((5,(22,23)),33),(20,21)),(31,32)),(14,15)),(29,30)),((34,35),(36,37)))),(((((((((3,4),(48,49)),((92,111),(103,119))),(108,116)),(16,18)),(43,45)),(27,28)),118),47)),((((39,40),117),(41,113)),54)),(((((8,9),((10,121),(24,(25,26)))),114),(((42,44),120),46)),(11,(((12,13),(17,19)),38)))),(2,50)),51);
 047: 1 -2247.426758 -2312.136063 (0,((((((((((1,81),((((((((52,53),((61,(106,107)),(68,115))),73),(((56,57),((((62,(77,78)),76),(67,75)),(98,99))),(87,88))),(((55,97),100),((95,96),(101,102)))),((((((58,59),74),(((82,84),(83,85)),91)),(60,(109,110))),(70,71)),(((63,(69,(93,94))),((((72,(89,105)),90),104),((79,80),112))),86))),(64,65)),66)),(6,7)),((29,30),(((34,35),36),37))),((41,113),54)),(((((5,(22,23)),(((((8,9),((10,121),(24,(25,26)))),114),(17,19)),(12,13))),((((14,15),(31,32)),(20,21)),33)),((42,44),(46,120))),(38,((39,40),117)))),(((((((3,4),(48,49)),((92,111),(103,119))),(108,116)),(((27,28),118),(43,45))),(16,18)),47)),11),2),50),51);
 048: 1 -2349.616455 -2317.92994 (0,(((((((((((1,81),((6,7),((61,(106,107)),(68,115)))),11),((12,13),(24,(25,26)))),38),(39,40)),117),(41,113)),((((42,44),120),46),54)),(((((((((((3,4),(48,49)),(92,111)),103),119),(108,116)),((27,28),(43,45))),(16,18)),((52,53),((((((((55,97),(((95,96),(101,102)),100)),((64,65),66)),((79,80),112)),((((((58,59),((60,(109,110)),(((82,84),(83,85)),91))),74),(63,(69,(93,94)))),(((72,104),90),(89,105))),86)),(70,71)),((((56,57),((((67,75),76),98),99)),(62,(77,78))),(87,88))),73))),47),(((((5,(22,23)),((((((14,(31,32)),15),((29,30),((34,35),(36,37)))),20),21),33)),(((8,9),(10,121)),114)),(17,19)),118))),(2,50)),51);
 049: 2 -1763.931396 -2287.110742 (0,(((((((1,81),((6,7),(((52,53),((61,(106,107)),(68,115))),(((((55,97),100),((95,96),(101,102))),((64,66),65)),((((((((56,57),(98,99)),((67,75),76)),(77,78)),62),(87,88)),((((58,59),((60,(109,110)),(((82,84),(83,85)),91))),74),(70,71))),(((63,(69,(93,94))),((((72,90),(89,105)),104),((79,80),112))),(73,86))))))),((((14,15),(((20,21),33),(31,32))),(29,30)),((34,35),(36,37)))),(((((3,4),(48,49)),(((92,111),(103,119)),(108,116))),(16,18)),47)),((((38,(39,40)),117),(41,113)),54)),((((((5,(22,23)),(((8,9),((10,121),((12,13),(24,(25,26))))),(17,19))),((27,28),(43,45))),118),(((42,44),120),46)),(11,114))),(2,50)),51);
 050: 1 -2463.039307 -2295.594388 (0,(((((((1,81),(((((((14,15),(31,32)),20),21),33),(((34,35),37),36)),(29,30))),((6,7),(((52,53),((61,(106,107)),(68,115))),(((((55,97),100),(((95,96),102),101)),((64,66),65)),(((((((((56,57),98),99),((67,75),76)),(77,78)),62),(87,88)),(((58,(59,(((60,(109,110)),91),((82,84),(83,85))))),74),(70,71))),((63,(69,(93,94))),(((((72,90),(89,105)),104),(73,86)),((79,80),112)))))))),((41,113),54)),(((38,39),40),117)),(((((((((((((3,4),(48,49)),((92,111),103)),((108,116),119)),47),(16,18)),(43,45)),(27,28)),114),(((5,(22,23)),((12,13),(17,19))),((8,9),(10,((24,(25,26)),121))))),11),118),(((42,44),120),46))),(2,50)),51);
 051: 4 -2226.938721 -2293.613132 (0,(((((((1,81),((6,7),(((52,53),((61,(106,107)),(68,115))),(((((((55,100),97),(95,(96,(101,102)))),((64,65),66)),((79,80),112)),((63,(69,(93,94))),(((72,(89,105)),90),104))),((((((56,57),((((67,75),76),98),99)),(62,(77,78))),(87,88)),(73,86)),((((58,59),((60,(109,110)),(((82,84),(83,85)),91))),74),(70,71))))))),(((((14,15),(31,32)),(20,21)),33),((29,30),(((34,35),37),36)))),((((38,(39,40)),117),(41,113)),54)),(((((3,4),(48,49)),((((47,119),103),(92,111)),(108,116))),(16,18)),((5,(22,23)),((12,13),(17,19))))),((((((8,((10,121),(24,(25,26)))),9),114),((27,28),(43,45))),11),((((42,44),120),46),118))),(2,50)),51);
 052: 1 -2361.856934 -2290.010975 (0,((((((1,81),((6,7),(((52,53),((61,(106,107)),(68,115))),(((((((55,100),97),((95,96),(101,102))),((64,66),65)),((79,80),112)),((63,(69,(93,94))),(((72,90),(89,105)),104))),((((((((((56,57),98),99),76),(67,75)),(77,78)),62),(87,88)),((((58,59),(((60,(109,110)),91),(83,85))),(74,(82,84))),(70,71))),(73,86)))))),(((((((14,15),32),31),(20,21)),33),((34,35),(36,37))),(29,30))),((((38,(39,40)),117),(41,113)),54)),(((((((3,4),(((47,119),103),(92,111))),(48,49)),(108,116)),(16,18)),(5,(((12,13),(17,19)),(22,23)))),((((((8,9),((10,(24,(25,26))),121)),114),(((42,44),120),46)),(((27,28),(43,45)),118)),11))),(2,50)),51);
 053: 2 -2109.447266 -2292.886267 (0,((((((((1,81),((6,7),(((52,53),((61,(106,107)),(68,115))),((((55,(97,100)),(((95,96),102),101)),((64,66),65)),((((((((((56,57),(98,99)),(67,75)),76),(77,78)),62),(87,88)),(73,86)),((((58,59),((60,(109,110)),(((82,84),(83,85)),91))),74),(70,71))),((63,(69,(93,94))),((((72,90),(89,105)),104),((79,80),112)))))))),((((14,15),(((20,21),33),(31,32))),(29,30)),((34,35),(36,37)))),((((38,39),40),117),(41,113))),54),((((3,4),((48,49),(((92,111),(103,119)),(108,116)))),((16,18),47)),((((((5,(22,23)),(((8,9),(17,19)),((10,121),((12,13),(24,(25,26)))))),((27,28),(43,45))),114),((((42,44),120),46),118)),11))),2),50),51);
 054: 3 -2403.285156 -2290.239151 (0,((((((((1,81),((6,7),((52,53),(((((((55,97),100),(((95,96),101),102)),(64,(65,66))),((((((((((56,57),98),99),(67,75)),76),(77,78)),62),(87,88)),(73,86)),((((58,(59,74)),(((82,84),(83,85)),91)),(60,(109,110))),(70,71)))),((63,(69,(93,94))),(((72,((89,105),90)),104),((79,80),112)))),((61,(106,107)),(68,115)))))),((((14,15),(((20,21),33),(31,32))),(29,30)),((34,35),(36,37)))),((((38,(39,40)),117),(41,113)),54)),((((3,4),((((47,119),103),(92,111)),(108,116))),(48,49)),(16,18))),(((((5,(22,23)),(((8,9),((10,121),((12,13),(24,(25,26))))),(17,19))),(((42,44),120),46)),118),((11,114),((27,28),(43,45))))),2),50),51);
 055: 2 -1913.16626 -2291.631183 (0,(((((((1,81),((6,7),(((52,53),((61,(106,107)),(68,115))),(((((55,(97,100)),(((95,96),102),101)),((64,66),65)),(((((((((56,57),(98,99)),76),(67,75)),(77,78)),62),(87,88)),(73,86)),((((58,59),((60,(109,110)),(((82,84),(83,85)),91))),74),(70,71)))),(((63,((79,80),112)),(((72,90),(89,105)),104)),(69,(93,94))))))),((((14,15),(((20,21),33),(31,32))),(29,30)),((34,35),(36,37)))),((((3,4),((48,49),(((92,111),(103,119)),(108,116)))),(16,18)),47)),((((38,(39,40)),117),(41,113)),54)),(((((((5,(22,23)),(((8,9),((10,121),((12,13),(24,(25,26))))),(17,19))),((27,28),(43,45))),118),(((42,44),120),46)),114),11)),(2,50)),51);
 056: 1 -2281.43335 -2303.321959 (0,(((((((((((1,81),((6,7),(((52,53),((61,(106,107)),(68,115))),(((((55,97),100),(((95,96),101),102)),((64,65),66)),((((((56,57),((((67,75),(76,(77,78))),98),99)),62),(((58,(59,((60,(109,110)),(((82,84),(83,85)),91)))),74),(70,71))),(87,88)),(((63,(69,(93,94))),((((72,90),(89,105)),104),((79,80),112))),(73,86))))))),((29,30),(((34,35),37),36))),((((14,15),(31,32)),(20,21)),33)),(((38,((41,113),54)),(39,40)),117)),(((((3,4),((((47,119),103),(92,111)),(108,116))),(48,49)),(16,18)),((5,(22,23)),((12,13),(17,19))))),(((27,28),(43,45)),118)),11),(((42,44),120),46)),((8,(9,((10,121),(24,(25,26))))),114)),(2,50)),51);
 057: 3 -2124.168457 -2305.509154 (0,(((((((1,81),((6,7),(((((52,53),((61,(106,107)),(68,115))),(70,71)),(((((((56,57),(98,99)),((62,(77,78)),76)),67),75),(87,88)),73)),(((((55,97),100),((95,96),(101,102))),((64,65),66)),((((((58,59),((60,(109,110)),(((82,84),(83,85)),91))),74),(69,(86,(93,94)))),63),((((72,(89,105)),90),104),((79,80),112))))))),(((((((3,4),(48,49)),((47,119),103)),(92,111)),(108,116)),((27,28),(43,45))),(16,18))),((((5,(22,23)),((((((14,15),((29,30),((34,35),(36,37)))),32),31),(20,21)),33)),((((8,((10,121),((12,13),(24,(25,26))))),9),114),(17,19))),118)),(((38,((39,40),117)),((42,(46,120)),44)),((41,113),54))),11),(2,50)),51);
 058: 2 -1871.941162 -2293.091691 (0,(((((((((1,81),((6,7),(((52,53),((61,(106,107)),(68,115))),(((((55,97),100),(((95,96),101),102)),((64,65),66)),(((((((((56,57),98),99),76),((62,(87,88)),(77,78))),67),75),((((58,59),(((60,(109,110)),91),((82,84),(83,85)))),74),(70,71))),(((63,(69,(93,94))),((((72,90),(89,105)),104),((79,80),112))),(73,86))))))),(((((((14,15),32),31),21),20),33),((29,30),((34,35),(36,37))))),(((((3,4),(48,49)),((((47,119),103),(108,116)),(92,111))),(16,18)),(5,(((12,13),(17,19)),(22,23))))),(((38,(39,40)),117),(41,113))),54),(((((8,((10,121),(24,(25,26)))),9),114),((((27,28),(43,45)),118),(((42,44),120),46))),11)),2),50),51);
 059: 2 -1906.937256 -2290.042728 (0,((((((1,81),((6,7),(((52,53),((61,(106,107)),(68,115))),(((((((55,100),97),((95,96),(101,102))),((64,66),65)),((79,80),112)),((63,(69,(93,94))),(((72,90),(89,105)),104))),((((((((((56,57),98),99),76),(67,75)),(77,78)),62),(87,88)),((((58,59),((60,(109,110)),((83,85),91))),(74,(82,84))),(70,71))),(73,86)))))),((((((14,15),(31,32)),(20,21)),33),((34,35),(36,37))),(29,30))),(((38,(39,40)),117),((41,113),54))),(((((((3,4),(((47,119),103),(92,111))),(48,49)),(108,116)),(16,18)),((5,(22,23)),((12,13),(17,19)))),((((((8,9),((10,121),(24,(25,26)))),114),(((42,44),120),46)),(((27,28),(43,45)),118)),11))),(2,50)),51);
 060: 1 -1976.764038 -2306.104071 (0,((((((((((1,81),(((((((52,53),((61,(106,107)),(68,115))),(((((56,57),(((67,75),76),(98,99))),(62,(77,78))),(87,88)),73)),(70,71)),(((55,97),100),((95,96),(101,102)))),((((((58,59),((60,(109,110)),(((82,84),(83,85)),91))),74),(69,(86,(93,94)))),63),((((72,90),(89,105)),104),((79,80),112)))),((64,65),66))),((12,13),(24,(25,26)))),((5,(22,23)),((((((14,15),(31,32)),((29,30),((34,35),(36,37)))),20),21),33))),47),((42,44),(46,120))),(38,((39,40),117))),((6,7),((41,113),54))),(((((((((3,4),(48,49)),((92,111),(103,119))),(108,116)),(16,18)),((27,28),(43,45))),((((8,9),(10,121)),(17,19)),114)),118),11)),(2,50)),51);
 061: 4 -2365.979736 -2291.303198 (0,(((((((1,81),((6,7),(((52,53),((61,(106,107)),(68,115))),(((((55,97),100),(((95,96),102),101)),(((((((((56,57),(98,99)),76),(67,75)),77),78),62),(87,88)),(((((58,59),((60,(109,110)),(((82,84),(83,85)),91))),74),(70,71)),(((63,(69,(93,94))),((((72,90),(89,105)),104),((79,80),112))),(73,86))))),((64,66),65))))),(((((14,15),(31,32)),(20,21)),33),((29,30),((34,35),(36,37))))),((((38,(39,40)),117),(41,113)),54)),(((((3,4),(((92,111),(103,119)),(108,116))),(48,49)),(16,18)),47)),((((((5,(22,23)),(((8,9),((10,121),((12,13),(24,(25,26))))),(17,19))),(((42,44),120),46)),118),((27,28),(43,45))),(11,114))),(2,50)),51);
 062: 2 -2342.053955 -2303.418927 (0,(((((((1,81),(((((((((52,53),((61,(106,107)),(68,115))),73),(87,88)),((56,57),((((((62,78),77),76),(67,75)),98),99))),((55,(97,100)),(((95,96),102),101))),((((((58,59),74),(((82,84),(83,85)),91)),60),(109,110)),(70,71))),(((63,(69,(93,94))),((((72,(89,105)),90),104),((79,80),112))),86)),((64,65),66))),((((((14,15),(31,32)),20),21),33),((29,30),(((34,35),37),36)))),(((((5,(22,23)),((12,13),(17,19))),(((8,((10,121),(24,(25,26)))),9),114)),(42,(44,(46,120)))),(38,((39,40),117)))),((6,7),((41,113),54))),(((((((3,4),(48,49)),(((92,111),(103,119)),(108,116))),(16,18)),47),(((27,28),(43,45)),118)),11)),(2,50)),51);
 063: 5 -2205.944336 -2297.796644 (0,(((((((1,81),((6,7),(((52,53),((61,(106,107)),(68,115))),((((((55,97),100),((95,96),(101,102))),((64,65),66)),((63,(69,(93,94))),(((((72,90),(89,105)),104),(73,86)),((79,80),112)))),((((((((56,57),(98,99)),(67,75)),76),78),77),(62,(87,88))),((((58,59),((60,(109,110)),(((82,84),(83,85)),91))),74),(70,71))))))),((((((14,15),(31,32)),(20,21)),33),((34,35),(36,37))),(29,30))),((41,113),54)),((38,(39,40)),117)),(((((((((((3,4),(48,49)),((92,111),103)),((108,116),119)),((16,18),47)),(43,45)),(27,28)),114),11),(((5,(22,23)),((12,13),(17,19))),((8,9),((10,121),(24,(25,26)))))),((((42,44),120),46),118))),(2,50)),51);
 064: 1 -2549.229248 -2308.996727 (0,((((((1,81),((((52,53),((61,(106,107)),(68,115))),((((((((56,57),(98,99)),((62,(77,78)),76)),67),75),(87,88)),73),(70,71))),(((((55,97),100),((95,96),(101,102))),((64,65),66)),((((((58,59),(((60,(109,110)),91),((82,84),(83,85)))),74),(69,(86,(93,94)))),63),(((72,((89,105),90)),104),((79,80),112)))))),(6,7)),((((((((3,4),(48,49)),(((47,119),103),(92,111))),(108,116)),((27,28),(43,45))),(16,18)),(((5,(22,23)),((((14,15),(31,32)),((20,21),((29,30),((34,35),(36,37))))),33)),(((8,(9,((10,121),((12,13),(24,(25,26)))))),114),(17,19)))),118)),((11,((38,((39,40),117)),((42,(46,120)),44))),((41,113),54))),(2,50)),51);
 065: 3 -2410.148193 -2289.688723 (0,((((((((1,81),((6,7),(((52,53),((61,(106,107)),(68,115))),((((((55,97),100),((95,96),(101,102))),((64,65),66)),((((((((((56,57),98),99),76),(67,75)),(77,78)),62),(87,88)),(73,86)),((((58,((60,(109,110)),(((82,84),(83,85)),91))),74),59),(70,71)))),((63,(69,(93,94))),((((72,(89,105)),90),104),((79,80),112))))))),(((29,30),(34,35)),(36,37))),((((3,4),((((47,119),103),(92,111)),(108,116))),(48,49)),(16,18))),(((5,(22,23)),((12,13),(17,19))),((((14,15),(31,32)),(20,21)),33))),(((38,(39,40)),117),((41,113),54))),((((((8,9),((10,121),(24,(25,26)))),114),(((42,44),120),46)),11),(((27,28),(43,45)),118))),(2,50)),51);
 066: 3 -2322.207031 -2292.149113 (0,((((((((1,81),((6,7),(((52,53),((61,(106,107)),(68,115))),((((((55,100),97),((95,96),(101,102))),((64,66),65)),((((((((((((56,57),98),99),(67,75)),76),77),78),62),(87,88)),73),86),(((58,(59,(((60,(109,110)),91),((82,84),(83,85))))),74),(70,71)))),((63,(69,(93,94))),((((72,90),(89,105)),104),((79,80),112))))))),(((((14,15),(31,32)),(20,21)),33),((29,30),((34,35),(36,37))))),((((3,4),(48,49)),((((47,119),(108,116)),103),(92,111))),(16,18))),(5,(((12,13),(17,19)),(22,23)))),((((((8,(9,(10,121))),(24,(25,26))),114),(((42,44),120),46)),11),(((27,28),(43,45)),118))),((((38,(39,40)),117),(41,113)),54)),(2,50)),51);
 067: 1 -2057.251953 -2300.105371 (0,((((((((1,81),((6,7),(((52,53),((61,(106,107)),(68,115))),(((((55,97),100),(((95,96),102),101)),(((((((56,57),((((67,75),(76,(77,78))),98),99)),62),(87,88)),(73,86)),((((58,((60,(109,110)),(((82,84),(83,85)),91))),59),74),(70,71))),((63,(69,(93,94))),((((72,(89,105)),90),104),((79,80),112))))),((64,65),66))))),((((((14,15),(31,32)),(20,21)),33),((((29,30),(34,35)),37),36)),(((27,(43,45)),28),118))),(((((3,4),(48,49)),((((47,103),119),(108,116)),(92,111))),(16,18)),(5,(((12,13),(17,19)),(22,23))))),((((38,(39,40)),117),(41,113)),54)),((((8,(10,((24,(25,26)),121))),9),114),(11,(((42,44),120),46)))),2),50),51);
 068: 1 -2220.30835 -2315.254314 (0,(((((((((1,81),((6,7),((((((((52,53),((61,(106,107)),(68,115))),73),(70,71)),(87,88)),((((56,57),(((67,75),76),(98,99))),62),(77,78))),(((((((58,59),((60,(109,110)),(((82,84),(83,85)),91))),74),(69,(93,94))),63),(((72,90),((89,105),104)),((79,80),112))),86)),((((55,97),100),((95,96),(101,102))),((64,65),66))))),((((((14,15),(31,32)),(20,21)),33),((34,35),(36,37))),(29,30))),((((((3,4),(48,49)),((92,111),103)),((108,116),119)),47),(16,18))),((41,113),54)),(((5,(22,23)),(((12,13),(17,19)),38)),(((8,(10,121)),9),(24,(25,26))))),((39,40),117)),(((11,(((27,28),(43,45)),114)),118),(((42,44),120),46))),(2,50)),51);
 069: 3 -2171.76709 -2288.869453 (0,(((((((1,81),((6,7),(((52,53),((61,(106,107)),(68,115))),(((((55,100),97),(((95,96),101),102)),(((((((((((56,57),98),99),(67,75)),76),(77,78)),62),(87,88)),(73,86)),((((58,59),((60,(109,110)),(((82,84),(83,85)),91))),74),(70,71))),((63,(69,(93,94))),((((72,90),(89,105)),104),((79,80),112))))),((64,65),66))))),(((((((14,15),(31,32)),21),20),33),((34,35),(36,37))),(29,30))),((((38,(39,40)),117),(41,113)),54)),(((((3,4),(48,49)),((((47,119),103),(92,111)),(108,116))),(16,18)),((5,(22,23)),((12,13),(17,19))))),((((((8,9),((10,121),(24,(25,26)))),114),(((42,44),120),46)),11),(((27,28),(43,45)),118))),(2,50)),51);
 070: 4 -1916.698975 -2297.96982 (0,((((((1,81),((6,7),(((52,53),((61,(106,107)),(68,115))),(((((((55,97),100),((95,96),101)),102),((64,66),65)),((((((((((56,57),(98,99)),76),(67,75)),77),78),62),(87,88)),(73,86)),((((58,59),((60,(109,110)),(((82,84),(83,85)),91))),74),(70,71)))),((63,(69,(93,94))),(((72,((89,105),90)),104),((79,80),112))))))),((((((14,15),(31,32)),(20,21)),33),((34,35),(36,37))),(29,30))),((((38,(39,40)),117),(41,113)),54)),((((((((((((3,4),((16,18),(48,49))),((92,111),103)),(47,119)),(108,116)),(43,45)),(27,28)),((5,(22,23)),((12,13),(17,19)))),118),(((42,44),120),46)),(((8,((10,121),(24,(25,26)))),9),114)),11)),(2,50)),51);
 071: 3 -2357.042969 -2298.567876 (0,(((((((1,81),((6,7),(((52,53),((61,(106,107)),(68,115))),(((((55,97),100),((95,96),(101,102))),((64,65),66)),(((((56,57),((((67,75),76),98),99)),(62,(77,78))),(87,88)),((((((58,59),((60,(109,110)),(((82,84),(83,85)),91))),74),70),71),(((63,(69,(93,94))),((((72,(89,105)),90),104),((79,80),112))),(73,86)))))))),((((14,15),(((20,21),33),(31,32))),(29,30)),(((34,35),36),37))),((38,(39,40)),117)),((41,113),54)),(((((((3,4),(48,49)),(((47,119),103),(92,111))),(108,116)),(16,18)),((5,(22,23)),((12,13),(17,19)))),(((((8,9),((10,121),(24,(25,26)))),114),((27,28),(43,45))),(11,((((42,44),120),46),118))))),(2,50)),51);
 072: 1 -2585.026123 -2293.582684 (0,((((((((((1,81),((6,7),(((52,53),((61,(106,107)),(68,115))),((((55,(97,100)),((95,96),(101,102))),(((((((((56,57),98),99),(67,75)),76),(77,78)),62),(((((58,59),((60,(109,110)),(((82,84),(83,85)),91))),74),(70,71)),(87,88))),(((63,(69,(93,94))),(((72,((89,105),90)),104),((79,80),112))),(73,86)))),((64,65),66))))),(((((14,15),(31,32)),(20,21)),33),((29,30),((34,35),(36,37))))),((((38,(39,40)),117),(41,113)),54)),(((((3,4),((((47,119),103),(92,111)),(108,116))),(48,49)),(16,18)),(5,(((12,13),(17,19)),(22,23))))),(((27,28),(43,45)),118)),11),(((42,44),120),46)),(((8,9),((10,121),(24,(25,26)))),114)),(2,50)),51);
 073: 3 -2524.666748 -2291.690885 (0,(((((((1,81),((6,7),((((52,53),((61,(106,107)),(68,115))),((((((((56,57),(98,99)),(67,75)),76),(77,78)),62),(87,88)),(((((58,59),((60,(109,110)),(((82,84),(83,85)),91))),74),(70,71)),(((63,(69,(93,94))),(((72,((89,105),90)),104),((79,80),112))),(73,86))))),((((55,97),100),((95,96),(101,102))),((64,65),66))))),(((((14,15),(31,32)),(20,21)),33),((29,30),((34,35),(36,37))))),(((38,((39,40),117)),((42,44),(46,120))),((41,113),54))),11),((((((((3,4),(48,49)),(((47,119),103),(92,111))),(108,116)),(((27,28),118),(43,45))),(16,18)),(5,(((12,13),(17,19)),(22,23)))),(((8,9),((10,121),(24,(25,26)))),114))),(2,50)),51);
 074: 2 -2304.907959 -2289.958386 (0,((((((1,81),((6,7),(((52,53),((61,(106,107)),(68,115))),(((((((55,100),97),((95,96),(101,102))),((64,66),65)),((79,80),112)),((63,(69,(93,94))),(((72,90),(89,105)),104))),((((((((((56,57),98),99),76),(67,75)),(77,78)),62),(87,88)),((((58,59),(((60,(109,110)),91),(83,85))),(74,(82,84))),(70,71))),(73,86)))))),((((((14,15),(31,32)),(20,21)),33),((34,35),(36,37))),(29,30))),((((38,(39,40)),117),(41,113)),54)),(((((((3,4),(((47,119),103),(92,111))),(48,49)),(108,116)),(16,18)),((5,(22,23)),((12,13),(17,19)))),((((((8,9),((10,121),(24,(25,26)))),114),(((42,44),120),46)),(((27,28),(43,45)),118)),11))),(2,50)),51);
 075: 1 -2347.203613 -2302.126341 (0,((((((((((((1,81),((6,7),((((((52,53),((61,(106,107)),(68,115))),(70,71)),((((((((((56,57),99),98),76),(67,75)),78),77),62),(87,88)),73)),((((((58,59),((60,(109,110)),(((82,84),(83,85)),91))),74),(69,(86,(93,94)))),63),((((72,(89,105)),90),104),((79,80),112)))),((((55,100),97),((95,96),(101,102))),((64,65),66))))),11),(((((3,4),(((92,111),(103,119)),(108,116))),(48,49)),47),(16,18))),((5,(22,23)),((((((8,(9,((10,121),((12,13),(24,(25,26)))))),(17,19)),114),(43,45)),(27,28)),118))),(((((14,15),(31,32)),(20,21)),33),((29,30),((34,35),(36,37))))),((42,44),(46,120))),((41,113),54)),38),(39,40)),117),(2,50)),51);
 076: 6 -2096.289307 -2290.162029 (0,((((((1,81),((6,7),(((52,53),((61,(106,107)),(68,115))),(((((55,100),97),(((95,96),101),102)),((64,66),65)),((((((((((56,57),(98,99)),76),(67,75)),77),78),62),(87,88)),73),(((((58,59),((60,(109,110)),(((82,84),(83,85)),91))),74),(70,71)),(((63,(69,(93,94))),((((72,90),(89,105)),104),((79,80),112))),86))))))),((((14,15),(((20,21),33),(31,32))),((34,35),(36,37))),(29,30))),((((38,(39,40)),117),(41,113)),54)),((((((((((3,4),(48,49)),(((47,119),103),(92,111))),(108,116)),(16,18)),((5,((12,13),(22,23))),(17,19))),((27,28),(43,45))),((8,(9,((10,121),(24,(25,26))))),114)),11),((((42,44),120),46),118))),(2,50)),51);
 077: 7 -2365.925537 -2309.097608 (0,((((((((1,81),(((52,53),((61,(106,107)),(68,115))),(((((55,97),100),((95,96),(101,102))),((64,65),66)),(((((((((((56,57),98),99),76),((62,78),77)),67),75),(87,88)),73),((((58,59),((60,(109,110)),(((82,84),(83,85)),91))),74),(70,71))),(((63,(69,(93,94))),86),(((72,((89,105),90)),104),((79,80),112))))))),(6,7)),(((((((5,(22,23)),33),(20,21)),(31,32)),(14,15)),(29,30)),((34,35),(36,37)))),(((((((((3,4),(48,49)),((92,111),(103,119))),(108,116)),(16,18)),(43,45)),(27,28)),118),47)),((((39,40),117),(41,113)),54)),(((((8,9),((10,121),(24,(25,26)))),114),(((42,44),120),46)),(11,(((12,13),(17,19)),38)))),(2,50)),51);
 078: 2 -2228.592041 -2293.881666 (0,((((((1,81),((6,7),(((52,53),((61,(106,107)),(68,115))),(((((55,97),100),((95,96),(101,102))),((64,65),66)),((((((((56,57),(98,99)),(67,75)),76),(77,78)),62),(87,88)),(((((58,59),((60,(109,110)),(((82,84),(83,85)),91))),74),(((63,(69,(93,94))),(((72,((89,105),90)),104),((79,80),112))),(73,86))),(70,71))))))),(((((14,15),(31,32)),(20,21)),33),((29,30),((34,35),(36,37))))),(((38,((39,40),117)),((42,44),(46,120))),((41,113),54))),(((((((((3,4),(48,49)),(((47,119),103),(92,111))),(108,116)),(((27,28),118),(43,45))),(16,18)),(5,(((12,13),(17,19)),(22,23)))),(((8,((10,121),(24,(25,26)))),9),114)),11)),(2,50)),51);
 079: 3 -1862.942993 -2293.302963 (0,((((((((((1,81),((6,7),(((52,53),((61,(106,107)),(68,115))),((((((((55,97),100),((95,96),(101,102))),((64,66),65)),((79,80),112)),(((((58,59),((60,(109,110)),(((82,84),(83,85)),91))),74),(70,71)),(((63,(69,(93,94))),(((72,90),(89,105)),104)),(73,86)))),((((((56,57),(98,99)),(67,75)),76),(77,78)),62)),(87,88))))),((((3,4),((((47,119),103),(92,111)),(108,116))),(48,49)),(16,18))),(((5,(22,23)),((12,13),(17,19))),(((((14,15),(31,32)),(20,21)),((29,30),((34,35),(36,37)))),33))),((((38,(39,40)),117),(41,113)),54)),(((27,28),(43,45)),118)),11),(((42,44),120),46)),(((8,9),((10,121),(24,(25,26)))),114)),(2,50)),51);
 080: 1 -2361.979736 -2295.594388 (0,(((((((1,81),(((((((14,15),(31,32)),20),21),33),(((34,35),37),36)),(29,30))),((6,7),(((52,53),((61,(106,107)),(68,115))),(((((55,97),100),(((95,96),102),101)),((64,66),65)),(((((((((56,57),98),99),((67,75),76)),(77,78)),62),(87,88)),(((58,(59,(((60,(109,110)),91),((82,84),(83,85))))),74),(70,71))),((63,(69,(93,94))),(((((72,90),(89,105)),104),(73,86)),((79,80),112)))))))),((41,113),54)),(((38,39),40),117)),(((((((((((((3,4),(48,49)),((92,111),103)),((108,116),119)),47),(16,18)),(43,45)),(27,28)),114),(((5,(22,23)),((12,13),(17,19))),((8,9),(10,((24,(25,26)),121))))),11),118),(((42,44),120),46))),(2,50)),51);
 081: 1 -2488.802246 -2311.675336 (0,(((((((1,81),(6,7)),((((14,15),(((20,21),33),(31,32))),(29,30)),((34,35),(36,37)))),((41,113),54)),((((((8,9),((10,121),(24,(25,26)))),((12,13),(17,19))),(((42,44),120),46)),(47,118)),((38,(39,40)),117))),(((((((((3,4),(48,49)),((((((52,53),((61,(106,107)),(68,115))),(((((55,97),100),((95,96),(101,102))),((64,65),66)),((((((((56,(57,(98,99))),(67,75)),76),(77,78)),62),(87,88)),73),(((((58,59),((60,(109,110)),(((82,84),(83,85)),91))),74),(70,71)),(((63,(69,(93,94))),((((72,90),(89,105)),104),((79,80),112))),86))))),111),92),(103,119))),(108,116)),(16,18)),(5,(22,23))),((27,28),(43,45))),114),11)),(2,50)),51);
 082: 2 -2042.992554 -2295.150169 (0,((((((1,81),((6,7),(((52,53),((61,(106,107)),(68,115))),((((((55,100),97),((95,96),(101,102))),((64,65),66)),((((58,59),((60,(109,110)),(((82,84),(83,85)),91))),74),(70,71))),((((((((((56,57),98),99),76),(67,75)),77),78),62),(87,88)),(((63,(69,(93,94))),((((72,90),(89,105)),104),((79,80),112))),(73,86))))))),((((14,15),(((20,21),33),(31,32))),(29,30)),((34,35),(36,37)))),(((38,(39,40)),((41,113),117)),54)),((((((((3,4),(48,49)),((92,111),103)),(108,116)),119),47),(16,18)),((((((5,(22,23)),(((8,9),((10,121),((12,13),(24,(25,26))))),(17,19))),((27,28),(43,45))),118),(((42,44),120),46)),(11,114)))),(2,50)),51);
 083: 1 -2514.136719 -2293.89242 (0,((((((((((((1,81),((6,7),(((52,53),((61,(106,107)),(68,115))),((((55,(97,100)),((95,96),(101,102))),(64,(65,66))),((((((56,57),(98,99)),((67,75),76)),(62,(77,78))),((((58,59),((60,(109,110)),(((82,84),(83,85)),91))),74),((70,71),(87,88)))),(((63,(69,(93,94))),((((72,(89,105)),90),104),((79,80),112))),(73,86))))))),((29,30),((34,35),(36,37)))),((((3,4),((((47,119),103),(92,111)),(108,116))),(48,49)),(16,18))),(((5,((12,13),(17,19))),(22,23)),((((14,15),(31,32)),(20,21)),33))),(38,((39,40),117))),((41,113),54)),(((27,28),(43,45)),118)),11),(((42,44),120),46)),(((8,9),((10,121),(24,(25,26)))),114)),(2,50)),51);
 084: 1 -2387.915039 -2299.664475 (0,((((((((1,81),((6,7),(((52,53),((61,(106,107)),(68,115))),((((((55,97),100),((95,96),(101,102))),((79,80),112)),((64,65),66)),(((((((56,57),(98,99)),((((62,78),77),(87,88)),76)),67),75),((((58,59),((60,(109,110)),(((82,84),(83,85)),91))),74),(70,71))),(((63,(69,(93,94))),(((72,90),(89,105)),104)),(73,86))))))),(((((14,15),(31,32)),(20,21)),33),((29,30),((34,35),(36,37))))),((((38,(39,40)),117),(41,113)),54)),((((((3,4),(48,49)),(92,111)),(((47,103),119),(108,116))),(16,18)),((5,(22,23)),((12,13),(17,19))))),(((27,28),118),(43,45))),(((((8,9),((10,(24,(25,26))),121)),114),(((42,44),120),46)),11)),(2,50)),51);
 085: 1 -2152.177246 -2292.365068 (0,((((((((1,81),((6,7),(((((52,53),((61,(106,107)),(68,115))),((((((((((56,57),99),98),76),(67,75)),(62,77)),78),(87,88)),(73,86)),(((((((58,59),74),((82,84),(83,85))),91),60),(109,110)),(70,71)))),((63,(69,(93,94))),((((72,90),(89,105)),104),((79,80),112)))),((((55,97),100),(((95,96),101),102)),((64,65),66))))),((((((14,15),(31,32)),(20,21)),33),(((34,35),37),36)),(29,30))),((((38,(39,40)),117),(41,113)),54)),((((8,9),((10,(24,(25,26))),121)),114),(11,((((42,44),120),46),118)))),((((((((3,4),(48,49)),((92,111),103)),((108,116),119)),((27,28),(43,45))),47),(16,18)),(5,(((12,13),(17,19)),(22,23))))),2),50),51);
 086: 3 -2116.430664 -2290.473037 (0,(((((((1,81),((6,7),(((52,53),((61,(106,107)),(68,115))),(((((55,100),97),((95,96),(101,102))),(((((((((((56,57),(98,99)),(67,75)),76),77),78),62),(87,88)),(73,86)),((((58,59),((60,(109,110)),(((82,84),(83,85)),91))),74),(70,71))),((63,(69,(93,94))),((((72,90),(89,105)),104),((79,80),112))))),((64,66),65))))),((((29,30),(34,35)),37),36)),((((3,4),(48,49)),((((47,119),103),(92,111)),(108,116))),(16,18))),((5,(((12,13),(17,19)),(22,23))),((((14,15),(31,32)),(20,21)),33))),(((((((8,9),((10,121),(24,(25,26)))),114),(((42,44),120),46)),(((27,28),(43,45)),118)),11),(((38,(39,40)),117),((41,113),54)))),(2,50)),51);
 087: 1 -2445.369629 -2317.140268 (0,(((((((((((((1,81),((6,7),(((((((52,53),((61,(106,107)),(68,115))),(70,71)),((((((((((56,57),98),99),76),(67,75)),78),77),62),(87,88)),73)),(((55,100),97),((95,96),(101,102)))),((((((58,((60,(109,110)),(((82,84),(83,85)),91))),59),74),(69,(86,(93,94)))),63),(((((72,(89,105)),90),104),(79,80)),112))),((64,66),65)))),11),(((((3,4),((92,111),(103,((108,116),119)))),(48,49)),47),(16,18))),(((((8,(((12,13),(24,(25,26))),114)),(9,(10,121))),(17,19)),((27,28),(43,45))),118)),(5,(22,23))),((((((14,15),(31,32)),21),20),33),((29,30),((34,35),(36,37))))),((42,44),(46,120))),38),((41,113),54)),(39,40)),117),(2,50)),51);
 088: 1 -2687.328613 -2290.203439 (0,(((((((((1,81),((6,7),(((52,53),((61,(106,107)),(68,115))),(((((((55,97),100),((95,96),(101,102))),(64,(65,66))),((79,80),112)),((63,(69,(93,94))),(((72,(89,105)),90),104))),((((((((56,57),99),((67,75),76)),98),(62,(77,78))),(87,88)),(73,86)),((((58,59),(((60,(109,110)),91),((82,84),(83,85)))),74),(70,71))))))),(((((3,4),(48,49)),((((47,119),103),(92,111)),(108,116))),(16,18)),((5,(((12,13),(17,19)),(22,23))),(((((((14,((29,30),((34,35),(36,37)))),15),32),31),21),20),33)))),118),((27,28),(43,45))),(((8,9),((10,121),(24,(25,26)))),114)),(11,(((42,44),120),46))),((((38,(39,40)),117),(41,113)),54)),(2,50)),51);
 089: 1 -2483.373047 -2288.450297 (0,(((((((1,81),((6,7),((((52,53),((61,(106,107)),(68,115))),(87,88)),((((((55,97),100),(((95,96),101),102)),((64,66),65)),(((63,(69,(93,94))),((((72,(89,105)),90),104),((79,80),112))),(73,86))),(((((((56,57),98),99),76),(67,75)),((62,78),77)),((((58,(((60,(109,110)),91),((82,84),(83,85)))),59),74),(70,71))))))),((((((((14,15),31),32),20),21),33),((34,35),(36,37))),(29,30))),((((38,40),39),117),(41,113))),54),((((((((((3,4),(48,49)),(((47,119),103),(92,111))),(108,116)),(16,18)),((5,(22,23)),((12,13),(17,19)))),((27,28),(43,45))),(((8,9),((10,121),(24,(25,26)))),114)),11),((((42,44),120),46),118))),(2,50)),51);
 090: 5 -2112.037354 -2287.892454 (0,(((((((((((1,81),(6,7)),(((52,53),((61,(106,107)),(68,115))),(((((((55,97),100),((95,96),(101,102))),((64,65),66)),((79,80),112)),((63,(69,(93,94))),(((72,90),(89,105)),104))),((((((56,57),(((67,75),76),(98,99))),(62,(77,78))),(87,88)),(73,86)),((((58,59),((60,(109,110)),(((82,84),(83,85)),91))),74),(70,71)))))),(((5,(22,23)),((12,13),(17,19))),(((((14,15),((29,30),((34,35),(36,37)))),(31,32)),(20,21)),33))),((((3,4),(48,49)),((((47,119),103),(92,111)),(108,116))),(16,18))),(((27,28),(43,45)),118)),(((8,9),((10,121),(24,(25,26)))),114)),11),(((42,44),120),46)),((((38,(39,40)),117),(41,113)),54)),(2,50)),51);
 091: 6 -1848.30481 -2293.890352 (0,((((((1,81),((6,7),(((52,53),((61,(106,107)),(68,115))),(((((55,97),100),((95,96),(101,102))),((64,65),66)),((((((((56,57),(98,99)),(67,75)),76),(77,78)),62),(87,88)),(((((58,59),((60,(109,110)),(((82,84),(83,85)),91))),74),(70,71)),((63,(69,(93,94))),((((72,((89,105),90)),104),((79,80),112)),(73,86))))))))),(((((14,15),(31,32)),(20,21)),33),((29,30),((34,35),(36,37))))),(((38,((39,40),117)),((42,44),(46,120))),((41,113),54))),(((((((((3,4),(48,49)),(((47,119),103),(92,111))),(108,116)),(((27,28),118),(43,45))),(16,18)),(5,(((12,13),(17,19)),(22,23)))),(((8,((10,121),(24,(25,26)))),9),114)),11)),(2,50)),51);
 092: 1 -2292.763672 -2309.702265 (0,(((((((1,81),(((12,13),(24,(25,26))),((((((((52,53),((61,(106,107)),(68,115))),(((((56,57),(((67,75),76),(98,99))),(62,(77,78))),(87,88)),73)),(((55,97),100),(((95,96),102),101))),((((58,59),((60,(109,110)),(((82,84),(83,85)),91))),74),(70,71))),(((63,(69,(93,94))),(((72,104),((89,105),90)),((79,80),112))),86)),(64,65)),66))),((((5,(22,23)),(((((14,15),(31,32)),(20,21)),((29,30),((34,35),(36,37)))),33)),((42,(44,(46,120))),47)),(38,((39,117),40)))),(6,7)),((41,113),54)),(((((((((3,4),(48,49)),((92,111),(103,119))),(108,116)),(16,18)),(43,45)),((27,28),118)),((((8,9),(10,121)),(17,19)),114)),11)),(2,50)),51);
 093: 1 -2416.672607 -2292.838712 (0,((((((1,81),((6,7),((((((52,53),((61,(106,107)),(68,115))),73),(((((((56,57),(98,99)),(67,75)),76),(77,78)),62),(87,88))),(((((58,59),((60,(109,110)),(((82,84),(83,85)),91))),74),(70,71)),((((63,((79,80),112)),(((72,(89,105)),90),104)),(69,(93,94))),86))),((((55,100),97),((95,96),(101,102))),((64,65),66))))),((((14,(((20,21),33),(31,32))),15),(29,30)),((34,35),(36,37)))),(((38,((39,40),117)),(41,113)),54)),((((3,4),((48,49),(((92,111),(103,119)),(108,116)))),((16,18),47)),((((((5,(22,23)),(((8,9),((10,121),((12,13),(24,(25,26))))),(17,19))),((27,28),(43,45))),118),(((42,44),120),46)),(11,114)))),(2,50)),51);
 094: 1 -2056.870361 -2304.504462 (0,(((((((1,81),(((12,13),(24,(25,26))),((((((((52,53),((61,(106,107)),(68,115))),(((((56,57),(((67,75),76),(98,99))),(62,(77,78))),(87,88)),73)),(((55,97),100),(((95,96),102),101))),(70,71)),(((58,59),((60,(109,110)),(((82,84),(83,85)),91))),74)),(((63,(69,(93,94))),(((72,104),((89,105),90)),((79,80),112))),86)),((64,65),66)))),((((5,(22,23)),(((((14,15),(31,32)),(20,21)),((29,30),((34,35),(36,37)))),33)),((42,(44,(46,120))),47)),(38,((39,117),40)))),(6,7)),((41,113),54)),(((((((((3,4),(48,49)),((92,111),(103,119))),(108,116)),(16,18)),(43,45)),((27,28),118)),((((8,9),(10,121)),(17,19)),114)),11)),(2,50)),51);
 095: 4 -2177.000488 -2302.111971 (0,(((((((1,81),(6,7)),((((14,15),(((20,21),33),(31,32))),(29,30)),((34,35),(36,37)))),(((((8,(9,((10,121),(24,(25,26))))),((12,13),(17,19))),((((42,44),120),46),47)),118),((38,(39,40)),117))),((41,113),54)),((((((((3,4),((((((52,53),((61,(106,107)),(68,115))),((((((((55,100),97),((95,96),(101,102))),((64,66),65)),((79,80),112)),(((63,(69,(93,94))),(((72,90),(89,105)),104)),86)),((((58,59),(60,((((82,84),(83,85)),91),(109,110)))),74),(70,71))),((((((((((56,57),98),99),76),(67,75)),77),78),62),(87,88)),73))),111),92),(103,119))),(48,49)),(108,116)),(((27,28),(43,45)),114)),(16,18)),(5,(22,23))),11)),(2,50)),51);
 096: 6 -2008.022705 -2287.484779 (0,((((((1,81),((6,7),(((52,53),((61,(106,107)),(68,115))),(((((55,97),100),(((95,96),101),102)),((64,66),65)),((((((((56,57),(98,99)),76),(67,75)),(77,78)),62),(87,88)),(((((58,59),((60,(109,110)),(((82,84),(83,85)),91))),74),(70,71)),((((63,(69,(93,94))),((((72,90),(89,105)),104),((79,80),112))),86),73))))))),((((14,15),(((20,21),33),(31,32))),(29,30)),((34,35),(36,37)))),(((((3,4),(48,49)),((((47,119),103),(92,111)),(108,116))),(16,18)),((5,(22,23)),((12,13),(17,19))))),(((((((8,9),((10,121),(24,(25,26)))),114),(((42,44),120),46)),(((27,28),(43,45)),118)),11),((((38,(39,40)),117),(41,113)),54))),(2,50)),51);
 097: 2 -2957.896484 -2293.290718 (0,((((((1,81),((6,7),(((52,53),((61,(106,107)),(68,115))),(((((55,97),100),((95,96),(101,102))),((((((((56,57),(98,99)),(67,75)),76),(77,78)),62),(87,88)),(((((58,59),((60,(109,110)),(((82,84),(83,85)),91))),74),(70,71)),(((63,(69,(93,94))),(((72,((89,105),90)),104),((79,80),112))),(73,86))))),((64,65),66))))),(((((14,15),(31,32)),(20,21)),33),((29,30),((34,35),(36,37))))),(((38,((39,40),117)),((42,44),(46,120))),((41,113),54))),(((((((((3,4),(48,49)),(((47,119),103),(92,111))),(108,116)),(((27,28),118),(43,45))),(16,18)),(5,(((12,13),(17,19)),(22,23)))),(((8,((10,121),(24,(25,26)))),9),114)),11)),(2,50)),51);
 098: 1 -2352.783447 -2287.591039 (0,((((((1,81),((6,7),(((52,53),((61,(106,107)),(68,115))),(((((55,97),100),((95,96),(101,102))),((64,66),65)),(((((((((56,57),(98,99)),(67,75)),76),(77,78)),62),(87,88)),((((58,59),(((60,(109,110)),91),((82,84),(83,85)))),74),(70,71))),(((63,(69,(93,94))),((((72,(89,105)),90),104),((79,80),112))),(73,86))))))),((((((14,15),(31,32)),(20,21)),33),(((34,35),36),37)),(29,30))),((((38,(39,40)),117),(41,113)),54)),(((((3,4),(48,49)),((((47,119),103),(92,111)),(108,116))),(16,18)),(((((((5,(22,23)),((12,13),(17,19))),((8,9),((10,121),(24,(25,26))))),118),(((42,44),120),46)),(((27,28),(43,45)),114)),11))),(2,50)),51);
 099: 3 -2392.135254 -2306.245417 (0,(((((((1,81),(6,7)),((((14,15),(((20,21),33),(31,32))),(29,30)),((34,35),(36,37)))),(((((((8,9),((10,121),(24,(25,26)))),((12,13),(17,19))),((((42,44),120),46),47)),118),((38,(39,40)),117)),((41,113),54))),11),(((((((3,4),((((52,53),((61,(106,107)),(68,115))),((((((((55,100),97),((95,96),(101,102))),((64,65),66)),((79,80),112)),(((((58,59),((60,(109,110)),(((82,84),(83,85)),91))),74),(70,71)),(((63,(69,(93,94))),((72,((89,105),90)),104)),86))),((((((((((56,57),99),98),(67,75)),76),78),77),62),(87,88)),73)),(92,111))),(103,119))),(48,49)),(108,116)),(16,18)),(5,(22,23))),(((27,28),(43,45)),114))),(2,50)),51);
 100: 1 -2092.155762 -2310.805706 (0,((((((((1,81),(((((((52,53),((61,(106,107)),(68,115))),73),(((55,97),100),(((95,96),102),101))),((((56,57),(((67,75),76),(98,99))),(62,(77,78))),(87,88))),((((((58,(59,74)),(((82,84),(83,85)),91)),60),(109,110)),(70,71)),(((63,(69,(93,94))),((((72,104),90),(89,105)),((79,80),112))),86))),((64,66),65))),(6,7)),(((((5,(22,23)),((((8,(9,(10,121))),(17,19)),(11,(((42,44),46),120))),((12,13),(24,(25,26))))),((((((14,15),32),31),20),21),33)),((34,35),(36,37))),(29,30))),((((((38,39),40),117),113),41),54)),((((3,4),((48,49),(((92,111),(108,116)),(103,119)))),(16,18)),47)),((((27,28),(43,45)),114),118)),(2,50)),51);
 101: 1 -2318.496582 -2298.221801 (0,((((((((1,81),((6,7),((((52,53),((61,(106,107)),(68,115))),(((((((((((56,57),98),99),76),(67,75)),77),78),62),(87,88)),(((((58,(59,74)),(((82,84),(83,85)),91)),60),(109,110)),(70,71))),(((63,(69,(93,94))),((((72,90),(89,105)),104),((79,80),112))),(73,86)))),(((55,(97,100)),(((95,96),102),101)),((64,66),65))))),(((((14,15),(31,32)),(20,21)),33),((((29,30),37),(34,35)),36))),(((3,4),(((((47,119),103),(108,116)),(92,111)),(48,49))),(16,18))),((((38,39),40),117),((41,113),54))),(((((5,(22,23)),(12,13)),(17,19)),(((((8,9),((10,121),(24,(25,26)))),114),(((42,44),120),46)),(((27,(43,45)),28),118))),11)),50),2),51);
 102: 4 -2195.317627 -2299.562313 (0,((((((((1,81),(((((((55,97),100),((95,96),(101,102))),((64,65),66)),((79,80),112)),((((((((((((56,57),(98,99)),76),(67,75)),78),77),62),(87,88)),((61,(106,107)),(68,115))),(70,71)),(((58,59),((60,(109,110)),(((82,84),(83,85)),91))),74)),(73,86))),((63,(69,(93,94))),(((72,90),(89,105)),104)))),(6,7)),(((((14,15),(((20,21),33),(31,32))),((29,30),(52,53))),(36,37)),(34,35))),((((38,(39,40)),117),(41,113)),54)),(((((((8,9),((10,121),((12,13),(24,(25,26))))),(17,19)),114),(((42,44),120),46)),(((27,28),(43,45)),118)),11)),((((((3,4),(48,49)),(((47,119),103),(92,111))),(108,116)),(16,18)),(5,(22,23)))),(2,50)),51);
 103: 2 -2172.446289 -2303.670207 (0,(((((((1,81),(((((((((52,53),((61,(106,107)),(68,115))),73),(((56,57),((((((62,78),77),76),(67,75)),98),99)),(87,88))),((55,(97,100)),(((95,96),102),101))),(70,71)),(((((58,59),74),(((82,84),(83,85)),91)),60),(109,110))),(((63,(69,(93,94))),((((72,(89,105)),90),104),((79,80),112))),86)),((64,65),66))),((((((14,15),(31,32)),20),21),33),((29,30),(((34,35),37),36)))),(((((5,(22,23)),((12,13),(17,19))),(((8,((10,121),(24,(25,26)))),9),114)),(42,(44,(46,120)))),(38,((39,40),117)))),((6,7),((41,113),54))),(((((((3,4),(48,49)),(((92,111),(103,119)),(108,116))),(16,18)),47),(((27,28),(43,45)),118)),11)),(2,50)),51);
 104: 3 -2487.04248 -2297.006006 (0,((((((((((1,81),((6,7),(((52,53),((61,(106,107)),(68,115))),((((55,(97,100)),((95,96),(101,102))),(((((56,57),((((67,75),(76,(77,78))),98),99)),62),(87,88)),(((((58,59),((60,(109,110)),(((82,84),(83,85)),91))),74),(70,71)),(((63,(69,(93,94))),((((72,90),(89,105)),104),((79,80),112))),(73,86))))),((64,66),65))))),((((14,15),(((20,21),33),(31,32))),(29,30)),((34,35),(36,37)))),((((38,(39,40)),117),(41,113)),54)),(((((3,4),((((47,119),103),(92,111)),(108,116))),(48,49)),(16,18)),((5,(22,23)),((12,13),(17,19))))),(((27,28),(43,45)),118)),11),(((42,44),120),46)),(((8,9),((10,121),(24,(25,26)))),114)),(2,50)),51);
 105: 2 -2133.179932 -2288.906978 (0,((((((1,81),((6,7),(((52,53),((61,(106,107)),(68,115))),((((55,(97,100)),((95,96),(101,102))),((64,66),65)),(((((((((56,57),98),99),76),(67,75)),(77,78)),62),(87,88)),(((((58,59),((60,(109,110)),(((82,84),(83,85)),91))),74),(70,71)),((((63,(69,(93,94))),((((72,(89,105)),90),104),((79,80),112))),86),73))))))),((((14,15),(((20,21),33),(31,32))),(29,30)),((34,35),(36,37)))),((((38,(39,40)),117),(41,113)),54)),((((3,4),(((((47,119),103),(92,111)),(108,116)),(48,49))),(16,18)),(((((((5,(22,23)),(((8,9),((10,121),((12,13),(24,(25,26))))),(17,19))),118),((27,28),(43,45))),(((42,44),120),46)),114),11))),(2,50)),51);
 106: 8 -1995.50293 -2292.192573 (0,((((((1,81),((6,7),(((52,53),((61,(106,107)),(68,115))),(((((((55,100),97),((95,96),(101,102))),((64,66),65)),((79,80),112)),((63,(69,(93,94))),(((72,90),(89,105)),104))),((((((((((56,57),98),99),76),(67,75)),(77,78)),62),(87,88)),(((58,59),((60,(109,110)),((83,85),91))),((70,71),(74,(82,84))))),(73,86)))))),((((((14,15),(31,32)),(20,21)),33),((34,35),(36,37))),(29,30))),((((38,(39,40)),117),(41,113)),54)),(((((((3,4),(48,49)),(((47,119),103),(92,111))),(108,116)),(16,18)),((5,(22,23)),((12,13),(17,19)))),((((((8,9),((10,121),(24,(25,26)))),114),(((42,44),120),46)),(((27,28),(43,45)),118)),11))),(2,50)),51);
 107: 2 -2505.498535 -2289.774355 (0,((((((((1,81),((6,7),(((52,53),((61,(106,107)),(68,115))),(((((55,100),97),((95,96),(101,102))),(((((((((((56,57),(98,99)),(67,75)),76),78),77),62),(87,88)),(73,86)),((((58,59),((60,(109,110)),(((82,84),(83,85)),91))),74),(70,71))),((63,(69,(93,94))),((((72,90),(89,105)),104),((79,80),112))))),((64,66),65))))),((29,30),((34,35),(36,37)))),((((3,4),(48,49)),((((47,119),103),(92,111)),(108,116))),(16,18))),(((5,(22,23)),((12,13),(17,19))),((((14,15),(31,32)),(20,21)),33))),(((38,(39,40)),117),((41,113),54))),((((((8,9),((10,121),(24,(25,26)))),114),(((42,44),120),46)),(((27,28),(43,45)),118)),11)),(2,50)),51);
 108: 6 -2285.132324 -2286.001223 (0,((((((((((1,81),((6,7),(((52,53),((61,(106,107)),(68,115))),(((((((55,97),100),((95,96),(101,102))),((64,66),65)),((79,80),112)),((63,(69,(93,94))),(((72,(89,105)),90),104))),((((((((((56,57),(98,99)),76),(67,75)),78),77),62),(87,88)),(73,86)),((((58,59),((60,(109,110)),(((82,84),(83,85)),91))),74),(70,71))))))),(((((14,15),(31,32)),(20,21)),33),((29,30),(((34,35),36),37)))),(((38,((39,40),117)),(41,113)),54)),(((((3,4),(48,49)),((((47,119),103),(92,111)),(108,116))),(16,18)),((5,(22,23)),((12,13),(17,19))))),(((27,28),(43,45)),118)),11),(((42,44),120),46)),(((8,9),((10,121),(24,(25,26)))),114)),(2,50)),51);
 109: 1 -2209.751953 -2288.693739 (0,((((((1,81),((6,7),(((52,53),((61,(106,107)),(68,115))),(((((55,97),100),((95,96),(101,102))),((64,65),66)),(((((((((56,57),(98,99)),(67,75)),76),(77,78)),62),(87,88)),((((58,59),(((60,(109,110)),91),((82,84),(83,85)))),74),(70,71))),(((63,(69,(93,94))),((((72,(89,105)),90),104),((79,80),112))),(73,86))))))),(((((((14,15),(31,32)),20),21),33),(((34,35),37),36)),(29,30))),(((((38,39),40),117),(41,113)),54)),(((((((((((3,4),(48,49)),((92,111),103)),((108,116),119)),47),(16,18)),((5,(22,23)),((12,13),(17,19)))),((27,28),(43,45))),(((8,((10,121),(24,(25,26)))),9),114)),((((42,44),120),46),118)),11)),(2,50)),51);
 110: 6 -1884.835205 -2293.355981 (0,((((((1,81),((6,7),(((52,53),((61,(106,107)),(68,115))),((((((55,100),97),(((95,96),101),102)),(64,(65,66))),((((((((((56,57),(98,99)),76),(67,75)),77),78),62),(87,88)),(73,86)),((((58,59),((60,(109,110)),(((82,84),(83,85)),91))),74),(70,71)))),(((63,((79,80),112)),(((72,(89,105)),90),104)),(69,(93,94))))))),(((14,15),(((20,21),33),(31,32))),((29,30),((34,35),(36,37))))),((((38,(39,40)),117),(41,113)),54)),((((((((((((3,4),(48,49)),(((47,119),103),(92,111))),(108,116)),(16,18)),(43,45)),(27,28)),118),((5,(22,23)),((12,13),(17,19)))),(((42,44),120),46)),(((8,9),((10,121),(24,(25,26)))),114)),11)),(2,50)),51);
 111: 2 -2377.807617 -2292.865474 (0,((((((1,81),((6,7),(((52,53),((61,(106,107)),(68,115))),(((((55,97),100),((95,96),(101,102))),((64,65),66)),((((((((56,57),(98,99)),(67,75)),76),(77,78)),62),(87,88)),(((((58,59),(((60,(109,110)),91),((82,84),(83,85)))),74),(70,71)),(((63,(69,(93,94))),(((72,((89,105),90)),104),((79,80),112))),(73,86)))))))),((((((14,15),32),31),(20,21)),33),((29,30),((34,35),(36,37))))),((((38,((39,117),40)),(41,113)),54),(42,(44,(46,120))))),(((((((((3,4),(((47,119),103),(92,111))),(48,49)),(108,116)),(((27,28),118),(43,45))),(16,18)),(5,(((12,13),(17,19)),(22,23)))),(((8,((10,(24,(25,26))),121)),9),114)),11)),(2,50)),51);
 112: 3 -2142.18457 -2294.144502 (0,((((((1,81),((6,7),(((52,53),((61,(106,107)),(68,115))),(((((55,97),100),((95,96),(101,102))),((64,65),66)),((((((((56,57),(98,99)),(67,75)),76),(77,78)),62),(87,88)),((((((58,59),74),(((82,84),(83,85)),91)),(60,(109,110))),(70,71)),((((63,(69,(93,94))),(((72,((89,105),90)),104),((79,80),112))),86),73))))))),((((((14,15),(31,32)),(20,21)),33),((34,35),(36,37))),(29,30))),((((38,(39,40)),117),(41,113)),54)),(((((((3,4),(48,49)),(((47,119),103),(92,111))),(108,116)),(16,18)),((5,(22,23)),((12,13),(17,19)))),((((((8,((10,121),(24,(25,26)))),9),114),(43,45)),11),(((27,28),118),(((42,44),120),46))))),(2,50)),51);
 113: 1 -2280.792969 -2307.368836 (0,((((((((((1,81),(((12,13),(24,(25,26))),(((((((52,53),((61,(106,107)),(68,115))),((((((56,57),(((67,75),76),(98,99))),62),(77,78)),(87,88)),73)),(70,71)),(((55,97),100),((95,96),(101,102)))),((((((58,((60,(109,110)),(((82,84),(83,85)),91))),59),74),(69,(86,(93,94)))),63),((((72,90),(89,105)),104),((79,80),112)))),((64,66),65)))),38),(((5,(22,23)),((((((14,(31,32)),15),((29,30),(((34,35),36),37))),20),21),33)),47)),((42,44),(46,120))),((39,40),117)),((41,113),54)),(6,7)),((((((((((3,4),(48,49)),((92,111),(103,119))),(108,116)),(16,18)),(43,45)),(27,28)),((((8,9),(10,121)),(17,19)),114)),118),11)),(2,50)),51);
 114: 2 -2416.326904 -2291.859558 (0,((((((((((((1,81),((6,7),(((52,53),((61,(106,107)),(68,115))),(((((55,97),100),(((95,96),101),102)),((64,65),66)),((((((((((((56,57),98),99),(67,75)),76),77),78),62),(87,88)),(((((58,59),(((82,84),(83,85)),91)),(60,(109,110))),74),(70,71))),(73,86)),((63,(69,(93,94))),((((72,(89,105)),90),104),((79,80),112)))))))),((29,30),(((34,35),37),36))),(((((14,15),(31,32)),21),20),33)),((5,(22,23)),((12,13),(17,19)))),((((3,4),((((47,119),103),(92,111)),(108,116))),(48,49)),(16,18))),(((27,28),(43,45)),118)),((((38,(39,40)),117),(41,113)),54)),11),(((42,44),120),46)),(((8,9),((10,121),(24,(25,26)))),114)),(2,50)),51);
 115: 2 -2438.969238 -2307.580978 (0,(((((((((1,81),((6,7),(((((((52,53),((61,(106,107)),(68,115))),73),(70,71)),((((56,57),(((67,75),76),(98,99))),(62,(77,78))),(87,88))),(((((((58,59),(((60,(109,110)),91),((82,84),(83,85)))),74),(69,(93,94))),63),(((72,((89,105),90)),104),((79,80),112))),86)),((((55,97),100),((95,96),(101,102))),((64,65),66))))),((((((14,15),(31,32)),(20,21)),33),((34,35),(36,37))),(29,30))),((((((3,4),(48,49)),((92,111),103)),((108,116),119)),47),(16,18))),((41,113),54)),((39,40),117)),((((8,9),((10,121),(24,(25,26)))),(11,(((27,28),(43,45)),114))),((((42,44),120),46),118))),((5,(22,23)),(((12,13),(17,19)),38))),(2,50)),51);
 116: 1 -2538.660156 -2293.094337 (0,(((((((1,81),((6,7),(((((((52,53),((61,(106,107)),(68,115))),((((((((56,57),(98,99)),76),(67,75)),78),77),62),(87,88))),(((((58,((60,(109,110)),(((82,84),(83,85)),91))),59),74),(70,71)),(((63,(69,(93,94))),((((72,(89,105)),90),104),((79,80),112))),(73,86)))),(((55,100),97),((95,96),(101,102)))),(64,65)),66))),((((14,15),(((20,21),33),(31,32))),(29,30)),((34,35),(36,37)))),((((38,(39,40)),117),(41,113)),54)),(((3,4),(((((47,119),103),(92,111)),(108,116)),(48,49))),(16,18))),(((((((5,(22,23)),((12,13),(17,19))),((8,9),((10,121),(24,(25,26))))),(((27,28),(43,45)),118)),(((42,44),120),46)),114),11)),(2,50)),51);
 117: 2 -2246.426514 -2295.365706 (0,(((((((((((((1,81),((6,7),(((52,53),((61,(106,107)),(68,115))),(((((((55,97),100),((95,96),(101,102))),(64,(65,66))),((79,80),112)),((63,(69,(93,94))),(((72,90),(89,105)),104))),((((((((((56,57),(98,99)),76),(67,75)),78),77),62),(87,88)),(73,86)),((((58,((60,(109,110)),(((82,84),(83,85)),91))),59),74),(70,71))))))),(29,30)),((34,35),(36,37))),(((((14,15),(31,32)),20),21),33)),(38,((39,40),(((41,113),54),117)))),(5,((12,13),(22,23)))),((((3,4),((((47,119),103),(108,116)),(92,111))),(48,49)),(16,18))),(((27,28),(43,45)),118)),11),(((42,44),120),46)),(((8,9),((10,121),(24,(25,26)))),((17,19),114))),(2,50)),51);
 118: 1 -2419.570068 -2295.236386 (0,((((((1,81),((6,7),(((52,53),((61,(106,107)),(68,115))),((((55,(97,100)),(((95,96),101),102)),((64,66),65)),((((((((((56,57),98),99),76),(67,75)),77),78),62),(87,88)),(((((58,(((60,(109,110)),91),((82,84),(83,85)))),59),74),(70,71)),(((63,(69,(93,94))),((((72,90),(89,105)),104),((79,80),112))),(73,86)))))))),((((((14,15),(31,32)),(20,21)),33),((34,35),(36,37))),(29,30))),((((38,(39,40)),117),(41,113)),54)),((((((((((((((3,4),111),92),(48,49)),103),119),(108,116)),47),(16,18)),((5,(22,23)),((12,13),(17,19)))),((27,28),(43,45))),(((8,9),((10,121),(24,(25,26)))),114)),11),((((42,44),120),46),118))),(2,50)),51);
 119: 1 -2569.28418 -2293.91288 (0,((((((1,81),((6,7),(((52,53),((61,(106,107)),(68,115))),(((((55,97),100),((95,96),(101,102))),((64,65),66)),((((((56,57),(((67,75),(76,(77,78))),(98,99))),62),(87,88)),(((63,(69,(93,94))),((((72,90),(89,105)),104),((79,80),112))),(73,86))),((((58,59),(((60,(109,110)),91),((82,84),(83,85)))),74),(70,71))))))),((((((14,15),(31,32)),(20,21)),33),(((34,35),37),36)),(29,30))),((((38,(39,40)),117),(41,113)),54)),((((((((((3,4),(48,49)),(((47,119),103),(92,111))),(108,116)),(16,18)),((5,(22,23)),((12,13),(17,19)))),((27,28),(43,45))),(((8,9),((10,(24,(25,26))),121)),114)),11),((((42,44),120),46),118))),(2,50)),51);
 120: 1 -1883.572876 -2290.042728 (0,((((((1,81),((6,7),(((52,53),((61,(106,107)),(68,115))),(((((((55,100),97),((95,96),(101,102))),((64,66),65)),((79,80),112)),((63,(69,(93,94))),(((72,90),(89,105)),104))),((((((((((56,57),98),99),76),(67,75)),(77,78)),62),(87,88)),((((58,59),((60,(109,110)),((83,85),91))),(74,(82,84))),(70,71))),(73,86)))))),((((((14,15),(31,32)),(20,21)),33),((34,35),(36,37))),(29,30))),(((38,(39,40)),117),((41,113),54))),(((((((3,4),(((47,119),103),(92,111))),(48,49)),(108,116)),(16,18)),((5,(22,23)),((12,13),(17,19)))),((((((8,9),((10,121),(24,(25,26)))),114),(((42,44),120),46)),(((27,28),(43,45)),118)),11))),(2,50)),51);
 121: 1 -2145.22998 -2311.743729 (0,((((((((((1,81),(((((((((52,53),((61,(106,107)),(68,115))),73),(((56,57),(((((62,(77,78)),(67,75)),76),99),98)),(87,88))),(((55,97),100),(((95,96),101),102))),(70,71)),((((58,74),59),(((82,84),(83,85)),91)),(60,(109,110)))),((((63,(93,94)),69),((((72,90),(89,105)),104),((79,80),112))),86)),((64,65),66))),((29,30),((34,35),(36,37)))),(((5,(22,23)),((((8,(9,(10,((24,(25,26)),121)))),114),(17,19)),(12,13))),((((((14,15),31),32),20),21),33))),(38,((39,40),117))),((42,44),(46,120))),((6,7),((41,113),54))),11),(((((((3,4),(48,49)),((92,111),(103,119))),(108,116)),(((27,28),118),(43,45))),47),(16,18))),(2,50)),51);
 122: 2 -2214.419434 -2292.954727 (0,((((((((((1,81),((6,7),((((((52,53),((61,(106,107)),(68,115))),73),(((((((((56,57),98),99),(67,75)),76),78),77),62),(87,88))),((((((58,59),(((82,84),(83,85)),91)),(60,(109,110))),74),(((63,(69,(93,94))),((((72,(89,105)),90),104),((79,80),112))),86)),(70,71))),((((55,97),100),(((95,96),101),102)),((64,66),65))))),(((((14,15),(31,32)),(20,21)),33),((29,30),((34,35),(36,37))))),((((38,(39,40)),117),(41,113)),54)),(((((3,4),(48,49)),((((47,119),103),(92,111)),(108,116))),(16,18)),((5,(22,23)),((12,13),(17,19))))),(((27,28),(43,45)),118)),11),(((42,44),120),46)),(((8,9),((10,121),(24,(25,26)))),114)),(2,50)),51);
 123: 1 -2450.304199 -2306.595833 (0,(((((((((1,81),((6,7),(((((((52,53),((61,(106,107)),(68,115))),73),(70,71)),((((56,57),(((67,75),76),(98,99))),(62,(77,78))),(87,88))),(((((((58,59),((60,(109,110)),(((82,84),(83,85)),91))),74),(69,(93,94))),63),(((72,((89,105),90)),104),((79,80),112))),86)),((((55,97),100),((95,96),(101,102))),((64,65),66))))),((((((14,15),(31,32)),(20,21)),33),((34,35),(36,37))),(29,30))),((((((3,4),(48,49)),((92,111),103)),((108,116),119)),47),(16,18))),((41,113),54)),((39,40),117)),(((((8,9),((10,121),(24,(25,26)))),(((27,28),(43,45)),114)),11),((((42,44),120),46),118))),((5,(22,23)),(((12,13),(17,19)),38))),(2,50)),51);
 124: 2 -2361.848145 -2288.400389 (0,((((((1,81),((6,7),(((52,53),((61,(106,107)),(68,115))),(((((55,(97,100)),((95,96),(101,102))),((64,65),66)),((((((56,57),(98,99)),((67,75),76)),(62,(77,78))),((((58,59),(((60,(109,110)),91),((82,84),(83,85)))),74),(70,71))),(((63,(69,(93,94))),((((72,90),(89,105)),104),((79,80),112))),(73,86)))),(87,88))))),((((((14,15),(31,32)),(20,21)),33),(((34,35),37),36)),(29,30))),((((38,(39,40)),117),(41,113)),54)),((((((((((3,4),(48,49)),(((47,119),103),(92,111))),(108,116)),(16,18)),((5,(22,23)),((12,13),(17,19)))),((27,28),(43,45))),((8,(9,((10,121),(24,(25,26))))),114)),((((42,44),120),46),118)),11)),(2,50)),51);
 125: 4 -2447.655762 -2291.05205 (0,(((((((1,81),((6,7),(((((55,(97,100)),((95,96),(101,102))),((((((((((56,57),99),98),76),(67,75)),(77,78)),62),(87,88)),(((63,(69,(93,94))),(((72,(90,104)),(89,105)),((79,80),112))),(73,86))),((((58,59),((60,(109,110)),(((82,84),(83,85)),91))),74),(70,71)))),(64,65)),66))),((((14,15),(((20,21),33),(31,32))),(29,(30,((52,53),((61,(106,107)),(68,115)))))),(((34,35),36),37))),(((38,40),39),117)),((41,113),54)),((((((((((3,4),(48,49)),(((47,119),103),(92,111))),(108,116)),(16,18)),((5,(22,23)),((12,13),(17,19)))),((27,28),(43,45))),(((8,9),((10,121),(24,(25,26)))),114)),11),((((42,44),120),46),118))),(2,50)),51);
 126: 2 -2469.681641 -2292.310432 (0,(((((((1,81),((6,7),(((52,53),((61,(106,107)),(68,115))),((((((55,100),97),(((95,96),101),102)),(64,(65,66))),((((((((((56,57),98),99),76),(67,75)),(77,78)),62),(87,88)),(((((58,59),(((82,84),(83,85)),91)),(74,(109,110))),60),(70,71))),(73,86))),((63,(69,(93,94))),((((72,(89,105)),90),104),((79,80),112))))))),(((((14,(15,(31,32))),(20,21)),33),(((34,35),37),36)),(29,30))),((((38,(39,40)),117),(41,113)),54)),(((3,4),(((((47,119),103),(92,111)),(108,116)),(48,49))),(16,18))),((((((5,(22,23)),((12,13),(17,19))),((27,(28,(43,45))),118)),(((42,44),120),46)),(((8,9),((10,(24,(25,26))),121)),114)),11)),(2,50)),51);
 127: 1 -2124.830078 -2310.803585 (0,((((((((1,81),(((12,13),(24,(25,26))),(((((((52,53),((61,(106,107)),(68,115))),(70,71)),(((((56,57),((((67,75),76),99),98)),(62,(77,78))),(87,88)),73)),((55,(97,100)),(((95,96),101),102))),((((((58,59),((60,(109,110)),(((82,84),(83,85)),91))),74),(69,(86,(93,94)))),63),((((72,(89,105)),90),104),((79,80),112)))),((64,65),66)))),38),((((5,(22,23)),(((((14,15),(31,32)),((29,30),((34,35),(36,37)))),(20,21)),33)),47),(42,(44,(46,120))))),((39,40),117)),((6,7),((41,113),54))),(((((((((3,4),(48,49)),((92,111),(103,119))),(108,116)),(16,18)),((27,28),(43,45))),((8,(9,(10,121))),((17,19),114))),11),118)),(2,50)),51);
 128: 3 -2017.383057 -2297.117673 (0,(((((((1,81),((((((55,97),100),(((95,96),102),101)),((64,65),66)),((((((((((56,57),98),99),(67,75)),76),(77,78)),62),(87,88)),((((58,((60,(109,110)),(((82,84),(83,85)),91))),59),74),(70,71))),(73,86))),((63,(69,(93,94))),((((72,90),(89,105)),104),((79,80),112))))),(6,7)),((((((14,15),(31,32)),(20,21)),33),((52,53),((61,(106,107)),(68,115)))),((29,30),((34,35),(36,37))))),((((38,(39,40)),(41,113)),117),54)),((((((((((3,4),(48,49)),(((47,119),103),(92,111))),(108,116)),(16,18)),((5,(22,23)),((12,13),(17,19)))),((27,28),(43,45))),(((8,9),((10,(24,(25,26))),121)),114)),((((42,44),120),46),118)),11)),(2,50)),51);
 129: 2 -1931.55957 -2292.153929 (0,((((((((((1,81),((6,7),(((52,53),((61,(106,107)),(68,115))),(((((55,100),97),(((95,96),102),101)),((64,65),66)),(((((((((56,57),(98,99)),76),(67,75)),77),78),62),(87,88)),(((((58,59),((60,(109,110)),(((82,84),(83,85)),91))),74),(70,71)),((((63,((79,80),112)),(((72,(89,105)),90),104)),(69,(93,94))),(73,86)))))))),(((((38,39),40),117),(41,113)),54)),((((((14,15),31),32),(20,21)),33),((29,30),(((34,35),37),36)))),((((((3,4),(48,49)),(((47,119),103),(92,111))),(108,116)),(16,18)),((5,(22,23)),((12,13),(17,19))))),(((27,28),118),(43,45))),(((8,9),((10,121),(24,(25,26)))),114)),11),(((42,44),120),46)),(2,50)),51);
 130: 1 -2347.344727 -2311.273813 (0,((((((((1,81),((6,7),((61,(106,107)),(68,115)))),11),(((12,13),(24,(25,26))),38)),(((39,40),117),((41,113),54))),(((42,44),120),46)),((((((((((3,4),(48,49)),((92,111),103)),((108,116),119)),((27,28),(43,45))),((52,53),(((((((((55,97),100),(((95,96),101),102)),((64,66),65)),((79,80),112)),(((((58,59),((60,(109,110)),(((82,84),(83,85)),91))),74),(63,(69,(93,94)))),(((72,104),((89,105),90)),86))),((((56,57),(((67,75),76),(98,99))),(62,(77,78))),(87,88))),(70,71)),73))),(16,18)),47),(((5,(22,23)),(((((14,15),(31,32)),((29,30),(((34,35),37),36))),(20,21)),33)),((((8,(10,121)),9),114),(17,19)))),118)),(2,50)),51);
 131: 1 -2421.76123 -2291.251187 (0,(((((((1,81),((6,7),(((52,53),((61,(106,107)),(68,115))),((((55,(97,100)),((95,96),(101,102))),((64,66),65)),((((((((((56,57),(98,99)),(67,75)),76),77),78),62),(87,88)),73),(((((((58,(59,74)),((82,84),(83,85))),91),60),(109,110)),(70,71)),(((63,(69,(93,94))),((((72,90),(89,105)),104),((79,80),112))),86))))))),((((14,15),((((20,33),21),32),31)),(29,30)),((34,35),(36,37)))),((41,113),54)),(38,((39,40),117))),(((((((((((3,4),(48,49)),(((47,119),103),(92,111))),(108,116)),(16,18)),((5,(22,23)),((12,13),(17,19)))),((27,28),(43,45))),(((8,9),((10,121),(24,(25,26)))),114)),11),118),(((42,44),120),46))),(2,50)),51);
 132: 2 -2290.502441 -2293.582684 (0,((((((((((1,81),((6,7),(((52,53),((61,(106,107)),(68,115))),((((55,(97,100)),((95,96),(101,102))),(((((((((56,57),98),99),(67,75)),76),(77,78)),62),(((((58,59),((60,(109,110)),(((82,84),(83,85)),91))),74),(70,71)),(87,88))),(((63,(69,(93,94))),(((72,((89,105),90)),104),((79,80),112))),(73,86)))),((64,65),66))))),(((((14,15),(31,32)),(20,21)),33),((29,30),((34,35),(36,37))))),((((38,(39,40)),117),(41,113)),54)),(((((3,4),((((47,119),103),(92,111)),(108,116))),(48,49)),(16,18)),(5,(((12,13),(17,19)),(22,23))))),(((27,28),(43,45)),118)),11),(((42,44),120),46)),(((8,9),((10,121),(24,(25,26)))),114)),(2,50)),51);
 133: 4 -2488.852539 -2292.862007 (0,(((((((1,81),((6,7),(((52,53),((61,(106,107)),(68,115))),(((((55,(97,100)),((95,96),(101,102))),((64,65),66)),((((((((((56,57),(98,99)),76),(67,75)),(77,78)),62),(87,88)),(73,86)),(((58,59),((60,(91,(109,110))),((82,84),(83,85)))),74)),(70,71))),((63,(69,(93,94))),(((72,((89,105),90)),104),((79,80),112))))))),(((((((14,15),31),32),20),21),33),((29,30),(((34,35),37),36)))),((((38,(39,40)),117),(41,113)),54)),((((((((((3,4),(((47,119),103),(92,111))),(48,49)),(16,18)),(108,116)),((5,(22,23)),((12,13),(17,19)))),((27,28),(43,45))),((8,(9,((10,121),(24,(25,26))))),114)),11),((((42,44),120),46),118))),2),50),51);
 134: 1 -1994.613892 -2295.236386 (0,((((((1,81),((6,7),(((52,53),((61,(106,107)),(68,115))),((((55,(97,100)),(((95,96),101),102)),((64,66),65)),((((((((((56,57),98),99),76),(67,75)),77),78),62),(87,88)),(((((58,(((60,(109,110)),91),((82,84),(83,85)))),59),74),(70,71)),(((63,(69,(93,94))),((((72,90),(89,105)),104),((79,80),112))),(73,86)))))))),((((((14,15),(31,32)),(20,21)),33),((34,35),(36,37))),(29,30))),((((38,(39,40)),117),(41,113)),54)),((((((((((((((3,4),111),92),(48,49)),103),119),(108,116)),47),(16,18)),((5,(22,23)),((12,13),(17,19)))),((27,28),(43,45))),(((8,9),((10,121),(24,(25,26)))),114)),11),((((42,44),120),46),118))),(2,50)),51);
 135: 3 -2214.646484 -2292.327496 (0,(((((((1,81),((6,7),((((((52,53),((61,(106,107)),(68,115))),((((((((56,57),(98,99)),76),(67,75)),78),77),62),(87,88))),(((((58,((60,(109,110)),(((82,84),(83,85)),91))),59),74),(70,71)),(((63,(69,(93,94))),((((72,(89,105)),90),104),((79,80),112))),(73,86)))),(((55,100),97),((95,96),(101,102)))),((64,65),66)))),(((((14,15),(((20,21),33),(31,32))),30),29),((34,35),(36,37)))),((((38,(39,40)),117),(41,113)),54)),(((3,4),(((((47,119),103),(92,111)),(108,116)),(48,49))),(16,18))),(((((((5,(22,23)),((12,13),(17,19))),((8,9),((10,121),(24,(25,26))))),(((27,28),(43,45)),118)),(((42,44),120),46)),114),11)),(2,50)),51);
 136: 1 -2494.943359 -2299.511036 (0,(((((((((((1,81),((6,7),(((52,53),((61,(106,107)),(68,115))),(((((55,97),100),(((95,96),101),102)),((64,65),66)),((((((56,57),((((67,75),(76,(77,78))),98),99)),62),(87,88)),(((58,(59,((60,(109,110)),(((82,84),(83,85)),91)))),74),(70,71))),((((63,(69,(93,94))),((((72,90),(89,105)),104),((79,80),112))),86),73)))))),((29,30),(((34,35),37),36))),((((14,15),(31,32)),(20,21)),33)),(((38,((41,113),54)),(39,40)),117)),(((((3,4),((((47,119),103),(92,111)),(108,116))),(48,49)),(16,18)),((5,(22,23)),((12,13),(17,19))))),(((27,28),(43,45)),118)),11),(((42,44),120),46)),((8,(9,((10,121),(24,(25,26))))),114)),(2,50)),51);
 137: 1 -2043.747803 -2285.118044 (0,(((((((1,81),((6,7),(((52,53),((61,(106,107)),(68,115))),(((((55,97),100),((95,96),(101,102))),((64,65),66)),(((((((56,57),(((67,75),76),(98,99))),(62,(77,78))),(87,88)),((((58,59),((60,(109,110)),(((82,84),(83,85)),91))),74),(70,71))),(73,86)),((63,(69,(93,94))),((((72,90),(89,105)),104),((79,80),112)))))))),((((((5,(22,23)),((12,13),(17,19))),(((14,15),(31,32)),(20,21))),33),((34,35),(36,37))),(29,30))),((((38,(39,40)),117),(41,113)),54)),(((3,4),(((((47,119),103),(92,111)),(108,116)),(48,49))),(16,18))),((((((8,9),((10,121),(24,(25,26)))),114),((27,28),(43,45))),((((42,44),120),46),118)),11)),(2,50)),51);
 138: 1 -2317.293701 -2295.236386 (0,((((((1,81),((6,7),(((52,53),((61,(106,107)),(68,115))),((((55,(97,100)),(((95,96),101),102)),((64,66),65)),((((((((((56,57),98),99),76),(67,75)),77),78),62),(87,88)),(((((58,(((60,(109,110)),91),((82,84),(83,85)))),59),74),(70,71)),(((63,(69,(93,94))),((((72,90),(89,105)),104),((79,80),112))),(73,86)))))))),((((((14,15),(31,32)),(20,21)),33),((34,35),(36,37))),(29,30))),((((38,(39,40)),117),(41,113)),54)),((((((((((((((3,4),111),92),(48,49)),103),119),(108,116)),47),(16,18)),((5,(22,23)),((12,13),(17,19)))),((27,28),(43,45))),(((8,9),((10,121),(24,(25,26)))),114)),11),((((42,44),120),46),118))),(2,50)),51);
 139: 1 -2031.30188 -2302.004867 (0,(((((((1,81),(6,7)),((((14,15),(((20,21),33),(31,32))),(29,30)),((34,35),(36,37)))),(((((8,(9,((10,121),(24,(25,26))))),((12,13),(17,19))),((((42,44),120),46),47)),118),((38,(39,40)),117))),((41,113),54)),((((((((3,4),((((((52,53),((61,(106,107)),(68,115))),(((((((((55,100),97),((95,96),(101,102))),((64,66),65)),((79,80),112)),(((63,(69,(93,94))),(((72,90),(89,105)),104)),86)),(((58,59),((60,(109,110)),(((82,84),(83,85)),91))),74)),(70,71)),((((((((((56,57),98),99),76),(67,75)),77),78),62),(87,88)),73))),111),92),(103,119))),(48,49)),(108,116)),(((27,28),(43,45)),114)),(16,18)),(5,(22,23))),11)),(2,50)),51);
 140: 2 -1945.381104 -2309.984167 (0,(((((((1,81),(((((((((52,53),((61,(106,107)),(68,115))),73),(((56,57),((((((62,78),77),76),(67,75)),98),99)),(87,88))),((55,(97,100)),(((95,96),102),101))),((((((58,59),74),(((82,84),(83,85)),91)),60),(109,110)),(70,71))),(((63,(69,(93,94))),((((72,(89,105)),90),104),((79,80),112))),86)),(64,65)),66)),((((((14,15),(31,32)),20),21),33),((29,30),(((34,35),37),36)))),(((((5,(22,23)),((12,13),(17,19))),(((8,((10,121),(24,(25,26)))),9),114)),(42,(44,(46,120)))),(38,((39,40),117)))),((6,7),((41,113),54))),(((((((3,4),(48,49)),(((92,111),(103,119)),(108,116))),(16,18)),47),(((27,28),(43,45)),118)),11)),(2,50)),51);
 141: 1 -2310.697021 -2289.597274 (0,((((((((((1,81),((6,7),(((52,53),((61,(106,107)),(68,115))),(((((((55,100),97),((95,96),(101,102))),((64,66),65)),((79,80),112)),((63,(69,(93,94))),(((72,90),(89,105)),104))),((((((((((56,57),(98,99)),(67,75)),76),77),78),62),(87,88)),((((58,59),((60,(109,110)),(((82,84),(83,85)),91))),74),(70,71))),(73,86)))))),(((((14,15),(31,32)),(20,21)),33),((29,30),(((34,35),36),37)))),((5,(22,23)),((12,13),(17,19)))),(16,18)),(((3,4),(((47,103),((108,116),119)),(92,111))),(48,49))),((((((8,9),((10,121),(24,(25,26)))),114),((27,28),(43,45))),11),((((42,44),120),46),118))),((((38,(39,40)),117),(41,113)),54)),50),2),51);
 142: 1 -2117.477051 -2315.962022 (0,(((((((((((1,81),((6,7),((61,(106,107)),(68,115)))),11),((12,13),(24,(25,26)))),38),(39,40)),117),(41,113)),((((42,44),120),46),54)),(((((((((((3,4),(48,49)),(92,111)),103),119),(108,116)),((27,28),(43,45))),(16,18)),((52,53),((((((((55,97),(((95,96),(101,102)),100)),((64,65),66)),((79,80),112)),((((((58,59),(((60,(109,110)),91),((82,84),(83,85)))),74),(63,(69,(93,94)))),(((72,104),90),(89,105))),86)),(70,71)),((((56,57),((((67,75),76),98),99)),(62,(77,78))),(87,88))),73))),47),((((5,(22,23)),((((((14,(31,32)),15),((29,30),((34,35),(36,37)))),20),21),33)),((((8,9),(10,121)),114),(17,19))),118))),(2,50)),51);
 143: 2 -2350.880371 -2290.178867 (0,((((((1,81),((6,7),(((52,53),((61,(106,107)),(68,115))),(((((55,97),100),((95,96),(101,102))),((64,66),65)),(((((((((56,57),99),98),(67,75)),76),(77,78)),62),(87,88)),(((((58,59),((60,(109,110)),(((82,84),(83,85)),91))),74),((((63,((79,80),112)),(((72,(89,105)),90),104)),(69,(93,94))),(73,86))),(70,71))))))),((((((14,15),(31,32)),(20,21)),33),((34,35),(36,37))),(29,30))),((((38,(39,40)),117),(41,113)),54)),((((((((((3,4),(48,49)),(((47,119),103),(92,111))),(108,116)),(16,18)),((5,(22,23)),((12,13),(17,19)))),((27,28),(43,45))),((8,(9,((10,121),(24,(25,26))))),114)),11),((((42,44),120),46),118))),(2,50)),51);
 144: 2 -2355.953125 -2287.345923 (0,(((((((((1,81),((6,7),(((52,53),((61,(106,107)),(68,115))),(((((55,97),100),((95,96),(101,102))),((64,65),66)),((((((((56,57),(98,99)),76),(67,75)),(77,78)),62),(87,88)),(((((58,59),(((60,(109,110)),91),((82,84),(83,85)))),74),(70,71)),(((63,(69,(93,94))),((((72,90),(89,105)),104),((79,80),112))),(73,86)))))))),(29,30)),((34,35),(36,37))),((((14,15),(31,32)),(20,21)),33)),((38,(39,40)),117)),((41,113),54)),((((((((((3,4),(48,49)),(((47,119),103),(92,111))),(108,116)),(16,18)),((27,28),(43,45))),((5,(22,23)),((12,13),(17,19)))),118),((((8,((10,121),(24,(25,26)))),9),114),(((42,44),120),46))),11)),(2,50)),51);
 145: 3 -2235.548096 -2295.234219 (0,(((((((((((1,81),((6,7),(((52,53),((61,(106,107)),(68,115))),(((((((55,100),97),(((95,96),101),102)),((64,65),66)),((79,80),112)),((63,(69,(93,94))),(((72,(89,105)),90),104))),((((((((((56,57),99),98),(67,75)),76),(77,78)),62),(87,88)),(73,86)),((((58,59),((60,(109,110)),(((82,84),(83,85)),91))),(70,71)),74)))))),((29,30),(((34,35),36),37))),((((14,15),(31,32)),(20,21)),33)),((38,(((41,113),54),117)),(39,40))),(((((3,4),(48,49)),((((47,119),103),(92,111)),(108,116))),(16,18)),(5,((12,13),(22,23))))),(((27,28),(43,45)),118)),11),(((42,44),120),46)),((((8,9),((10,121),(24,(25,26)))),(17,19)),114)),(2,50)),51);
 146: 1 -1880.394775 -2315.240899 (0,(((((1,81),((6,7),((((((52,53),((61,(106,107)),(68,115))),73),(((((((56,57),(98,99)),76),(67,75)),(77,78)),62),(87,88))),((((58,(59,((60,(109,110)),(((82,84),(83,85)),91)))),74),(70,71)),((((63,(((72,(((79,80),112),104)),(89,105)),90)),(93,94)),69),86))),((((55,97),100),((95,96),(101,102))),((64,66),65))))),(((((((((((14,15),(29,30)),(31,32)),(20,21)),33),((34,35),(36,37))),38),40),39),117),((41,113),54))),((((((3,4),(48,49)),(((92,111),(103,119)),(108,116))),(16,18)),47),(((((((5,(22,23)),(((8,9),((10,121),((12,13),(24,(25,26))))),(17,19))),((27,28),(43,45))),118),(((42,44),120),46)),114),11))),(2,50)),51);
 147: 1 -2542.794922 -2293.180734 (0,(((((((1,81),((6,7),(((52,53),((61,(106,107)),(68,115))),(((((55,100),97),((95,96),(101,102))),((64,66),65)),(((((((((((56,57),(98,99)),(67,75)),76),77),78),62),(87,88)),(73,86)),((((58,59),((60,(109,110)),(((82,84),(83,85)),91))),74),(70,71))),((63,(69,(93,94))),((((72,90),(89,105)),104),((79,80),112)))))))),((((29,30),(34,35)),37),36)),((((3,4),(48,49)),(((((47,119),103),111),92),(108,116))),(16,18))),((5,(((12,13),(17,19)),(22,23))),((((14,15),(31,32)),(20,21)),33))),(((((((8,9),((10,121),(24,(25,26)))),114),(((42,44),120),46)),(((27,28),(43,45)),118)),11),(((38,(39,40)),117),((41,113),54)))),(2,50)),51);
 148: 2 -1937.974976 -2313.118532 (0,(((((((1,81),(6,7)),((((14,((((20,21),33),31),32)),15),(29,30)),(((34,35),37),36))),((((((8,9),((10,121),(24,(25,26)))),((12,13),(17,19))),((((42,44),120),46),47)),118),(((((38,40),39),117),(41,113)),54))),(((((((3,4),(48,49)),((((((52,53),((61,(106,107)),(68,115))),(((((((55,97),100),(((95,96),102),101)),((64,65),66)),((79,80),112)),((((58,(59,((60,((91,110),109)),((82,84),(83,85))))),((70,71),74)),((63,(((72,(89,105)),90),104)),(69,(93,94)))),86)),((((((((56,57),(98,99)),(67,75)),76),(77,78)),62),(87,88)),73))),111),92),(103,119))),(108,116)),(((27,28),(43,45)),114)),(16,18)),(5,(22,23)))),11),(2,50)),51);
 149: 4 -2074.316162 -2293.949619 (0,((((((1,81),((6,7),(((52,53),((61,(106,107)),(68,115))),(((((55,97),100),(((95,96),102),101)),((64,66),65)),((((((((((56,57),98),99),76),(67,75)),78),77),62),(87,88)),((((((58,(59,74)),(((82,84),(83,85)),91)),60),(109,110)),(70,71)),(((63,(69,(93,94))),((((72,(89,105)),90),104),((79,80),112))),(73,86)))))))),(((((((14,15),(31,32)),(20,21)),33),((29,30),((34,35),(36,37)))),((39,40),117)),38)),((41,113),54)),((((((((((3,4),(48,49)),(((47,119),103),(92,111))),(108,116)),(16,18)),(5,(22,23))),((27,28),(43,45))),(((8,9),((10,121),(24,(25,26)))),114)),11),((((12,13),(17,19)),(((42,44),120),46)),118))),(2,50)),51);
 150: 3 -2566.259033 -2296.163963 (0,(((((((((1,81),((6,7),(((52,53),((61,(106,107)),(68,115))),((((55,(97,100)),(((95,96),101),102)),((64,65),66)),(((((((((56,57),(98,99)),(67,75)),76),(77,78)),62),(87,88)),((((58,59),((60,(109,110)),(((82,84),(83,85)),91))),74),(70,71))),(((63,(69,(93,94))),(((72,((89,105),90)),104),((79,80),112))),(73,86))))))),(29,30)),(((34,35),37),36)),(((5,(((12,13),(17,19)),(22,23))),(((((14,15),(31,32)),20),21),33)),(38,((39,40),(((41,113),54),117))))),(16,18)),11),(((((((((3,4),(48,49)),(92,111)),((47,119),103)),(108,116)),(43,45)),(27,28)),(((8,9),((10,121),(24,(25,26)))),114)),((((42,44),120),46),118))),(2,50)),51);
 151: 2 -2575.772949 -2289.280674 (0,((((((1,81),((6,7),(((52,53),((61,(106,107)),(68,115))),(((((55,97),100),(((95,96),101),102)),((64,65),66)),(((((((((56,57),(98,99)),(67,75)),76),(77,78)),62),(87,88)),(((((58,59),74),(((82,84),(83,85)),91)),(60,(109,110))),(70,71))),((((63,(69,(93,94))),((((72,90),(89,105)),104),((79,80),112))),86),73)))))),((((14,15),(((20,21),33),(31,32))),(29,30)),((34,35),(36,37)))),((((38,(39,40)),117),(41,113)),54)),((((3,4),(((((47,119),103),(92,111)),(108,116)),(48,49))),(16,18)),((((((5,(22,23)),(((8,9),((10,121),((12,13),(24,(25,26))))),(17,19))),118),(((42,44),120),46)),(((27,28),(43,45)),114)),11))),(2,50)),51);
 152: 3 -2299.46167 -2306.45386 (0,((((((((1,81),((6,7),((((((52,53),((61,(106,107)),(68,115))),73),(70,71)),(((((56,57),((((67,75),76),98),99)),(62,(77,78))),(87,88)),(((((((58,((60,(109,110)),(((82,84),(83,85)),91))),59),74),(69,(93,94))),63),((((72,90),(89,105)),104),((79,80),112))),86))),(((55,(97,100)),(((95,96),101),102)),(64,(65,66)))))),(((((((14,15),32),31),21),20),33),((29,30),(((34,35),36),37)))),((((((((3,4),(48,49)),(92,111)),103),(108,116)),119),47),(16,18))),((41,113),54)),((39,40),117)),(((5,(22,23)),((12,13),((17,19),38))),(((8,((10,121),(24,(25,26)))),9),((11,(((27,28),(43,45)),114)),((((42,44),120),46),118))))),(2,50)),51);
 153: 3 -2562.152832 -2293.868451 (0,(((((((1,81),((6,7),(((52,53),((61,(106,107)),(68,115))),(((((55,97),100),((95,96),(101,102))),((64,65),66)),((((((((56,57),(98,99)),(67,75)),76),(77,78)),62),(87,88)),(((((58,59),((60,(109,110)),(((82,84),(83,85)),91))),74),(70,71)),((63,(69,(93,94))),((((72,((89,105),90)),104),((79,80),112)),(73,86))))))))),(((((14,15),(31,32)),(20,21)),33),((29,30),((34,35),(36,37))))),(((38,((39,40),117)),((42,44),(46,120))),((41,113),54))),11),((((((((3,4),(48,49)),(((47,119),103),(92,111))),(108,116)),(((27,28),118),(43,45))),(16,18)),(5,(((12,13),(17,19)),(22,23)))),(((8,9),((10,121),(24,(25,26)))),114))),(2,50)),51);
 154: 1 -2434.271729 -2290.099373 (0,((((((((1,81),((6,7),(((52,53),((61,(106,107)),(68,115))),(((((55,97),((((95,96),101),102),100)),(64,(65,66))),((((((((((56,57),98),99),(67,75)),76),(77,78)),62),(87,88)),(73,86)),((((58,(59,74)),(((82,84),(83,85)),91)),(60,(109,110))),(70,71)))),((63,(69,(93,94))),(((72,((89,105),90)),104),((79,80),112))))))),((((14,15),(((20,21),33),(31,32))),(29,30)),((34,35),(36,37)))),((((38,(39,40)),117),(41,113)),54)),((((3,4),((((47,119),103),(92,111)),(108,116))),(48,49)),(16,18))),(((((5,(22,23)),(((8,9),((10,121),((12,13),(24,(25,26))))),(17,19))),(((42,44),120),46)),118),((11,114),((27,28),(43,45))))),2),50),51);
 155: 6 -2075.4729 -2294.052811 (0,(((((((1,81),((6,7),(((52,53),((61,(106,107)),(68,115))),(((((55,100),97),(((95,96),101),102)),(64,(65,66))),((((((((((56,57),98),99),76),(67,75)),(77,78)),62),(87,88)),((((58,59),((60,(109,110)),(((82,84),(83,85)),91))),74),(70,71))),(((63,(69,(93,94))),(73,86)),((((72,90),(89,105)),104),((79,80),112)))))))),(((((14,15),(31,32)),(20,21)),33),((29,30),((34,35),(36,37))))),(((38,((39,40),117)),((42,44),(46,120))),((41,113),54))),11),((((((((3,4),(48,49)),(((47,119),103),(92,111))),(108,116)),(((27,28),118),(43,45))),(16,18)),(5,(((12,13),(17,19)),(22,23)))),(((8,9),((10,121),(24,(25,26)))),114))),(2,50)),51);
 156: 3 -2152.326172 -2298.533086 (0,((((((1,81),((6,7),(((52,53),((61,(106,107)),(68,115))),(((((55,97),100),(((95,96),101),102)),((64,65),66)),(((((56,57),(((67,75),76),(98,99))),(62,(77,78))),(87,88)),(((((58,59),((60,(109,110)),(((82,84),(83,85)),91))),74),((((63,((79,80),112)),(((72,90),(89,105)),104)),(69,(93,94))),(73,86))),(70,71))))))),(((((((3,4),((((47,119),103),(92,111)),(108,116))),(48,49)),(16,18)),((5,(22,23)),((12,13),(17,19)))),(11,(((27,28),(43,45)),118))),(((((14,15),(31,32)),(20,21)),33),((29,30),(((34,35),37),36))))),((((38,(39,40)),117),(41,113)),54)),((((8,9),((10,121),(24,(25,26)))),114),(((42,44),120),46))),(2,50)),51);
 157: 2 -2103.514893 -2294.283078 (0,((((((((((1,81),((6,7),(((((55,97),100),((95,96),(101,102))),((64,66),65)),(((((((((((56,57),99),98),(67,75)),76),78),77),62),(87,88)),((((58,59),((60,(109,110)),(((82,84),(83,85)),91))),74),(70,71))),(((63,(69,(93,94))),((((72,(89,105)),90),104),((79,80),112))),(73,86)))))),((((((14,15),(31,32)),(20,21)),33),(((34,35),37),36)),((29,30),((52,53),((61,(106,107)),(68,115)))))),((((38,(39,40)),117),(41,113)),54)),(((((3,4),(((47,119),103),(92,111))),(48,49)),(108,116)),(16,18))),((27,28),(43,45))),(((((5,(22,23)),(12,13)),(17,19)),((8,9),((10,121),(24,(25,26))))),114)),11),((((42,44),120),46),118)),(2,50)),51);
 158: 1 -2067.062988 -2292.149113 (0,((((((((1,81),((6,7),(((52,53),((61,(106,107)),(68,115))),((((((55,100),97),((95,96),(101,102))),((64,66),65)),((((((((((((56,57),98),99),(67,75)),76),77),78),62),(87,88)),73),86),(((58,(59,(((60,(109,110)),91),((82,84),(83,85))))),74),(70,71)))),((63,(69,(93,94))),((((72,90),(89,105)),104),((79,80),112))))))),(((((14,15),(31,32)),(20,21)),33),((29,30),((34,35),(36,37))))),((((3,4),(48,49)),((((47,119),(108,116)),103),(92,111))),(16,18))),(5,(((12,13),(17,19)),(22,23)))),((((((8,(9,(10,121))),(24,(25,26))),114),(((42,44),120),46)),11),(((27,28),(43,45)),118))),((((38,(39,40)),117),(41,113)),54)),(2,50)),51);
 159: 3 -2507.480469 -2290.719362 (0,((((((((1,81),((6,7),(((52,53),((61,(106,107)),(68,115))),(((((55,97),100),((95,96),(101,102))),((64,65),66)),(((((((((((56,57),99),98),(67,75)),76),78),77),62),(87,88)),((((58,59),((60,(109,110)),(((82,84),(83,85)),91))),74),(70,71))),((63,(69,(93,94))),(((((72,90),(89,105)),104),((79,80),112)),(73,86)))))))),((29,30),(((34,35),37),36))),((((14,15),(31,32)),(20,21)),33)),((38,(39,40)),117)),((41,113),54)),(((((((((3,4),(48,49)),(((47,119),103),(92,111))),(108,116)),(16,18)),((27,28),(43,45))),((5,(22,23)),((12,13),(17,19)))),118),(((((8,9),((10,121),(24,(25,26)))),114),(((42,44),120),46)),11))),(2,50)),51);
 160: 4 -2293.934326 -2292.107299 (0,((((((((1,81),((6,7),(((52,53),((61,(106,107)),(68,115))),(((((((55,97),100),(((95,96),101),102)),((64,65),66)),((79,80),112)),((63,(69,(93,94))),(((72,(89,105)),90),104))),((((((((((56,57),(98,99)),(67,75)),76),77),78),62),(87,88)),(73,86)),(((((58,59),((83,85),91)),(60,(109,110))),(74,(82,84))),(70,71))))))),(((((((14,15),(31,32)),20),21),33),(((34,35),36),37)),(29,30))),((((38,(39,40)),117),(41,113)),54)),((((((8,9),((10,121),(24,(25,26)))),114),(((42,44),120),46)),(((27,28),(43,45)),118)),11)),((5,(22,23)),((12,13),(17,19)))),(((((3,4),(48,49)),(((47,119),103),(92,111))),(108,116)),(16,18))),(2,50)),51);
 161: 1 -2287.624756 -2308.585503 (0,((((((((1,81),((6,7),((((((52,53),((61,(106,107)),(68,115))),73),(70,71)),(((((56,57),((((67,75),76),98),99)),(62,(77,78))),(87,88)),((((((58,((60,(109,110)),(((82,84),(83,85)),91))),59),74),(69,(93,94))),63),(((((72,90),(89,105)),104),((79,80),112)),86)))),(((55,(97,100)),(((95,96),101),102)),(64,(65,66)))))),((((((((14,15),32),31),21),20),33),(((34,35),36),37)),(29,30))),((((((((3,4),(48,49)),(92,111)),103),(108,116)),119),47),(16,18))),((41,113),54)),((39,40),117)),(((5,(22,23)),((12,13),((17,19),38))),(((8,((10,121),(24,(25,26)))),9),((11,(((27,28),(43,45)),114)),((((42,44),120),46),118))))),(2,50)),51);
 162: 1 -2545.935059 -2299.145404 (0,(((((((1,81),((6,7),(((52,53),((61,(106,107)),(68,115))),((((((55,100),97),(((95,96),101),102)),((63,(69,(93,94))),(((((72,90),(89,105)),104),112),(79,80)))),((((((((((56,57),98),99),(67,75)),76),77),78),62),(87,88)),(((((((58,59),74),(((82,84),(83,85)),91)),60),(109,110)),(70,71)),(73,86)))),((64,65),66))))),((((((((14,15),31),32),21),20),33),((34,35),(36,37))),(29,30))),(((((((3,4),(48,49)),(((47,119),103),(92,111))),(108,116)),((27,28),(43,45))),(16,18)),((5,(22,23)),((12,13),(17,19))))),((((38,(39,40)),117),(41,113)),54)),((((((8,((10,121),(24,(25,26)))),9),114),(((42,44),120),46)),118),11)),(2,50)),51);
 163: 1 -1569.267212 -2297.354481 (0,((((((1,81),((6,7),(((52,53),((61,(106,107)),(68,115))),((((55,(97,100)),(((95,96),101),102)),((64,66),65)),((((((((((56,57),98),99),76),(67,75)),77),78),62),(87,88)),(((((58,((60,(109,110)),(((82,84),(83,85)),91))),59),74),(70,71)),(((63,(69,(93,94))),(73,86)),((((72,90),(89,105)),104),((79,80),112))))))))),((((((14,15),(31,32)),(20,21)),33),((34,35),(36,37))),(29,30))),((((38,(39,40)),117),(41,113)),54)),((((((((((((((3,4),111),92),(48,49)),103),119),(108,116)),47),(16,18)),((5,(22,23)),((12,13),(17,19)))),((27,28),(43,45))),(((8,9),((10,121),(24,(25,26)))),114)),11),((((42,44),120),46),118))),(2,50)),51);
 164: 1 -2167.323242 -2301.514038 (0,((((((((1,81),(6,7)),(((14,(15,(((20,33),21),(31,32)))),(29,30)),(((34,35),37),36))),((((((((8,9),((10,121),(24,(25,26)))),((12,13),(17,19))),((((42,44),120),46),47)),118),((38,(39,40)),117)),54),(41,113))),11),(((((((3,4),(48,49)),((((((52,53),((61,(106,107)),(68,115))),(((((((55,97),100),(((95,96),102),101)),((64,65),66)),((79,80),112)),((((58,(59,((60,(109,110)),(((82,84),(83,85)),91)))),74),(70,71)),(((63,(69,(93,94))),(((72,(89,105)),90),104)),86))),((((((((56,57),(98,99)),(67,75)),76),(77,78)),62),(87,88)),73))),111),92),(103,119))),(108,116)),(((27,28),(43,45)),114)),(16,18)),(5,(22,23)))),2),50),51);
 165: 1 -2133.496094 -2289.186919 (0,((((((((((1,81),((6,7),(((52,53),((61,(106,107)),(68,115))),(((((((55,97),100),((95,96),(101,102))),((64,66),65)),((79,80),112)),(((((58,59),((60,(109,110)),(((82,84),(83,85)),91))),74),(70,71)),(((63,(69,(93,94))),(((72,90),(89,105)),104)),(73,86)))),(((((((((56,57),98),99),(67,75)),76),77),78),62),(87,88)))))),((((3,4),((((47,119),103),(92,111)),(108,116))),(48,49)),(16,18))),((5,(((12,13),(17,19)),(22,23))),(((((14,15),(31,32)),(20,21)),((29,30),((34,35),(36,37)))),33))),(((27,28),(43,45)),118)),((((38,(39,40)),117),(41,113)),54)),11),(((42,44),120),46)),(((8,9),(10,((24,(25,26)),121))),114)),(2,50)),51);
 166: 1 -1878.98999 -2295.096885 (0,((((((((((1,81),((6,7),(((52,53),((61,(106,107)),(68,115))),((((((55,(97,100)),(((95,96),101),102)),((64,65),66)),((79,80),112)),(((((((56,57),(98,99)),76),(67,75)),(77,78)),62),(87,88))),(((((58,((60,(109,110)),(((82,84),(83,85)),91))),59),74),(70,71)),(((63,(69,(93,94))),((72,((89,105),90)),104)),(73,86))))))),((((3,4),(48,49)),((((47,119),103),(108,116)),(92,111))),(16,18))),(((5,(22,23)),((12,13),(17,19))),((((((14,15),(31,32)),(20,21)),(29,30)),(((34,35),37),36)),33))),((((38,(39,40)),117),(41,113)),54)),11),(((27,28),(43,45)),118)),(((42,44),120),46)),(((8,9),((10,121),(24,(25,26)))),114)),(2,50)),51);
 167: 1 -2161.259277 -2298.182927 (0,(((((((((1,81),((6,7),(((52,53),((61,(106,107)),(68,115))),(((((55,97),100),(((95,96),101),102)),((64,65),66)),(((((((56,57),(98,99)),(67,75)),76),((62,77),78)),((((58,59),((60,(109,110)),(((82,84),(83,85)),91))),74),((70,71),(87,88)))),(((63,(69,(93,94))),((((72,90),(89,105)),104),((79,80),112))),(73,86))))))),((29,30),(((34,35),37),36))),(((((3,4),(48,49)),((((47,119),103),(92,111)),(108,116))),(16,18)),(((5,(22,23)),((12,13),(17,19))),(((((14,15),(31,32)),20),21),33)))),(((27,28),(43,45)),118)),(((38,(39,40)),117),((41,113),54))),11),((((8,9),((10,121),(24,(25,26)))),114),(((42,44),120),46))),(2,50)),51);
 168: 1 -2601.976562 -2290.687215 (0,(((((((1,81),((6,7),(((52,53),((61,(106,107)),(68,115))),(((((55,100),97),((95,96),(101,102))),((64,66),65)),((((((((((((56,57),(98,99)),(67,75)),76),77),78),62),(87,88)),73),86),((((58,59),((60,(109,110)),(((82,84),(83,85)),91))),74),(70,71))),((63,(69,(93,94))),((((72,90),(89,105)),104),((79,80),112)))))))),((((29,30),(34,35)),37),36)),((((3,4),(48,49)),((((47,119),103),(92,111)),(108,116))),(16,18))),((5,(((12,13),(17,19)),(22,23))),((((14,15),(31,32)),(20,21)),33))),(((((((8,9),((10,121),(24,(25,26)))),114),(((42,44),120),46)),(((27,28),(43,45)),118)),11),(((38,(39,40)),117),((41,113),54)))),(2,50)),51);
 169: 1 -2261.619385 -2291.340418 (0,(((((((1,81),((6,7),(((52,53),((61,(106,107)),(68,115))),(((((55,100),97),(((95,96),101),102)),(64,(65,66))),(((((((((((56,57),98),99),76),(67,75)),78),77),62),(87,88)),((((58,(((60,(109,110)),91),((82,84),(83,85)))),59),74),(70,71))),(((63,(69,(93,94))),((((72,90),(89,105)),104),((79,80),112))),(73,86))))))),((((((14,15),(31,32)),21),20),33),((29,30),(((34,35),37),36)))),(((38,((39,40),117)),((41,113),54)),((42,44),(46,120)))),11),((((((((3,4),(48,49)),(((47,119),103),(92,111))),(108,116)),(((27,28),118),(43,45))),(16,18)),((5,(22,23)),((12,13),(17,19)))),(((8,9),((10,121),(24,(25,26)))),114))),(2,50)),51);
 170: 2 -2155.112305 -2295.173764 (0,((((((1,81),((6,7),(((52,53),((61,(106,107)),(68,115))),(((((55,97),100),((95,96),(101,102))),((((((((56,57),(98,99)),(67,75)),76),(77,78)),62),(87,88)),(((((((58,59),74),(((82,84),(83,85)),91)),60),(109,110)),(70,71)),(((63,(69,(93,94))),(((72,((89,105),90)),104),((79,80),112))),(73,86))))),((64,65),66))))),(((((((14,15),(31,32)),20),21),33),(((34,35),37),36)),(29,30))),((((38,(39,40)),117),(41,113)),54)),(((((((3,4),(48,49)),(((47,119),103),(92,111))),(108,116)),(16,18)),((5,(22,23)),((12,13),(17,19)))),((((((8,((10,121),(24,(25,26)))),9),114),(43,45)),(((27,28),118),(((42,44),120),46))),11))),(2,50)),51);
 171: 1 -2421.587402 -2301.011609 (0,((((((((1,81),((6,7),(((52,53),((61,(106,107)),(68,115))),((((((55,(97,100)),(((95,96),101),102)),((64,65),66)),((79,80),112)),((63,(69,(93,94))),(((72,90),(89,105)),104))),(((((((((56,57),99),((67,75),(76,(77,78)))),98),62),(87,88)),73),86),((((58,59),((60,(109,110)),(((82,84),(83,85)),91))),74),(70,71))))))),(((((14,15),(31,32)),(20,21)),33),((29,30),((34,35),(36,37))))),(((((3,4),(((((27,28),(43,45)),(108,116)),((47,103),119)),(92,111))),(48,49)),(16,18)),((5,(22,23)),((12,13),(17,19))))),11),(((((8,9),((10,121),(24,(25,26)))),114),(((42,44),120),46)),118)),((((38,(39,40)),117),(41,113)),54)),(2,50)),51);
 172: 2 -2034.85437 -2289.951445 (0,((((((1,81),((6,7),(((52,53),((61,(106,107)),(68,115))),(((((((55,100),97),((95,96),(101,102))),((64,66),65)),((79,80),112)),((63,(69,(93,94))),(((72,90),(89,105)),104))),((((((((((56,57),98),99),76),(67,75)),(77,78)),62),(87,88)),((((58,59),(((60,(109,110)),91),(83,85))),(74,(82,84))),(70,71))),(73,86)))))),((((((14,15),(31,32)),(20,21)),33),((34,35),(36,37))),(29,30))),((((38,(39,40)),117),(41,113)),54)),(((((((3,4),(48,49)),(((47,119),103),(92,111))),(108,116)),(16,18)),((5,(22,23)),((12,13),(17,19)))),((((((8,9),((10,121),(24,(25,26)))),114),(((42,44),120),46)),(((27,28),(43,45)),118)),11))),(2,50)),51);
 173: 1 -2777.110596 -2298.63271 (0,((((((((((1,81),((6,7),(((52,53),((61,(106,107)),(68,115))),((((55,97),100),((95,96),(101,102))),(((((((((((56,57),99),98),76),(67,75)),(77,78)),62),(87,88)),73),(70,71)),(((((58,59),((60,(109,110)),(((82,84),(83,85)),91))),74),((64,66),65)),(((63,(69,(93,94))),((((72,90),(89,105)),104),((79,80),112))),86))))))),(((((((14,15),(31,32)),20),21),33),(38,((39,40),(((41,113),54),117)))),((29,30),((34,35),(36,37))))),(5,(((12,13),(17,19)),(22,23)))),(((((3,4),(((47,119),103),(92,111))),(48,49)),(108,116)),(16,18))),((27,28),(43,45))),(((8,9),((10,121),(24,(25,26)))),114)),11),((((42,44),120),46),118)),(2,50)),51);
 174: 2 -2486.781006 -2305.767037 (0,(((((((1,81),((6,7),(((((52,53),((61,(106,107)),(68,115))),((((((((56,57),(98,99)),(62,(77,78))),76),67),75),(87,88)),73)),(70,71)),((((55,100),97),(((95,96),102),101)),(((((((58,59),((60,(109,110)),(((82,84),(83,85)),91))),74),(69,(86,(93,94)))),63),((((72,90),(89,105)),104),((79,80),112))),(64,(65,66))))))),((38,((39,40),117)),((42,44),(46,120)))),((41,113),54)),11),(((((((3,4),(48,49)),(((47,119),103),(92,111))),(108,116)),((27,28),(43,45))),(16,18)),((((5,(22,23)),(((((14,15),((29,30),((34,35),(36,37)))),(31,32)),(20,21)),33)),((((8,9),((10,121),((12,13),(24,(25,26))))),114),(17,19))),118))),(2,50)),51);
 175: 6 -1981.110107 -2292.091014 (0,((((((1,81),((6,7),(((52,53),((61,(106,107)),(68,115))),(((((55,97),100),((95,96),(101,102))),((64,65),66)),(((((((((56,57),(98,99)),(67,75)),76),(77,78)),62),(87,88)),((((58,59),((60,(109,110)),(((82,84),(83,85)),91))),74),(70,71))),(((63,(69,(93,94))),((((72,90),(89,105)),104),((79,80),112))),(73,86))))))),((((((14,15),(31,32)),(20,21)),33),((34,35),(36,37))),(29,30))),((((38,(39,40)),117),(41,113)),54)),((((3,4),(((((47,119),103),(92,111)),(108,116)),(48,49))),(16,18)),(((((((5,(22,23)),((12,13),(17,19))),(8,9)),((10,121),(24,(25,26)))),118),(((42,44),120),46)),(11,(((27,28),(43,45)),114))))),(2,50)),51);
 176: 1 -2521.406982 -2297.310213 (0,((((((((((1,81),((6,7),(((52,53),((61,(106,107)),(68,115))),((((((55,97),100),(((95,96),101),102)),((((63,(69,(93,94))),(((72,(89,105)),90),104)),112),(79,80))),((((((((56,57),(98,99)),((67,75),76)),(77,78)),62),(87,88)),((((58,((60,(109,110)),(((82,84),(83,85)),91))),59),74),(70,71))),(73,86))),((64,65),66))))),((((((14,15),(31,32)),20),21),33),((29,30),((34,35),(36,37))))),(((((38,39),40),117),(41,113)),54)),((((((3,4),(48,49)),(((47,119),103),(92,111))),(108,116)),(16,18)),(5,(((12,13),(17,19)),(22,23))))),((27,28),(43,45))),(((8,9),((10,121),(24,(25,26)))),114)),11),((((42,44),120),46),118)),(2,50)),51);
 177: 4 -1982.062256 -2290.823443 (0,(((((((1,81),((6,7),(((52,53),((61,(106,107)),(68,115))),(((((((55,97),100),(((95,96),101),102)),((64,65),66)),((79,80),112)),(((((58,((60,(((82,84),(83,85)),91)),(109,110))),59),74),(70,71)),(((63,(69,(93,94))),(((72,(89,105)),90),104)),(73,86)))),(((((((((56,57),99),98),76),(67,75)),77),78),62),(87,88)))))),54),((38,((39,40),117)),(41,113))),((((((8,9),((10,121),(24,(25,26)))),114),(((42,44),120),46)),(((27,28),(43,45)),118)),11)),((((((3,4),(92,111)),(48,49)),(((47,103),119),(108,116))),(16,18)),((5,(((12,13),(17,19)),(22,23))),(((((14,15),((29,30),((34,35),(36,37)))),(31,32)),(20,21)),33)))),(2,50)),51);
 178: 1 -2166.491211 -2298.831228 (0,((((((((1,81),((6,7),(((((55,100),97),(((95,96),102),101)),((64,65),66)),((((((((((((56,57),98),99),(67,75)),76),77),78),62),(87,88)),((((61,(106,107)),(68,115)),86),73)),((((((58,59),74),((82,84),(83,85))),91),(60,(109,110))),(70,71))),((63,(69,(93,94))),((((72,90),(89,105)),104),((79,80),112))))))),((((14,15),((20,(21,33)),(31,32))),((29,30),(52,53))),(((34,35),36),37))),((38,(39,40)),117)),((41,113),54)),((((((3,4),(92,111)),(48,49)),(((47,103),119),(108,116))),(16,18)),(5,(22,23)))),(((((((8,9),((10,121),((12,13),(24,(25,26))))),(17,19)),114),(((42,44),120),46)),(((27,28),(43,45)),118)),11)),(2,50)),51);
 179: 1 -2184.685059 -2303.562183 (0,(((((((((((1,81),((6,7),(((52,53),((61,(106,107)),(68,115))),(((((55,(97,100)),((95,96),(101,102))),((64,66),65)),(((((((((((56,57),98),99),(67,75)),76),(77,78)),62),(87,88)),(73,86)),(((58,59),((60,(109,110)),(((82,84),(83,85)),91))),74)),(70,71))),((63,(69,(93,94))),((((72,(89,105)),90),104),((79,80),112))))))),((((((((((((3,4),(48,49)),(92,111)),103),(47,119)),(108,116)),(43,45)),(27,28)),(((12,13),(17,19)),118)),(5,(22,23))),(16,18)),((((((14,15),(31,32)),20),21),33),((29,30),((34,35),(36,37)))))),((41,113),54)),(38,((39,40),117))),(42,44)),120),46),11),(((8,9),((10,121),(24,(25,26)))),114)),(2,50)),51);
 180: 1 -2572.470459 -2295.594388 (0,(((((((1,81),(((((((14,15),(31,32)),20),21),33),(((34,35),37),36)),(29,30))),((6,7),(((52,53),((61,(106,107)),(68,115))),(((((55,97),100),(((95,96),102),101)),((64,66),65)),(((((((((56,57),98),99),((67,75),76)),(77,78)),62),(87,88)),(((58,(59,(((60,(109,110)),91),((82,84),(83,85))))),74),(70,71))),((63,(69,(93,94))),(((((72,90),(89,105)),104),(73,86)),((79,80),112)))))))),((41,113),54)),(((38,39),40),117)),(((((((((((((3,4),(48,49)),((92,111),103)),((108,116),119)),47),(16,18)),(43,45)),(27,28)),114),(((5,(22,23)),((12,13),(17,19))),((8,9),(10,((24,(25,26)),121))))),11),118),(((42,44),120),46))),(2,50)),51);
 181: 3 -2447.952148 -2299.665633 (0,((((((((1,81),(((((((55,97),100),((95,96),(101,102))),((64,65),66)),((79,80),112)),((63,(((72,90),(89,105)),104)),(69,(93,94)))),((((((((((56,57),(98,99)),(67,75)),76),(77,78)),62),(87,88)),((61,(106,107)),(68,115))),(73,86)),((((58,59),((60,(109,110)),(((82,84),(83,85)),91))),74),(70,71))))),(6,7)),((((14,15),(((20,21),33),(31,32))),((29,30),(52,53))),((34,35),(36,37)))),((((38,(39,40)),117),(41,113)),54)),(((((((8,9),((10,121),((12,13),(24,(25,26))))),(17,19)),114),(((42,44),120),46)),(((27,28),(43,45)),118)),11)),((((((3,4),(48,49)),(((47,119),103),(92,111))),(108,116)),(16,18)),(5,(22,23)))),(2,50)),51);
 182: 2 -2451.762207 -2300.017317 (0,((((((1,81),(6,7)),((((14,15),(((20,21),33),(31,32))),(29,30)),((34,35),(36,37)))),(((((((8,9),((10,121),(24,(25,26)))),((12,13),(17,19))),((((42,44),120),46),47)),118),((38,(39,40)),117)),((41,113),54))),(((((((3,4),(48,49)),((((((52,53),((61,(106,107)),(68,115))),(((((((55,97),100),(((95,96),101),102)),((64,66),65)),((79,80),112)),(((((58,59),((60,(109,110)),(((82,84),(83,85)),91))),74),(70,71)),(((63,(69,(93,94))),(((72,90),(89,105)),104)),86))),((((((((56,57),(98,99)),76),(67,75)),(77,78)),62),(87,88)),73))),111),92),(103,119))),(108,116)),(16,18)),(5,(22,23))),(11,(((27,28),(43,45)),114)))),(2,50)),51);
 183: 7 -2399.439453 -2309.242892 (0,((((((((1,81),(((((((55,97),100),((95,96),(101,102))),((64,65),66)),((79,80),112)),((((((((56,57),((((67,75),(76,(77,78))),98),99)),62),(87,88)),((61,(106,107)),(68,115))),(70,71)),(((58,59),((60,(109,110)),(((82,84),(83,85)),91))),74)),(73,86))),((63,(69,(93,94))),(((72,90),(89,105)),104)))),(6,7)),(((14,15),(((20,21),33),(31,32))),((29,30),(52,53)))),((34,35),(36,37))),(((((3,4),(48,49)),((((47,119),103),(92,111)),(108,116))),(16,18)),(5,(22,23)))),((((((((8,9),((10,121),((12,13),(24,(25,26))))),(17,19)),114),(((42,44),120),46)),(((27,28),(43,45)),118)),11),((((38,(39,40)),117),(41,113)),54))),(2,50)),51);
 184: 1 -2106.397461 -2293.345536 (0,((((((((((1,81),((6,7),((((52,53),((61,(106,107)),(68,115))),((((((((((56,57),99),98),(67,75)),76),(77,78)),62),(87,88)),(73,86)),((((58,59),((60,(109,110)),(((82,84),(83,85)),91))),74),(70,71)))),((((((55,100),97),(((95,96),101),102)),((64,65),66)),((79,80),112)),((63,(69,(93,94))),(((72,(89,105)),90),104)))))),((29,30),(((34,35),36),37))),(((((14,15),31),32),(20,21)),33)),((38,(39,40)),(((41,113),54),117))),(((((3,4),(48,49)),((((47,119),103),(92,111)),(108,116))),(16,18)),((5,(22,23)),(12,13)))),(((27,28),(43,45)),118)),11),(((((8,9),((10,121),(24,(25,26)))),(17,19)),114),(((42,44),120),46))),(2,50)),51);
 185: 1 -2181.887207 -2291.144083 (0,((((((1,81),((6,7),(((52,53),((61,(106,107)),(68,115))),((((((55,100),97),(((95,96),101),102)),((64,66),65)),(((63,(69,(93,94))),(((72,90),(89,105)),104)),((79,80),112))),(((((((56,57),(((67,75),76),(98,99))),62),(77,78)),(87,88)),((((58,59),((60,(109,110)),(((82,84),(83,85)),91))),74),(70,71))),(73,86)))))),((((((14,15),(31,32)),(20,21)),33),(((34,35),36),37)),(29,30))),((((38,(39,40)),117),(41,113)),54)),((((3,4),(((((47,119),103),(92,111)),(108,116)),(48,49))),(((5,(22,23)),((12,13),(17,19))),(16,18))),(((((8,((10,121),(24,(25,26)))),9),114),11),((((27,(43,45)),28),118),(((42,44),120),46))))),(2,50)),51);
 186: 3 -2091.958984 -2311.304695 (0,((((((((((1,81),(((((((52,53),((61,(106,107)),(68,115))),73),(((55,100),97),((95,96),(101,102)))),(((56,57),(((((62,77),78),76),(67,75)),(98,99))),(87,88))),((((((58,59),74),(((82,84),(83,85)),91)),(60,(109,110))),(70,71)),(((63,(69,(93,94))),((((72,(89,105)),90),104),((79,80),112))),86))),((64,65),66))),((29,30),(((34,35),36),37))),((5,((((((8,9),((10,121),(24,(25,26)))),114),(17,19)),(12,13)),(22,23))),(((14,15),(31,32)),((20,21),33)))),((38,((39,117),40)),((42,(46,120)),44))),(6,7)),((41,113),54)),(((((((3,4),(48,49)),((92,111),(103,119))),(108,116)),(((27,28),118),(43,45))),(16,18)),47)),11),(2,50)),51);
 187: 2 -2150.262451 -2289.419466 (0,(((((((1,81),((6,7),(((52,53),((61,(106,107)),(68,115))),((((55,(97,100)),((95,96),(101,102))),((64,65),66)),((((((((((56,57),(98,99)),76),(67,75)),77),78),62),(87,88)),73),(((((((58,74),59),(((82,84),(83,85)),91)),60),(109,110)),(70,71)),(((63,(69,(93,94))),((((72,90),(89,105)),104),((79,80),112))),86))))))),((((((14,15),(31,32)),(20,21)),33),(((34,35),37),36)),(29,30))),((((38,(39,40)),117),(41,113)),54)),((3,4),((16,18),(((((47,119),103),(92,111)),(108,116)),(48,49))))),(((((5,((12,13),(22,23))),(17,19)),(((27,28),(43,45)),118)),(((42,44),120),46)),((((8,9),((10,121),(24,(25,26)))),114),11))),(2,50)),51);
 188: 2 -2324.954834 -2287.114706 (0,(((((((((1,81),((6,7),(((52,53),((61,(106,107)),(68,115))),(((((55,97),100),((95,96),(101,102))),(64,(65,66))),((((((((((56,57),98),99),(67,75)),76),(77,78)),62),(87,88)),(((((58,(59,74)),((82,84),(83,85))),91),(60,(109,110))),(70,71))),(((63,(69,(93,94))),((((72,90),(89,105)),104),((79,80),112))),(73,86))))))),((((((14,15),(31,32)),(20,21)),33),((34,35),(36,37))),(29,30))),((((38,39),40),117),(41,113))),54),(((((8,9),((10,121),(24,(25,26)))),114),((((42,44),120),46),118)),11)),(((((((3,4),(((47,119),103),(92,111))),(48,49)),(108,116)),(16,18)),((27,28),(43,45))),(5,(((12,13),(17,19)),(22,23))))),50),2),51);
 189: 1 -1955.202148 -2289.27164 (0,((((((((((1,81),((6,7),(((((((52,53),((61,(106,107)),(68,115))),73),(((((((56,57),(98,99)),76),(67,75)),(77,78)),62),(87,88))),(((((58,59),(((82,84),(83,85)),91)),74),(60,(109,110))),(70,71))),(((63,(69,(93,94))),((((72,90),(89,105)),104),((79,80),112))),86)),((((55,97),100),((95,96),(101,102))),((64,65),66))))),((((((14,15),(31,32)),20),21),33),((29,30),((34,35),(36,37))))),((((38,(39,40)),117),(41,113)),54)),(((((3,4),(48,49)),((((47,119),103),(92,111)),(108,116))),(16,18)),((5,(22,23)),((12,13),(17,19))))),(((27,28),(43,45)),118)),11),(((42,44),120),46)),(((8,9),((10,121),(24,(25,26)))),114)),(2,50)),51);
 190: 1 -2299.345215 -2295.530996 (0,(((((((1,81),((6,7),(((52,53),((61,(106,107)),(68,115))),((((((55,(97,100)),((95,96),(101,102))),((64,65),66)),((79,80),112)),((63,(69,(93,94))),(((72,(89,105)),90),104))),((((((((56,57),(98,99)),76),(67,75)),((62,78),77)),(87,88)),(((58,(59,((60,(109,110)),(((82,84),(83,85)),91)))),74),(70,71))),(73,86)))))),(((5,(22,23)),((12,13),(17,19))),((((((14,15),(31,32)),(20,21)),(29,30)),((34,35),(36,37))),33))),((((3,4),((((47,119),103),(92,111)),(108,116))),(48,49)),(16,18))),((((38,(39,40)),117),(41,113)),54)),((((((8,9),((10,121),(24,(25,26)))),((27,28),(43,45))),114),((((42,44),120),46),118)),11)),(2,50)),51);
 191: 7 -2224.054199 -2308.572355 (0,(((((((((1,81),((6,7),(((((((52,53),((61,(106,107)),(68,115))),73),(70,71)),((((56,57),(((67,75),76),(98,99))),(62,(77,78))),(87,88))),(((((((58,59),((60,(109,110)),(((82,84),(83,85)),91))),74),(69,(93,94))),63),86),(((72,((89,105),90)),104),((79,80),112)))),((((55,97),100),((95,96),(101,102))),((64,65),66))))),((((((14,15),(31,32)),(20,21)),33),((34,35),(36,37))),(29,30))),((((((3,4),(48,49)),((92,111),103)),((108,116),119)),47),(16,18))),((41,113),54)),((39,40),117)),((((8,9),((10,121),(24,(25,26)))),(11,(((27,28),(43,45)),114))),((((42,44),120),46),118))),((5,(22,23)),(((12,13),(17,19)),38))),(2,50)),51);
 192: 1 -2336.088379 -2298.412251 (0,(((((((1,81),((6,7),(((52,53),((61,(106,107)),(68,115))),(((((55,(97,100)),((95,96),(101,102))),((64,66),65)),((((((((((56,57),62),99),98),(67,75)),76),(77,78)),(87,88)),(73,86)),((((58,59),(((60,(109,110)),91),(83,85))),(74,(82,84))),(70,71)))),((63,(69,(93,94))),((((72,90),(89,105)),104),((79,80),112))))))),(((((((14,15),(31,32)),20),21),33),((34,35),(36,37))),(29,30))),((((38,(39,40)),117),(41,113)),54)),(((((8,9),((10,121),(24,(25,26)))),114),((((42,44),120),46),118)),11)),(((((((3,4),(48,49)),(((47,119),103),(92,111))),(108,116)),(16,18)),((27,28),(43,45))),((5,(22,23)),((12,13),(17,19))))),(2,50)),51);
 193: 1 -2247.365234 -2294.291221 (0,((((((1,81),((6,7),(((52,53),((61,(106,107)),(68,115))),(((((55,97),100),(((95,96),101),102)),((64,65),66)),(((((((((56,57),(98,99)),(67,75)),76),(77,78)),62),(((((58,59),74),(((82,84),(83,85)),91)),(60,(109,110))),(70,71))),(87,88)),(((63,(69,(93,94))),(((72,((89,105),90)),104),((79,80),112))),(73,86))))))),(((14,(15,((20,(21,33)),(31,32)))),(29,30)),((34,35),(36,37)))),((((38,(39,40)),117),(41,113)),54)),((((3,4),(((((47,119),103),(92,111)),(108,116)),(48,49))),(16,18)),((((((5,(22,23)),(((8,9),((10,121),((12,13),(24,(25,26))))),(17,19))),118),(((42,44),120),46)),(((27,28),(43,45)),114)),11))),(2,50)),51);
 194: 1 -1964.698975 -2303.109488 (0,(((((((((1,81),((6,7),(((((55,(97,100)),(((95,96),102),101)),((64,66),65)),((((((((((56,57),(98,99)),76),(67,75)),77),78),62),(87,88)),(73,86)),((((58,((60,(109,110)),(((82,84),(83,85)),91))),59),74),(70,71)))),((63,(69,(93,94))),((((72,90),(89,105)),104),((79,80),112)))))),((((((3,4),(((47,119),103),(92,111))),(48,49)),(108,116)),(16,18)),((5,(22,23)),((12,13),(17,19))))),(((((((((14,15),31),32),20),21),((52,53),((61,(106,107)),(68,115)))),(29,30)),(((34,35),36),37)),33)),(((27,28),(43,45)),118)),((38,((39,40),117)),(41,113))),54),(((((8,((10,121),(24,(25,26)))),9),114),11),(((42,44),120),46))),(2,50)),51);
 195: 7 -2107.003174 -2292.940779 (0,((((((((((1,81),((6,7),(((52,53),((61,(106,107)),(68,115))),(((((55,97),100),(((95,96),102),101)),(((((((((56,57),(98,99)),(67,75)),76),(77,78)),62),(87,88)),(((((58,59),74),(((82,84),(83,85)),91)),(60,(109,110))),(70,71))),((((63,((79,80),112)),((72,((89,105),90)),104)),(69,(93,94))),(73,86)))),((64,66),65))))),((((((14,15),(31,32)),(20,21)),33),((34,35),(36,37))),(29,30))),((((38,(39,40)),117),(41,113)),54)),(((((3,4),(48,49)),((((47,119),103),(92,111)),(108,116))),(16,18)),((5,(22,23)),((12,13),(17,19))))),(((27,28),(43,45)),118)),11),(((42,44),120),46)),(((8,9),((10,121),(24,(25,26)))),114)),(2,50)),51);
 196: 1 -1986.654053 -2301.38897 (0,((((((1,81),((6,7),(((52,53),((61,(106,107)),(68,115))),((((((55,100),97),(101,102)),(95,96)),((64,66),65)),(((((((((56,57),(98,99)),76),(67,75)),(77,78)),(87,88)),62),((((((58,59),74),(((82,84),(83,85)),91)),60),(109,110)),(70,71))),(((63,(69,(93,94))),((((72,90),(89,105)),104),((79,80),112))),(73,86))))))),((((14,15),(((20,21),33),(31,32))),(29,30)),(((34,35),36),37))),((((38,(39,40)),117),(41,113)),54)),((((3,4),(((((47,119),103),(92,111)),(108,116)),(48,49))),(16,18)),((((((5,(22,23)),(((8,9),((10,121),((12,13),(24,(25,26))))),(17,19))),118),(((42,44),120),46)),(((27,28),(43,45)),114)),11))),(2,50)),51);
 197: 3 -2140.971191 -2291.277172 (0,((((((((((1,81),((6,7),(((52,53),((61,(106,107)),(68,115))),((((55,(97,100)),((95,96),(101,102))),((64,65),66)),((((((((((56,57),98),99),76),(67,75)),(77,78)),62),(87,88)),(((((58,59),74),(((82,84),(83,85)),91)),(60,(109,110))),(70,71))),(((((63,((79,80),112)),(((72,90),(89,105)),104)),(69,(93,94))),86),73)))))),((((((14,15),(31,32)),(20,21)),33),((34,35),(36,37))),(29,30))),((((38,(39,40)),117),(41,113)),54)),(((((3,4),(48,49)),((((47,119),103),(92,111)),(108,116))),(16,18)),((5,(22,23)),((12,13),(17,19))))),(((27,28),(43,45)),118)),11),(((42,44),120),46)),(((8,9),((10,121),(24,(25,26)))),114)),(2,50)),51);
 198: 3 -2390.713135 -2305.660732 (0,(((((((1,81),(6,7)),((((14,15),(((20,21),33),(31,32))),(29,30)),((34,35),(36,37)))),(((((((8,9),((10,121),(24,(25,26)))),((12,13),(17,19))),((((42,44),120),46),47)),118),((38,(39,40)),117)),((41,54),113))),11),(((((((3,4),(((((52,53),((61,(106,107)),(68,115))),(((((((55,100),97),((95,96),(101,102))),((64,65),66)),((79,80),112)),(((((58,59),((60,(109,110)),(((82,84),(83,85)),91))),74),(70,71)),(((63,(69,(93,94))),((72,((89,105),90)),104)),86))),((((((((((56,57),99),98),(67,75)),76),78),77),62),(87,88)),73))),(92,111)),(103,119))),(48,49)),(108,116)),(16,18)),(5,(22,23))),(((27,28),(43,45)),114))),(2,50)),51);
 199: 3 -2650.056152 -2296.759892 (0,((((((((1,81),((6,7),(((52,53),((61,(106,107)),(68,115))),((((((55,97),100),(((95,96),101),102)),((64,65),66)),((((((((((56,57),99),98),76),(67,75)),(77,78)),62),(87,88)),(73,86)),((((58,59),((60,(109,110)),(((82,84),(83,85)),91))),74),(70,71)))),((63,(69,(93,94))),((((72,(89,105)),90),104),((79,80),112))))))),((((14,15),(((20,21),33),(31,32))),((34,35),(36,37))),(29,30))),((((38,(39,40)),117),(41,113)),54)),(((((((((((3,4),(48,49)),((92,111),103)),((108,116),119)),47),((5,(22,23)),(16,18))),(43,45)),(27,28)),118),((12,13),(17,19))),(((42,44),120),46))),11),(((8,9),((10,121),(24,(25,26)))),114)),(2,50)),51);
 200: 2 -1947.984863 -2288.752025 (0,(((((((1,81),((6,7),(((52,53),((61,(106,107)),(68,115))),(((((55,97),100),(((95,96),102),101)),((64,66),65)),(((((((((56,57),(98,99)),76),(67,75)),77),78),62),(87,88)),(((((58,59),((60,(109,110)),(((82,84),(83,85)),91))),74),(70,71)),(((63,(69,(93,94))),((((72,90),(89,105)),104),((79,80),112))),(73,86)))))))),(((((14,15),(31,32)),(20,21)),33),((29,30),((34,35),(36,37))))),(((38,((39,40),117)),(41,113)),54)),(((((3,4),(((92,111),(103,119)),(108,116))),(48,49)),(16,18)),47)),((((((5,(22,23)),(((8,9),((10,121),((12,13),(24,(25,26))))),(17,19))),(((42,44),120),46)),118),((27,28),(43,45))),(11,114))),(2,50)),51);
 201: 2 -2447.536621 -2293.154546 (0,(((((((1,81),((6,7),(((52,53),((61,(106,107)),(68,115))),(((((55,97),100),(((95,96),101),102)),((64,66),65)),((((((((((56,57),98),99),76),(67,75)),(77,78)),62),(87,88)),(((58,(59,(((60,(109,110)),91),((82,84),(83,85))))),74),(70,71))),((63,(69,(93,94))),(((((72,90),(89,105)),104),(73,86)),((79,80),112)))))))),((((((14,15),(31,32)),(20,21)),33),((34,35),(36,37))),(29,30))),((41,113),54)),((38,(39,40)),117)),((((((((((((3,4),(48,49)),((92,111),103)),((108,116),119)),((16,18),47)),(43,45)),(27,28)),114),11),(((5,(22,23)),((12,13),(17,19))),((8,9),((10,121),(24,(25,26)))))),118),(((42,44),120),46))),(2,50)),51);
 202: 1 -2492.337402 -2305.829102 (0,(((((((((((1,81),((6,7),(((52,53),((61,(106,107)),(68,115))),(((((55,(97,100)),((95,(101,102)),96)),((64,66),65)),((((((((((56,57),98),99),(67,75)),76),(77,78)),62),(87,88)),(73,86)),((((58,59),((60,(109,110)),(((82,84),(83,85)),91))),74),(70,71)))),((63,(69,(93,94))),((((72,(89,105)),90),104),((79,80),112))))))),((((((((((((3,4),(48,49)),(92,111)),103),(47,119)),(108,116)),(43,45)),(27,28)),(((12,13),(17,19)),118)),(5,(22,23))),(16,18)),((((((14,15),(31,32)),20),21),33),((29,30),((34,35),(36,37)))))),((41,113),54)),(38,((39,40),117))),(42,44)),120),46),11),(((8,9),((10,121),(24,(25,26)))),114)),(2,50)),51);
 203: 2 -2299.854004 -2306.06288 (0,((((((((((((1,81),((29,30),((34,35),(36,37)))),((((14,15),(31,32)),(20,21)),33)),(6,7)),(((52,53),((61,(106,107)),(68,115))),((((((55,100),97),(((95,96),101),102)),((64,66),65)),(((63,(69,(93,94))),((((72,(89,105)),90),104),((79,80),112))),(73,86))),(((((56,57),((((67,75),(77,78)),76),(98,99))),62),(87,88)),((((((58,59),(60,(109,110))),((83,85),91)),(82,84)),74),(70,71)))))),(((38,(39,40)),117),((41,113),54))),(((((3,4),(48,49)),((((47,119),103),(92,111)),(108,116))),(16,18)),((5,(22,23)),((12,13),(17,19))))),(((27,28),(43,45)),118)),11),(((42,44),120),46)),(((8,9),((10,121),(24,(25,26)))),114)),(2,50)),51);
 204: 5 -2440.706543 -2294.068014 (0,(((((((((((((((1,81),((6,7),(((52,53),((61,(106,107)),(68,115))),(((((55,97),100),((95,96),(101,102))),((64,65),66)),((((((((56,57),(98,99)),76),(67,75)),(77,78)),62),(87,88)),(((((58,59),((60,(109,110)),(((82,84),(83,85)),91))),74),(((63,(69,(93,94))),((((72,90),(89,105)),104),((79,80),112))),(73,86))),(70,71))))))),((((38,(39,40)),117),(41,113)),54)),(((((14,15),(31,32)),(20,21)),33),((29,30),((34,35),(36,37))))),(5,(((12,13),(17,19)),(22,23)))),(16,18)),47),((((3,4),(48,49)),((92,111),103)),((108,116),119))),(43,45)),(27,28)),118),11),(((42,44),120),46)),(((8,9),((10,121),(24,(25,26)))),114)),(2,50)),51);
 205: 1 -1880.780518 -2289.958386 (0,((((((1,81),((6,7),(((52,53),((61,(106,107)),(68,115))),(((((((55,100),97),((95,96),(101,102))),((64,66),65)),((79,80),112)),((63,(69,(93,94))),(((72,90),(89,105)),104))),((((((((((56,57),98),99),76),(67,75)),(77,78)),62),(87,88)),((((58,59),(((60,(109,110)),91),(83,85))),(74,(82,84))),(70,71))),(73,86)))))),((((((14,15),(31,32)),(20,21)),33),((34,35),(36,37))),(29,30))),((((38,(39,40)),117),(41,113)),54)),(((((((3,4),(((47,119),103),(92,111))),(48,49)),(108,116)),(16,18)),((5,(22,23)),((12,13),(17,19)))),((((((8,9),((10,121),(24,(25,26)))),114),(((42,44),120),46)),(((27,28),(43,45)),118)),11))),(2,50)),51);
 206: 1 -2079.074463 -2291.539691 (0,((((((1,81),((6,7),(((52,53),((61,(106,107)),(68,115))),(((((55,100),97),((95,96),(101,102))),(((63,(69,(93,94))),((((72,90),(89,105)),104),((79,80),112))),((64,65),66))),((((((((((56,57),(98,99)),76),(67,75)),77),78),62),(87,88)),(73,86)),((((((58,59),74),(((82,84),(83,85)),91)),60),(109,110)),(70,71))))))),((((14,(((20,33),21),(31,32))),15),(29,30)),(((34,35),37),36))),((((38,(39,40)),117),(41,113)),54)),(((((3,4),(48,49)),((((47,119),103),(92,111)),(108,116))),(16,18)),(((((5,(22,23)),((8,(9,((10,121),((12,13),(24,(25,26)))))),(17,19))),((((42,44),120),46),118)),((27,28),(43,45))),(11,114)))),(2,50)),51);
 207: 4 -2089.515137 -2291.22642 (0,((((((((((1,81),((6,7),(((52,53),((61,(106,107)),(68,115))),(((((55,97),100),(((95,96),101),102)),(((((((((((56,57),98),99),(67,75)),76),77),78),62),(87,88)),(((((58,59),(((82,84),(83,85)),91)),(60,(109,110))),74),(70,71))),(((63,(69,(93,94))),((((72,(89,105)),90),104),((79,80),112))),(73,86)))),((64,65),66))))),((((((14,15),(31,32)),21),20),33),((29,30),(((34,35),37),36)))),(((((3,4),((((47,119),103),(92,111)),(108,116))),(48,49)),(16,18)),((5,(22,23)),((12,13),(17,19))))),(((27,28),(43,45)),118)),((((38,(39,40)),117),(41,113)),54)),11),(((42,44),120),46)),(((8,9),((10,121),(24,(25,26)))),114)),(2,50)),51);
 208: 1 -2503.586426 -2291.975522 (0,(((((((1,81),((6,7),((((((55,97),100),(((95,96),101),102)),(((((((((((56,57),(98,99)),(67,75)),76),77),78),62),(87,88)),(73,86)),((((58,59),((60,(109,110)),(((82,84),(83,85)),91))),74),(70,71))),((63,(69,(93,94))),((72,((89,105),(90,104))),((79,80),112))))),(64,65)),66))),(((14,(15,((20,(21,33)),(31,32)))),((29,30),((52,53),((61,(106,107)),(68,115))))),((34,35),(36,37)))),((38,(39,40)),117)),((41,113),54)),((((((((((3,4),(48,49)),(((47,119),103),(92,111))),(108,116)),(16,18)),((5,(22,23)),((12,13),(17,19)))),((27,28),(43,45))),(((8,((10,121),(24,(25,26)))),9),114)),((((42,44),120),46),118)),11)),(2,50)),51);
 209: 2 -2176.419922 -2309.379151 (0,(((((((1,81),(6,7)),((((14,15),(((20,21),33),(31,32))),(29,30)),((34,35),(36,37)))),(((((8,(9,(10,((24,(25,26)),121)))),((12,13),(17,19))),118),((((42,44),120),46),47)),((((38,(39,40)),117),(41,113)),54))),(((((((3,4),((((((52,53),((61,(106,107)),(68,115))),(((((((55,100),97),((95,96),(101,102))),((64,66),65)),((79,80),112)),(((((((58,59),((60,((91,109),110)),((82,84),(83,85)))),74),(70,71)),(63,(69,(93,94)))),(((72,90),(89,105)),104)),86)),((((((((((56,57),98),99),76),(67,75)),77),78),62),(87,88)),73))),111),92),(103,119))),(48,49)),(108,116)),(((27,28),(43,45)),114)),(16,18)),(5,(22,23)))),11),(2,50)),51);
 210: 2 -2214.20166 -2293.222376 (0,((((((1,81),((6,7),(((52,53),((61,(106,107)),(68,115))),(((((55,97),100),((95,96),(101,102))),((64,65),66)),(((((((((56,57),(98,99)),(67,75)),76),(77,78)),62),(87,88)),((((((58,59),74),((82,84),(83,85))),91),(60,(109,110))),(70,71))),(((63,(69,(93,94))),((((72,90),(89,105)),104),((79,80),112))),(73,86))))))),((((((14,15),(31,32)),(20,21)),33),((29,30),((34,35),(36,37)))),((38,(39,40)),117))),((41,113),54)),((((((((((3,4),(48,49)),(((47,119),103),(92,111))),(108,116)),(16,18)),(5,(22,23))),((27,28),(43,45))),(((8,9),((10,121),(24,(25,26)))),114)),11),((((12,13),(17,19)),(((42,44),120),46)),118))),(2,50)),51);
 211: 3 -2167.920654 -2295.173764 (0,((((((1,81),((6,7),(((52,53),((61,(106,107)),(68,115))),(((((55,97),100),((95,96),(101,102))),((((((((56,57),(98,99)),(67,75)),76),(77,78)),62),(87,88)),(((((((58,59),74),(((82,84),(83,85)),91)),60),(109,110)),(70,71)),(((63,(69,(93,94))),(((72,((89,105),90)),104),((79,80),112))),(73,86))))),((64,65),66))))),(((((((14,15),(31,32)),20),21),33),(((34,35),37),36)),(29,30))),((((38,(39,40)),117),(41,113)),54)),(((((((3,4),(48,49)),(((47,119),103),(92,111))),(108,116)),(16,18)),((5,(22,23)),((12,13),(17,19)))),((((((8,((10,121),(24,(25,26)))),9),114),(43,45)),(((27,28),118),(((42,44),120),46))),11))),(2,50)),51);
 212: 1 -2687.829102 -2315.30509 (0,(((((((((((1,81),((6,7),((61,(106,107)),(68,115)))),11),((12,13),(24,(25,26)))),38),(39,40)),117),(41,113)),((((42,44),120),46),54)),(((((((((((3,4),(48,49)),(92,111)),103),119),(108,116)),((27,28),(43,45))),(16,18)),((52,53),((((((((55,97),(((95,96),(101,102)),100)),((64,65),66)),((79,80),112)),((((((58,59),((60,(109,110)),(((82,84),(83,85)),91))),74),(63,(69,(93,94)))),(((72,104),90),(89,105))),86)),(70,71)),((((56,57),((((67,75),76),98),99)),(62,(77,78))),(87,88))),73))),47),(((5,(22,23)),((((((14,(31,32)),15),((29,30),((34,35),(36,37)))),20),21),33)),(((((8,9),(10,121)),114),(17,19)),118)))),(2,50)),51);
 213: 1 -2133.091797 -2299.258172 (0,((((((((((1,81),((6,7),(((52,53),((61,(106,107)),(68,115))),(((((55,100),97),((95,96),(101,102))),(((((56,57),((((67,75),(77,78)),76),(98,99))),62),(87,88)),(((((58,59),((60,(109,110)),(((82,84),(83,85)),91))),74),(70,71)),(((63,(69,(93,94))),((((72,(89,105)),90),104),((79,80),112))),(73,86))))),((64,66),65))))),((((((14,15),(31,32)),20),21),33),((29,30),((34,35),(36,37))))),(((38,((41,113),54)),117),(39,40))),(((((3,4),(48,49)),((((47,119),103),(92,111)),(108,116))),(16,18)),((5,(22,23)),((12,13),(17,19))))),(((27,28),(43,45)),118)),11),(((42,44),120),46)),(((8,9),((10,121),(24,(25,26)))),114)),(2,50)),51);
 214: 5 -2388.085938 -2294.944078 (0,((((((1,81),((6,7),((((52,53),((61,(106,107)),(68,115))),(((((((((((56,57),98),99),(67,75)),76),(77,78)),62),(87,88)),(73,86)),((((58,59),((60,(109,110)),(((82,84),(83,85)),91))),74),(70,71))),(((63,((79,80),112)),(((72,90),(89,105)),104)),(69,(93,94))))),((((55,97),100),((95,96),(101,102))),((64,65),66))))),(((14,(15,((20,(21,33)),(31,32)))),(29,30)),((34,35),(36,37)))),((((38,(39,40)),117),(41,113)),54)),((((((((((((3,4),(48,49)),(((47,119),103),(92,111))),(108,116)),(16,18)),(43,45)),(27,28)),118),((5,(22,23)),((12,13),(17,19)))),(((42,44),120),46)),(((8,((10,121),(24,(25,26)))),9),114)),11)),(2,50)),51);
 215: 1 -1998.371582 -2286.252471 (0,((((((((((1,81),((6,7),(((52,53),((61,(106,107)),(68,115))),((((55,(97,100)),((95,96),(101,102))),((64,66),65)),((((((((((56,57),(98,99)),(67,75)),76),(77,78)),62),(87,88)),((((58,59),((60,(109,110)),(((82,84),(83,85)),91))),74),(70,71))),(73,86)),((63,(69,(93,94))),((((72,90),(89,105)),104),((79,80),112)))))))),((((38,(39,40)),117),(41,113)),54)),(((5,(22,23)),((12,13),(17,19))),((((((14,((29,30),((34,35),(36,37)))),15),(31,32)),20),21),33))),((((3,4),(48,49)),((((47,119),103),(108,116)),(92,111))),(16,18))),(((27,28),(43,45)),118)),11),(((42,44),120),46)),(((8,9),((10,121),(24,(25,26)))),114)),(2,50)),51);
 216: 1 -2276.817139 -2312.349767 (0,((((((((((1,81),((6,7),((61,(106,107)),(68,115)))),11),((12,13),(24,(25,26)))),38),(((39,40),117),(41,113))),54),(((42,44),120),46)),(((((((((((3,4),(48,49)),(92,111)),103),119),(108,116)),((27,28),(43,45))),(16,18)),((52,53),(((((((((55,100),97),((95,96),(101,102))),((64,65),66)),((79,80),112)),((((((58,59),(((60,(109,110)),91),((82,84),(83,85)))),74),(63,(69,(93,94)))),86),(((72,104),90),(89,105)))),((((56,57),((((67,75),76),99),98)),(62,(77,78))),(87,88))),(70,71)),73))),47),((((5,(22,23)),((((((14,15),(31,32)),((29,30),((34,35),(36,37)))),20),21),33)),((((8,9),(10,121)),114),(17,19))),118))),(2,50)),51);
 217: 3 -1787.697754 -2298.657922 (0,((((((1,81),((6,7),(((52,53),((61,(106,107)),(68,115))),((((((55,100),97),(((95,96),101),102)),(64,(65,66))),((((((((((56,57),(98,99)),76),(67,75)),77),78),(87,88)),62),(73,86)),((((58,59),((60,(109,110)),(((82,84),(83,85)),91))),74),(70,71)))),(((63,((79,80),112)),(((72,(89,105)),90),104)),(69,(93,94))))))),((((14,15),(((20,21),33),(31,32))),(29,30)),((34,35),(36,37)))),((((38,(39,40)),117),(41,113)),54)),((((((((((((3,4),(48,49)),(((47,119),103),(92,111))),(108,116)),(16,18)),(43,45)),(27,28)),118),((5,(22,23)),((12,13),(17,19)))),(((42,44),120),46)),(((8,9),((10,121),(24,(25,26)))),114)),11)),(2,50)),51);
 218: 1 -2879.189941 -2286.620844 (0,((((((1,81),((6,7),((52,53),(((((((55,(97,100)),((95,96),(101,102))),(64,(65,66))),((79,80),112)),((63,(69,(93,94))),(((72,90),(89,105)),104))),(((((((((56,57),(98,99)),(67,75)),76),(77,78)),62),(87,88)),(73,86)),((((58,((60,(109,110)),(((82,84),(83,85)),91))),59),74),(70,71)))),((61,(106,107)),(68,115)))))),(((((((14,15),(31,32)),20),21),33),(((34,35),37),36)),(29,30))),((((38,(39,40)),117),(41,113)),54)),((((((((3,4),(((47,119),103),(92,111))),(48,49)),(108,116)),(16,18)),((27,28),(43,45))),(5,(((12,13),(17,19)),(22,23)))),(((((8,9),((10,121),(24,(25,26)))),114),11),((((42,44),120),46),118)))),(2,50)),51);
 219: 1 -2618.707764 -2294.252591 (0,((((((((1,81),((6,7),(((52,53),((61,(106,107)),(68,115))),(((((55,97),100),((95,96),(101,102))),((64,65),66)),(((((((((56,57),(98,99)),(67,75)),76),(77,78)),62),(87,88)),(((((58,59),74),(((82,84),(83,85)),91)),(60,(109,110))),(70,71))),(((63,(69,(93,94))),((((72,90),(89,105)),104),((79,80),112))),(73,86))))))),(29,30)),(((34,35),37),36)),((((14,15),(31,32)),(20,21)),33)),((((((((((((((3,4),(((47,119),103),(92,111))),(48,49)),(108,116)),(16,18)),(43,45)),(27,28)),((((8,9),((10,121),(24,(25,26)))),114),11)),((5,(22,23)),((12,13),(17,19)))),118),46),120),(42,44)),((38,(41,113)),((39,117),40)))),54),(2,50)),51);
 220: 1 -2444.528809 -2290.719807 (0,((((((((1,81),((6,7),(((52,53),((61,(106,107)),(68,115))),(((((55,97),100),(((95,96),101),102)),((64,66),65)),(((((((((((56,57),98),99),(67,75)),76),(77,78)),62),(87,88)),73),(((((58,59),74),(((82,84),(83,85)),91)),(60,(109,110))),(70,71))),(((63,(69,(93,94))),((((72,90),(89,105)),104),((79,80),112))),86)))))),((((((((14,15),32),31),20),21),33),((34,35),(36,37))),(29,30))),(((38,(39,40)),117),(41,113))),54),((((3,4),(((((47,119),103),(92,111)),(108,116)),(48,49))),(16,18)),((((((((5,(22,23)),(12,13)),(17,19)),(((27,28),(43,45)),118)),(((42,44),120),46)),((8,((10,121),(24,(25,26)))),9)),114),11))),2),50),51);
 221: 1 -2213.437256 -2304.780932 (0,(((((((1,81),(((((((55,97),100),((95,96),(101,102))),((64,65),66)),((79,80),112)),(((((((56,57),((((67,75),(76,(77,78))),99),98)),62),(87,88)),((61,(106,107)),(68,115))),((((58,59),((60,(109,110)),(((82,84),(83,85)),91))),74),(70,71))),(73,86))),((63,(69,(93,94))),(((72,90),(89,105)),104)))),(6,7)),((((14,15),(((20,21),33),(31,32))),((29,30),(52,53))),((34,35),(36,37)))),(((((3,4),(48,49)),((((47,119),103),(92,111)),(108,116))),(16,18)),(5,(22,23)))),((((((((8,9),((10,121),((12,13),(24,(25,26))))),(17,19)),114),(((42,44),120),46)),(((27,28),(43,45)),118)),11),((((38,(39,40)),117),(41,113)),54))),(2,50)),51);
 222: 3 -2312.750488 -2296.794701 (0,((((((((1,81),((6,7),(((52,53),((61,(106,107)),(68,115))),((((((55,97),100),(((95,96),101),102)),((64,65),66)),((63,(69,(93,94))),((((72,(89,105)),90),104),((79,80),112)))),(((((((((((56,57),99),98),76),(67,75)),78),77),62),(87,88)),(73,86)),((((58,(((60,(109,110)),91),((82,84),(83,85)))),59),74),(70,71))))))),((((14,15),(((20,21),33),(31,32))),(29,30)),((34,35),(36,37)))),((((38,(39,40)),117),(41,113)),54)),((((((((((3,4),(48,49)),((92,111),103)),((108,116),119)),(((5,(22,23)),(16,18)),47)),(43,45)),(27,28)),118),((12,13),(17,19))),(((42,44),120),46))),11),(((8,((10,121),(24,(25,26)))),9),114)),(2,50)),51);
 223: 1 -2256.322754 -2289.869828 (0,((((((1,81),((6,7),(((52,53),((61,(106,107)),(68,115))),(((((55,97),100),((95,96),(101,102))),((64,65),66)),(((((((((56,57),(98,99)),(67,75)),76),(77,78)),62),(87,88)),((((58,59),(((60,(109,110)),91),((82,84),(83,85)))),74),(70,71))),(((63,(69,(93,94))),((((72,(89,105)),90),104),((79,80),112))),(73,86))))))),(((((((14,15),(31,32)),20),21),33),(((34,35),37),36)),(29,30))),(((((38,39),40),117),(41,113)),54)),((((((((((((3,4),(92,111)),103),(48,49)),((108,116),119)),47),(16,18)),((5,(22,23)),((12,13),(17,19)))),((27,28),(43,45))),(((8,((10,121),(24,(25,26)))),9),114)),((((42,44),120),46),118)),11)),(2,50)),51);
 224: 2 -2076.142578 -2307.580978 (0,(((((((((1,81),((6,7),(((((((52,53),((61,(106,107)),(68,115))),73),(70,71)),((((56,57),(((67,75),76),(98,99))),(62,(77,78))),(87,88))),(((((((58,59),(((60,(109,110)),91),((82,84),(83,85)))),74),(69,(93,94))),63),(((72,((89,105),90)),104),((79,80),112))),86)),((((55,97),100),((95,96),(101,102))),((64,65),66))))),((((((14,15),(31,32)),(20,21)),33),((34,35),(36,37))),(29,30))),((((((3,4),(48,49)),((92,111),103)),((108,116),119)),47),(16,18))),((41,113),54)),((39,40),117)),((((8,9),((10,121),(24,(25,26)))),(11,(((27,28),(43,45)),114))),((((42,44),120),46),118))),((5,(22,23)),(((12,13),(17,19)),38))),(2,50)),51);
 225: 3 -2048.972168 -2306.650816 (0,(((((((1,81),((6,7),((((52,(53,((61,(106,107)),(68,115)))),(70,71)),(((((((56,57),(98,99)),((62,(77,78)),76)),67),75),(87,88)),73)),(((((55,97),100),((95,96),(101,102))),((64,65),66)),((((((58,59),((60,(109,110)),(((82,84),(83,85)),91))),74),(69,(86,(93,94)))),63),((((72,(89,105)),90),104),((79,80),112))))))),((((((3,4),(48,49)),(((47,119),103),(92,111))),(108,116)),((27,28),(43,45))),(16,18))),((((5,(22,23)),((((((14,15),((29,30),((34,35),(36,37)))),32),31),(20,21)),33)),((((8,((10,121),((12,13),(24,(25,26))))),9),114),(17,19))),118)),(((38,((39,40),117)),((42,(46,120)),44)),((41,113),54))),11),(2,50)),51);
 226: 3 -2266.906982 -2286.387104 (0,((((((1,81),((6,7),(((52,53),((61,(106,107)),(68,115))),(((((((55,100),97),((95,96),(101,102))),((64,66),65)),((79,80),112)),(((((((((56,57),(98,99)),(67,75)),76),(77,78)),62),(87,88)),(73,86)),((((58,59),((60,(109,110)),(((82,84),(83,85)),91))),74),(70,71)))),((63,(69,(93,94))),(((72,(89,105)),90),104)))))),((((((14,15),(31,32)),(20,21)),33),((29,30),(((34,35),36),37))),(((38,((39,40),117)),(41,113)),54))),((5,(22,23)),((12,13),(17,19)))),(((((3,4),(48,49)),((((47,119),103),(92,111)),(108,116))),(16,18)),((((((8,9),((10,121),(24,(25,26)))),114),(((42,44),120),46)),11),(((27,28),(43,45)),118)))),(2,50)),51);
 227: 3 -2138.551025 -2288.724668 (0,(((((((1,81),((6,7),(((52,53),((61,(106,107)),(68,115))),((((55,(97,100)),(((95,96),101),102)),((64,65),66)),(((((((((56,57),(98,99)),(67,75)),76),(77,78)),62),(87,88)),(((((58,59),74),(((82,84),(83,85)),91)),(60,(109,110))),(70,71))),(((63,(69,(93,94))),((((72,(89,105)),90),104),((79,80),112))),(73,86))))))),(((((14,15),(31,32)),((20,21),33)),(29,30)),((34,35),(36,37)))),((38,(39,40)),117)),((41,113),54)),(((((3,4),((48,49),(((92,111),(103,119)),(108,116)))),(16,18)),47),(((((((5,(22,23)),(((8,9),((10,121),((12,13),(24,(25,26))))),(17,19))),((27,28),(43,45))),118),(((42,44),120),46)),114),11))),(2,50)),51);
 228: 2 -2608.757324 -2289.429602 (0,((((((1,81),((6,7),(((52,53),((61,(106,107)),(68,115))),(((((55,97),100),(((95,96),101),102)),((64,65),66)),(((((((((56,57),(98,99)),(67,75)),76),(77,78)),62),(87,88)),((((((58,59),74),((82,84),(83,85))),91),(60,(109,110))),(70,71))),(((63,(69,(93,94))),(((72,((89,105),90)),104),((79,80),112))),(73,86))))))),(((14,(15,((20,(21,33)),(31,32)))),(29,30)),((34,35),(36,37)))),((((38,(39,40)),117),(41,113)),54)),((((3,4),(((((47,119),103),(92,111)),(108,116)),(48,49))),(16,18)),((((((5,(22,23)),(((8,9),((10,121),((12,13),(24,(25,26))))),(17,19))),118),(((42,44),120),46)),(((27,28),(43,45)),114)),11))),(2,50)),51);
 229: 3 -2578.01709 -2300.901648 (0,((((((1,81),((6,7),(((52,53),((61,(106,107)),(68,115))),(((((55,97),100),((95,96),(101,102))),((64,65),66)),((((((((56,57),(98,99)),(67,75)),76),(77,78)),62),(87,88)),((((((58,59),((60,(109,110)),(((82,84),(83,85)),91))),74),71),70),(((63,(69,(93,94))),(((72,((89,105),90)),104),((79,80),112))),(73,86)))))))),(((((14,15),(31,32)),(20,21)),33),((29,30),((34,35),(36,37))))),(((38,((39,40),117)),((42,(46,120)),44)),((41,113),54))),(((((((((3,4),(48,49)),(((47,119),103),(92,111))),(108,116)),(((27,28),118),(43,45))),(16,18)),(5,(((12,13),(17,19)),(22,23)))),(((8,((10,121),(24,(25,26)))),9),114)),11)),(2,50)),51);
 230: 1 -2125.70166 -2290.532612 (0,((((((1,81),((6,7),(((52,53),((61,(106,107)),(68,115))),(((((55,100),97),(((95,96),102),101)),((64,65),66)),((((((((((56,57),(98,99)),76),(67,75)),77),78),62),(87,88)),((((58,(((60,(109,110)),91),((82,84),(83,85)))),59),74),(70,71))),((((63,((79,80),112)),(((72,90),(89,105)),104)),(69,(93,94))),(73,86))))))),((((((((14,15),31),32),20),21),33),((34,35),(36,37))),(29,30))),((((38,(39,40)),117),(41,113)),54)),(((((((((((3,4),(48,49)),(((47,119),103),(92,111))),(108,116)),(16,18)),((5,(22,23)),((12,13),(17,19)))),((27,28),(43,45))),(((8,9),((10,(24,(25,26))),121)),114)),11),(((42,44),120),46)),118)),(2,50)),51);
 231: 1 -2104.700439 -2305.283802 (0,((((((((1,81),((6,7),(((52,53),((61,(106,107)),(68,115))),((((((55,97),100),((95,96),(101,102))),((64,65),66)),(((((56,57),(((((67,75),(77,78)),76),99),98)),62),(73,86)),((((((58,59),((60,(109,110)),(((82,84),(83,85)),91))),74),(70,71)),(63,(69,(93,94)))),((((72,90),(89,105)),104),((79,80),112))))),(87,88))))),((((((((14,15),31),32),20),21),33),(((34,35),36),37)),(29,30))),(((((((3,4),(((47,119),103),(92,111))),(48,49)),(108,116)),(16,18)),((27,28),(43,45))),(5,(((12,13),(17,19)),(22,23))))),((((38,(39,40)),117),(41,113)),54)),(((((8,9),((10,121),(24,(25,26)))),114),11),((((42,44),120),46),118))),2),50),51);
 232: 2 -2655.128662 -2290.393109 (0,(((((((1,81),((6,7),(((52,53),((61,(106,107)),(68,115))),(((((55,97),100),((95,96),(101,102))),((64,65),66)),(((((56,57),(((67,75),76),(98,99))),((62,(77,78)),(87,88))),((((58,59),((60,(109,110)),(((82,84),(83,85)),91))),74),(70,71))),(((63,(69,(93,94))),((((72,90),(89,105)),104),((79,80),112))),(73,86))))))),((((((5,(22,23)),((12,13),(17,19))),(((14,15),(31,32)),(20,21))),33),((34,35),(36,37))),(29,30))),((((38,(39,40)),117),(41,113)),54)),(((3,4),(((((47,119),103),(92,111)),(108,116)),(48,49))),(16,18))),((((((8,9),((10,121),(24,(25,26)))),114),((27,28),(43,45))),((((42,44),120),46),118)),11)),(2,50)),51);
 233: 4 -2491.845459 -2291.806617 (0,((((((1,81),((6,7),(((52,53),((61,(106,107)),(68,115))),((((((55,100),97),((95,96),(101,102))),((64,65),66)),((63,(69,(93,94))),((((72,90),(89,105)),104),((79,80),112)))),((((((((((56,57),(98,99)),76),(67,75)),77),78),62),(87,88)),(73,86)),(((((58,59),74),(((82,84),(83,85)),91)),(60,(109,110))),(70,71))))))),((((14,15),(((20,21),33),(31,32))),(29,30)),((34,35),(36,37)))),((((38,(39,40)),117),(41,113)),54)),((((3,4),(48,49)),((16,18),((((47,119),103),(92,111)),(108,116)))),((((5,(22,23)),(((8,9),((10,121),((12,13),(24,(25,26))))),(17,19))),((((42,44),120),46),118)),(11,(((27,28),(43,45)),114))))),(2,50)),51);
 234: 1 -2502.152344 -2293.858223 (0,((((((1,81),((6,7),(((((52,53),((61,(106,107)),(68,115))),((((((((((56,57),98),99),76),(67,75)),(77,78)),62),(87,88)),(73,86)),((((58,59),((60,(109,110)),(((82,84),(83,85)),91))),74),(70,71)))),((63,(69,(93,94))),(((72,((89,105),90)),104),((79,80),112)))),((((55,97),100),((95,96),(101,102))),((64,66),65))))),((((((14,15),(31,32)),(20,21)),33),(((34,35),37),36)),(29,30))),((((38,(39,40)),117),(41,113)),54)),(((3,4),(((((16,18),((27,28),(43,45))),(108,116)),(((47,119),103),(92,111))),(48,49))),(((((((5,(22,23)),((12,13),(17,19))),118),(((42,44),120),46)),((8,9),((10,121),(24,(25,26))))),114),11))),(2,50)),51);
 235: 1 -2479.960938 -2290.910969 (0,(((((((1,81),((6,7),(((52,53),((61,(106,107)),(68,115))),(((((55,97),100),((95,96),(101,102))),((64,65),66)),((((((56,57),(((67,75),76),(98,99))),(62,(77,78))),(87,88)),((((58,59),((60,(109,110)),(((82,84),(83,85)),91))),74),(70,71))),(((63,(69,(93,94))),((((72,90),(89,105)),104),((79,80),112))),(73,86))))))),(((((((5,(22,23)),((12,13),(17,19))),(((14,15),(31,32)),(20,21))),33),((34,35),(36,37))),30),29)),((((38,(39,40)),117),(41,113)),54)),(((3,4),(((((47,119),103),(92,111)),(108,116)),(48,49))),(16,18))),((((((8,9),((10,121),(24,(25,26)))),114),((27,28),(43,45))),((((42,44),120),46),118)),11)),(2,50)),51);
 236: 1 -2450.645996 -2286.347804 (0,(((((((1,81),((6,7),(((52,53),((61,(106,107)),(68,115))),(((((55,97),100),(((95,96),101),102)),((64,65),66)),((((((((((56,57),98),99),76),(67,75)),77),78),62),(87,88)),(((((58,59),(((60,(109,110)),91),((82,84),(83,85)))),74),(70,71)),(((63,(69,(93,94))),(((72,((89,105),90)),104),((79,80),112))),(73,86)))))))),(29,30)),((34,35),(36,37))),(((((14,15),31),32),(20,21)),33)),(((((((((((3,4),(48,49)),(((47,119),103),(92,111))),(108,116)),(16,18)),((5,(22,23)),((12,13),(17,19)))),((27,28),(43,45))),(((8,9),((10,(24,(25,26))),121)),114)),11),((((42,44),120),46),118)),((41,113),54))),((38,117),(39,40))),((2,50),51));
 237: 4 -2906.084473 -2308.290715 (0,((((((1,81),(6,7)),((((14,15),(((20,21),33),(31,32))),(29,30)),((34,35),(36,37)))),(((((((8,(9,((10,121),(24,(25,26))))),((12,13),(17,19))),((((42,44),120),46),47)),118),((38,(39,40)),117)),54),(41,113))),((((((((3,4),((((((52,53),((61,(106,107)),(68,115))),((((((((55,100),97),((95,96),(101,102))),((64,66),65)),((79,80),112)),(((63,(69,(93,94))),(((72,90),(89,105)),104)),86)),((((58,59),(((60,(91,(109,110))),(83,85)),(82,84))),74),(70,71))),((((((((((56,57),98),99),76),(67,75)),77),78),62),(87,88)),73))),111),92),(103,119))),(48,49)),(108,116)),(((27,28),(43,45)),114)),(16,18)),(5,(22,23))),11)),(2,50)),51);
 238: 1 -1857.012817 -2297.019193 (0,((((((((1,81),((6,7),(((52,53),((61,(106,107)),(68,115))),(((((55,100),97),((95,96),(101,102))),((64,65),66)),((((((((((56,57),(98,99)),76),(67,75)),(87,88)),78),77),62),((((58,59),((60,(109,110)),(((82,84),(83,85)),91))),74),(70,71))),(((63,(69,(93,94))),((((72,90),(89,105)),104),((79,80),112))),(73,86))))))),(((((((14,15),(31,32)),20),21),33),((34,35),(36,37))),(29,30))),((((((((3,4),(((47,119),103),(92,111))),(48,49)),(108,116)),(16,18)),(5,(((12,13),(17,19)),(22,23)))),((27,28),(43,45))),118)),((((38,(39,40)),117),(41,113)),54)),11),((((8,((10,121),(24,(25,26)))),9),114),(((42,44),120),46))),(2,50)),51);
 239: 1 -2681.196533 -2288.113487 (0,(((((((1,81),((6,7),(((52,53),((61,(106,107)),(68,115))),(((((55,97),100),((95,96),(101,102))),((((((56,57),(((67,75),76),(98,99))),(62,(77,78))),(87,88)),((((58,59),((60,(109,110)),(((82,84),(83,85)),91))),74),(70,71))),(((63,(69,(93,94))),((((72,90),(89,105)),104),((79,80),112))),(73,86)))),((64,65),66))))),((((((5,(22,23)),((12,13),(17,19))),(((14,15),(31,32)),(20,21))),33),((34,35),(36,37))),(29,30))),((((38,(39,40)),117),(41,113)),54)),(((3,4),(((((47,119),103),(92,111)),(108,116)),(48,49))),(16,18))),((((((8,9),((10,121),(24,(25,26)))),114),((27,28),(43,45))),((((42,44),120),46),118)),11)),(2,50)),51);
 240: 3 -1939.545654 -2289.186919 (0,((((((((((1,81),((6,7),(((52,53),((61,(106,107)),(68,115))),(((((((55,97),100),((95,96),(101,102))),((64,66),65)),((79,80),112)),(((((58,59),((60,(109,110)),(((82,84),(83,85)),91))),74),(70,71)),(((63,(69,(93,94))),(((72,90),(89,105)),104)),(73,86)))),(((((((((56,57),98),99),(67,75)),76),77),78),62),(87,88)))))),((((3,4),((((47,119),103),(92,111)),(108,116))),(48,49)),(16,18))),((5,(((12,13),(17,19)),(22,23))),(((((14,15),(31,32)),(20,21)),((29,30),((34,35),(36,37)))),33))),(((27,28),(43,45)),118)),((((38,(39,40)),117),(41,113)),54)),11),(((42,44),120),46)),(((8,9),(10,((24,(25,26)),121))),114)),(2,50)),51);
 241: 1 -1788.441162 -2294.088957 (0,(((((((((1,81),(((6,7),(((52,53),(((61,(106,107)),68),115)),(((((55,97),100),(((95,96),102),101)),((64,65),66)),(((((((((56,57),(98,99)),(67,75)),76),77),78),62),(87,88)),(((((58,59),((60,(109,110)),(((82,84),(83,85)),91))),74),(70,71)),(((63,(69,(93,94))),((((72,(89,105)),90),104),((79,80),112))),(73,86))))))),((((38,(39,40)),117),(41,113)),54))),(((((14,15),(31,32)),(20,21)),33),((29,30),(((34,35),37),36)))),(((((3,4),(48,49)),((((47,119),103),(92,111)),(108,116))),(16,18)),((5,(22,23)),((12,13),(17,19))))),(((27,28),(43,45)),118)),11),(((42,44),120),46)),(((8,9),((10,121),(24,(25,26)))),114)),(2,50)),51);
 242: 1 -2310.213135 -2307.620934 (0,((((((1,81),((((52,53),((61,(106,107)),(68,115))),((((((((56,57),(98,99)),((62,(77,78)),76)),67),75),(87,88)),73),(70,71))),(((((55,97),100),((95,96),(101,102))),((64,65),66)),((((((58,59),((60,(109,110)),(((82,84),(83,85)),91))),74),(69,(86,(93,94)))),63),(((72,((89,105),90)),104),((79,80),112)))))),(6,7)),((((((((3,4),(48,49)),(((47,119),103),(92,111))),(108,116)),((27,28),(43,45))),(16,18)),(((5,(22,23)),((((14,15),(31,32)),((20,21),((29,30),((34,35),(36,37))))),33)),(((8,(9,((10,121),((12,13),(24,(25,26)))))),114),(17,19)))),118)),(((11,((42,(46,120)),44)),(38,((39,40),117))),((41,113),54))),(2,50)),51);
 243: 2 -2272.986328 -2289.770326 (0,((((((1,81),((6,7),(((52,53),((61,(106,107)),(68,115))),((((55,(97,100)),(((95,96),101),102)),((64,66),65)),((((((((((56,57),98),99),76),(67,75)),77),78),62),(87,88)),(((((58,(((60,(109,110)),91),((82,84),(83,85)))),59),74),(70,71)),(((63,(69,(93,94))),((((72,90),(89,105)),104),((79,80),112))),(73,86)))))))),(((((((14,15),31),32),(20,21)),33),((34,35),(36,37))),(29,30))),((((38,(39,40)),117),(41,113)),54)),(((((((((((3,4),((92,111),103)),(48,49)),((108,116),119)),47),(16,18)),((5,(22,23)),((12,13),(17,19)))),((27,28),(43,45))),(((8,9),((10,121),(24,(25,26)))),114)),11),((((42,44),120),46),118))),(2,50)),51);
 244: 2 -2104.288086 -2320.419529 (0,(((((((((((((1,81),((6,7),((((((52,53),(68,115)),(61,(106,107))),((((((((56,57),(98,99)),(67,75)),76),(77,78)),62),(87,88)),73)),(70,71)),(((((55,97),100),(((95,96),101),102)),((64,66),65)),((((((58,59),((60,(109,110)),(((82,84),(83,85)),91))),74),(69,(86,(93,94)))),63),((((72,90),(89,105)),104),((79,80),112))))))),11),(((((3,4),(48,49)),(((92,111),(103,119)),(108,116))),47),(16,18))),(5,(22,23))),((((8,((9,((10,121),((12,13),(24,(25,26))))),(17,19))),114),((27,(43,45)),28)),118)),(((((14,15),(31,32)),(20,21)),33),((29,30),((34,35),(36,37))))),((42,44),(46,120))),((41,113),54)),38),(39,40)),117),(2,50)),51);
 245: 1 -2378.464844 -2303.868243 (0,(((((((1,81),((6,7),(((52,53),(((61,107),106),(68,115))),(((((55,100),97),((95,96),(101,102))),((64,66),65)),(((((((((((56,57),(98,99)),(67,75)),76),77),78),62),(87,88)),(73,86)),((((58,59),((60,(109,110)),(((82,84),(83,85)),91))),74),(70,71))),((63,(69,(93,94))),((((72,90),(89,105)),104),((79,80),112)))))))),((((29,30),(34,35)),37),36)),((((3,4),(48,49)),((((47,119),103),(92,111)),(108,116))),(16,18))),((5,(((12,13),(17,19)),(22,23))),((((14,15),(31,32)),(20,21)),33))),(((((((8,9),((10,121),(24,(25,26)))),114),(((42,44),120),46)),(((27,28),(43,45)),118)),11),(((38,(39,40)),117),((41,113),54)))),(2,50)),51);
 246: 3 -2231.400879 -2305.843394 (0,((((((1,81),(((12,13),(24,(25,26))),(((((((52,53),((61,(106,107)),(68,115))),(((((56,57),((((67,75),76),98),99)),(62,(77,78))),(87,88)),73)),(((55,100),97),((95,96),(101,102)))),((((58,59),((60,(109,110)),(((82,84),(83,85)),91))),74),(70,71))),(((63,(69,(93,94))),(((72,((89,105),90)),104),((79,80),112))),86)),((64,65),66)))),((((5,(22,23)),(((((14,15),(31,32)),(20,21)),((29,30),((34,35),(36,37)))),33)),(((42,44),(46,120)),47)),(38,((39,40),117)))),((6,7),((41,113),54))),(((((((((3,4),(48,49)),((92,111),(103,119))),(108,116)),(16,18)),(43,45)),((27,28),118)),(((8,(10,121)),9),((17,19),114))),11)),(2,50)),51);
 247: 3 -1801.704956 -2299.308578 (0,((((((1,81),((6,7),(((52,53),((61,(106,107)),(68,115))),(((((((55,100),97),((95,96),(101,102))),((64,66),65)),((79,80),112)),((63,(69,(93,94))),(((72,90),(89,105)),104))),((((((((((56,57),98),99),76),(67,75)),(77,78)),62),(87,88)),(73,86)),(((((58,59),((60,(109,110)),((83,85),91))),(82,84)),74),(70,71))))))),(((((((14,15),32),31),(20,21)),33),((34,35),(36,37))),(29,30))),((((38,(39,40)),117),(41,113)),54)),(((((((3,4),(48,49)),(108,116)),((((47,119),103),92),111)),(16,18)),(5,(((12,13),(17,19)),(22,23)))),((((((8,9),((10,121),(24,(25,26)))),(((42,44),120),46)),114),(((27,28),(43,45)),118)),11))),(2,50)),51);
 248: 3 -2338.851318 -2293.290718 (0,((((((1,81),((6,7),(((52,53),((61,(106,107)),(68,115))),(((((55,97),100),((95,96),(101,102))),((((((((56,57),(98,99)),(67,75)),76),(77,78)),62),(87,88)),(((((58,59),((60,(109,110)),(((82,84),(83,85)),91))),74),(70,71)),(((63,(69,(93,94))),(((72,((89,105),90)),104),((79,80),112))),(73,86))))),((64,65),66))))),(((((14,15),(31,32)),(20,21)),33),((29,30),((34,35),(36,37))))),(((38,((39,40),117)),((42,44),(46,120))),((41,113),54))),(((((((((3,4),(48,49)),(((47,119),103),(92,111))),(108,116)),(((27,28),118),(43,45))),(16,18)),(5,(((12,13),(17,19)),(22,23)))),(((8,((10,121),(24,(25,26)))),9),114)),11)),(2,50)),51);
 249: 1 -2264.379395 -2292.895187 (0,((((((1,81),((6,7),(((52,53),((61,(106,107)),(68,115))),((((((((55,100),97),((95,96),(101,102))),((64,66),65)),((79,80),112)),(((63,(((72,90),(89,105)),104)),(69,(93,94))),(73,86))),((((58,59),((60,(109,110)),(((82,84),(83,85)),91))),74),(70,71))),(((((((56,57),(98,99)),(67,75)),76),(77,78)),62),(87,88)))))),(((38,((39,40),117)),(41,113)),54)),((((((3,4),(48,49)),(92,111)),(((47,103),119),(108,116))),(16,18)),(((5,(22,23)),((12,13),(17,19))),(((((14,15),((29,30),((34,35),(36,37)))),(31,32)),(20,21)),33)))),((((((8,9),((10,121),(24,(25,26)))),114),(((42,44),120),46)),(((27,28),(43,45)),118)),11)),(2,50)),51);
 250: 3 -2025.511719 -2288.120522 (0,(((((((((((1,81),((6,7),(((52,53),((61,(106,107)),(68,115))),(((((((55,97),100),((95,96),(101,102))),(64,(65,66))),((79,80),112)),((((((58,59),((60,(109,110)),(((82,84),(83,85)),91))),74),(70,71)),(63,(69,(93,94)))),((((72,((89,105),90)),104),73),86))),(((((((56,57),(98,99)),(67,75)),76),(77,78)),62),(87,88)))))),(((((14,15),(31,32)),(20,21)),33),((29,30),((34,35),(36,37))))),((((38,(39,40)),117),(41,113)),54)),((5,(22,23)),((12,13),(17,19)))),(((((3,4),(48,49)),(((47,119),103),(92,111))),(108,116)),(16,18))),((27,28),(43,45))),(((8,9),((10,121),(24,(25,26)))),114)),11),((((42,44),120),46),118)),(2,50)),51);
 251: 3 -2279.950684 -2298.952522 (0,((((((((((1,81),((6,7),(((52,53),((61,(106,107)),(68,115))),((((((55,100),97),((95,96),(101,102))),(((((((58,59),((60,(109,110)),(((82,84),(83,85)),91))),74),(70,71)),(87,88)),(((63,(69,(93,94))),((((72,90),(89,105)),104),((79,80),112))),86)),((64,66),65))),((((((56,57),(98,99)),76),(67,75)),(77,78)),62)),73)))),(((((14,15),(31,32)),(20,21)),33),((29,30),((34,35),(36,37))))),((((38,(39,40)),117),(41,113)),54)),(((((3,4),(48,49)),((((47,119),103),(92,111)),(108,116))),(16,18)),((5,(22,23)),((12,13),(17,19))))),(((27,28),(43,45)),118)),11),(((42,44),120),46)),(((8,9),((10,121),(24,(25,26)))),114)),(2,50)),51);
 252: 1 -2195.53125 -2293.180734 (0,(((((((1,81),((6,7),(((52,53),((61,(106,107)),(68,115))),(((((55,100),97),((95,96),(101,102))),((64,66),65)),(((((((((((56,57),(98,99)),(67,75)),76),77),78),62),(87,88)),(73,86)),((((58,59),((60,(109,110)),(((82,84),(83,85)),91))),74),(70,71))),((63,(69,(93,94))),((((72,90),(89,105)),104),((79,80),112)))))))),((((29,30),(34,35)),37),36)),((((3,4),(48,49)),(((((47,119),103),111),92),(108,116))),(16,18))),((5,(((12,13),(17,19)),(22,23))),((((14,15),(31,32)),(20,21)),33))),(((((((8,9),((10,121),(24,(25,26)))),114),(((42,44),120),46)),(((27,28),(43,45)),118)),11),(((38,(39,40)),117),((41,113),54)))),(2,50)),51);
 253: 4 -2039.265137 -2294.089595 (0,((((((((((1,81),((6,7),((((((((52,53),((61,(106,107)),(68,115))),73),(87,88)),((((((56,57),(98,99)),76),(67,75)),(77,78)),62)),(((((58,59),(((82,84),(83,85)),91)),(60,(109,110))),74),(70,71))),(((63,(69,(93,94))),((((72,90),(89,105)),104),((79,80),112))),86)),((((55,97),100),((95,96),(101,102))),((64,65),66))))),((((((14,15),(31,32)),20),21),33),((29,30),((34,35),(36,37))))),((((38,(39,40)),117),(41,113)),54)),(((((3,4),(48,49)),((((47,119),103),(92,111)),(108,116))),(16,18)),((5,(22,23)),((12,13),(17,19))))),(((27,28),(43,45)),118)),11),(((42,44),120),46)),(((8,9),((10,121),(24,(25,26)))),114)),(2,50)),51);
 254: 1 -2227.331543 -2313.594044 (0,((((((((1,81),((6,7),((61,(106,107)),(68,115)))),11),(((12,13),(24,(25,26))),38)),((((39,40),117),(41,113)),54)),(((42,44),120),46)),(((((((((3,4),(48,49)),((92,111),103)),((108,116),119)),((27,28),(43,45))),(16,18)),((52,53),(((((((((55,100),97),((95,96),(101,102))),((64,65),66)),((79,80),112)),((((((58,59),((60,(109,110)),(((82,84),(83,85)),91))),74),(63,(69,(93,94)))),86),((72,((89,105),90)),104))),((((56,57),((((67,75),76),99),98)),(62,(77,78))),(87,88))),(70,71)),73))),47),(((((5,(22,23)),(((((14,15),(31,32)),((29,30),((34,35),(36,37)))),(20,21)),33)),(((8,9),(10,121)),114)),(17,19)),118))),(2,50)),51);
 255: 2 -2042.217407 -2300.929411 (0,((((((((1,81),((((((55,97),100),((95,96),(101,102))),((64,65),66)),((79,80),112)),(((((((((((56,57),(98,99)),(67,75)),76),(77,78)),62),(87,88)),(((61,(106,107)),(68,115)),(70,71))),(((58,59),((60,(109,110)),(((82,84),(83,85)),91))),74)),(73,86)),((63,(((72,90),(89,105)),104)),(69,(93,94)))))),(6,7)),((((14,15),(((20,21),33),(31,32))),((29,(52,53)),30)),(((34,35),36),37))),((((38,(39,40)),117),(41,113)),54)),(((((((8,9),((10,121),((12,13),(24,(25,26))))),(17,19)),114),(((42,44),120),46)),(((27,28),(43,45)),118)),11)),((((((3,4),(48,49)),(((47,119),103),(92,111))),(108,116)),(16,18)),(5,(22,23)))),(2,50)),51);
 256: 1 -2225.938477 -2299.846056 (0,((((((((((1,81),((6,7),(((52,53),((61,(106,107)),(68,115))),(((((55,97),100),(((95,96),102),101)),((((((56,57),((((67,75),(77,78)),76),(98,99))),62),(87,88)),((((58,59),((60,(109,110)),(((82,84),(83,85)),91))),74),(70,71))),(((((63,(69,(93,94))),((79,80),112)),(((72,(89,105)),90),104)),86),73))),((64,65),66))))),((((14,(((20,21),33),(31,32))),15),(29,30)),(((34,35),36),37))),((((38,(39,40)),117),(41,113)),54)),(((((3,4),(48,49)),((((47,119),103),(92,111)),(108,116))),(16,18)),((5,(22,23)),((12,13),(17,19))))),(((27,28),(43,45)),118)),11),(((42,44),120),46)),(((8,9),((10,121),(24,(25,26)))),114)),(2,50)),51);
 257: 4 -2142.088379 -2298.212058 (0,(((((((1,81),((6,7),(((((55,97),100),(((95,96),101),102)),((64,66),65)),(((((((((56,57),(98,99)),(67,75)),76),77),78),62),(87,88)),(((((58,59),((60,(109,110)),(((82,84),(83,85)),91))),74),(70,71)),(((63,(69,(93,94))),(((72,((89,105),(90,104))),(79,80)),112)),(73,86))))))),(((14,(15,((20,(21,33)),(31,32)))),((29,30),((52,53),((61,(106,107)),(68,115))))),((34,35),(36,37)))),((38,(39,40)),117)),((41,113),54)),((((((((((3,4),(48,49)),(((47,119),103),(92,111))),(108,116)),(16,18)),((5,(22,23)),((12,13),(17,19)))),((27,28),(43,45))),(((8,((10,121),(24,(25,26)))),9),114)),11),((((42,44),120),46),118))),(2,50)),51);
 258: 1 -2320.251221 -2288.947879 (0,((((((1,81),((6,7),(((52,53),((61,(106,107)),(68,115))),((((55,(97,100)),(((95,96),101),102)),((64,66),65)),((((((((((56,57),98),99),76),(67,75)),77),78),62),(87,88)),(((((58,((60,(109,110)),(((82,84),(83,85)),91))),59),74),(70,71)),(((63,(69,(93,94))),((((72,90),(89,105)),104),((79,80),112))),(73,86)))))))),(((((((14,15),31),32),(20,21)),33),((34,35),(36,37))),(29,30))),(((38,((39,40),117)),(41,113)),54)),(((((((((((3,4),((92,111),103)),(48,49)),((108,116),119)),47),(16,18)),((5,(22,23)),((12,13),(17,19)))),((27,28),(43,45))),(((8,9),((10,121),(24,(25,26)))),114)),11),((((42,44),120),46),118))),(2,50)),51);
 259: 3 -2345.435059 -2286.43009 (0,((((((1,81),((6,7),(((52,53),((61,(106,107)),(68,115))),(((((55,97),100),((95,96),(101,102))),((64,65),66)),((((((((((56,57),(98,99)),(67,75)),76),(77,78)),62),(87,88)),((((58,59),((60,(109,110)),(((82,84),(83,85)),91))),74),(70,71))),(73,86)),((63,(69,(93,94))),((((72,90),(89,105)),104),((79,80),112)))))))),((((((14,15),(31,32)),(20,21)),33),((34,35),(36,37))),(29,30))),((((38,(39,40)),117),(41,113)),54)),((((3,4),(((((47,119),103),(92,111)),(108,116)),(48,49))),(16,18)),((((((5,(22,23)),((12,13),(17,19))),((8,9),((10,121),(24,(25,26))))),118),(((42,44),120),46)),(11,(((27,28),(43,45)),114))))),(2,50)),51);
 260: 1 -2074.636963 -2290.462487 (0,((((((((((1,81),((6,7),(((((52,53),((61,(106,107)),(68,115))),(((((((56,57),(98,99)),76),(67,75)),(77,78)),62),(87,88))),(((((58,59),((60,(109,110)),(((82,84),(83,85)),91))),74),(((63,(69,(93,94))),((((72,90),(89,105)),104),((79,80),112))),(73,86))),(70,71))),((((55,97),100),((95,96),(101,102))),((64,65),66))))),((29,30),((34,35),(36,37)))),((((14,15),(31,32)),(20,21)),33)),(((38,39),40),117)),((41,113),54)),(((42,44),120),46)),118),(((((((((3,4),(48,49)),(((47,119),103),(92,111))),(108,116)),(16,18)),((5,(22,23)),((12,13),(17,19)))),((27,28),(43,45))),(((8,9),((10,121),(24,(25,26)))),114)),11)),(2,50)),51);
 261: 1 -2025.310059 -2294.886856 (0,(((((((((1,81),((6,7),(((52,53),((61,(106,107)),(68,115))),(((((55,97),100),(((95,96),102),101)),((64,65),66)),((((((((((56,57),(98,99)),76),(67,75)),(77,78)),62),(87,88)),73),(((((58,59),((60,(109,110)),(((82,84),(83,85)),91))),74),(70,71)),86)),((63,(69,(93,94))),((((72,(89,105)),90),104),((79,80),112)))))))),((((((14,15),(31,32)),20),21),33),((29,30),(((34,35),37),36)))),(((((3,4),(((47,((108,116),119)),103),(92,111))),(48,49)),(16,18)),(((5,(22,23)),(12,13)),(17,19)))),(((27,(43,45)),28),118)),(((((8,(24,(25,26))),(9,(10,121))),114),(((42,44),120),46)),11)),(((((38,39),40),117),(41,113)),54)),2),50),51);
 262: 1 -2257.358887 -2300.037526 (0,(((((((1,81),(6,7)),((((14,15),(((20,21),33),(31,32))),(29,30)),((34,35),(36,37)))),((((((((8,9),((10,121),(24,(25,26)))),((12,13),(17,19))),((((42,44),120),46),47)),118),((38,(39,40)),117)),54),(41,113))),11),(((((((3,4),(((((52,53),((61,(106,107)),(68,115))),(((((((55,100),97),((95,96),(101,102))),((64,65),66)),((79,80),112)),(((((58,59),((60,(109,110)),(((82,84),(83,85)),91))),74),(70,71)),(((63,(69,(93,94))),((72,((89,105),90)),104)),86))),((((((((((56,57),99),98),(67,75)),76),78),77),62),(87,88)),73))),(92,111)),(103,119))),(48,49)),(108,116)),(16,18)),(5,(22,23))),(((27,28),(43,45)),114))),(2,50)),51);
 263: 6 -2670.385254 -2295.925877 (0,(((((((((((1,81),((6,7),(((52,53),((61,(106,107)),(68,115))),(((((((55,100),97),(((95,96),101),102)),((64,65),66)),((79,80),112)),((63,(69,(93,94))),(((72,(89,105)),90),104))),((((((((((56,57),99),98),(67,75)),76),(77,78)),62),(87,88)),(73,86)),((((58,59),((60,(109,110)),(((82,84),(83,85)),91))),74),(70,71))))))),((29,30),((34,35),(36,37)))),((((14,15),(31,32)),(20,21)),33)),((38,(((41,113),54),117)),(39,40))),((((((3,4),(48,49)),((((47,119),103),(92,111)),(108,116))),16),18),(5,((12,13),(22,23))))),(((27,28),(43,45)),118)),11),(((42,44),120),46)),((((8,9),((10,121),(24,(25,26)))),(17,19)),114)),(2,50)),51);
 264: 1 -2321.009033 -2285.118044 (0,(((((((1,81),((6,7),(((52,53),((61,(106,107)),(68,115))),(((((55,97),100),((95,96),(101,102))),((64,65),66)),(((((((56,57),(((67,75),76),(98,99))),(62,(77,78))),(87,88)),((((58,59),((60,(109,110)),(((82,84),(83,85)),91))),74),(70,71))),(73,86)),((63,(69,(93,94))),((((72,90),(89,105)),104),((79,80),112)))))))),((((((5,(22,23)),((12,13),(17,19))),(((14,15),(31,32)),(20,21))),33),((34,35),(36,37))),(29,30))),((((38,(39,40)),117),(41,113)),54)),(((3,4),(((((47,119),103),(92,111)),(108,116)),(48,49))),(16,18))),((((((8,9),((10,121),(24,(25,26)))),114),((27,28),(43,45))),((((42,44),120),46),118)),11)),(2,50)),51);
 265: 6 -2267.706055 -2289.621658 (0,(((((((1,81),((6,7),(((52,53),((61,(106,107)),(68,115))),(((55,((((95,96),101),102),(97,100))),((64,65),66)),(((((((((56,57),(98,99)),(67,75)),76),(77,78)),62),(87,88)),(((((58,59),74),(((82,84),(83,85)),91)),(60,(109,110))),(70,71))),(((63,(69,(93,94))),((((72,(89,105)),90),104),((79,80),112))),(73,86))))))),((((14,15),(((20,21),33),(31,32))),(29,30)),((34,35),(36,37)))),((38,(39,40)),117)),((41,113),54)),(((((3,4),((48,49),(((92,111),(103,119)),(108,116)))),(16,18)),47),(((((((5,(22,23)),(((8,9),((10,121),((12,13),(24,(25,26))))),(17,19))),((27,28),(43,45))),118),(((42,44),120),46)),114),11))),(2,50)),51);
 266: 1 -1996.562744 -2316.368879 (0,((((((((((1,81),((((((((52,53),((61,(106,107)),(68,115))),73),(((((56,((((67,76),75),98),99)),57),(77,78)),62),(87,88))),(70,71)),((55,(97,100)),(((95,96),102),101))),((((((58,59),((60,(((82,84),(83,85)),91)),(109,110))),74),(69,(86,(93,94)))),63),((((72,(89,105)),90),104),((79,80),112)))),((64,65),66))),((12,13),(24,(25,26)))),38),((((5,(22,23)),(((((14,15),(31,32)),((29,30),((34,35),(36,37)))),(20,21)),33)),47),(42,(44,(46,120))))),(39,(40,117))),((6,7),((41,113),54))),(((((((((3,4),((92,111),(103,119))),(48,49)),(108,116)),(16,18)),((27,28),(43,45))),114),(((8,(9,(10,121))),(17,19)),11)),118)),2),50),51);
 267: 2 -2075.219238 -2289.186919 (0,((((((((((1,81),((6,7),(((52,53),((61,(106,107)),(68,115))),(((((((55,97),100),((95,96),(101,102))),((64,66),65)),((79,80),112)),(((((58,59),((60,(109,110)),(((82,84),(83,85)),91))),74),(70,71)),(((63,(69,(93,94))),(((72,90),(89,105)),104)),(73,86)))),(((((((((56,57),98),99),(67,75)),76),77),78),62),(87,88)))))),((((3,4),((((47,119),103),(92,111)),(108,116))),(48,49)),(16,18))),((5,(((12,13),(17,19)),(22,23))),(((((14,15),(31,32)),(20,21)),((29,30),((34,35),(36,37)))),33))),(((27,28),(43,45)),118)),((((38,(39,40)),117),(41,113)),54)),11),(((42,44),120),46)),(((8,9),(10,((24,(25,26)),121))),114)),(2,50)),51);
 268: 3 -2329.546387 -2306.908061 (0,(((((((((1,81),(((((((((52,53),((61,(106,107)),(68,115))),73),(((56,57),((((62,(77,78)),(67,75)),76),(98,99))),(87,88))),(((55,97),100),((95,96),(101,102)))),(70,71)),((((58,59),74),(((82,84),(83,85)),91)),(60,(109,110)))),(((63,(69,(93,94))),((((72,90),(89,105)),104),((79,80),112))),86)),((64,65),66))),(6,7)),((29,30),((34,35),(36,37)))),(((((5,(22,23)),(((((8,9),((10,121),(24,(25,26)))),114),(17,19)),(12,13))),((((14,15),(31,32)),(20,21)),33)),((42,44),(46,120))),(38,((39,40),117)))),((41,113),54)),11),(((((((3,4),(48,49)),((92,111),(103,119))),(108,116)),(((27,28),118),(43,45))),47),(16,18))),(2,50)),51);
 269: 1 -2343.273926 -2290.002279 (0,((((((((1,81),((6,7),(((52,53),((61,(106,107)),(68,115))),((((((55,97),100),((95,96),(101,102))),((64,65),66)),((((((((((56,57),98),99),76),(67,75)),(77,78)),62),(87,88)),(73,86)),((((58,((60,(109,110)),(((82,84),(83,85)),91))),59),74),(70,71)))),((63,(69,(93,94))),((((72,(89,105)),90),104),((79,80),112))))))),(((29,30),(34,35)),(36,37))),((((3,4),((((47,119),103),(92,111)),(108,116))),(48,49)),(16,18))),((((5,(22,23)),(12,13)),(17,19)),((((14,15),(31,32)),(20,21)),33))),(((38,(39,40)),117),((41,113),54))),((((((8,9),((10,121),(24,(25,26)))),114),(((42,44),120),46)),11),(((27,28),(43,45)),118))),(2,50)),51);
 270: 1 -2156.903809 -2289.010998 (0,((((((((1,81),((6,7),(((52,53),((61,(106,107)),(68,115))),((((((55,97),100),((95,96),(101,102))),((64,65),66)),((((((((((56,57),98),99),76),(67,75)),(77,78)),62),(87,88)),(73,86)),((((58,(((60,(109,110)),91),((82,84),(83,85)))),59),74),(70,71)))),((63,(69,(93,94))),((((72,(89,105)),90),104),((79,80),112))))))),(((29,30),(34,35)),(36,37))),((((3,4),((((47,119),103),(92,111)),(108,116))),(48,49)),(16,18))),(((5,(22,23)),((12,13),(17,19))),((((14,15),(31,32)),(20,21)),33))),(((38,(39,40)),117),((41,113),54))),((((((8,9),((10,121),(24,(25,26)))),114),(((42,44),120),46)),11),(((27,28),(43,45)),118))),(2,50)),51);
 271: 2 -1859.825806 -2303.308574 (0,((((((((1,81),((6,7),(((52,53),((61,(106,107)),(68,115))),((((((55,97),100),(((95,96),102),101)),((64,65),66)),(((((((((((56,57),99),98),76),(67,75)),77),78),62),(87,88)),(73,86)),((((58,59),((60,(109,110)),(((82,84),(83,85)),91))),74),(70,71)))),((63,(69,(93,94))),((((72,(89,105)),90),104),((79,80),112))))))),(((14,15),(29,30)),((34,35),(36,37)))),(((20,21),(31,32)),33)),((((38,(39,40)),117),(41,113)),54)),((((3,4),(((92,111),(103,119)),(108,116))),(48,49)),((16,18),47))),(((((((5,(22,23)),(17,19)),((8,9),((10,121),((12,13),(24,(25,26)))))),114),(((42,44),120),46)),(((27,28),(43,45)),118)),11)),(2,50)),51);
 272: 1 -2367.258301 -2285.890694 (0,((((((((1,81),((6,7),(((52,53),((61,(106,107)),(68,115))),(((((55,97),100),((95,96),(101,102))),((64,66),65)),((((((((((56,57),(98,99)),(67,75)),76),(77,78)),62),(87,88)),((((58,59),((60,(109,110)),(((82,84),(83,85)),91))),74),(70,71))),(73,86)),((63,(69,(93,94))),((((72,90),(89,105)),104),((79,80),112)))))))),(29,30)),((34,35),(36,37))),((((14,15),(31,32)),(20,21)),33)),((38,(39,40)),117)),((((((((((((3,4),(48,49)),(((47,119),103),(92,111))),(108,116)),(16,18)),((5,(22,23)),((12,13),(17,19)))),((27,28),(43,45))),(((8,9),((10,121),(24,(25,26)))),114)),11),118),(((42,44),120),46)),((41,113),54))),(2,50)),51);
 273: 4 -2479.36377 -2288.703582 (0,(((((((1,81),((6,7),(((52,53),((61,(106,107)),(68,115))),(((((55,97),100),(((95,96),101),102)),(64,(65,66))),(((((((((56,57),98),99),76),(67,75)),(77,78)),62),(87,88)),(((((58,59),((60,(109,110)),(((82,84),(83,85)),91))),74),(70,71)),(((63,(69,(93,94))),(((72,((89,105),90)),104),((79,80),112))),(73,86)))))))),(((14,(15,(((20,21),33),(31,32)))),(29,30)),(((34,35),36),37))),((((38,(39,40)),117),(41,113)),54)),((((((((((3,4),(48,49)),(((47,119),103),(92,111))),(108,116)),(16,18)),((27,28),(43,45))),((5,(22,23)),(((8,((10,121),(24,(25,26)))),9),((12,13),(17,19))))),114),((((42,44),120),46),118)),11)),2),50),51);
 274: 4 -2378.39917 -2286.905901 (0,(((((((1,81),((6,7),(((52,53),((61,(106,107)),(68,115))),(((((55,97),100),((95,96),(101,102))),((64,65),66)),((((((56,57),(((67,76),75),(98,99))),(62,(77,78))),(87,88)),((((58,59),((60,(109,110)),(((82,84),(83,85)),91))),74),(70,71))),(((63,(69,(93,94))),((((72,90),(89,105)),104),((79,80),112))),(73,86))))))),((((((5,(22,23)),((12,13),(17,19))),(((14,15),(31,32)),(20,21))),33),((34,35),(36,37))),(29,30))),((((38,(39,40)),117),(41,113)),54)),(((3,4),(((((47,119),103),(92,111)),(108,116)),(48,49))),(16,18))),((((((8,9),((10,121),(24,(25,26)))),114),((27,28),(43,45))),((((42,44),120),46),118)),11)),(2,50)),51);
 275: 1 -2877.133545 -2287.008985 (0,((((((1,81),((6,7),(((52,53),((61,(106,107)),(68,115))),(((((55,97),100),((95,96),(101,102))),((64,66),65)),(((((((((56,57),(98,99)),(67,75)),76),(77,78)),62),(87,88)),((((58,59),((60,(109,110)),(((82,84),(83,85)),91))),74),(70,71))),(((63,(69,(93,94))),((((72,(89,105)),90),104),((79,80),112))),(73,86))))))),((((((14,15),(31,32)),(20,21)),33),(((34,35),36),37)),(29,30))),((((38,(39,40)),117),(41,113)),54)),(((((3,4),(48,49)),((((47,119),103),(92,111)),(108,116))),(16,18)),((((((((5,(22,23)),(12,13)),(17,19)),((8,9),((10,121),(24,(25,26))))),118),(((42,44),120),46)),(((27,28),(43,45)),114)),11))),(2,50)),51);
 276: 4 -2087.498047 -2286.834336 (0,((((((1,81),((6,7),(((52,53),((61,(106,107)),(68,115))),(((((55,((95,96),(101,102))),(97,100)),((64,65),66)),(((((((((56,57),(98,99)),76),(67,75)),(77,78)),62),(87,88)),(73,86)),((((58,59),((60,(91,(109,110))),((82,84),(83,85)))),74),(70,71)))),((63,(69,(93,94))),(((72,((89,105),90)),104),((79,80),112))))))),((((((14,15),(31,32)),(20,21)),33),(((34,35),37),36)),(29,30))),((((38,(39,40)),117),(41,113)),54)),((((((((((3,4),(48,49)),(((47,119),103),(92,111))),(108,116)),(16,18)),((5,(22,23)),((12,13),(17,19)))),((27,28),(43,45))),((8,(9,((10,121),(24,(25,26))))),114)),11),((((42,44),120),46),118))),(2,50)),51);
 277: 1 -2399.287598 -2305.594423 (0,((((((1,81),(((12,13),(24,(25,26))),((((((52,53),((61,(106,107)),(68,115))),(((((56,57),((((67,75),76),99),98)),(62,(77,78))),(87,88)),73)),(((55,100),97),((95,96),(101,102)))),(((((58,59),((60,(109,110)),(((82,84),(83,85)),91))),74),(70,71)),(((63,((((72,104),90),(89,105)),((79,80),112))),(69,(93,94))),86))),((64,66),65)))),((((5,(22,23)),(((((14,15),(31,32)),(20,21)),((29,30),((34,35),(36,37)))),33)),(((42,44),(46,120)),47)),(38,((39,40),117)))),((6,7),((41,113),54))),(((((((((3,4),(48,49)),((92,111),(103,119))),(108,116)),(16,18)),(43,45)),((27,28),118)),(((8,(9,(10,121))),(17,19)),114)),11)),(2,50)),51);
 278: 1 -2118.773926 -2308.996727 (0,((((((1,81),((((52,53),((61,(106,107)),(68,115))),((((((((56,57),(98,99)),((62,(77,78)),76)),67),75),(87,88)),73),(70,71))),(((((55,97),100),((95,96),(101,102))),((64,65),66)),((((((58,59),(((60,(109,110)),91),((82,84),(83,85)))),74),(69,(86,(93,94)))),63),(((72,((89,105),90)),104),((79,80),112)))))),(6,7)),((((((((3,4),(48,49)),(((47,119),103),(92,111))),(108,116)),((27,28),(43,45))),(16,18)),(((5,(22,23)),((((14,15),(31,32)),((20,21),((29,30),((34,35),(36,37))))),33)),(((8,(9,((10,121),((12,13),(24,(25,26)))))),114),(17,19)))),118)),((11,((38,((39,40),117)),((42,(46,120)),44))),((41,113),54))),(2,50)),51);
 279: 4 -2004.280518 -2293.063543 (0,((((((((1,81),((6,7),(((52,53),((61,(106,107)),(68,115))),(((((((55,97),100),((95,96),(101,102))),((64,65),66)),((79,80),112)),((63,(69,(93,94))),((72,(90,104)),(89,105)))),(((((((((((56,57),98),99),76),(67,75)),77),78),62),(87,88)),(73,86)),((((58,59),((60,(109,110)),(((82,84),(83,85)),91))),74),(70,71))))))),(((((((14,15),(31,32)),21),20),33),(((34,35),37),36)),(29,30))),((41,113),54)),((38,(39,40)),117)),((((((8,9),((10,121),(24,(25,26)))),114),(((42,44),120),46)),(((27,28),(43,45)),118)),11)),(((((3,4),(((47,119),103),(92,111))),(48,49)),(108,116)),(((5,(22,23)),((12,13),(17,19))),(16,18)))),(2,50)),51);
 280: 1 -2067.586914 -2288.995572 (0,(((((((1,81),((6,7),(((52,53),((61,(106,107)),(68,115))),(((((((55,100),97),((95,96),(101,102))),((64,65),66)),((79,80),112)),((63,(69,(93,94))),(((72,(89,105)),90),104))),(((((((56,57),((((67,75),76),98),99)),(62,(77,78))),(87,88)),73),86),((((58,59),((60,(109,110)),(((82,84),(83,85)),91))),74),(70,71))))))),(((((14,15),(31,32)),(20,21)),33),((29,30),(((34,35),37),36)))),((((38,(39,40)),117),(41,113)),54)),(((((3,4),(48,49)),((((47,119),103),(92,111)),(108,116))),(16,18)),((5,(22,23)),((12,13),(17,19))))),((((((8,((10,121),(24,(25,26)))),9),114),((27,28),(43,45))),11),((((42,44),120),46),118))),(2,50)),51);
 281: 1 -2178.894531 -2310.865832 (0,((((((1,81),((((52,53),((61,(106,107)),(68,115))),((((((((56,57),(98,99)),((62,(77,78)),76)),67),75),(87,88)),73),(70,71))),((((55,97),100),((95,96),(101,102))),(((((((58,59),((60,(109,110)),(((82,84),(83,85)),91))),74),(69,(86,(93,94)))),63),(((72,((89,105),90)),104),((79,80),112))),((64,65),66))))),(6,7)),((((((((3,4),(48,49)),(((47,119),103),(92,111))),(108,116)),((27,28),(43,45))),(16,18)),(((5,(22,23)),((((14,15),(31,32)),((20,21),((29,30),((34,35),(36,37))))),33)),(((8,(9,((10,121),((12,13),(24,(25,26)))))),114),(17,19)))),118)),((11,((38,((39,40),117)),((42,(46,120)),44))),((41,113),54))),(2,50)),51);
 282: 1 -2172.160645 -2292.28657 (0,(((((((((((((((1,81),((6,7),(((52,53),((61,(106,107)),(68,115))),(((((55,97),100),((95,96),(101,102))),((64,65),66)),((((((((56,57),(98,99)),76),(67,75)),(77,78)),62),(87,88)),(((((58,59),(((60,(109,110)),91),((82,84),(83,85)))),74),(70,71)),(((63,(69,(93,94))),((((72,90),(89,105)),104),((79,80),112))),(73,86)))))))),(((((38,39),40),117),(41,113)),54)),(((((14,15),(31,32)),(20,21)),33),((29,30),(((34,35),37),36)))),((5,(22,23)),((12,13),(17,19)))),(16,18)),47),((((3,4),(48,49)),((92,111),103)),((108,116),119))),(43,45)),(27,28)),118),11),(((42,44),120),46)),((8,(9,((10,121),(24,(25,26))))),114)),(2,50)),51);
 283: 1 -2290.507812 -2296.409984 (0,((((((((1,81),((6,7),(((52,53),((61,(106,107)),(68,115))),(((((55,97),100),((95,96),(101,102))),((64,66),65)),((((((((56,57),(98,99)),76),(67,75)),77),78),(62,(87,88))),(((((58,((60,(109,110)),(((82,84),(83,85)),91))),59),74),(70,71)),((((63,((79,80),112)),(((72,90),(89,105)),104)),(69,(93,94))),(73,86)))))))),((((14,15),((((20,33),21),31),32)),(29,30)),(((34,35),36),37))),((((38,39),40),117),(41,113))),54),(((((3,4),(48,49)),((92,111),((103,119),(108,116)))),((16,18),47)),(((((((5,(22,23)),(((8,9),((10,121),((12,13),(24,(25,26))))),(17,19))),(27,(28,(43,45)))),118),(((42,44),120),46)),114),11))),2),50),51);
 284: 2 -2457.818359 -2288.325825 (0,(((((((1,81),((6,7),(((52,53),((61,(106,107)),(68,115))),(((((55,100),97),(((95,96),102),101)),((((((((((((56,57),99),98),76),(67,75)),77),78),62),(87,88)),(73,86)),(((58,(59,((60,(109,110)),(((82,84),(83,85)),91)))),74),(70,71))),((63,(69,(93,94))),((((72,90),(89,105)),104),((79,80),112))))),((64,65),66))))),((((((14,15),(31,32)),(20,21)),33),((29,30),((34,35),(36,37)))),(((((38,39),40),117),(41,113)),54))),((((3,4),(48,49)),((((47,119),103),(92,111)),(108,116))),(16,18))),((5,(22,23)),((12,13),(17,19)))),((((((8,((10,121),(24,(25,26)))),9),114),(((42,44),120),46)),11),(((27,28),(43,45)),118))),(2,50)),51);
 285: 5 -2534.455078 -2303.955045 (0,((((((((1,81),((6,7),(((((55,100),97),(((95,96),102),101)),((64,65),66)),((((((((((((56,57),98),99),(67,75)),76),77),78),62),(87,88)),((((61,(106,107)),(68,115)),86),73)),(((((58,59),74),(((82,84),(83,85)),91)),(60,(109,110))),(70,71))),((63,(69,(93,94))),(((((72,90),105),89),104),((79,80),112))))))),((((14,15),(((20,21),33),(31,32))),((29,30),(52,53))),((34,35),(36,37)))),((38,(39,40)),117)),((41,113),54)),(((((((8,9),((10,121),((12,13),(24,(25,26))))),(17,19)),114),(((42,44),120),46)),(((27,28),(43,45)),118)),11)),((((((3,4),(48,49)),(92,111)),(((47,103),119),(108,116))),(16,18)),(5,(22,23)))),(2,50)),51);
 286: 3 -2157.031738 -2289.391928 (0,(((((((1,81),((6,7),(((52,53),((61,(106,107)),(68,115))),(((((((55,97),100),(((95,96),101),102)),((64,65),66)),((79,80),112)),((63,(69,(93,94))),(((72,(89,105)),90),104))),((((((((((56,57),(98,99)),(67,75)),76),77),78),62),(87,88)),(73,86)),(((((58,59),((83,85),91)),(60,(109,110))),(74,(82,84))),(70,71))))))),(((((((14,15),(31,32)),20),21),33),(((34,35),36),37)),(29,30))),((((38,(39,40)),117),(41,113)),54)),((((((8,9),((10,121),(24,(25,26)))),114),(((42,44),120),46)),(((27,28),(43,45)),118)),11)),(((((3,4),(48,49)),((((47,119),103),(92,111)),(108,116))),(16,18)),((5,(22,23)),((12,13),(17,19))))),(2,50)),51);
 287: 1 -2169.427979 -2302.669806 (0,((((((1,81),((6,7),(((52,53),((61,(106,107)),(68,115))),((((((55,97),100),(((95,96),101),102)),((64,66),65)),((63,(69,(93,94))),((((72,90),(89,105)),104),((79,80),112)))),((((((((((56,57),99),(67,75)),98),76),(77,78)),62),(87,88)),(73,86)),((((58,(59,74)),(((82,84),(83,85)),91)),(60,(109,110))),(70,71))))))),(((((((14,15),31),32),(20,21)),33),(((34,35),36),37)),(29,30))),(((((38,39),40),117),(41,113)),54)),((((((((3,4),(((47,119),103),(92,111))),(48,49)),(108,116)),(16,18)),(((5,(((12,13),(17,19)),(22,23))),((27,28),(43,45))),(((8,9),((10,121),(24,(25,26)))),114))),((((42,44),120),46),118)),11)),(2,50)),51);
 288: 4 -2461.424072 -2298.112674 (0,(((((((1,81),((6,7),(((((55,97),100),((95,96),(101,102))),((64,65),66)),(((((((((((56,57),98),99),(67,75)),76),(77,78)),62),(87,88)),(73,86)),((((58,59),((60,(109,110)),(((82,84),(83,85)),91))),74),(70,71))),((63,(69,(93,94))),((((72,(89,105)),90),104),((79,80),112))))))),((((((3,4),((((47,119),103),(92,111)),(108,116))),(48,49)),(16,18)),(5,(((12,13),(17,19)),(22,23)))),((((((14,15),(31,32)),20),(21,((52,53),((61,(106,107)),(68,115))))),33),(((29,30),(36,37)),(34,35))))),(((27,28),(43,45)),118)),(((38,((39,40),117)),(41,113)),54)),(((((8,9),((10,121),(24,(25,26)))),114),(((42,44),120),46)),11)),(2,50)),51);
 289: 1 -2329.457031 -2306.537322 (0,(((((((((((1,81),(6,7)),(((14,(15,((((20,21),33),32),31))),(29,30)),((34,35),(36,37)))),((((((((3,4),(48,49)),(((47,119),103),(92,111))),(108,116)),(((27,28),118),((43,45),((((((((52,53),((61,(106,107)),(68,115))),(87,88)),73),((56,57),(((((62,77),78),(67,75)),76),(98,99)))),(((((58,59),((60,(109,110)),(((82,84),(83,85)),91))),74),(70,71)),((((63,(69,(93,94))),((((72,90),(89,105)),104),((79,80),112))),86),((64,66),65)))),((55,(((95,96),(101,102)),97)),100)),114)))),(16,18)),(5,(((((8,9),((10,121),(24,(25,26)))),(17,19)),(12,13)),(22,23)))),11)),((41,113),54)),((42,44),(46,120))),38),39),40),117),(2,50)),51);
 290: 2 -1999.014648 -2289.770326 (0,((((((1,81),((6,7),(((52,53),((61,(106,107)),(68,115))),((((55,(97,100)),(((95,96),101),102)),((64,66),65)),((((((((((56,57),98),99),76),(67,75)),77),78),62),(87,88)),(((((58,(((60,(109,110)),91),((82,84),(83,85)))),59),74),(70,71)),(((63,(69,(93,94))),((((72,90),(89,105)),104),((79,80),112))),(73,86)))))))),(((((((14,15),31),32),(20,21)),33),((34,35),(36,37))),(29,30))),((((38,(39,40)),117),(41,113)),54)),(((((((((((3,4),((92,111),103)),(48,49)),((108,116),119)),47),(16,18)),((5,(22,23)),((12,13),(17,19)))),((27,28),(43,45))),(((8,9),((10,121),(24,(25,26)))),114)),11),((((42,44),120),46),118))),(2,50)),51);
 291: 1 -2361.30835 -2295.236386 (0,((((((1,81),((6,7),(((52,53),((61,(106,107)),(68,115))),((((55,(97,100)),(((95,96),101),102)),((64,66),65)),((((((((((56,57),98),99),76),(67,75)),77),78),62),(87,88)),(((((58,(((60,(109,110)),91),((82,84),(83,85)))),59),74),(70,71)),(((63,(69,(93,94))),((((72,90),(89,105)),104),((79,80),112))),(73,86)))))))),((((((14,15),(31,32)),(20,21)),33),((34,35),(36,37))),(29,30))),((((38,(39,40)),117),(41,113)),54)),((((((((((((((3,4),111),92),(48,49)),103),119),(108,116)),47),(16,18)),((5,(22,23)),((12,13),(17,19)))),((27,28),(43,45))),(((8,9),((10,121),(24,(25,26)))),114)),11),((((42,44),120),46),118))),(2,50)),51);
 292: 1 -2339.705566 -2297.225422 (0,((((((((1,81),((6,7),(((52,53),((61,(106,107)),(68,115))),(((((55,97),100),((95,96),(101,102))),(((((((((56,57),(98,99)),(67,75)),76),(77,78)),62),(87,88)),((((58,59),((60,(109,110)),(((82,84),(83,85)),91))),74),(70,71))),((63,(69,(93,94))),(((((72,90),(89,105)),104),(73,86)),((79,80),112))))),((64,65),66))))),(((((14,15),(31,32)),(20,21)),33),((29,30),((34,35),(36,37))))),((((((((3,4),(48,49)),(((47,119),103),(92,111))),(108,116)),((27,28),(43,45))),(16,18)),(5,(((12,13),(17,19)),(22,23)))),118)),((41,113),54)),(38,((39,40),117))),(((((((8,9),((10,121),(24,(25,26)))),114),11),46),120),(42,44))),(2,50)),51);
 293: 1 -2445.14502 -2289.155772 (0,((((((1,81),((6,7),(((52,53),((61,(106,107)),(68,115))),(((((55,100),97),((95,96),(101,102))),((64,66),65)),(((((((((56,57),(98,99)),76),(67,75)),77),78),62),(87,88)),((((((((58,59),74),((82,84),(83,85))),91),60),(109,110)),(70,71)),(((63,(69,(93,94))),((((72,90),(89,105)),104),((79,80),112))),(73,86)))))))),((((14,15),(((20,21),33),(31,32))),(29,30)),((34,35),(36,37)))),((((38,(39,40)),117),(41,113)),54)),((((3,4),(((((47,119),103),(92,111)),(108,116)),(48,49))),(16,18)),((((((5,(22,23)),(((8,9),((10,121),((12,13),(24,(25,26))))),(17,19))),118),(((42,44),120),46)),(((27,28),(43,45)),114)),11))),(2,50)),51);
 294: 2 -2302.29541 -2298.423859 (0,(((((((((1,81),((6,7),(((52,53),((61,(106,107)),(68,115))),(((((55,100),97),((95,96),(101,102))),(((((56,57),((((67,75),(77,78)),76),(98,99))),62),(87,88)),(((((58,59),((60,(109,110)),(((82,84),(83,85)),91))),74),(70,71)),(((63,(69,(93,94))),((((72,(89,105)),90),104),((79,80),112))),(73,86))))),((64,66),65))))),(((((((14,15),(31,32)),20),21),33),((29,30),((34,35),(36,37)))),(38,((39,40),(((41,113),54),117))))),(((((3,4),(48,49)),((((47,119),103),(92,111)),(108,116))),(16,18)),((5,(22,23)),((12,13),(17,19))))),(((27,28),(43,45)),118)),11),(((42,44),120),46)),(((8,9),((10,121),(24,(25,26)))),114)),(2,50)),51);
 295: 1 -2398.993164 -2289.250861 (0,(((((((1,81),((6,7),(((52,53),((61,(106,107)),(68,115))),(((((55,100),97),(((95,96),101),102)),((64,66),65)),((((((((((56,57),98),99),76),(67,75)),(77,78)),62),(87,88)),((((58,59),(((60,(109,110)),91),((82,84),(83,85)))),74),(70,71))),(((63,(69,(93,94))),((((72,(89,105)),90),104),((79,80),112))),(73,86))))))),(((14,(15,(((20,(21,33)),32),31))),(29,30)),(((34,35),36),37))),((41,113),54)),((38,(39,40)),117)),((((((((((3,4),(48,49)),(((47,119),103),(92,111))),(108,116)),(16,18)),((27,28),(43,45))),(5,(((12,13),(17,19)),(22,23)))),(((8,((10,121),(24,(25,26)))),9),114)),11),((((42,44),120),46),118))),(2,50)),51);
 296: 2 -2371.562744 -2287.869918 (0,(((((((1,81),((6,7),(((52,53),((61,(106,107)),(68,115))),((((((55,(97,100)),((95,96),(101,102))),((64,65),66)),((79,80),112)),((63,(69,(93,94))),(((72,(89,105)),90),104))),(((((((((56,57),(98,99)),76),(67,75)),(77,78)),62),(87,88)),(73,86)),((((58,59),((60,(109,110)),(((82,84),(83,85)),91))),74),(70,71))))))),(((5,(22,23)),((12,13),(17,19))),(((((14,15),(31,32)),(20,21)),((29,30),((34,35),(36,37)))),33))),((((3,4),((((47,119),103),(92,111)),(108,116))),(48,49)),(16,18))),(((38,((39,40),117)),(41,113)),54)),((((((8,9),((10,121),(24,(25,26)))),114),((27,28),(43,45))),((((42,44),120),46),118)),11)),(2,50)),51);
 297: 1 -2273.577881 -2296.628966 (0,((((((((1,81),((6,7),(((52,53),((61,(106,107)),(68,115))),(((((55,(97,100)),((95,96),(101,102))),((64,66),65)),(((((((((56,57),(98,99)),(67,75)),76),(77,78)),62),(87,88)),(73,86)),((((58,59),((60,(109,110)),(((82,84),(83,85)),91))),74),(70,71)))),((63,(69,(93,94))),((((72,90),(89,105)),104),((79,80),112))))))),(((14,(15,((20,(21,33)),(31,32)))),(29,30)),(((34,35),36),37))),(((38,(39,40)),117),((41,113),54))),(((((((((((3,4),(48,49)),((92,111),103)),((108,116),119)),47),((5,(22,23)),(16,18))),(43,45)),(27,28)),118),((12,13),(17,19))),(((42,44),120),46))),11),(((8,9),(10,((24,(25,26)),121))),114)),(2,50)),51);
 298: 5 -2159.72876 -2309.420503 (0,(((((((1,81),(6,7)),((((14,(((20,33),21),(31,32))),15),(29,30)),(((34,35),37),36))),(((((((8,9),((10,121),(24,(25,26)))),((12,13),(17,19))),((((42,44),120),46),47)),118),54),((((38,40),39),117),(41,113)))),(((((((3,4),(48,49)),((((((52,53),((61,(106,107)),(68,115))),(((((((55,97),100),(((95,96),102),101)),((64,65),66)),((79,80),112)),((((58,(59,(((60,((91,110),109)),(83,85)),(82,84)))),74),(70,71)),(((63,(69,(93,94))),(((72,(89,105)),90),104)),86))),((((((((56,57),(98,99)),(67,75)),76),(77,78)),62),(87,88)),73))),111),92),(103,119))),(108,116)),(((27,28),(43,45)),114)),(16,18)),(5,(22,23)))),11),(2,50)),51);
 299: 2 -2329.729004 -2306.490162 (0,((((((1,81),((6,7),(((((52,53),((61,(106,107)),(68,115))),(70,71)),(((((((56,57),(98,99)),((62,(77,78)),76)),67),75),(87,88)),73)),((((55,97),100),((95,96),(101,102))),(((((((58,59),((60,(109,110)),(((82,84),(83,85)),91))),74),(69,(86,(93,94)))),63),((((72,(89,105)),90),104),((79,80),112))),((64,65),66)))))),(((((((3,4),(48,49)),(((47,119),103),(92,111))),(108,116)),((27,28),(43,45))),(16,18)),((((5,(22,23)),(((((14,15),((29,30),((34,35),(36,37)))),(31,32)),(20,21)),33)),((((8,((10,121),((12,13),(24,(25,26))))),9),114),(17,19))),118))),(((38,((39,40),117)),((42,(46,120)),44)),((41,113),54))),11),(2,50)),51);
 300: 1 -2300.831299 -2287.393189 (0,((((((1,81),((6,7),(((52,53),((61,(106,107)),(68,115))),(((((55,97),100),((95,96),(101,102))),((64,65),66)),((((((((((56,57),(98,99)),(67,75)),76),(77,78)),62),(87,88)),((((58,59),((60,(109,110)),(((82,84),(83,85)),91))),74),(70,71))),(73,86)),((63,(69,(93,94))),((((72,(89,105)),90),104),((79,80),112)))))))),((((((14,15),(31,32)),(20,21)),33),((34,35),(36,37))),(29,30))),((((38,(39,40)),117),(41,113)),54)),(((((((((((3,4),(48,49)),((92,111),103)),((108,116),119)),47),(16,18)),((5,(22,23)),((12,13),(17,19)))),((27,28),(43,45))),(((8,((10,121),(24,(25,26)))),9),114)),11),((((42,44),120),46),118))),(2,50)),51);
 301: 2 -2600.252441 -2292.152571 (0,((((((((1,81),((6,7),(((52,53),((61,(106,107)),(68,115))),(((((55,100),97),(((95,96),101),102)),(64,(65,66))),(((((((((((56,57),98),99),76),(67,75)),78),77),62),(87,88)),((((58,((60,(109,110)),(((82,84),(83,85)),91))),59),74),(70,71))),(((63,(69,(93,94))),((((72,90),(89,105)),104),((79,80),112))),(73,86))))))),((((((14,15),(31,32)),21),20),33),((29,30),(((34,35),37),36)))),((38,((39,40),117)),((41,113),54))),((42,44),(46,120))),11),((((((((3,4),(48,49)),(((47,119),103),(92,111))),(108,116)),(((27,28),118),(43,45))),(16,18)),((5,(22,23)),((12,13),(17,19)))),(((8,9),((10,121),(24,(25,26)))),114))),(2,50)),51);
 302: 1 -2280.675049 -2296.238176 (0,(((((((((1,81),((6,7),(((52,53),((61,(106,107)),(68,115))),(((((((55,97),100),(((95,96),101),102)),((64,65),66)),((79,80),112)),((63,(69,(93,94))),(((72,(89,105)),90),104))),((((((((((56,57),(98,99)),(67,75)),76),77),78),62),(87,88)),(73,86)),(((((58,59),((83,85),91)),(60,(109,110))),(74,(82,84))),(70,71))))))),(((((((14,15),(31,32)),20),21),33),(((34,35),36),37)),(29,30))),((((38,40),39),117),(41,113))),54),((((8,(9,((10,121),(24,(25,26))))),114),((((27,28),118),(43,45)),(((42,44),120),46))),11)),((((((3,4),(48,49)),(((47,119),103),(92,111))),(108,116)),(16,18)),((5,(22,23)),((12,13),(17,19))))),2),50),51);
 303: 1 -2349.979492 -2296.558325 (0,(((((((((((((((1,81),((6,7),(((52,53),((61,(106,107)),(68,115))),((((55,(97,100)),(((95,96),102),101)),((64,66),65)),((((((((56,57),98),99),(67,75)),76),(62,(77,78))),(87,88)),((((58,(59,(((60,(109,110)),91),((82,84),(83,85))))),74),(((63,(69,(93,94))),(((72,((89,105),90)),104),((79,80),112))),(73,86))),(70,71))))))),(((((((14,15),31),32),20),21),33),((29,30),((34,35),(36,37))))),((((38,(39,40)),117),(41,113)),54)),(5,(((12,13),(17,19)),(22,23)))),(16,18)),((((((3,4),(48,49)),((92,111),103)),119),(108,116)),47)),(43,45)),27),28),118),11),(((42,44),120),46)),(((8,9),((10,121),(24,(25,26)))),114)),(2,50)),51);
 304: 1 -2336.429199 -2290.859695 (0,(((((((1,81),((6,7),(((52,53),((61,(106,107)),(68,115))),(((((55,97),100),((95,96),(101,102))),((64,66),65)),((((((((((56,57),(98,99)),(67,75)),76),(62,77)),78),(87,88)),(73,86)),((((58,59),((60,(109,110)),(((82,84),(83,85)),91))),74),(70,71))),((63,(69,(93,94))),((((72,90),(89,105)),104),((79,80),112)))))))),((((14,15),(((20,21),33),(31,32))),(29,30)),((34,35),(36,37)))),((((38,(39,40)),117),(41,113)),54)),((((3,4),((48,49),(((92,111),(103,119)),(108,116)))),(16,18)),47)),(((((((((5,(22,23)),(12,13)),(17,19)),((8,9),((10,121),(24,(25,26))))),(((42,44),120),46)),118),((27,28),(43,45))),114),11)),(2,50)),51);
 305: 2 -1872.900879 -2296.786968 (0,((((((((1,81),((6,7),(((52,53),((61,(106,107)),(68,115))),(((((55,(97,100)),((95,96),(101,102))),((64,66),65)),(((((((((56,57),(98,99)),(67,75)),76),(77,78)),62),(87,88)),(73,86)),((((58,59),(((60,(109,110)),91),((82,84),(83,85)))),74),(70,71)))),((63,(69,(93,94))),((((72,90),(89,105)),104),((79,80),112))))))),(((14,(15,(((20,21),33),(31,32)))),(29,30)),((34,35),(36,37)))),((((38,(39,40)),117),(41,113)),54)),(((((((((((3,4),(48,49)),((92,111),103)),((108,116),119)),47),((5,(22,23)),(16,18))),(43,45)),(27,28)),118),((12,13),(17,19))),(((42,44),120),46))),11),(((8,9),((10,121),(24,(25,26)))),114)),(2,50)),51);
 306: 2 -2253.933105 -2290.580517 (0,(((((((1,81),((6,7),(((52,53),((61,(106,107)),(68,115))),((((55,((95,96),(101,102))),(97,100)),(64,(65,66))),(((((((((56,57),98),99),(67,75)),76),(77,78)),62),((((58,59),((60,(109,110)),(((82,84),(83,85)),91))),74),((70,71),(87,88)))),(((63,(69,(93,94))),((((72,90),(89,105)),104),((79,80),112))),(73,86))))))),(((((((14,15),(31,32)),20),21),33),((34,35),(36,37))),(29,30))),((((38,(39,40)),117),(41,113)),54)),((((((((((3,4),(48,49)),(((47,119),103),(92,111))),(108,116)),(16,18)),((5,(22,23)),((12,13),(17,19)))),((27,28),(43,45))),(((8,9),((10,121),(24,(25,26)))),114)),11),((((42,44),120),46),118))),2),50),51);
 307: 4 -2078.140137 -2296.066862 (0,((((((1,81),((6,7),(((52,53),((61,(106,107)),(68,115))),(((((((55,100),97),((95,96),(101,102))),((64,66),65)),((79,80),112)),((63,(69,(93,94))),(((72,90),(89,105)),104))),(((((((((56,57),98),99),76),(67,75)),(77,78)),(62,(87,88))),((((58,59),((60,(109,110)),((83,85),91))),(74,(82,84))),(70,71))),(73,86)))))),((((((14,15),(31,32)),(20,21)),33),((34,35),(36,37))),(29,30))),((((38,(39,40)),117),(41,113)),54)),(((((((3,4),(((47,119),103),(92,111))),(48,49)),(108,116)),(16,18)),((5,(22,23)),((12,13),(17,19)))),((((((8,9),((10,121),(24,(25,26)))),114),(((42,44),120),46)),(((27,28),(43,45)),118)),11))),(2,50)),51);
 308: 1 -2378.318359 -2295.850595 (0,(((((((1,81),((6,7),(((52,53),((61,(106,107)),(68,115))),(((((55,100),97),(((95,96),101),102)),(64,(65,66))),((((((((((56,57),98),99),76),(67,75)),78),77),62),(((((58,((60,(109,110)),(((82,84),(83,85)),91))),59),74),(70,71)),(87,88))),(((63,(69,(93,94))),((((72,90),(89,105)),104),((79,80),112))),(73,86))))))),((((((14,15),(31,32)),21),20),33),((29,30),(((34,35),37),36)))),(((38,((39,40),117)),((41,113),54)),((42,44),(46,120)))),11),((((((((3,4),(48,49)),(((47,119),103),(92,111))),(108,116)),(((27,28),118),(43,45))),(16,18)),((5,(22,23)),((12,13),(17,19)))),(((8,9),((10,121),(24,(25,26)))),114))),(2,50)),51);
 309: 1 -2219.8479 -2303.109488 (0,(((((((((1,81),((6,7),(((((55,(97,100)),(((95,96),102),101)),((64,66),65)),((((((((((56,57),(98,99)),76),(67,75)),77),78),62),(87,88)),(73,86)),((((58,((60,(109,110)),(((82,84),(83,85)),91))),59),74),(70,71)))),((63,(69,(93,94))),((((72,90),(89,105)),104),((79,80),112)))))),((((((3,4),(((47,119),103),(92,111))),(48,49)),(108,116)),(16,18)),((5,(22,23)),((12,13),(17,19))))),(((((((((14,15),31),32),20),21),((52,53),((61,(106,107)),(68,115)))),(29,30)),(((34,35),36),37)),33)),(((27,28),(43,45)),118)),((38,((39,40),117)),(41,113))),54),(((((8,((10,121),(24,(25,26)))),9),114),11),(((42,44),120),46))),(2,50)),51);
 310: 1 -2247.908447 -2305.793238 (0,((((((((1,81),(((12,13),(24,(25,26))),(((((((52,53),((61,(106,107)),(68,115))),(((((56,57),((((67,75),76),98),99)),(62,(77,78))),(87,88)),73)),(70,71)),(((55,97),100),((95,96),(101,102)))),(((((((58,59),(((82,84),(83,85)),91)),(60,(109,110))),74),(69,(86,(93,94)))),63),((((72,90),(89,105)),104),((79,80),112)))),((64,65),66)))),(38,((39,40),117))),((5,(22,23)),(((((14,15),(31,32)),((29,30),((34,35),(36,37)))),(20,21)),33))),(((42,44),(46,120)),47)),((6,7),((41,113),54))),(((((((((3,4),(48,49)),((92,111),(103,119))),(108,116)),(16,18)),((27,28),(43,45))),((((8,9),(10,121)),(17,19)),114)),118),11)),(2,50)),51);
 311: 1 -2078.288086 -2293.017849 (0,(((((((((((((((1,81),((6,7),(((52,53),((61,(106,107)),(68,115))),(((((55,97),100),((95,96),(101,102))),((64,65),66)),((((((((56,57),(98,99)),76),(67,75)),(77,78)),62),(87,88)),(((((58,59),((60,(109,110)),(((82,84),(83,85)),91))),74),(70,71)),((((63,(69,(93,94))),((((72,90),(89,105)),104),((79,80),112))),86),73))))))),(((((38,39),40),117),(41,113)),54)),(((((14,15),(31,32)),(20,21)),33),((29,30),(((34,35),37),36)))),((5,(22,23)),((12,13),(17,19)))),(16,18)),47),((((3,4),(48,49)),((92,111),103)),((108,116),119))),(43,45)),(27,28)),118),11),(((42,44),120),46)),((8,(9,((10,121),(24,(25,26))))),114)),(2,50)),51);
 312: 1 -2274.81958 -2306.511883 (0,((((((((((((1,81),((6,7),((((((52,53),((61,(106,107)),(68,115))),(70,71)),((((((((((56,57),99),98),76),(67,75)),78),77),62),(87,88)),73)),((((((58,59),((60,(109,110)),(((82,84),(83,85)),91))),74),(69,(86,(93,94)))),63),((((72,(89,105)),90),104),((79,80),112)))),((((55,100),97),((95,96),(101,102))),((64,65),66))))),11),(((((3,4),(((92,111),(103,119)),(108,116))),(48,49)),47),(16,18))),(((5,(22,23)),((((8,(9,((10,121),((12,13),(24,(25,26)))))),(17,19)),114),((27,28),(43,45)))),118)),(((((14,15),(31,32)),(20,21)),33),((29,30),((34,35),(36,37))))),((42,44),(46,120))),((41,113),54)),38),(39,40)),117),(2,50)),51);
 313: 1 -2530.027832 -2292.184908 (0,((((((((((1,81),((6,7),(((52,53),((61,(106,107)),(68,115))),(((((55,97),100),(((95,96),102),101)),((64,66),65)),(((((((56,57),((((67,75),76),99),98)),(62,(77,78))),(87,88)),(73,86)),((((58,59),((60,(109,110)),(((82,84),(83,85)),91))),74),(70,71))),((63,(69,(93,94))),((((72,90),(89,105)),104),((79,80),112)))))))),((((((14,15),(31,32)),20),21),33),((29,30),(((34,35),37),36)))),((41,113),54)),(38,((39,40),117))),((42,44),(46,120))),(((8,9),((10,121),(24,(25,26)))),114)),((((((3,4),((((47,119),103),(92,111)),(108,116))),(48,49)),(16,18)),((5,(22,23)),((12,13),(17,19)))),(((27,28),(43,45)),118))),11),(2,50)),51);
 314: 1 -2290.45459 -2294.128336 (0,((((((1,81),((6,7),(((52,53),((61,(106,107)),(68,115))),(((((55,100),((95,96),(101,102))),97),((64,66),65)),(((((((((56,57),(98,99)),76),(67,75)),(77,78)),(87,88)),62),((((((58,59),74),(((82,84),(83,85)),91)),60),(109,110)),(70,71))),(((63,(69,(93,94))),((((72,90),(89,105)),104),((79,80),112))),(73,86))))))),((((14,15),(((20,21),33),(31,32))),(29,30)),(((34,35),36),37))),((((38,(39,40)),117),(41,113)),54)),((((3,4),(((((47,119),103),(92,111)),(108,116)),(48,49))),(16,18)),((((((5,(22,23)),(((8,9),((10,121),((12,13),(24,(25,26))))),(17,19))),118),(((42,44),120),46)),(((27,28),(43,45)),114)),11))),(2,50)),51);
 315: 3 -2087.479004 -2300.317533 (0,(((((((((1,81),((6,7),(((52,53),((61,(106,107)),(68,115))),((((((55,97),100),((95,96),101)),102),((64,65),66)),(((((((((56,57),98),99),76),((62,(87,88)),(77,78))),67),75),((((58,59),((60,(109,110)),(((82,84),(83,85)),91))),74),(70,71))),(((63,(69,(93,94))),((((72,90),(89,105)),104),((79,80),112))),(73,86))))))),((((((14,15),(31,32)),20),21),33),((29,30),((34,35),(36,37))))),(((((3,4),(48,49)),((((47,119),103),(92,111)),(108,116))),(16,18)),(5,(((12,13),(17,19)),(22,23))))),(((38,(39,40)),117),(41,113))),54),(((((8,((10,(24,(25,26))),121)),9),114),((((27,28),(43,45)),118),(((42,44),120),46))),11)),2),50),51);
 316: 1 -2523.82666 -2293.586153 (0,(((((((1,81),((6,7),((((((52,53),((61,(106,107)),(68,115))),((((((((56,57),(98,99)),76),(67,75)),78),77),62),(87,88))),(((((58,((60,(109,110)),(((82,84),(83,85)),91))),59),74),(((63,(69,(93,94))),((((72,(89,105)),90),104),((79,80),112))),(73,86))),(70,71))),(((55,100),97),((95,96),(101,102)))),((64,65),66)))),((((14,15),(((20,21),33),(31,32))),(29,30)),((34,35),(36,37)))),((((38,(39,40)),117),(41,113)),54)),(((3,4),(((((47,119),103),(92,111)),(108,116)),(48,49))),(16,18))),(((((((5,(22,23)),((12,13),(17,19))),((8,9),((10,121),(24,(25,26))))),(((27,28),(43,45)),118)),(((42,44),120),46)),114),11)),(2,50)),51);
 317: 3 -2240.223145 -2291.344675 (0,((((((((1,81),(((6,7),((52,53),((61,(106,107)),(68,115)))),((((((55,97),100),((95,96),(101,102))),((64,65),66)),((((((((((56,57),98),99),76),(67,75)),(77,78)),62),(87,88)),(73,86)),((((58,((60,(109,110)),(((82,84),(83,85)),91))),59),74),(70,71)))),((63,(69,(93,94))),((((72,(89,105)),90),104),((79,80),112)))))),(((29,30),(34,35)),(36,37))),((((3,4),((((47,119),103),(92,111)),(108,116))),(48,49)),(16,18))),(((5,(22,23)),((12,13),(17,19))),((((14,15),(31,32)),(20,21)),33))),(((38,(39,40)),117),((41,113),54))),((((((8,9),((10,121),(24,(25,26)))),114),(((42,44),120),46)),11),(((27,28),(43,45)),118))),(2,50)),51);
 318: 2 -2471.796875 -2289.958386 (0,((((((1,81),((6,7),(((52,53),((61,(106,107)),(68,115))),(((((((55,100),97),((95,96),(101,102))),((64,66),65)),((79,80),112)),((63,(69,(93,94))),(((72,90),(89,105)),104))),((((((((((56,57),98),99),76),(67,75)),(77,78)),62),(87,88)),((((58,59),(((60,(109,110)),91),(83,85))),(74,(82,84))),(70,71))),(73,86)))))),((((((14,15),(31,32)),(20,21)),33),((34,35),(36,37))),(29,30))),((((38,(39,40)),117),(41,113)),54)),(((((((3,4),(((47,119),103),(92,111))),(48,49)),(108,116)),(16,18)),((5,(22,23)),((12,13),(17,19)))),((((((8,9),((10,121),(24,(25,26)))),114),(((42,44),120),46)),(((27,28),(43,45)),118)),11))),(2,50)),51);
 319: 1 -2210.656494 -2315.974072 (0,((((((((1,81),(6,7)),(((((14,15),((20,21),(31,32))),33),((34,35),(36,37))),(29,30))),((41,113),54)),(((((((8,9),((10,121),(24,(25,26)))),((12,13),(17,19))),(((42,44),120),46)),118),((38,(39,40)),117)),47)),((((((((3,4),(48,49)),((((52,53),((61,(106,107)),(68,115))),(103,119)),((((((55,97),100),(((95,96),101),102)),((64,65),66)),((((56,57),((((67,75),76),99),98)),((62,(77,78)),(87,88))),((((58,(59,((60,(109,110)),(((82,84),(83,85)),91)))),74),(70,71)),(((63,(69,(93,94))),((((72,90),(89,105)),104),((79,80),112))),(73,86))))),(92,111)))),(108,116)),(16,18)),(5,(22,23))),(((27,28),(43,45)),114)),11)),50),2),51);
 320: 4 -2642.123291 -2308.957489 (0,((((((((((((1,81),(6,7)),(((14,(15,((((20,21),33),32),31))),(29,30)),((34,35),(36,37)))),(((((((3,4),(48,49)),(((47,119),103),(92,111))),(108,116)),(((27,28),118),((43,45),((((((((52,53),((61,(106,107)),(68,115))),(87,88)),73),((56,57),(((((62,77),78),(67,75)),76),(98,99)))),(((((58,59),((60,(((82,84),(83,85)),91)),(109,110))),74),(70,71)),((((63,(69,(93,94))),((((72,90),(89,105)),104),((79,80),112))),86),((64,66),65)))),((55,(((95,96),(101,102)),97)),100)),114)))),(16,18)),(5,(((((8,9),((10,121),(24,(25,26)))),(17,19)),(12,13)),(22,23))))),11),((41,113),54)),((42,44),(46,120))),38),39),40),117),(2,50)),51);
 321: 1 -2165.641357 -2288.75653 (0,(((((((1,81),((6,7),(((52,53),((61,(106,107)),(68,115))),((((55,(97,100)),(((95,96),101),102)),((64,65),66)),((((((((((56,57),(98,99)),(67,75)),76),77),78),62),(87,88)),((((58,(59,74)),(((82,84),(83,85)),91)),(60,(109,110))),(70,71))),(((63,(69,(93,94))),((((72,(89,105)),90),104),((79,80),112))),(73,86))))))),((((14,15),(((20,21),33),(31,32))),(29,30)),((34,35),(36,37)))),((38,(39,40)),117)),((41,113),54)),((((3,4),((48,49),(((92,111),(103,119)),(108,116)))),((16,18),47)),((((((((5,(22,23)),(17,19)),((8,9),((10,121),((12,13),(24,(25,26)))))),((27,28),(43,45))),118),(((42,44),120),46)),114),11))),(2,50)),51);
 322: 5 -2314.123047 -2292.02056 (0,((((((1,81),((6,7),(((52,53),((61,(106,107)),(68,115))),(((((55,100),97),(((95,96),101),102)),((((((((((((56,57),98),99),(67,75)),76),77),78),62),(87,88)),((((((58,59),74),(((82,84),(83,85)),91)),60),(109,110)),(70,71))),(73,86)),((63,(69,(93,94))),((((72,90),(89,105)),104),((79,80),112))))),((64,65),66))))),((((((((14,15),(31,32)),20),21),33),((34,35),(36,37))),(29,30)),((((38,(39,40)),117),(41,113)),54))),((((8,(9,((10,121),(24,(25,26))))),114),11),((((42,44),120),46),118))),(((((((3,4),(48,49)),(((47,119),103),(92,111))),(108,116)),(16,18)),((27,28),(43,45))),((5,(22,23)),((12,13),(17,19))))),(2,50)),51);
 323: 3 -2413.893555 -2296.873003 (0,(((((((1,81),((6,7),(((52,53),((61,(106,107)),(68,115))),(((((55,(97,100)),102),((95,96),101)),((64,65),66)),((((((((((56,57),(98,99)),(67,75)),76),77),78),62),(87,88)),((((58,(59,74)),(((82,84),(83,85)),91)),(60,(109,110))),(70,71))),(((63,(69,(93,94))),((((72,(89,105)),90),104),((79,80),112))),(73,86))))))),((((14,15),(((20,21),33),(31,32))),(29,30)),((34,35),(36,37)))),((38,(39,40)),117)),((41,113),54)),((((3,4),((48,49),(((92,111),(103,119)),(108,116)))),((16,18),47)),(((((((5,(22,23)),(((8,9),((10,121),((12,13),(24,(25,26))))),(17,19))),((27,28),(43,45))),118),(((42,44),120),46)),114),11))),(2,50)),51);
 324: 2 -2043.194092 -2303.506826 (0,((((((1,81),((6,7),((((((52,53),((61,(106,107)),(68,115))),((((((((((56,57),98),99),(67,75)),76),(77,78)),62),(87,88)),(73,86)),((((58,59),((60,(109,110)),(((82,84),(83,85)),91))),74),(70,71)))),((((72,90),(89,105)),104),((79,80),112))),(63,(69,(93,94)))),(((55,(97,100)),((95,96),(101,102))),((64,65),66))))),((((14,15),(((20,21),33),(31,32))),(29,30)),((34,35),(36,37)))),(((((3,4),(48,49)),(((92,111),(103,119)),(108,116))),(16,18)),((((((5,(22,23)),(((8,9),((10,121),((12,13),(24,(25,26))))),(17,19))),114),((27,28),(43,45))),118),11))),(((((38,(39,40)),117),(41,113)),54),((((42,44),120),46),47))),(2,50)),51);
 325: 1 -1870.832886 -2294.076702 (0,((((((((((((1,81),((6,7),(((52,53),((61,(106,107)),(68,115))),(((((55,100),97),((95,96),(101,102))),((((((((56,57),(98,99)),76),(67,75)),(77,78)),62),(87,88)),(((((((58,59),(((82,84),(83,85)),91)),60),(109,110)),74),(70,71)),(((63,(69,(93,94))),((((72,90),(89,105)),104),((79,80),112))),(73,86))))),(64,(65,66)))))),(29,30)),((34,35),(36,37))),((((14,15),(31,32)),(20,21)),33)),(((((3,4),(48,49)),((((47,119),103),(92,111)),(108,116))),(16,18)),(5,(((12,13),(17,19)),(22,23))))),(((27,28),(43,45)),118)),((((38,(39,40)),117),(41,113)),54)),11),(((42,44),120),46)),(((8,9),((10,121),(24,(25,26)))),114)),(2,50)),51);
 326: 3 -2336.920898 -2295.236386 (0,((((((1,81),((6,7),(((52,53),((61,(106,107)),(68,115))),((((55,(97,100)),(((95,96),101),102)),((64,66),65)),((((((((((56,57),98),99),76),(67,75)),77),78),62),(87,88)),(((((58,(((60,(109,110)),91),((82,84),(83,85)))),59),74),(70,71)),(((63,(69,(93,94))),((((72,90),(89,105)),104),((79,80),112))),(73,86)))))))),((((((14,15),(31,32)),(20,21)),33),((34,35),(36,37))),(29,30))),((((38,(39,40)),117),(41,113)),54)),((((((((((((((3,4),111),92),(48,49)),103),119),(108,116)),47),(16,18)),((5,(22,23)),((12,13),(17,19)))),((27,28),(43,45))),(((8,9),((10,121),(24,(25,26)))),114)),11),((((42,44),120),46),118))),(2,50)),51);
 327: 3 -2308.103271 -2295.173764 (0,((((((1,81),((6,7),(((52,53),((61,(106,107)),(68,115))),(((((55,97),100),((95,96),(101,102))),((((((((56,57),(98,99)),(67,75)),76),(77,78)),62),(87,88)),(((((((58,59),74),(((82,84),(83,85)),91)),60),(109,110)),(70,71)),(((63,(69,(93,94))),(((72,((89,105),90)),104),((79,80),112))),(73,86))))),((64,65),66))))),(((((((14,15),(31,32)),20),21),33),(((34,35),37),36)),(29,30))),((((38,(39,40)),117),(41,113)),54)),(((((((3,4),(48,49)),(((47,119),103),(92,111))),(108,116)),(16,18)),((5,(22,23)),((12,13),(17,19)))),((((((8,((10,121),(24,(25,26)))),9),114),(43,45)),(((27,28),118),(((42,44),120),46))),11))),(2,50)),51);
 328: 1 -2050.911133 -2294.292288 (0,(((((((((((1,81),((6,7),(((52,53),((61,(106,107)),(68,115))),(((((55,97),100),(((95,96),101),102)),((64,65),66)),(((((((((((56,57),98),99),(67,75)),76),77),78),62),(87,88)),(((((58,59),(((82,84),(83,85)),91)),(60,(109,110))),74),(70,71))),(((63,(69,(93,94))),((((72,(89,105)),90),104),((79,80),112))),(73,86))))))),((29,30),(((34,35),37),36))),(((5,(22,23)),((12,13),(17,19))),(((((14,15),(31,32)),21),20),33))),((((3,4),((((47,119),103),(92,111)),(108,116))),(48,49)),(16,18))),(((27,28),(43,45)),118)),((((38,(39,40)),117),(41,113)),54)),11),(((42,44),120),46)),(((8,9),((10,121),(24,(25,26)))),114)),(2,50)),51);
 329: 5 -2202.808105 -2295.215537 (0,((((((((((((1,81),((6,7),(((52,53),((61,(106,107)),(68,115))),((((55,(97,100)),(((64,66),65),((95,96),(101,102)))),(((((((((((56,57),98),99),(67,75)),76),77),78),62),(87,88)),(73,86)),((((58,59),((60,(109,110)),(((82,84),(83,85)),91))),74),(70,71)))),((63,(69,(93,94))),((((72,(89,105)),90),104),((79,80),112))))))),(((((14,15),(31,32)),(20,21)),33),((29,30),((34,35),(36,37))))),(((((((((3,4),(48,49)),(92,111)),((47,103),119)),(108,116)),(43,45)),(27,28)),118),((5,(((12,13),(17,19)),(22,23))),(16,18)))),(38,((39,40),117))),((41,113),54)),(42,44)),120),46),11),(((8,9),((10,121),(24,(25,26)))),114)),(2,50)),51);
 330: 2 -2450.355469 -2308.235027 (0,(((((((((1,81),((6,7),((((((52,53),((61,(106,107)),(68,115))),73),(70,71)),(((((56,57),((((67,75),76),98),99)),(62,(77,78))),(87,88)),(((((((58,(((60,(109,110)),91),((82,84),(83,85)))),59),74),(69,(93,94))),63),((((72,90),(89,105)),104),((79,80),112))),86))),(((55,(97,100)),(((95,96),101),102)),(64,(65,66)))))),((((((((14,15),32),31),21),20),33),(((34,35),36),37)),(29,30))),((((((((3,4),(48,49)),(92,111)),103),(108,116)),119),47),(16,18))),((41,113),54)),((39,40),117)),(((5,(22,23)),(((12,13),38),(17,19))),(((8,9),(10,121)),(24,(25,26))))),((11,(((27,28),(43,45)),114)),((((42,44),120),46),118))),(2,50)),51);
 331: 1 -2573.939941 -2308.0503 (0,((((((((1,81),(((52,53),((61,(106,107)),(68,115))),(((((((55,97),100),(((95,96),102),101)),((64,65),66)),(((63,(69,(93,94))),((((72,90),(89,105)),104),((79,80),112))),86)),((((58,59),((60,(109,110)),(((82,84),(83,85)),91))),74),(70,71))),(((((((56,57),(98,99)),((62,(77,78)),76)),67),75),(87,88)),73)))),(6,7)),((((((5,(22,23)),33),(20,21)),(31,32)),(14,15)),((29,30),((34,35),(36,37))))),(((((((((3,4),(48,49)),((92,111),(103,119))),(108,116)),(16,18)),(43,45)),(27,28)),118),47)),((((39,40),117),(41,113)),54)),(((((8,9),((10,121),(24,(25,26)))),114),(((42,44),120),46)),(11,(((12,13),(17,19)),38)))),(2,50)),51);
 332: 3 -1787.167725 -2304.895855 (0,(((((((1,81),((((((((52,53),((61,(106,107)),(68,115))),73),(((56,57),((((((62,78),77),76),(67,75)),98),99)),(87,88))),((55,(97,100)),(((95,96),102),101))),((((((58,74),59),(((82,84),(83,85)),91)),60),(109,110)),(70,71))),(((63,(69,(93,94))),((((72,(89,105)),90),104),((79,80),112))),86)),((64,65),66))),((((((14,15),(31,32)),20),21),33),((29,30),(((34,35),37),36)))),(((((5,(22,23)),((12,13),(17,19))),((8,((10,(24,(25,26))),121)),(9,114))),(42,(44,(46,120)))),(38,((39,40),117)))),((6,7),((41,113),54))),((((((3,4),((48,49),(((92,111),(103,119)),(108,116)))),(16,18)),47),(((27,28),(43,45)),118)),11)),(2,50)),51);
 333: 1 -2271.386719 -2296.545699 (0,(((((((((1,81),((6,7),(((52,53),((61,(106,107)),(68,115))),(((((55,97),100),((95,96),(101,102))),((64,66),65)),(((((((((56,57),98),99),76),(67,75)),(77,78)),62),(87,88)),(((((58,59),((60,(109,110)),(((82,84),(83,85)),91))),74),(70,71)),((63,(69,(93,94))),(((((72,90),(89,105)),104),((79,80),112)),(73,86))))))))),((29,30),((34,35),(36,37)))),((((5,(22,23)),((12,13),(17,19))),((((14,15),(31,32)),(20,21)),33)),(38,((39,40),(((41,113),54),117))))),(16,18)),11),((((((((3,4),(48,49)),(92,111)),((47,119),103)),(108,116)),(43,45)),(27,28)),(((8,9),((10,121),(24,(25,26)))),114))),((((42,44),120),46),118)),(2,50)),51);
 334: 1 -1867.777832 -2290.408668 (0,(((((((1,81),((6,7),(((52,53),((61,(106,107)),(68,115))),(((((55,97),100),((95,96),(101,102))),((64,65),66)),(((((56,57),(((67,75),76),(98,99))),(62,(77,78))),(((((58,59),((60,(109,110)),(((82,84),(83,85)),91))),74),(70,71)),(87,88))),(((63,(69,(93,94))),((((72,90),(89,105)),104),((79,80),112))),(73,86))))))),((((((5,(22,23)),((12,13),(17,19))),(((14,15),(31,32)),(20,21))),33),((34,35),(36,37))),(29,30))),((((38,(39,40)),117),(41,113)),54)),(((3,4),(((((47,119),103),(92,111)),(108,116)),(48,49))),(16,18))),((((((8,9),((10,121),(24,(25,26)))),114),((27,28),(43,45))),((((42,44),120),46),118)),11)),(2,50)),51);
 335: 3 -2149.120361 -2309.291508 (0,(((((((1,81),((((((55,100),97),((95,96),(101,102))),((64,65),66)),((79,80),112)),((((((((56,57),((((67,75),(77,78)),76),(98,99))),62),(87,88)),(((61,(106,107)),(68,115)),(70,71))),(((58,59),((60,(109,110)),(((82,84),(83,85)),91))),74)),(73,86)),((63,(((72,90),(89,105)),104)),(69,(93,94)))))),(6,7)),((((14,15),(((20,21),33),(31,32))),((29,30),(52,53))),((34,35),(36,37)))),(((((3,4),((((47,119),103),(92,111)),(108,116))),(48,49)),(16,18)),(5,(22,23)))),((((((((8,9),((10,121),((12,13),(24,(25,26))))),(17,19)),114),(((42,44),120),46)),(((27,28),(43,45)),118)),11),((((38,(39,40)),117),(41,113)),54))),(2,50)),51);
 336: 5 -2069.501709 -2290.378552 (0,(((((((1,81),((6,7),(((52,53),((61,(106,107)),(68,115))),((((((((55,100),97),((95,96),(101,102))),((64,66),65)),((79,80),112)),(((63,(69,(93,94))),(((72,90),(89,105)),104)),(73,86))),(((58,59),((60,(109,110)),(((82,84),(83,85)),91))),((70,71),74))),(((((((56,57),(98,99)),(67,75)),76),(77,78)),62),(87,88)))))),54),((38,((39,40),117)),(41,113))),((((((8,9),((10,121),(24,(25,26)))),114),(((42,44),120),46)),11),(((27,28),(43,45)),118))),((((((3,4),(48,49)),(92,111)),(((47,103),119),(108,116))),(16,18)),((5,(((12,13),(17,19)),(22,23))),(((((14,15),((29,30),((34,35),(36,37)))),(31,32)),(20,21)),33)))),(2,50)),51);
 337: 1 -2021.023315 -2307.368836 (0,((((((((((1,81),(((12,13),(24,(25,26))),(((((((52,53),((61,(106,107)),(68,115))),((((((56,57),(((67,75),76),(98,99))),62),(77,78)),(87,88)),73)),(70,71)),(((55,97),100),((95,96),(101,102)))),((((((58,((60,(109,110)),(((82,84),(83,85)),91))),59),74),(69,(86,(93,94)))),63),((((72,90),(89,105)),104),((79,80),112)))),((64,66),65)))),38),(((5,(22,23)),((((((14,(31,32)),15),((29,30),(((34,35),36),37))),20),21),33)),47)),((42,44),(46,120))),((39,40),117)),((41,113),54)),(6,7)),((((((((((3,4),(48,49)),((92,111),(103,119))),(108,116)),(16,18)),(43,45)),(27,28)),((((8,9),(10,121)),(17,19)),114)),118),11)),(2,50)),51);
 338: 2 -2093.404297 -2290.667894 (0,((((((1,81),((6,7),(((52,53),((61,(106,107)),(68,115))),(((((55,97),100),(((95,96),101),102)),(((((((((((56,57),98),99),(67,75)),76),(77,78)),62),(87,88)),73),(((((58,59),74),(((82,84),(83,85)),91)),(60,(109,110))),(70,71))),(((63,(69,(93,94))),((((72,90),(89,105)),104),((79,80),112))),86))),((64,66),65))))),(((((((14,15),(31,32)),20),21),33),((34,35),(36,37))),(29,30))),((((38,(39,40)),117),(41,113)),54)),((((3,4),(((((47,119),103),(92,111)),(108,116)),(48,49))),(16,18)),(((((((5,(22,23)),(12,13)),(17,19)),(((27,28),(43,45)),118)),(((42,44),120),46)),(((8,((10,121),(24,(25,26)))),9),114)),11))),(2,50)),51);
 339: 1 -1992.655029 -2287.920954 (0,((((((1,81),((6,7),(((52,53),((61,(106,107)),(68,115))),(((((55,100),97),((95,96),(101,102))),((64,66),65)),(((((((((56,57),(98,99)),76),(67,75)),77),78),62),(87,88)),(((((((58,59),74),(((82,84),(83,85)),91)),60),(109,110)),(70,71)),(((63,(69,(93,94))),((((72,90),(89,105)),104),((79,80),112))),(73,86)))))))),(((((14,15),(31,32)),((20,21),33)),(29,30)),((34,35),(36,37)))),((((38,(39,40)),117),(41,113)),54)),((((3,4),(((((47,119),103),(92,111)),(108,116)),(48,49))),(16,18)),((((((5,(22,23)),(((8,9),((10,121),((12,13),(24,(25,26))))),(17,19))),118),(((42,44),120),46)),(((27,28),(43,45)),114)),11))),(2,50)),51);
 340: 2 -2191.238037 -2311.49967 (0,(((((((((1,81),(((12,13),(24,(25,26))),(((((((52,53),((61,(106,107)),(68,115))),(70,71)),(((((56,57),((((67,75),76),99),98)),(62,(77,78))),(87,88)),73)),((55,(97,100)),(((95,96),101),102))),((((((58,59),((60,(109,110)),(((82,84),(83,85)),91))),74),(69,(86,(93,94)))),63),((((72,(89,105)),90),104),((79,80),112)))),((64,65),66)))),38),((((5,(22,23)),(((((14,15),(31,32)),((29,30),((34,35),(36,37)))),(20,21)),33)),47),(42,(44,(46,120))))),(39,40)),117),((6,7),((41,113),54))),(((((((((3,4),(48,49)),((92,111),(103,119))),(108,116)),(16,18)),((27,28),(43,45))),(((8,(9,(10,121))),(17,19)),114)),11),118)),(2,50)),51);
 341: 1 -2095.754883 -2304.216319 (0,((((((((((((1,81),((6,7),((((52,53),((61,(106,107)),(68,115))),(((((55,97),100),(((95,96),101),102)),(((((((((56,57),(98,99)),76),(67,75)),77),78),62),(87,88)),(((((58,59),((60,(109,110)),(((82,84),(83,85)),91))),74),(70,71)),(((63,(69,(93,94))),((((72,90),(89,105)),104),((79,80),112))),(73,86))))),(64,65))),66))),((((38,(39,40)),117),(41,113)),54)),((((((14,15),(31,32)),(20,21)),33),(((34,35),37),36)),(29,30))),((5,(22,23)),((12,13),(17,19)))),((((3,4),(48,49)),((((47,119),103),(92,111)),(108,116))),(16,18))),(((27,28),(43,45)),118)),11),(((42,44),120),46)),(((8,9),((10,121),(24,(25,26)))),114)),2),50),51);
 342: 4 -2226.339844 -2291.688699 (0,(((((((1,81),((6,7),((((52,53),((61,(106,107)),(68,115))),((((((((((56,57),98),99),76),(67,75)),(77,78)),62),(87,88)),((((58,59),((60,(109,110)),(((82,84),(83,85)),91))),74),(70,71))),(((63,(69,(93,94))),((((72,90),(89,105)),104),((79,80),112))),(73,86)))),((((55,100),97),(((95,96),101),102)),(64,(65,66)))))),(((((14,15),(31,32)),(20,21)),33),((29,30),((34,35),(36,37))))),(((38,((39,40),117)),((42,44),(46,120))),((41,113),54))),11),((((((((3,4),(48,49)),(((47,119),103),(92,111))),(108,116)),(((27,28),118),(43,45))),(16,18)),(5,(((12,13),(17,19)),(22,23)))),(((8,9),((10,121),(24,(25,26)))),114))),(2,50)),51);
 343: 1 -2124.137695 -2303.109488 (0,(((((((((1,81),((6,7),(((((55,(97,100)),(((95,96),102),101)),((64,66),65)),((((((((((56,57),(98,99)),76),(67,75)),77),78),62),(87,88)),(73,86)),((((58,((60,(109,110)),(((82,84),(83,85)),91))),59),74),(70,71)))),((63,(69,(93,94))),((((72,90),(89,105)),104),((79,80),112)))))),((((((3,4),(((47,119),103),(92,111))),(48,49)),(108,116)),(16,18)),((5,(22,23)),((12,13),(17,19))))),(((((((((14,15),31),32),20),21),((52,53),((61,(106,107)),(68,115)))),(29,30)),(((34,35),36),37)),33)),(((27,28),(43,45)),118)),((38,((39,40),117)),(41,113))),54),(((((8,((10,121),(24,(25,26)))),9),114),11),(((42,44),120),46))),(2,50)),51);
 344: 5 -2029.396362 -2293.026469 (0,((((((((((1,81),((6,7),(((52,53),((61,(106,107)),(68,115))),((((55,(97,100)),((95,96),(101,102))),((64,65),66)),((((((((((56,57),98),99),76),(67,75)),(77,78)),62),(87,88)),(((((58,59),74),(((82,84),(83,85)),91)),(60,(109,110))),(70,71))),((((63,((79,80),112)),(((72,90),(89,105)),104)),(69,(93,94))),(73,86))))))),((((((14,15),(31,32)),(20,21)),33),((34,35),(36,37))),(29,30))),((((38,(39,40)),117),(41,113)),54)),((((3,4),(48,49)),((16,18),((((47,119),103),(92,111)),(108,116)))),((5,(22,23)),((12,13),(17,19))))),(((27,28),(43,45)),118)),11),(((42,44),120),46)),(((8,9),((10,121),(24,(25,26)))),114)),(2,50)),51);
 345: 1 -2180.783936 -2295.449138 (0,(((((((((((1,81),((6,7),(((((55,97),100),((95,96),(101,102))),((64,66),65)),(((((((((56,57),99),98),(67,75)),76),(62,(77,78))),(87,88)),((((58,59),((60,(109,110)),(((82,84),(83,85)),91))),74),(70,71))),(((63,(69,(93,94))),((((72,(89,105)),90),104),((79,80),112))),(73,86)))))),(((((14,15),(31,32)),(20,21)),33),(((29,30),((52,53),((61,(106,107)),(68,115)))),(((34,35),37),36)))),((((38,39),40),117),((41,113),54))),(((((3,4),(((47,119),103),(92,111))),(48,49)),(108,116)),(16,18))),((27,28),(43,45))),(((((5,(22,23)),(12,13)),(17,19)),((8,9),((10,121),(24,(25,26))))),114)),11),((((42,44),120),46),118)),2),50),51);
 346: 4 -2404.567383 -2293.877177 (0,(((((((1,81),((6,7),(((52,53),((61,(106,107)),(68,115))),(((((55,100),97),(((95,96),101),102)),(64,(65,66))),((((((((((56,57),98),99),76),(67,75)),(77,78)),62),(87,88)),((((58,59),((60,(109,110)),(((82,84),(83,85)),91))),74),(70,71))),((63,(69,(93,94))),(((((72,90),(89,105)),104),((79,80),112)),(73,86)))))))),(((((14,15),(31,32)),(20,21)),33),((29,30),((34,35),(36,37))))),(((38,((39,40),117)),((42,44),(46,120))),((41,113),54))),11),((((((((3,4),(48,49)),(((47,119),103),(92,111))),(108,116)),(((27,28),118),(43,45))),(16,18)),(5,(((12,13),(17,19)),(22,23)))),(((8,9),((10,121),(24,(25,26)))),114))),(2,50)),51);
 347: 1 -2485.85791 -2291.692306 (0,((((((1,81),((6,7),(((52,53),((61,(106,107)),(68,115))),(((((((55,100),97),(((95,96),101),102)),((64,66),65)),((79,80),112)),((63,(69,(93,94))),(((72,90),(89,105)),104))),(((((((56,57),(((67,75),76),(98,99))),62),(77,78)),(87,88)),((((58,59),((60,(109,110)),(((82,84),(83,85)),91))),74),(70,71))),(73,86)))))),((((((14,15),(31,32)),(20,21)),33),(((34,35),36),37)),(29,30))),((((38,(39,40)),117),(41,113)),54)),(((3,4),(((((47,119),103),(92,111)),(108,116)),(48,49))),((((5,(22,23)),((12,13),(17,19))),(16,18)),(((((8,((10,121),(24,(25,26)))),9),114),11),((((27,(43,45)),28),118),(((42,44),120),46)))))),(2,50)),51);
 348: 1 -2105.739014 -2294.644638 (0,(((((((((((1,81),((6,7),(((52,53),((61,(106,107)),(68,115))),(((((55,97),100),(((95,96),101),102)),((64,65),66)),(((((((((56,57),98),99),76),(67,75)),(77,78)),62),(87,88)),(((((58,59),((60,(109,110)),(((82,84),(83,85)),91))),74),(70,71)),(((63,(69,(93,94))),(((72,((89,105),90)),104),((79,80),112))),(73,86)))))))),((((38,(39,40)),117),(41,113)),54)),((((((14,15),(31,32)),20),21),33),((29,30),((34,35),(36,37))))),(((((3,4),(((47,119),103),(92,111))),(48,49)),(108,116)),(16,18))),((5,(22,23)),((12,13),(17,19)))),(((((8,9),((10,121),(24,(25,26)))),118),(27,28)),(43,45))),114),11),(((42,44),120),46)),(2,50)),51);
 349: 1 -2341.625488 -2295.594388 (0,(((((((1,81),(((((((14,15),(31,32)),20),21),33),(((34,35),37),36)),(29,30))),((6,7),(((52,53),((61,(106,107)),(68,115))),(((((55,97),100),(((95,96),102),101)),((64,66),65)),(((((((((56,57),98),99),((67,75),76)),(77,78)),62),(87,88)),(((58,(59,(((60,(109,110)),91),((82,84),(83,85))))),74),(70,71))),((63,(69,(93,94))),(((((72,90),(89,105)),104),(73,86)),((79,80),112)))))))),((41,113),54)),(((38,39),40),117)),(((((((((((((3,4),(48,49)),((92,111),103)),((108,116),119)),47),(16,18)),(43,45)),(27,28)),114),(((5,(22,23)),((12,13),(17,19))),((8,9),(10,((24,(25,26)),121))))),11),118),(((42,44),120),46))),(2,50)),51);
 350: 1 -2012.533203 -2312.985317 (0,((((((((((((1,81),((6,7),(((52,53),((61,(106,107)),(68,115))),(((((55,(97,100)),((95,96),(101,102))),((64,66),65)),((((((((((56,57),98),99),(67,75)),76),(77,78)),62),(87,88)),(73,86)),((((58,59),((60,(109,110)),(((82,84),(83,85)),91))),74),(70,71)))),((63,(69,(93,94))),((((72,(89,105)),90),104),((79,80),112))))))),(((((14,15),(31,32)),(20,21)),33),((29,30),((34,35),(36,37))))),((((((((((3,4),(48,49)),(92,111)),(108,116)),((47,103),119)),(43,45)),((27,28),118)),((12,13),(17,19))),(5,(22,23))),(16,18))),(38,((39,40),117))),((41,113),54)),(42,44)),120),46),11),(((8,9),((10,121),(24,(25,26)))),114)),(2,50)),51);
 351: 3 -2242.418457 -2291.428961 (0,(((((((((1,81),((6,7),(((52,53),((61,(106,107)),(68,115))),((((((55,97),100),(((95,96),101),102)),(64,(65,66))),((((((((((56,57),98),99),(67,75)),76),(77,78)),62),(87,88)),(73,86)),((((58,(59,74)),(((82,84),(83,85)),91)),(60,(109,110))),(70,71)))),((63,(69,(93,94))),(((72,((89,105),90)),104),((79,80),112))))))),((((14,15),(((20,21),33),(31,32))),(29,30)),((34,35),(36,37)))),54),(((38,(39,40)),117),(41,113))),((((3,4),((((47,119),103),(92,111)),(108,116))),(48,49)),(16,18))),(((((5,(22,23)),(((8,9),((10,121),((12,13),(24,(25,26))))),(17,19))),(((42,44),120),46)),118),((11,114),((27,28),(43,45))))),2),50),51);
 352: 1 -2574.075195 -2288.615221 (0,(((((((1,81),((6,7),(((52,53),((61,(106,107)),(68,115))),((((((55,97),100),((95,96),(101,102))),((64,65),66)),(((((((((((56,57),98),99),(67,75)),76),78),77),62),(87,88)),(73,86)),(((58,(59,(((60,(109,110)),91),((82,84),(83,85))))),74),(70,71)))),((63,(69,(93,94))),((((72,90),(89,105)),104),((79,80),112))))))),((((14,(15,(((20,21),33),(31,32)))),(29,30)),((34,35),37)),36)),(((38,(39,40)),117),(41,113))),54),((((((((((3,4),(48,49)),(((47,119),103),(92,111))),(108,116)),(16,18)),(5,(((12,13),(17,19)),(22,23)))),((27,28),(43,45))),(((8,((10,121),(24,(25,26)))),9),114)),11),((((42,44),120),46),118))),(2,50)),51);
 353: 1 -1778.536377 -2305.367299 (0,((((((((((1,81),(((12,13),(24,(25,26))),(((((((52,53),((61,(106,107)),(68,115))),(((((56,57),(((67,75),76),(98,99))),(62,(77,78))),(87,88)),73)),(70,71)),(((55,97),100),((95,96),(101,102)))),((((((58,59),((60,(109,110)),(((82,84),(83,85)),91))),74),(69,(86,(93,94)))),63),((((72,90),(89,105)),104),((79,80),112)))),((64,65),66)))),(((((14,15),(31,32)),((29,30),((34,35),(36,37)))),(20,21)),33)),47),(5,(22,23))),(42,(44,(46,120)))),(38,((39,40),117))),((6,7),((41,113),54))),(((((((((3,4),(48,49)),((92,111),(103,119))),(108,116)),(16,18)),((27,28),(43,45))),((((8,9),(10,121)),(17,19)),114)),118),11)),(2,50)),51);
 354: 5 -2055.570557 -2296.743848 (0,((((((1,81),((6,7),(((52,53),((61,(106,107)),(68,115))),(((((((55,97),100),((95,96),(101,102))),((64,65),66)),((((((((((56,57),99),98),76),(67,75)),(77,78)),62),(87,88)),(73,86)),((((58,59),((60,(109,110)),(((82,84),(83,85)),91))),74),(70,71)))),((((72,(89,105)),90),104),((79,80),112))),(63,(69,(93,94))))))),((((14,15),(((20,21),33),(31,32))),(29,30)),((34,35),(36,37)))),((((38,(39,40)),117),(41,113)),54)),((((((3,4),(48,49)),(((92,111),(103,119)),(108,116))),(16,18)),47),((((((5,(22,23)),(((8,9),((10,121),((12,13),(24,(25,26))))),(17,19))),((27,28),(43,45))),114),((((42,44),120),46),118)),11))),(2,50)),51);
 355: 1 -1871.383301 -2293.154546 (0,(((((((1,81),((6,7),(((52,53),((61,(106,107)),(68,115))),(((((55,97),100),(((95,96),101),102)),((64,66),65)),((((((((((56,57),98),99),76),(67,75)),(77,78)),62),(87,88)),(((58,(59,(((60,(109,110)),91),((82,84),(83,85))))),74),(70,71))),((63,(69,(93,94))),(((((72,90),(89,105)),104),(73,86)),((79,80),112)))))))),((((((14,15),(31,32)),(20,21)),33),((34,35),(36,37))),(29,30))),((41,113),54)),((38,(39,40)),117)),((((((((((((3,4),(48,49)),((92,111),103)),((108,116),119)),((16,18),47)),(43,45)),(27,28)),114),11),(((5,(22,23)),((12,13),(17,19))),((8,9),((10,121),(24,(25,26)))))),118),(((42,44),120),46))),(2,50)),51);
 356: 1 -1874.092651 -2299.910843 (0,((((((1,81),((6,7),(((52,53),((61,(106,107)),(68,115))),(((((55,97),100),(((95,96),101),102)),((64,66),65)),((((((((((((56,57),98),99),(67,75)),76),77),78),62),(87,88)),(73,86)),(((58,(59,((60,((91,109),110)),((82,84),(83,85))))),74),(70,71))),((63,(69,(93,94))),((((72,90),(89,105)),104),((79,80),112)))))))),((((((14,15),(31,32)),(20,21)),(29,30)),((34,35),(36,37))),33)),(((((38,40),39),117),(41,113)),54)),(((((((((3,4),(((47,119),103),(92,111))),((16,18),(48,49))),(108,116)),(5,(((12,13),(17,19)),(22,23)))),((27,28),(43,45))),(((8,9),((10,121),(24,(25,26)))),114)),((((42,44),120),46),118)),11)),(2,50)),51);
 357: 2 -1992.132446 -2295.379869 (0,((((((((((1,81),((6,7),(((52,53),((61,(106,107)),(68,115))),((((55,(97,100)),((95,96),(101,102))),((64,65),66)),(((((((((56,57),98),99),76),(67,75)),(77,78)),62),((((((58,59),74),(((82,84),(83,85)),91)),(60,(109,110))),(70,71)),(87,88))),((((63,((79,80),112)),(((72,90),(89,105)),104)),(69,(93,94))),(73,86))))))),((((((14,15),(31,32)),(20,21)),33),(((34,35),37),36)),(29,30))),((((38,(39,40)),117),(41,113)),54)),(((((3,4),(48,49)),((((47,119),103),(92,111)),(108,116))),(16,18)),(5,(((12,13),(17,19)),(22,23))))),(((27,28),(43,45)),118)),11),(((42,44),120),46)),(((8,((10,121),(24,(25,26)))),9),114)),(2,50)),51);
 358: 2 -2267.815918 -2289.554991 (0,(((((((1,81),((6,7),(((52,53),((61,(106,107)),(68,115))),(((((55,100),97),((95,96),(101,102))),((64,66),65)),(((((((((((56,57),(98,99)),(67,75)),76),77),78),62),(87,88)),(73,86)),((((58,59),((60,(109,110)),(((82,84),(83,85)),91))),74),(70,71))),((63,(69,(93,94))),((((72,90),(89,105)),104),((79,80),112)))))))),((((29,30),(34,35)),37),36)),((((3,4),(48,49)),((((47,119),103),(92,111)),(108,116))),(16,18))),((5,(((12,13),(17,19)),(22,23))),((((14,15),(31,32)),(20,21)),33))),((((((((8,9),((10,121),(24,(25,26)))),114),(((42,44),120),46)),(((27,28),(43,45)),118)),11),((38,(39,40)),117)),((41,113),54))),(2,50)),51);
 359: 1 -2458.604004 -2308.710886 (0,((((((((1,81),(((((55,97),((((95,96),101),102),100)),((79,80),112)),((((((((((56,57),98),((67,75),76)),99),(62,(77,78))),(87,88)),((61,(106,107)),(68,115))),(73,86)),((((58,59),((60,((91,110),109)),((82,84),(83,85)))),74),(70,71))),((63,(69,(93,94))),(((72,(89,105)),90),104)))),((64,66),65))),((((14,15),(((20,21),33),(31,32))),((29,30),(52,53))),(((34,35),36),37))),(6,7)),(((38,(39,40)),117),((41,113),54))),((((((((3,4),(48,49)),(((47,119),103),(92,111))),(108,116)),(((27,28),118),(43,45))),(16,18)),(5,(22,23))),(((((((8,9),(10,121)),(24,(25,26))),((12,13),(17,19))),114),(((42,44),120),46)),11))),2),50),51);
 360: 1 -2361.348389 -2303.109488 (0,(((((((((1,81),((6,7),(((((55,(97,100)),(((95,96),102),101)),((64,66),65)),((((((((((56,57),(98,99)),76),(67,75)),77),78),62),(87,88)),(73,86)),((((58,((60,(109,110)),(((82,84),(83,85)),91))),59),74),(70,71)))),((63,(69,(93,94))),((((72,90),(89,105)),104),((79,80),112)))))),((((((3,4),(((47,119),103),(92,111))),(48,49)),(108,116)),(16,18)),((5,(22,23)),((12,13),(17,19))))),(((((((((14,15),31),32),20),21),((52,53),((61,(106,107)),(68,115)))),(29,30)),(((34,35),36),37)),33)),(((27,28),(43,45)),118)),((38,((39,40),117)),(41,113))),54),(((((8,((10,121),(24,(25,26)))),9),114),11),(((42,44),120),46))),(2,50)),51);
 361: 1 -2678.375 -2306.537322 (0,(((((((((((1,81),(6,7)),(((14,(15,((((20,21),33),32),31))),(29,30)),((34,35),(36,37)))),((((((((3,4),(48,49)),(((47,119),103),(92,111))),(108,116)),(((27,28),118),((43,45),((((((((52,53),((61,(106,107)),(68,115))),(87,88)),73),((56,57),(((((62,77),78),(67,75)),76),(98,99)))),(((((58,59),((60,(109,110)),(((82,84),(83,85)),91))),74),(70,71)),((((63,(69,(93,94))),((((72,90),(89,105)),104),((79,80),112))),86),((64,66),65)))),((55,(((95,96),(101,102)),97)),100)),114)))),(16,18)),(5,(((((8,9),((10,121),(24,(25,26)))),(17,19)),(12,13)),(22,23)))),11)),((41,113),54)),((42,44),(46,120))),38),39),40),117),(2,50)),51);
 362: 2 -2146.903564 -2292.414325 (0,(((((((((1,81),((6,7),(((52,53),((61,(106,107)),(68,115))),((((((55,97),100),((95,96),(101,102))),((64,66),65)),(((((((((56,57),(98,99)),76),(67,75)),(77,78)),62),(87,88)),(73,86)),((((58,59),((60,(109,110)),(((82,84),(83,85)),91))),74),(70,71)))),((63,(69,(93,94))),(((72,((89,105),90)),104),((79,80),112))))))),(29,30)),((34,35),(36,37))),((((14,15),(31,32)),(20,21)),33)),(((38,(39,40)),117),(41,113))),54),(((((((((3,4),(48,49)),(((47,119),103),(92,111))),(108,116)),(16,18)),((27,28),(43,45))),((5,(22,23)),((12,13),(17,19)))),118),(((((8,9),((10,121),(24,(25,26)))),11),114),(((42,44),120),46)))),(2,50)),51);
 363: 3 -1918.040527 -2288.408429 (0,((((((1,81),((6,7),(((52,53),((61,(106,107)),(68,115))),(((((55,97),100),((95,96),(101,102))),(64,(65,66))),(((((((((56,57),(98,99)),(67,75)),76),(77,78)),62),(87,88)),((((58,59),((60,(109,110)),(((82,84),(83,85)),91))),74),(70,71))),((((63,(69,(93,94))),((((72,(89,105)),90),104),((79,80),112))),86),73)))))),((((((14,15),(31,32)),(20,21)),33),((34,35),(36,37))),(29,30))),((((38,(39,40)),117),(41,113)),54)),((((3,4),(((((47,119),103),(92,111)),(108,116)),(48,49))),(16,18)),((((((5,(22,23)),((12,13),(17,19))),((8,9),((10,121),(24,(25,26))))),118),(((42,44),120),46)),(11,(((27,28),(43,45)),114))))),(2,50)),51);
 364: 2 -2058.14209 -2291.089777 (0,((((((1,81),((6,7),(((52,53),((61,(106,107)),(68,115))),(((((55,100),97),((95,96),(101,102))),(((63,(69,(93,94))),((((72,90),(89,105)),104),((79,80),112))),((64,65),66))),((((((((((56,57),(98,99)),76),(67,75)),77),78),62),(87,88)),(73,86)),(((((58,59),74),(((82,84),(83,85)),91)),(60,(109,110))),(70,71))))))),((((14,15),(((20,21),33),(31,32))),(29,30)),((34,35),(36,37)))),((((38,(39,40)),117),(41,113)),54)),(((((3,4),(48,49)),((((47,119),103),(92,111)),(108,116))),(16,18)),((((5,(22,23)),(((8,9),((10,121),((12,13),(24,(25,26))))),(17,19))),((((42,44),120),46),118)),(11,(((27,28),(43,45)),114))))),(2,50)),51);
 365: 3 -2093.311523 -2293.04582 (0,(((((((((((1,81),((6,7),(((52,53),((61,(106,107)),(68,115))),(((((((55,100),97),(((95,96),101),102)),((64,65),66)),((79,80),112)),((63,(69,(93,94))),(((72,(89,105)),90),104))),((((((((((56,57),99),98),(67,75)),76),(77,78)),62),(87,88)),(73,86)),((((58,59),(((60,(109,110)),91),((82,84),(83,85)))),74),(70,71))))))),((29,30),(((34,35),36),37))),((((14,15),(31,32)),(20,21)),33)),((38,(((41,113),54),117)),(39,40))),(((((3,4),(48,49)),((((47,119),103),(92,111)),(108,116))),(16,18)),((5,(22,23)),(12,13)))),(((27,28),(43,45)),118)),11),(((42,44),120),46)),((((8,9),((10,121),(24,(25,26)))),(17,19)),114)),(2,50)),51);
 366: 2 -2372.481934 -2307.046072 (0,(((((((1,81),((6,7),((((((55,97),100),(((95,96),101),102)),(((((((((((56,57),(98,99)),(67,75)),76),77),78),62),(87,88)),(73,86)),((63,(69,(93,94))),((72,((89,105),(90,104))),((79,80),112)))),(((((58,59),((60,(109,110)),(((82,84),(83,85)),91))),74),70),71))),(64,65)),66))),(((14,(15,((20,(21,33)),(31,32)))),((29,30),((52,53),((61,(106,107)),(68,115))))),((34,35),(36,37)))),((38,(39,40)),117)),((41,113),54)),((((((((((3,4),(48,49)),(((47,119),103),(92,111))),(108,116)),(16,18)),((5,(22,23)),((12,13),(17,19)))),((27,28),(43,45))),(((8,((10,121),(24,(25,26)))),9),114)),((((42,44),120),46),118)),11)),(2,50)),51);
 367: 1 -2667.239258 -2306.382928 (0,(((((((((1,81),((((((((52,53),((61,(106,107)),(68,115))),((((((((56,57),(98,99)),(67,75)),76),(77,78)),62),(87,88)),73)),(((((58,(59,((60,(109,110)),(((82,84),(83,85)),91)))),74),(70,71)),(63,(69,(93,94)))),86)),(((72,(89,105)),90),104)),((79,112),80)),(((55,97),100),(((95,96),101),102))),((64,65),66))),(6,7)),((((14,15),(((20,21),33),(31,32))),(29,30)),((34,35),(36,37)))),(((5,(22,23)),(((8,(9,(10,121))),(17,19)),((12,13),(24,(25,26))))),((38,((39,40),117)),((42,44),(46,120))))),((41,113),54)),((((3,4),((48,49),(((92,111),(103,119)),(108,116)))),(16,18)),47)),(11,((((27,28),118),(43,45)),114))),(2,50)),51);
 368: 1 -2488.077148 -2305.738524 (0,(((((((1,81),((6,7),(((52,53),((61,(106,107)),(68,115))),(((((55,100),97),((95,96),(101,102))),((64,66),65)),((((((((((((56,57),(98,99)),(67,75)),76),77),78),62),87),88),(73,86)),((((58,59),((60,(109,110)),(((82,84),(83,85)),91))),74),(70,71))),((63,(69,(93,94))),((((72,90),(89,105)),104),((79,80),112)))))))),((((29,30),(34,35)),37),36)),((((3,4),(48,49)),((((47,119),103),(92,111)),(108,116))),(16,18))),((5,(((12,13),(17,19)),(22,23))),((((14,15),(31,32)),(20,21)),33))),(((((((8,9),((10,121),(24,(25,26)))),114),(((42,44),120),46)),(((27,28),(43,45)),118)),11),(((38,(39,40)),117),((41,113),54)))),(2,50)),51);
 369: 3 -2176.954834 -2310.483 (0,(((((((((1,81),((6,7),((((((((52,53),((61,(106,107)),(68,115))),73),(70,71)),(87,88)),(((56,57),(((67,75),76),(98,99))),(62,(77,78)))),(((((((58,59),((60,(109,110)),(((82,84),(83,85)),91))),74),(69,(93,94))),63),(((72,((89,105),90)),104),((79,80),112))),86)),((((55,97),100),((95,96),(101,102))),((64,65),66))))),((((((14,15),(31,32)),(20,21)),33),((34,35),(36,37))),(29,30))),((((((3,4),(48,49)),((92,111),103)),((108,116),119)),47),(16,18))),((41,113),54)),((39,40),117)),((((8,9),((10,121),(24,(25,26)))),(11,(((27,28),(43,45)),114))),((((42,44),120),46),118))),((5,(22,23)),(((12,13),(17,19)),38))),(2,50)),51);
 370: 1 -2751.370117 -2287.008985 (0,((((((1,81),((6,7),(((52,53),((61,(106,107)),(68,115))),(((((55,97),100),((95,96),(101,102))),((64,66),65)),(((((((((56,57),(98,99)),(67,75)),76),(77,78)),62),(87,88)),((((58,59),((60,(109,110)),(((82,84),(83,85)),91))),74),(70,71))),(((63,(69,(93,94))),((((72,(89,105)),90),104),((79,80),112))),(73,86))))))),((((((14,15),(31,32)),(20,21)),33),(((34,35),36),37)),(29,30))),((((38,(39,40)),117),(41,113)),54)),(((((3,4),(48,49)),((((47,119),103),(92,111)),(108,116))),(16,18)),((((((((5,(22,23)),(12,13)),(17,19)),((8,9),((10,121),(24,(25,26))))),118),(((42,44),120),46)),(((27,28),(43,45)),114)),11))),(2,50)),51);
 371: 1 -2236.827881 -2290.991317 (0,((((((((1,81),((6,7),(((52,53),((61,(106,107)),(68,115))),((((55,(97,100)),(((95,96),102),101)),((64,66),65)),((((((((((56,57),(98,99)),(67,75)),76),(77,78)),62),(87,88)),(73,86)),((((58,59),(((60,(109,110)),91),((82,84),(83,85)))),74),(70,71))),((63,(69,(93,94))),((((72,90),(89,105)),104),((79,80),112)))))))),((((14,15),(((20,21),33),(31,32))),(29,30)),((34,35),(36,37)))),((((38,39),40),117),(41,113))),54),((((3,4),((48,49),(((92,111),(103,119)),(108,116)))),((16,18),47)),((((((5,(22,23)),(((8,9),((10,121),((12,13),(24,(25,26))))),(17,19))),((27,28),(43,45))),114),((((42,44),120),46),118)),11))),2),50),51);
 372: 1 -2624.30127 -2303.109488 (0,(((((((((1,81),((6,7),(((((55,(97,100)),(((95,96),102),101)),((64,66),65)),((((((((((56,57),(98,99)),76),(67,75)),77),78),62),(87,88)),(73,86)),((((58,((60,(109,110)),(((82,84),(83,85)),91))),59),74),(70,71)))),((63,(69,(93,94))),((((72,90),(89,105)),104),((79,80),112)))))),((((((3,4),(((47,119),103),(92,111))),(48,49)),(108,116)),(16,18)),((5,(22,23)),((12,13),(17,19))))),(((((((((14,15),31),32),20),21),((52,53),((61,(106,107)),(68,115)))),(29,30)),(((34,35),36),37)),33)),(((27,28),(43,45)),118)),((38,((39,40),117)),(41,113))),54),(((((8,((10,121),(24,(25,26)))),9),114),11),(((42,44),120),46))),(2,50)),51);
 373: 2 -2406.445557 -2289.258794 (0,((((((1,81),((6,7),(((52,53),((61,(106,107)),(68,115))),((((((55,97),100),((95,96),(101,102))),((64,66),65)),((((((56,57),(((67,75),76),(98,99))),(62,(77,78))),(87,88)),(73,86)),((((58,59),(((60,(109,110)),91),((82,84),(83,85)))),74),(70,71)))),(((63,((79,80),112)),((72,((89,105),90)),104)),(69,(93,94))))))),((((((14,15),(31,32)),(20,21)),33),((34,35),(36,37))),(29,30))),(((((38,39),40),117),(41,113)),54)),((((((((((3,4),(48,49)),(((47,119),103),(92,111))),(108,116)),(16,18)),((5,(22,23)),((12,13),(17,19)))),((27,28),(43,45))),((8,(9,((10,121),(24,(25,26))))),114)),((((42,44),120),46),118)),11)),(2,50)),51);
 374: 3 -2295.670898 -2285.118044 (0,(((((((1,81),((6,7),(((52,53),((61,(106,107)),(68,115))),(((((55,97),100),((95,96),(101,102))),((64,65),66)),(((((((56,57),(((67,75),76),(98,99))),(62,(77,78))),(87,88)),((((58,59),((60,(109,110)),(((82,84),(83,85)),91))),74),(70,71))),(73,86)),((63,(69,(93,94))),((((72,90),(89,105)),104),((79,80),112)))))))),((((((5,(22,23)),((12,13),(17,19))),(((14,15),(31,32)),(20,21))),33),((34,35),(36,37))),(29,30))),((((38,(39,40)),117),(41,113)),54)),(((3,4),(((((47,119),103),(92,111)),(108,116)),(48,49))),(16,18))),((((((8,9),((10,121),(24,(25,26)))),114),((27,28),(43,45))),((((42,44),120),46),118)),11)),(2,50)),51);
 375: 1 -2094.482666 -2300.266716 (0,((((((((1,81),((6,7),(((((55,100),97),(((95,96),102),101)),((((((((((((56,57),98),99),(67,75)),76),77),78),62),(87,88)),((((61,(106,107)),(68,115)),86),73)),(((((58,59),74),(((82,84),(83,85)),91)),(60,(109,110))),(70,71))),((63,(69,(93,94))),((((72,90),(89,105)),104),((79,80),112))))),((64,65),66)))),((((14,15),(((20,21),33),(31,32))),((29,30),(52,53))),((34,35),(36,37)))),((38,(39,40)),117)),((41,113),54)),(((((((8,9),((10,121),((12,13),(24,(25,26))))),(17,19)),114),(((42,44),120),46)),(((27,28),(43,45)),118)),11)),((((((3,4),(48,49)),(92,111)),(((47,103),119),(108,116))),(16,18)),(5,(22,23)))),(2,50)),51);
 376: 2 -2276.422852 -2299.704681 (0,(((((((1,81),((((((((14,15),(31,32)),20),21),33),(((34,35),37),36)),30),29)),((6,7),(((52,53),((61,(106,107)),(68,115))),(((((55,97),100),(((95,96),102),101)),((64,66),65)),(((((((((56,57),98),99),((67,75),76)),(77,78)),62),(87,88)),(((58,(59,((60,(109,110)),(((82,84),(83,85)),91)))),74),(70,71))),((63,(69,(93,94))),(((((72,90),(89,105)),104),(73,86)),((79,80),112)))))))),((41,113),54)),(((38,39),40),117)),(((((((((((((3,4),(48,49)),((92,111),103)),((108,116),119)),47),(16,18)),(43,45)),(27,28)),114),(((5,(22,23)),((12,13),(17,19))),((8,9),(10,((24,(25,26)),121))))),11),118),(((42,44),120),46))),(2,50)),51);
 377: 1 -2264.898193 -2293.295948 (0,((((((((1,81),((6,7),(((52,53),((61,(106,107)),(68,115))),(((((55,100),97),((95,96),(101,102))),((64,65),66)),((((((((((((56,57),98),99),76),(67,75)),(77,78)),62),(87,88)),73),86),((((58,59),((60,(109,110)),(((82,84),(83,85)),91))),74),(70,71))),((63,(69,(93,94))),((((72,90),(89,105)),104),((79,80),112)))))))),(((((14,((29,30),((34,35),(36,37)))),15),(31,32)),(20,21)),33)),(((((38,39),40),117),(41,113)),54)),(((((((((3,4),(48,49)),(((47,119),103),(92,111))),(108,116)),(16,18)),((5,(22,23)),((12,13),(17,19)))),((27,28),(43,45))),(((8,((10,121),(24,(25,26)))),9),114)),11)),((((42,44),120),46),118)),2),50),51);
 378: 1 -2415.305664 -2292.088442 (0,((((((((((1,81),((6,7),(((52,53),((61,(106,107)),(68,115))),((((((55,97),100),(((95,96),101),102)),((64,66),65)),((((((((((56,57),(98,99)),76),(67,75)),77),78),62),(87,88)),(73,86)),((((58,59),((60,(109,110)),(((82,84),(83,85)),91))),74),(70,71)))),((63,(69,(93,94))),((((72,90),(89,105)),104),((79,80),112))))))),(((((((14,15),32),31),(20,21)),(29,30)),33),((34,35),(36,37)))),(((((38,39),40),117),(41,113)),54)),(((((3,4),((((47,119),103),(108,116)),(92,111))),(48,49)),(16,18)),((5,(22,23)),((12,13),(17,19))))),(((27,28),(43,45)),118)),11),(((42,44),120),46)),(((8,9),((10,121),(24,(25,26)))),114)),(2,50)),51);
 379: 1 -2064.851562 -2304.504462 (0,(((((((1,81),(((12,13),(24,(25,26))),((((((((52,53),((61,(106,107)),(68,115))),(((((56,57),(((67,75),76),(98,99))),(62,(77,78))),(87,88)),73)),(((55,97),100),(((95,96),102),101))),(70,71)),(((58,59),((60,(109,110)),(((82,84),(83,85)),91))),74)),(((63,(69,(93,94))),(((72,104),((89,105),90)),((79,80),112))),86)),((64,65),66)))),((((5,(22,23)),(((((14,15),(31,32)),(20,21)),((29,30),((34,35),(36,37)))),33)),((42,(44,(46,120))),47)),(38,((39,117),40)))),(6,7)),((41,113),54)),(((((((((3,4),(48,49)),((92,111),(103,119))),(108,116)),(16,18)),(43,45)),((27,28),118)),((((8,9),(10,121)),(17,19)),114)),11)),(2,50)),51);
 380: 8 -2116.255859 -2290.464966 (0,(((((((1,81),((6,7),(((52,53),((61,(106,107)),(68,115))),((((((55,97),((95,96),(101,102))),100),((64,66),65)),((((((56,57),(((67,75),76),(98,99))),(62,(77,78))),(87,88)),(73,86)),((((58,59),((60,(109,110)),(((82,84),(83,85)),91))),74),(70,71)))),((63,(69,(93,94))),((((72,90),(89,105)),104),((79,80),112))))))),((((14,15),(((20,21),33),(31,32))),(29,30)),((34,35),(36,37)))),((((38,(39,40)),117),(41,113)),54)),(((3,4),((48,49),(((92,111),(103,119)),(108,116)))),(16,18))),((((((5,(22,23)),(((8,9),((10,121),((12,13),(24,(25,26))))),(17,19))),((27,28),(43,45))),118),((((42,44),120),46),47)),(11,114))),(2,50)),51);
 381: 4 -2533.398926 -2287.079756 (0,((((((((((1,81),((6,7),(((52,53),((61,(106,107)),(68,115))),((((55,(97,100)),((95,96),(101,102))),((64,65),66)),(((((((((((56,57),(98,99)),76),(67,75)),77),78),62),(87,88)),(((((58,59),74),(((82,84),(83,85)),91)),(60,(109,110))),(70,71))),(73,86)),((63,(69,(93,94))),((((72,90),(89,105)),104),((79,80),112)))))))),((29,30),((34,35),(36,37)))),33),(((14,15),(31,32)),(20,21))),(5,(((12,13),(17,19)),(22,23)))),((((((3,4),(48,49)),(((47,119),103),(92,111))),(108,116)),(16,18)),((27,28),(43,45)))),((((8,9),((10,121),(24,(25,26)))),114),((11,(((42,44),120),46)),118))),(((38,(39,40)),117),((41,113),54))),(2,50)),51);
 382: 2 -2827.087646 -2287.357057 (0,((((((((1,81),((6,7),(((52,53),((61,(106,107)),(68,115))),(((((55,97),100),((95,96),(101,102))),((64,65),66)),(((((((((((56,57),99),98),(67,75)),76),78),77),62),(87,88)),((((58,(((60,(109,110)),91),((82,84),(83,85)))),59),74),(70,71))),(((63,(69,(93,94))),((((72,90),(89,105)),104),((79,80),112))),(73,86))))))),((29,30),(((34,35),37),36))),((((14,15),(31,32)),(20,21)),33)),((38,(39,40)),117)),((41,113),54)),(((((((((3,4),(48,49)),(((47,119),103),(92,111))),(108,116)),(16,18)),((27,28),(43,45))),((5,(22,23)),((12,13),(17,19)))),118),(((((8,9),((10,(24,(25,26))),121)),114),(((42,44),120),46)),11))),(2,50)),51);
 383: 1 -2112.776611 -2292.973156 (0,(((((((1,81),((6,7),(((52,53),((61,(106,107)),(68,115))),(((((55,97),100),((95,96),(101,102))),((64,65),66)),(((((((((((56,57),98),99),(67,75)),76),(77,78)),62),(87,88)),73),((((58,((60,(109,110)),(((82,84),(83,85)),91))),59),74),(70,71))),((((63,((79,80),112)),(((72,90),(89,105)),104)),(69,(93,94))),86)))))),((((((((14,15),32),31),21),20),33),((34,35),(36,37))),(29,30))),((((38,(39,40)),117),(41,113)),54)),(((((8,9),((10,121),(24,(25,26)))),114),11),((((42,44),120),46),118))),((((((((3,4),(((47,119),103),(92,111))),(48,49)),(108,116)),(16,18)),(43,45)),(27,28)),(5,(((12,13),(17,19)),(22,23))))),(2,50)),51);
 384: 1 -2333.530762 -2306.382928 (0,(((((((((1,81),((((((((52,53),((61,(106,107)),(68,115))),((((((((56,57),(98,99)),(67,75)),76),(77,78)),62),(87,88)),73)),(((((58,(59,((60,(109,110)),(((82,84),(83,85)),91)))),74),(70,71)),(63,(69,(93,94)))),86)),(((72,(89,105)),90),104)),((79,112),80)),(((55,97),100),(((95,96),101),102))),((64,65),66))),(6,7)),((((14,15),(((20,21),33),(31,32))),(29,30)),((34,35),(36,37)))),(((5,(22,23)),(((8,(9,(10,121))),(17,19)),((12,13),(24,(25,26))))),((38,((39,40),117)),((42,44),(46,120))))),((41,113),54)),((((3,4),((48,49),(((92,111),(103,119)),(108,116)))),(16,18)),47)),(11,((((27,28),118),(43,45)),114))),(2,50)),51);
 385: 1 -2217.045166 -2295.798276 (0,(((((((((1,81),((6,7),(((52,53),((61,(106,107)),(68,115))),(((((55,97),100),((95,96),(101,102))),(((((((56,57),((((67,75),76),98),99)),(62,(77,78))),(87,88)),(73,86)),((((58,59),((60,(109,110)),(((82,84),(83,85)),91))),74),(70,71))),((63,(69,(93,94))),((((72,90),(89,105)),104),((79,80),112))))),((64,66),65))))),((((14,15),(((20,21),33),(31,32))),(29,30)),((34,35),(36,37)))),(((((3,4),(48,49)),(((92,111),(103,119)),(108,116))),(16,18)),47)),((41,113),54)),((38,(39,40)),117)),(((((((8,9),((10,121),((12,13),(24,(25,26))))),(17,19)),114),(((42,44),120),46)),11),(((27,28),(43,45)),118))),(5,(22,23))),(2,50)),51);
 386: 1 -2267.439453 -2309.379151 (0,(((((((1,81),(6,7)),((((14,15),(((20,21),33),(31,32))),(29,30)),((34,35),(36,37)))),(((((8,(9,(10,((24,(25,26)),121)))),((12,13),(17,19))),118),((((42,44),120),46),47)),((((38,(39,40)),117),(41,113)),54))),(((((((3,4),((((((52,53),((61,(106,107)),(68,115))),(((((((55,100),97),((95,96),(101,102))),((64,66),65)),((79,80),112)),(((((((58,59),((60,((91,109),110)),((82,84),(83,85)))),74),(70,71)),(63,(69,(93,94)))),(((72,90),(89,105)),104)),86)),((((((((((56,57),98),99),76),(67,75)),77),78),62),(87,88)),73))),111),92),(103,119))),(48,49)),(108,116)),(((27,28),(43,45)),114)),(16,18)),(5,(22,23)))),11),(2,50)),51);
 387: 4 -2463.737549 -2287.500356 (0,((((((1,81),((6,7),(((52,53),((61,(106,107)),(68,115))),(((((55,97),100),(((95,96),101),102)),((64,66),65)),((((((((((((56,57),98),99),(67,75)),76),77),78),62),(87,88)),(73,86)),((((58,59),((60,(91,(109,110))),((82,84),(83,85)))),74),(70,71))),((63,(69,(93,94))),((((72,90),(89,105)),104),((79,80),112)))))))),((((((14,15),(31,32)),(20,21)),33),((34,35),(36,37))),(29,30))),((((38,(39,40)),117),(41,113)),54)),((((((((((3,4),(48,49)),(((47,119),103),(92,111))),(108,116)),(16,18)),((5,(22,23)),((12,13),(17,19)))),(((8,9),((10,121),(24,(25,26)))),114)),((27,28),(43,45))),((((42,44),120),46),118)),11)),(2,50)),51);
 388: 1 -1872.761841 -2289.390132 (0,(((((((1,81),((6,7),(((52,53),((61,(106,107)),(68,115))),((((55,(97,100)),((95,96),(101,102))),((64,65),66)),((((((((((56,57),(98,99)),76),(67,75)),77),78),62),(87,88)),73),(((((((58,74),59),(((82,84),(83,85)),91)),60),(109,110)),(70,71)),(((63,(69,(93,94))),((((72,90),(89,105)),104),((79,80),112))),86))))))),((((((14,15),(31,32)),(20,21)),33),(((34,35),37),36)),(29,30))),(((3,4),(((((47,119),103),(92,111)),(108,116)),(48,49))),(16,18))),((((38,(39,40)),117),(41,113)),54)),((((((5,((12,13),(22,23))),(17,19)),(((27,28),(43,45)),118)),(((42,44),120),46)),(((8,9),((10,121),(24,(25,26)))),114)),11)),(2,50)),51);
 389: 2 -2321.296875 -2318.698714 (0,((((((((((((((1,81),((((((((52,53),((61,(106,107)),(68,115))),73),((((((((((56,57),98),99),75),67),76),77),78),62),(87,88))),(70,71)),(((55,100),97),((95,96),(101,102)))),((((((((58,((82,84),((83,85),91))),59),(60,(109,110))),74),(69,(86,(93,94)))),63),((72,((89,105),90)),104)),((79,112),80))),((64,66),65))),(6,7)),11),(((((3,4),(((92,111),103),((108,116),119))),(48,49)),47),(16,18))),(5,(22,23))),((((((8,(((12,13),(24,(25,26))),114)),(9,(10,121))),(17,19)),((27,28),(43,45))),118),(((((((14,15),32),31),20),21),33),((29,30),(((34,35),37),36))))),((42,44),(46,120))),(39,40)),38),((41,113),54)),117),50),2),51);
 390: 1 -2322.635254 -2306.958464 (0,((((((((1,81),(((12,13),(24,(25,26))),(((((((52,53),((61,(106,107)),(68,115))),(((((56,57),((((67,75),76),98),99)),(62,(77,78))),(87,88)),73)),(70,71)),(((55,97),100),((95,96),(101,102)))),((((((58,59),(((60,(109,110)),91),((82,84),(83,85)))),74),(69,(86,(93,94)))),63),((((72,90),(89,105)),104),((79,80),112)))),((64,65),66)))),(38,((39,40),117))),((5,(22,23)),(((((14,15),(31,32)),((29,30),((34,35),(36,37)))),(20,21)),33))),(((42,44),(46,120)),47)),((6,7),((41,113),54))),(((((((((3,4),(48,49)),((92,111),(103,119))),(108,116)),(16,18)),((27,28),(43,45))),((((8,9),(10,121)),(17,19)),114)),118),11)),(2,50)),51);
 391: 1 -2386.059814 -2287.176628 (0,(((((((1,81),((6,7),(((52,53),((61,(106,107)),(68,115))),(((((55,97),100),(((95,96),102),101)),((64,65),66)),(((((((((((56,57),(98,99)),(67,75)),76),77),78),62),(87,88)),((((58,59),((60,(109,110)),(((82,84),(83,85)),91))),74),(70,71))),(73,86)),((63,(69,(93,94))),((((72,90),(89,105)),104),((79,80),112)))))))),((((14,15),(((20,21),33),(31,32))),(29,30)),((34,35),(36,37)))),((((38,(39,40)),117),(41,113)),54)),(((3,4),(((((47,119),103),(92,111)),(108,116)),(48,49))),(16,18))),((((((5,(22,23)),(((8,9),((10,121),((12,13),(24,(25,26))))),(17,19))),118),((27,28),(43,45))),(((42,44),120),46)),(11,114))),(2,50)),51);
 392: 2 -2437.035889 -2304.087184 (0,((((((1,81),((6,7),(((((52,53),((61,(106,107)),(68,115))),(((((((56,57),(98,99)),((62,(77,78)),76)),67),75),(87,88)),73)),(70,71)),(((((55,97),100),((95,96),(101,102))),((64,65),66)),((((((58,59),((60,(109,110)),(((82,84),(83,85)),91))),74),(69,(86,(93,94)))),63),((((72,(89,105)),90),104),((79,80),112))))))),((38,((39,40),117)),((42,44),(46,120)))),((41,113),54)),(((((((((3,4),(48,49)),(((47,119),103),(92,111))),(108,116)),((27,28),(43,45))),(16,18)),(((5,(22,23)),(((((14,15),((29,30),((34,35),(36,37)))),(31,32)),(20,21)),33)),((((8,((10,121),((12,13),(24,(25,26))))),9),114),(17,19)))),118),11)),(2,50)),51);
 393: 2 -2813.34082 -2301.337975 (0,((((((1,81),(6,7)),((((14,15),(((20,21),33),(31,32))),((34,35),(36,37))),(29,30))),(((((((8,9),((10,121),(24,(25,26)))),((12,13),(17,19))),((((42,44),120),46),47)),118),((38,(39,40)),117)),((41,113),54))),((((((((3,4),((((((52,53),((61,(106,107)),(68,115))),((((((((55,100),97),((95,96),(101,102))),((64,66),65)),((79,80),112)),(((63,(69,(93,94))),(((72,90),(89,105)),104)),86)),((((58,59),((60,(109,110)),(((82,84),(83,85)),91))),74),(70,71))),((((((((((56,57),98),99),76),(67,75)),77),78),62),(87,88)),73))),111),92),(103,119))),(48,49)),(108,116)),(((27,28),(43,45)),114)),(16,18)),(5,(22,23))),11)),(2,50)),51);
 394: 1 -2747.301758 -2302.174829 (0,(((((((((((1,81),((6,7),((((52,53),((61,(106,107)),(68,115))),((63,(69,(93,94))),((((72,(89,105)),90),104),((79,80),112)))),((((55,(97,100)),((95,96),(101,102))),((64,66),65)),((((((((((56,57),98),99),(67,75)),76),(77,78)),62),(87,88)),(73,86)),((((58,59),((60,(109,110)),(((82,84),(83,85)),91))),74),(70,71))))))),((((((((((((3,4),(48,49)),(92,111)),103),(47,119)),(108,116)),(43,45)),(27,28)),(((12,13),(17,19)),118)),(5,(22,23))),(16,18)),((((((14,15),(31,32)),20),21),33),((29,30),((34,35),(36,37)))))),((41,113),54)),(38,((39,40),117))),(42,44)),120),46),11),(((8,9),((10,121),(24,(25,26)))),114)),(2,50)),51);
 395: 2 -2319.315918 -2311.863412 (0,((((((((1,81),((6,7),((61,(106,107)),(68,115)))),11),(((12,13),(24,(25,26))),38)),((((39,40),117),(41,113)),54)),(((42,44),120),46)),(((((((((3,4),(48,49)),((92,111),103)),((108,116),119)),((27,28),(43,45))),(16,18)),((52,53),(((((((((55,100),97),((95,96),(101,102))),((64,65),66)),((79,80),112)),(((((((58,59),((60,(109,110)),(((82,84),(83,85)),91))),74),(69,(93,94))),63),86),((72,((89,105),90)),104))),((((56,57),((((67,75),76),99),98)),(62,(77,78))),(87,88))),(70,71)),73))),47),((((5,(22,23)),(((((14,15),(31,32)),((29,30),((34,35),(36,37)))),(20,21)),33)),((((8,9),(10,121)),114),(17,19))),118))),(2,50)),51);
 396: 2 -2901.802002 -2288.752025 (0,(((((((1,81),((6,7),(((52,53),((61,(106,107)),(68,115))),(((((55,97),100),(((95,96),102),101)),((64,66),65)),(((((((((56,57),(98,99)),76),(67,75)),77),78),62),(87,88)),(((((58,59),((60,(109,110)),(((82,84),(83,85)),91))),74),(70,71)),(((63,(69,(93,94))),((((72,90),(89,105)),104),((79,80),112))),(73,86)))))))),(((((14,15),(31,32)),(20,21)),33),((29,30),((34,35),(36,37))))),(((38,((39,40),117)),(41,113)),54)),(((((3,4),(((92,111),(103,119)),(108,116))),(48,49)),(16,18)),47)),((((((5,(22,23)),(((8,9),((10,121),((12,13),(24,(25,26))))),(17,19))),(((42,44),120),46)),118),((27,28),(43,45))),(11,114))),(2,50)),51);
 397: 1 -2311.693115 -2289.369896 (0,((((((1,81),((6,7),(((52,53),((61,(106,107)),(68,115))),((((55,(97,100)),((95,96),(101,102))),((64,65),66)),(((((((((((56,57),98),99),(67,75)),76),(77,78)),62),(87,88)),(73,86)),((((58,59),((60,(109,110)),(((82,84),(83,85)),91))),74),(70,71))),((63,(69,(93,94))),((((72,90),(89,105)),104),((79,80),112)))))))),((((((14,15),(31,32)),(20,21)),33),(((34,35),37),36)),(29,30))),(((38,(39,40)),117),((41,113),54))),(((((((((((3,4),((16,18),(48,49))),((92,111),103)),(47,119)),(108,116)),(43,45)),(27,28)),(5,(((12,13),(17,19)),(22,23)))),118),(((42,44),120),46)),((((8,9),((10,121),(24,(25,26)))),114),11))),(2,50)),51);
 398: 2 -2159.824463 -2296.238176 (0,(((((((((1,81),((6,7),(((52,53),((61,(106,107)),(68,115))),(((((((55,97),100),(((95,96),101),102)),((64,65),66)),((79,80),112)),((63,(69,(93,94))),(((72,(89,105)),90),104))),((((((((((56,57),(98,99)),(67,75)),76),77),78),62),(87,88)),(73,86)),(((((58,59),((83,85),91)),(60,(109,110))),(74,(82,84))),(70,71))))))),(((((((14,15),(31,32)),20),21),33),(((34,35),36),37)),(29,30))),((((38,40),39),117),(41,113))),54),((((8,(9,((10,121),(24,(25,26))))),114),((((27,28),118),(43,45)),(((42,44),120),46))),11)),((((((3,4),(48,49)),(((47,119),103),(92,111))),(108,116)),(16,18)),((5,(22,23)),((12,13),(17,19))))),2),50),51);
 399: 1 -2121.81958 -2289.341831 (0,((((((1,81),((6,7),(((52,53),((61,(106,107)),(68,115))),(((((55,97),100),((95,96),(101,102))),(((((((((56,57),(98,99)),(67,75)),76),(77,78)),62),(87,88)),((((58,59),((60,(109,110)),(((82,84),(83,85)),91))),74),(70,71))),(((63,(69,(93,94))),((((72,90),(89,105)),104),((79,80),112))),(73,86)))),((64,65),66))))),((((((14,15),(31,32)),(20,21)),33),((34,35),(36,37))),(29,30))),((((38,(39,40)),117),(41,113)),54)),((((3,4),(((((47,119),103),(92,111)),(108,116)),(48,49))),(16,18)),((((((5,(22,23)),((12,13),(17,19))),((8,9),((10,121),(24,(25,26))))),118),(((42,44),120),46)),(11,(((27,28),(43,45)),114))))),(2,50)),51);
 400: 1 -2211.837891 -2298.440917 (0,(((((((1,81),((6,7),(((52,53),(((61,(106,107)),68),115)),(((((55,100),97),(((95,96),101),102)),((64,65),66)),((((((((((((56,57),98),99),76),(67,75)),77),78),62),(87,88)),(73,86)),(((58,(59,((60,(109,110)),(((82,84),(83,85)),91)))),74),(70,71))),((63,(69,(93,94))),(((72,((89,105),90)),104),((79,80),112)))))))),((((((14,15),(29,30)),(31,32)),(20,21)),33),((34,35),(36,37)))),(((((((3,4),(((47,119),103),(92,111))),(48,49)),(108,116)),(16,18)),((27,28),(43,45))),((5,(22,23)),((12,13),(17,19))))),((((38,(39,40)),117),(41,113)),54)),(((((8,9),((10,121),(24,(25,26)))),114),((((42,44),120),46),118)),11)),(2,50)),51);
 401: 5 -2027.772705 -2288.204755 (0,((((((((((1,81),((6,7),(((52,53),((61,(106,107)),(68,115))),(((((55,97),100),(((95,96),101),102)),((64,65),66)),(((((((((((56,57),98),99),(67,75)),76),77),78),62),(87,88)),(((((58,59),(((82,84),(83,85)),91)),74),(60,(109,110))),(70,71))),(((63,(69,(93,94))),((((72,(89,105)),90),104),((79,80),112))),(73,86))))))),((((((14,15),(31,32)),21),20),33),((29,30),(((34,35),37),36)))),(((((3,4),((((47,119),103),(92,111)),(108,116))),(48,49)),(16,18)),((5,(22,23)),((12,13),(17,19))))),(((27,28),(43,45)),118)),((((38,(39,40)),117),(41,113)),54)),11),(((42,44),120),46)),(((8,9),((10,121),(24,(25,26)))),114)),(2,50)),51);
 402: 1 -2186.737793 -2291.791808 (0,(((((((1,81),((6,7),(((52,53),((61,(106,107)),(68,115))),((((((55,(97,100)),((95,96),(101,102))),((64,65),66)),((79,80),112)),((63,(69,(93,94))),(((72,(89,105)),90),104))),(((((((((56,57),(98,99)),76),(67,75)),(77,78)),62),(87,88)),(73,86)),((((58,59),((60,(109,110)),(((82,84),(83,85)),91))),74),(70,71))))))),(((5,(22,23)),((12,13),(17,19))),((((((14,15),(31,32)),(20,21)),(29,30)),((34,35),(36,37))),33))),((((3,4),((((47,119),103),(92,111)),(108,116))),(48,49)),(16,18))),((((38,(39,40)),117),(41,113)),54)),((((((8,9),((10,121),(24,(25,26)))),114),((27,28),(43,45))),((((42,44),120),46),118)),11)),(2,50)),51);
 403: 1 -2102.062988 -2301.011609 (0,((((((((1,81),((6,7),(((52,53),((61,(106,107)),(68,115))),((((((55,(97,100)),(((95,96),101),102)),((64,65),66)),((79,80),112)),((63,(69,(93,94))),(((72,90),(89,105)),104))),(((((((((56,57),99),((67,75),(76,(77,78)))),98),62),(87,88)),73),86),((((58,59),((60,(109,110)),(((82,84),(83,85)),91))),74),(70,71))))))),(((((14,15),(31,32)),(20,21)),33),((29,30),((34,35),(36,37))))),(((((3,4),(((((27,28),(43,45)),(108,116)),((47,103),119)),(92,111))),(48,49)),(16,18)),((5,(22,23)),((12,13),(17,19))))),11),(((((8,9),((10,121),(24,(25,26)))),114),(((42,44),120),46)),118)),((((38,(39,40)),117),(41,113)),54)),(2,50)),51);
 404: 2 -2601.342041 -2287.345923 (0,(((((((((1,81),((6,7),(((52,53),((61,(106,107)),(68,115))),(((((55,97),100),((95,96),(101,102))),((64,65),66)),((((((((56,57),(98,99)),76),(67,75)),(77,78)),62),(87,88)),(((((58,59),(((60,(109,110)),91),((82,84),(83,85)))),74),(70,71)),(((63,(69,(93,94))),((((72,90),(89,105)),104),((79,80),112))),(73,86)))))))),(29,30)),((34,35),(36,37))),((((14,15),(31,32)),(20,21)),33)),((38,(39,40)),117)),((41,113),54)),((((((((((3,4),(48,49)),(((47,119),103),(92,111))),(108,116)),(16,18)),((27,28),(43,45))),((5,(22,23)),((12,13),(17,19)))),118),((((8,((10,121),(24,(25,26)))),9),114),(((42,44),120),46))),11)),(2,50)),51);
 405: 3 -1969.868408 -2288.764028 (0,(((((((((((1,81),(((((5,(22,23)),((12,13),(17,19))),(((((14,15),(31,32)),20),21),33)),((29,30),(((34,35),37),36))),((6,7),(((52,53),((61,(106,107)),(68,115))),(((((55,100),97),((95,96),(101,102))),((64,66),65)),((((((((((56,57),(98,99)),76),(67,75)),78),77),62),(87,88)),((((58,59),((60,(109,110)),(((82,84),(83,85)),91))),74),(70,71))),(((63,(69,(93,94))),((((72,90),(89,105)),104),((79,80),112))),(73,86)))))))),((((38,(39,40)),117),(41,113)),54)),(((3,4),((((47,119),103),(92,111)),(108,116))),(48,49))),(16,18)),((27,28),(43,45))),((((42,44),120),46),118)),11),(((8,9),((10,121),(24,(25,26)))),114)),2),50),51);
 406: 1 -1946.272217 -2288.898972 (0,((((((((((1,81),((6,7),(((52,53),((61,(106,107)),(68,115))),((((((55,97),100),((95,96),(101,102))),(64,(65,66))),((79,80),112)),(((((((((((56,57),99),98),(67,75)),76),(77,78)),62),(87,88)),(((58,(59,((60,(109,110)),(((82,84),(83,85)),91)))),74),(70,71))),(63,(69,(93,94)))),(((72,((89,105),(90,104))),73),86)))))),((((38,(39,40)),117),(41,113)),54)),((((((14,15),(31,32)),20),21),33),((29,30),((34,35),(36,37))))),((((((3,4),(((47,119),103),(92,111))),(48,49)),(108,116)),(16,18)),((5,(22,23)),((12,13),(17,19))))),((27,28),(43,45))),((8,(9,((10,121),(24,(25,26))))),114)),11),((((42,44),120),46),118)),(2,50)),51);
 407: 2 -2837.758301 -2287.526847 (0,((((((((((((1,81),((6,7),((((52,53),((61,(106,107)),(68,115))),((((((((56,57),(98,99)),(67,75)),76),(77,78)),62),(87,88)),(((((58,59),((60,(109,110)),(((82,84),(83,85)),91))),74),(70,71)),(((63,(69,(93,94))),((((72,(89,105)),90),104),((79,80),112))),(73,86))))),((((55,97),100),(((95,96),101),102)),((64,65),66))))),(29,30)),(((34,35),37),36)),((((14,15),(31,32)),(20,21)),33)),(38,(39,40))),117),((41,113),54)),(((42,44),120),46)),118),(((((((((3,4),(48,49)),(((47,119),103),(92,111))),(108,116)),(16,18)),((5,(22,23)),((12,13),(17,19)))),((27,28),(43,45))),(((8,((10,121),(24,(25,26)))),9),114)),11)),(2,50)),51);
 408: 1 -2081.947021 -2297.839373 (0,((((((((((((1,81),((6,7),(((52,53),((61,(106,107)),(68,115))),((((55,100),97),(((95,96),101),102)),(((((((((((56,57),(98,99)),(67,75)),76),78),77),62),(87,88)),73),(70,71)),((((58,59),((60,(109,110)),(((82,84),(83,85)),91))),74),((((63,(69,(93,94))),((((72,(89,105)),90),104),((79,80),112))),86),((64,65),66)))))))),(((((14,15),(31,32)),(20,21)),33),((29,30),((34,35),(36,37))))),(((((38,39),40),117),(41,113)),54)),((5,(22,23)),((12,13),(17,19)))),(((((3,4),(48,49)),(((47,119),103),(92,111))),(108,116)),(16,18))),(43,45)),(27,28)),(((8,9),((10,121),(24,(25,26)))),114)),11),((((42,44),120),46),118)),(2,50)),51);
 409: 1 -2296.114258 -2287.591039 (0,((((((1,81),((6,7),(((52,53),((61,(106,107)),(68,115))),(((((55,97),100),((95,96),(101,102))),((64,66),65)),(((((((((56,57),(98,99)),(67,75)),76),(77,78)),62),(87,88)),((((58,59),(((60,(109,110)),91),((82,84),(83,85)))),74),(70,71))),(((63,(69,(93,94))),((((72,(89,105)),90),104),((79,80),112))),(73,86))))))),((((((14,15),(31,32)),(20,21)),33),(((34,35),36),37)),(29,30))),((((38,(39,40)),117),(41,113)),54)),(((((3,4),(48,49)),((((47,119),103),(92,111)),(108,116))),(16,18)),(((((((5,(22,23)),((12,13),(17,19))),((8,9),((10,121),(24,(25,26))))),118),(((42,44),120),46)),(((27,28),(43,45)),114)),11))),(2,50)),51);
 410: 2 -2256.508301 -2287.289317 (0,((((((1,81),((6,7),(((52,53),((61,(106,107)),(68,115))),((((55,(97,100)),((95,96),(101,102))),((64,66),65)),(((((((((56,57),98),99),76),(67,75)),(77,78)),62),(87,88)),(((((58,59),((60,(109,110)),(((82,84),(83,85)),91))),74),(70,71)),(((63,(69,(93,94))),((((72,(89,105)),90),104),((79,80),112))),(73,86)))))))),((((14,15),(((20,21),33),(31,32))),(29,30)),((34,35),(36,37)))),((((38,(39,40)),117),(41,113)),54)),((((3,4),(((((47,119),103),(92,111)),(108,116)),(48,49))),(16,18)),(((((((5,(22,23)),(((8,9),((10,121),((12,13),(24,(25,26))))),(17,19))),118),(((42,44),120),46)),((27,28),(43,45))),114),11))),(2,50)),51);
 411: 2 -2137.472656 -2294.957705 (0,(((((((1,81),((6,7),(((52,53),((61,(106,107)),(68,115))),((((((55,97),100),((95,96),(101,102))),((64,65),66)),((((((((((56,57),(98,99)),76),(67,75)),78),77),62),(87,88)),(73,86)),((((58,59),((60,(109,110)),(((82,84),(83,85)),91))),74),(70,71)))),((63,(69,(93,94))),(((72,(90,104)),(89,105)),((79,80),112))))))),((((((14,15),(29,30)),(31,32)),(20,21)),33),((34,35),(36,37)))),(((38,(39,40)),117),((41,113),54))),(((((3,4),(48,49)),(((92,111),(103,119)),(108,116))),(16,18)),47)),((((((5,(22,23)),(((8,9),((10,121),((12,13),(24,(25,26))))),(17,19))),((((42,44),120),46),118)),((27,28),(43,45))),114),11)),(2,50)),51);
 412: 2 -2217.784668 -2296.276555 (0,((((((1,81),((6,7),(((52,53),((61,(106,107)),(68,115))),(((((((55,100),97),((95,96),(101,102))),((64,66),65)),((79,80),112)),((63,(69,(93,94))),(((72,90),(89,105)),104))),((((((((((56,57),98),99),76),(67,75)),(77,78)),62),(87,88)),((((58,59),((60,(109,110)),((83,85),91))),(74,(82,84))),(70,71))),(73,86)))))),(((((((14,15),32),31),(20,21)),33),((34,35),(36,37))),(29,30))),((((38,(39,40)),117),(41,113)),54)),(((((((3,4),(((47,119),103),(92,111))),(48,49)),(108,116)),(16,18)),(5,(((12,13),(17,19)),(22,23)))),((((((8,9),((10,(24,(25,26))),121)),114),(((42,44),120),46)),(((27,28),118),(43,45))),11))),(2,50)),51);
 413: 1 -2318.175049 -2292.537761 (0,((((((((1,81),((6,7),(((52,53),((61,(106,107)),(68,115))),(((((55,97),100),(((95,96),101),102)),(((((((((56,57),(98,99)),76),(67,75)),(77,78)),62),(87,88)),(((((58,59),((60,(109,110)),(((82,84),(83,85)),91))),74),(((63,((((72,90),(89,105)),104),((79,80),112))),(93,94)),69)),(70,71))),(73,86))),((64,66),65))))),(((((14,15),(31,32)),(20,21)),33),((29,30),(((34,35),37),36)))),((((38,(39,40)),117),(41,113)),54)),((((((8,9),((10,121),(24,(25,26)))),114),((27,28),(43,45))),((((42,44),120),46),118)),11)),((5,(22,23)),((12,13),(17,19)))),((((3,4),((((47,119),103),(92,111)),(108,116))),(48,49)),(16,18))),(2,50)),51);
 414: 1 -2163.586914 -2287.920954 (0,((((((1,81),((6,7),(((52,53),((61,(106,107)),(68,115))),(((((55,100),97),((95,96),(101,102))),((64,66),65)),(((((((((56,57),(98,99)),76),(67,75)),77),78),62),(87,88)),(((((((58,59),74),(((82,84),(83,85)),91)),60),(109,110)),(70,71)),(((63,(69,(93,94))),((((72,90),(89,105)),104),((79,80),112))),(73,86)))))))),(((((14,15),(31,32)),((20,21),33)),(29,30)),((34,35),(36,37)))),((((38,(39,40)),117),(41,113)),54)),((((3,4),(((((47,119),103),(92,111)),(108,116)),(48,49))),(16,18)),((((((5,(22,23)),(((8,9),((10,121),((12,13),(24,(25,26))))),(17,19))),118),(((42,44),120),46)),(((27,28),(43,45)),114)),11))),(2,50)),51);
 415: 1 -2384.077148 -2292.088442 (0,((((((((((1,81),((6,7),(((52,53),((61,(106,107)),(68,115))),((((((55,97),100),(((95,96),101),102)),((64,66),65)),((((((((((56,57),(98,99)),76),(67,75)),77),78),62),(87,88)),(73,86)),((((58,59),((60,(109,110)),(((82,84),(83,85)),91))),74),(70,71)))),((63,(69,(93,94))),((((72,90),(89,105)),104),((79,80),112))))))),(((((((14,15),32),31),(20,21)),(29,30)),33),((34,35),(36,37)))),(((((38,39),40),117),(41,113)),54)),(((((3,4),((((47,119),103),(108,116)),(92,111))),(48,49)),(16,18)),((5,(22,23)),((12,13),(17,19))))),(((27,28),(43,45)),118)),11),(((42,44),120),46)),(((8,9),((10,121),(24,(25,26)))),114)),(2,50)),51);
 416: 1 -2281.097168 -2294.97007 (0,((((((((1,81),((6,7),((((55,(97,100)),((95,96),(101,102))),((((((((((56,57),99),98),76),(67,75)),(77,78)),62),(87,88)),(((63,(69,(93,94))),(((72,(90,104)),(89,105)),((79,80),112))),(73,86))),((((58,59),((60,(109,110)),(((82,84),(83,85)),91))),74),(70,71)))),((64,65),66)))),((((14,15),(((20,21),33),(31,32))),(29,(30,((52,53),((61,(106,107)),(68,115)))))),(((34,35),36),37))),((38,40),39)),117),((41,113),54)),((((((((((3,4),(48,49)),(((47,119),103),(92,111))),(108,116)),(16,18)),((5,(22,23)),((12,13),(17,19)))),((27,28),(43,45))),(((8,9),((10,121),(24,(25,26)))),114)),11),((((42,44),120),46),118))),(2,50)),51);
 417: 2 -2222.571289 -2293.223812 (0,((((((1,81),((6,7),(((52,53),((61,(106,107)),(68,115))),(((((55,97),100),(((95,96),102),101)),((64,66),65)),((((((((((56,57),98),99),76),(67,75)),78),77),62),(87,88)),(((((((58,(59,74)),((82,84),(83,85))),91),60),(109,110)),(70,71)),(((63,(69,(93,94))),((((72,(89,105)),90),104),((79,80),112))),(73,86)))))))),((((((14,15),(31,32)),(20,21)),33),((29,30),((34,35),(36,37)))),(38,((39,40),117)))),((41,113),54)),((((((((((3,4),(48,49)),(((47,119),103),(92,111))),(108,116)),(16,18)),(5,(22,23))),((27,28),(43,45))),(((8,9),((10,121),(24,(25,26)))),114)),11),((((12,13),(17,19)),(((42,44),120),46)),118))),(2,50)),51);
 418: 1 -2627.611572 -2294.643784 (0,((((((((1,81),((6,7),(((52,53),((61,(106,107)),(68,115))),(((((((55,97),100),((95,96),(101,102))),((64,65),66)),((79,80),112)),((63,(69,(93,94))),(((72,90),(89,105)),104))),(((((((((56,57),(98,99)),(67,75)),76),(77,78)),62),(87,88)),(73,86)),((((58,59),((60,(109,110)),(((82,84),(83,85)),91))),74),(70,71))))))),((((((14,15),(31,32)),(20,21)),33),(((34,35),37),36)),(29,30))),(((((((3,4),(48,49)),(((47,119),((92,111),103)),(108,116))),(16,18)),(43,45)),(27,28)),((5,((12,13),(17,19))),(22,23)))),((((38,(39,40)),117),(41,113)),54)),((((((8,9),((10,121),(24,(25,26)))),(((42,44),120),46)),118),11),114)),50),2),51);
 419: 2 -1682.812256 -2311.316685 (0,(((((((1,81),(((52,53),((61,(106,107)),(68,115))),((((((((((55,97),100),((95,96),(101,102))),((64,66),65)),((79,80),112)),((((((58,59),((60,(109,110)),(((82,84),(83,85)),91))),74),(69,(86,(93,94)))),63),(((72,90),(89,105)),104))),(((56,57),((((67,75),76),98),99)),(62,(77,78)))),73),(70,71)),(87,88)))),(6,7)),((((14,(((20,21),33),(31,32))),15),(29,30)),((34,35),(36,37)))),((((((((3,4),(48,49)),((92,111),103)),((108,116),119)),((27,28),(43,45))),47),(16,18)),(5,(22,23)))),(((((((((8,9),((10,121),(24,(25,26)))),(((12,13),38),(17,19))),(((42,44),120),46)),118),114),11),54),(((39,40),117),(41,113)))),(2,50)),51);
 420: 1 -2158.651123 -2297.06164 (0,((((((1,81),((6,7),(((52,53),((61,(106,107)),(68,115))),((((55,(97,100)),(((95,96),101),102)),((64,66),65)),((((((((((56,57),98),99),76),(67,75)),77),78),62),(87,88)),(((((58,((60,(109,110)),(((82,84),(83,85)),91))),59),74),(((63,(69,(93,94))),((((72,90),(89,105)),104),((79,80),112))),(73,86))),(70,71))))))),((((((14,15),(31,32)),(20,21)),33),((34,35),(36,37))),(29,30))),((((38,(39,40)),117),(41,113)),54)),((((((((((((((3,4),111),92),(48,49)),103),119),(108,116)),47),(16,18)),((5,(22,23)),((12,13),(17,19)))),((27,28),(43,45))),(((8,9),((10,121),(24,(25,26)))),114)),11),((((42,44),120),46),118))),(2,50)),51);
 421: 1 -2244.382568 -2295.236386 (0,((((((1,81),((6,7),(((52,53),((61,(106,107)),(68,115))),((((55,(97,100)),(((95,96),101),102)),((64,66),65)),((((((((((56,57),98),99),76),(67,75)),77),78),62),(87,88)),(((((58,(((60,(109,110)),91),((82,84),(83,85)))),59),74),(70,71)),(((63,(69,(93,94))),((((72,90),(89,105)),104),((79,80),112))),(73,86)))))))),((((((14,15),(31,32)),(20,21)),33),((34,35),(36,37))),(29,30))),((((38,(39,40)),117),(41,113)),54)),((((((((((((((3,4),111),92),(48,49)),103),119),(108,116)),47),(16,18)),((5,(22,23)),((12,13),(17,19)))),((27,28),(43,45))),(((8,9),((10,121),(24,(25,26)))),114)),11),((((42,44),120),46),118))),(2,50)),51);
 422: 4 -2296.284668 -2294.329383 (0,(((((((((((((((1,81),((6,7),(((52,53),((61,(106,107)),(68,115))),((((55,(97,100)),(((95,96),102),101)),(((((((((56,57),(98,99)),(67,75)),76),(77,78)),62),(87,88)),((((58,59),((60,(109,110)),(((82,84),(83,85)),91))),74),(70,71))),(((63,(69,(93,94))),(((72,((89,105),90)),104),((79,80),112))),(73,86)))),((64,66),65))))),((((38,(39,40)),117),(41,113)),54)),(((((14,15),(31,32)),(20,21)),33),((29,30),((34,35),(36,37))))),(5,(((12,13),(17,19)),(22,23)))),(16,18)),47),((((3,4),(48,49)),((92,111),103)),((108,116),119))),(43,45)),(27,28)),118),11),(((42,44),120),46)),(((8,9),((10,121),(24,(25,26)))),114)),(2,50)),51);
 423: 3 -2344.352295 -2297.5982 (0,(((((((1,81),((6,7),(((52,53),((61,(106,107)),(68,115))),((((((55,97),100),((95,96),(101,102))),((64,65),66)),(63,((69,(93,94)),(((((72,90),(89,105)),104),(73,86)),((79,80),112))))),(((((((((56,57),(98,99)),(67,75)),76),78),77),62),(87,88)),((((58,59),((60,(109,110)),(((82,84),(83,85)),91))),74),(70,71))))))),((((((14,15),(31,32)),(20,21)),33),((34,35),(36,37))),(29,30))),((41,113),54)),((38,(39,40)),117)),(((((((((((3,4),(48,49)),((92,111),103)),((108,116),119)),((16,18),47)),(43,45)),(27,28)),114),11),(((5,(22,23)),((12,13),(17,19))),((8,9),((10,121),(24,(25,26)))))),((((42,44),120),46),118))),(2,50)),51);
 424: 2 -2060.324951 -2309.6102 (0,(((((((1,81),(((52,53),((61,(106,107)),(68,115))),((((((((((55,97),100),((95,96),(101,102))),((64,66),65)),((79,80),112)),((((((58,59),((60,(109,110)),(((82,84),(83,85)),91))),74),(69,(86,(93,94)))),63),(((72,90),(89,105)),104))),(((56,57),((((67,75),76),98),99)),(62,(77,78)))),73),(70,71)),(87,88)))),(6,7)),(((((14,(((20,21),33),(31,32))),15),30),29),((34,35),(36,37)))),((((((((3,4),(48,49)),((92,111),103)),((108,116),119)),((27,28),(43,45))),47),(16,18)),(5,(22,23)))),((((((((8,9),((10,121),(24,(25,26)))),(((12,13),38),(17,19))),(((42,44),120),46)),118),114),11),((((39,40),117),(41,113)),54))),(2,50)),51);
 425: 1 -2275.786133 -2296.141572 (0,(((((((((1,81),((6,7),(((((55,(97,100)),(((95,96),101),102)),((64,66),65)),((((((((((56,57),(98,99)),76),(67,75)),77),78),62),(87,88)),(73,86)),((((58,59),((60,(109,110)),(((82,84),(83,85)),91))),74),(70,71)))),((63,(69,(93,94))),((((72,90),(89,105)),104),((79,80),112)))))),((((3,4),(48,49)),((((47,119),103),(92,111)),(108,116))),(16,18))),((5,(22,23)),((12,13),(17,19)))),(((((((14,15),(31,32)),20),21),((52,53),((61,(106,107)),(68,115)))),33),((29,30),(((34,35),37),36)))),(((27,28),(43,45)),118)),(((38,((39,40),117)),(41,113)),54)),(((((8,9),((10,121),(24,(25,26)))),114),(((42,44),120),46)),11)),(2,50)),51);
 426: 1 -2211.610596 -2290.565536 (0,((((((1,81),((6,7),(((52,53),((61,(106,107)),(68,115))),(((((55,(97,100)),(((95,96),101),102)),((64,65),66)),(((((((((56,57),(98,99)),76),(67,75)),77),78),62),((((58,(((60,(109,110)),91),((82,84),(83,85)))),59),74),((70,71),(87,88)))),(73,86))),((63,(69,(93,94))),((((72,(89,105)),90),104),((79,80),112))))))),((((((14,15),(31,32)),(20,21)),33),(((34,35),37),36)),(29,30))),((((38,(39,40)),117),(41,113)),54)),((((((((((3,4),(48,49)),(((47,119),103),(92,111))),(108,116)),(16,18)),((5,(22,23)),((12,13),(17,19)))),((27,28),(43,45))),(((8,((10,121),(24,(25,26)))),9),114)),((((42,44),120),46),118)),11)),(2,50)),51);
 427: 1 -2322.809814 -2304.580564 (0,((((((1,81),((6,7),(((52,53),((61,(106,107)),(68,115))),(((((((55,97),100),((95,96),(101,102))),((64,65),66)),(73,86)),((((((56,57),(((((67,75),(77,78)),76),99),98)),62),((((58,59),((60,(109,110)),(((82,84),(83,85)),91))),74),(70,71))),(63,(69,(93,94)))),((((72,90),(89,105)),104),((79,80),112)))),(87,88))))),(((((((14,15),(31,32)),20),21),33),(((34,35),37),36)),(29,30))),((((38,(39,40)),117),(41,113)),54)),((((((((3,4),(((47,119),103),(92,111))),(48,49)),(108,116)),(16,18)),((27,28),(43,45))),(5,(((12,13),(17,19)),(22,23)))),(((((8,9),((10,121),(24,(25,26)))),114),((((42,44),120),46),118)),11))),(2,50)),51);
 428: 3 -1975.117065 -2292.550277 (0,(((((((1,81),((6,7),((((52,53),((61,(106,107)),(68,115))),((((((55,97),100),(((95,96),101),102)),((64,65),66)),((79,80),112)),((63,(69,(93,94))),(((72,(89,105)),90),104)))),((((((((((56,57),(98,99)),(67,75)),76),77),78),62),(87,88)),(73,86)),(((((58,59),((83,85),91)),(60,(109,110))),(74,(82,84))),(70,71)))))),(((((((14,15),(31,32)),20),21),33),(((34,35),36),37)),(29,30))),((((38,(39,40)),117),(41,113)),54)),((((((8,9),((10,121),(24,(25,26)))),114),(((42,44),120),46)),(((27,28),(43,45)),118)),11)),((((((3,4),(48,49)),(((47,119),103),(92,111))),(108,116)),(16,18)),((5,(22,23)),((12,13),(17,19))))),(2,50)),51);
 429: 2 -2502.758301 -2291.720009 (0,(((((((1,81),((6,7),(((52,53),((61,(106,107)),(68,115))),((((55,(97,100)),((95,96),(101,102))),((64,65),66)),((((((((((56,57),(98,99)),76),(67,75)),77),78),62),(87,88)),73),(((((((58,59),(((82,84),(83,85)),91)),74),(109,110)),60),(70,71)),(((63,(69,(93,94))),((((72,90),(89,105)),104),((79,80),112))),86))))))),((((38,(39,40)),117),(41,113)),54)),((((((14,15),(31,32)),(20,21)),33),(((34,35),37),36)),(29,30))),(((3,4),(((((47,119),103),(92,111)),(108,116)),(48,49))),(16,18))),(((((5,((12,13),(22,23))),(17,19)),(((27,28),(43,45)),118)),(((42,44),120),46)),((((8,9),((10,121),(24,(25,26)))),114),11))),(2,50)),51);
 430: 1 -2079.802246 -2307.368836 (0,((((((((((1,81),(((12,13),(24,(25,26))),(((((((52,53),((61,(106,107)),(68,115))),((((((56,57),(((67,75),76),(98,99))),62),(77,78)),(87,88)),73)),(70,71)),(((55,97),100),((95,96),(101,102)))),((((((58,((60,(109,110)),(((82,84),(83,85)),91))),59),74),(69,(86,(93,94)))),63),((((72,90),(89,105)),104),((79,80),112)))),((64,66),65)))),38),(((5,(22,23)),((((((14,(31,32)),15),((29,30),(((34,35),36),37))),20),21),33)),47)),((42,44),(46,120))),((39,40),117)),((41,113),54)),(6,7)),((((((((((3,4),(48,49)),((92,111),(103,119))),(108,116)),(16,18)),(43,45)),(27,28)),((((8,9),(10,121)),(17,19)),114)),118),11)),(2,50)),51);
 431: 1 -2213.402588 -2294.190503 (0,((((((((((((1,81),((6,7),(((52,53),((61,(106,107)),(68,115))),((((((55,97),100),(((95,96),101),102)),(((((((((56,57),(98,99)),76),(67,75)),77),78),62),(87,88)),(((((58,59),((60,(109,110)),(((82,84),(83,85)),91))),74),(70,71)),(((63,(69,(93,94))),((((72,90),(89,105)),104),((79,80),112))),(73,86))))),(64,65)),66)))),(((38,(39,40)),117),((41,113),54))),((((((14,15),(31,32)),(20,21)),33),(((34,35),37),36)),(29,30))),((5,(22,23)),((12,13),(17,19)))),((((3,4),(48,49)),((((47,119),103),(92,111)),(108,116))),(16,18))),(((27,28),(43,45)),118)),11),(((42,44),120),46)),(((8,9),((10,121),(24,(25,26)))),114)),2),50),51);
 432: 2 -2506.562012 -2306.634418 (0,((((((1,81),((6,7),(((((((52,53),((61,(106,107)),(68,115))),(((((((((56,57),99),98),((62,78),77)),76),67),75),(87,88)),73)),(70,71)),((((((58,((60,(109,110)),(((82,84),(83,85)),91))),59),74),(69,(86,(93,94)))),63),((((72,90),(89,105)),104),((79,80),112)))),(((55,100),97),(((95,96),102),101))),(64,(65,66))))),(((((((3,4),(((47,119),103),(92,111))),(48,49)),(108,116)),((27,28),(43,45))),(16,18)),((((5,(22,23)),(((((14,15),((29,30),((34,35),(36,37)))),(31,32)),(20,21)),33)),((((8,9),((10,121),((12,13),(24,(25,26))))),114),(17,19))),118))),(11,(((38,(39,(40,117))),((42,44),(46,120))),((41,113),54)))),2),50),51);
 433: 1 -2269.314453 -2299.846056 (0,((((((((((1,81),((6,7),(((52,53),((61,(106,107)),(68,115))),(((((55,97),100),(((95,96),102),101)),((((((56,57),((((67,75),(77,78)),76),(98,99))),62),(87,88)),((((58,59),((60,(109,110)),(((82,84),(83,85)),91))),74),(70,71))),(((((63,(69,(93,94))),((79,80),112)),(((72,(89,105)),90),104)),86),73))),((64,65),66))))),((((14,(((20,21),33),(31,32))),15),(29,30)),(((34,35),36),37))),((((38,(39,40)),117),(41,113)),54)),(((((3,4),(48,49)),((((47,119),103),(92,111)),(108,116))),(16,18)),((5,(22,23)),((12,13),(17,19))))),(((27,28),(43,45)),118)),11),(((42,44),120),46)),(((8,9),((10,121),(24,(25,26)))),114)),(2,50)),51);
 434: 2 -2594.706787 -2287.289317 (0,((((((1,81),((6,7),(((52,53),((61,(106,107)),(68,115))),((((55,(97,100)),((95,96),(101,102))),((64,66),65)),(((((((((56,57),98),99),76),(67,75)),(77,78)),62),(87,88)),(((((58,59),((60,(109,110)),(((82,84),(83,85)),91))),74),(70,71)),(((63,(69,(93,94))),((((72,(89,105)),90),104),((79,80),112))),(73,86)))))))),((((14,15),(((20,21),33),(31,32))),(29,30)),((34,35),(36,37)))),((((38,(39,40)),117),(41,113)),54)),((((3,4),(((((47,119),103),(92,111)),(108,116)),(48,49))),(16,18)),(((((((5,(22,23)),(((8,9),((10,121),((12,13),(24,(25,26))))),(17,19))),118),(((42,44),120),46)),((27,28),(43,45))),114),11))),(2,50)),51);
 435: 3 -2314.772949 -2306.795664 (0,(((((((((1,81),((((((((52,53),((61,(106,107)),(68,115))),73),(((56,57),((((62,(77,78)),(67,75)),76),(98,99))),(87,88))),(((55,97),100),((95,96),(101,102)))),(((((58,59),74),(((82,84),(83,85)),91)),(60,(109,110))),(70,71))),(((63,(69,(93,94))),((((72,90),(89,105)),104),((79,80),112))),86)),((64,65),66))),(6,7)),((29,30),((34,35),(36,37)))),((((((5,(22,23)),(((((8,9),((10,121),(24,(25,26)))),114),(17,19)),(12,13))),((((14,15),(31,32)),(20,21)),33)),((42,44),(46,120))),38),((39,40),117))),((41,113),54)),11),(((((((3,4),(48,49)),((92,111),(103,119))),(108,116)),(((27,28),118),(43,45))),47),(16,18))),(2,50)),51);
 436: 3 -2101.514648 -2303.997362 (0,((((((((1,81),((((((((52,53),((61,(106,107)),(68,115))),((((((((((56,57),98),99),(67,75)),76),77),78),62),(87,88)),73)),((((((58,59),((60,(109,110)),(((82,84),(83,85)),91))),74),(63,(69,(93,94)))),(70,71)),86)),(((72,(89,105)),90),104)),((79,80),112)),(((55,97),100),(((95,96),101),102))),((64,65),66))),(6,7)),((((14,15),(((20,21),33),(31,32))),(29,30)),((34,35),(36,37)))),((((5,(22,23)),(((8,(9,(10,121))),(17,19)),((12,13),(24,(25,26))))),((42,44),(46,120))),(38,((39,40),117)))),((41,113),54)),(((((3,4),((48,49),(((92,111),(103,119)),(108,116)))),(16,18)),47),(11,((((27,28),(43,45)),118),114)))),(2,50)),51);
 437: 1 -2326.58252 -2292.865474 (0,((((((1,81),((6,7),(((52,53),((61,(106,107)),(68,115))),(((((55,97),100),((95,96),(101,102))),((64,65),66)),((((((((56,57),(98,99)),(67,75)),76),(77,78)),62),(87,88)),(((((58,59),(((60,(109,110)),91),((82,84),(83,85)))),74),(70,71)),(((63,(69,(93,94))),(((72,((89,105),90)),104),((79,80),112))),(73,86)))))))),((((((14,15),32),31),(20,21)),33),((29,30),((34,35),(36,37))))),((((38,((39,117),40)),(41,113)),54),(42,(44,(46,120))))),(((((((((3,4),(((47,119),103),(92,111))),(48,49)),(108,116)),(((27,28),118),(43,45))),(16,18)),(5,(((12,13),(17,19)),(22,23)))),(((8,((10,(24,(25,26))),121)),9),114)),11)),(2,50)),51);
 438: 1 -2275.99292 -2306.958464 (0,((((((((1,81),(((12,13),(24,(25,26))),(((((((52,53),((61,(106,107)),(68,115))),(((((56,57),((((67,75),76),98),99)),(62,(77,78))),(87,88)),73)),(70,71)),(((55,97),100),((95,96),(101,102)))),((((((58,59),(((60,(109,110)),91),((82,84),(83,85)))),74),(69,(86,(93,94)))),63),((((72,90),(89,105)),104),((79,80),112)))),((64,65),66)))),(38,((39,40),117))),((5,(22,23)),(((((14,15),(31,32)),((29,30),((34,35),(36,37)))),(20,21)),33))),(((42,44),(46,120)),47)),((6,7),((41,113),54))),(((((((((3,4),(48,49)),((92,111),(103,119))),(108,116)),(16,18)),((27,28),(43,45))),((((8,9),(10,121)),(17,19)),114)),118),11)),(2,50)),51);
 439: 1 -2490.165771 -2296.786968 (0,((((((((1,81),((6,7),(((52,53),((61,(106,107)),(68,115))),(((((55,(97,100)),((95,96),(101,102))),((64,66),65)),(((((((((56,57),(98,99)),(67,75)),76),(77,78)),62),(87,88)),(73,86)),((((58,59),(((60,(109,110)),91),((82,84),(83,85)))),74),(70,71)))),((63,(69,(93,94))),((((72,90),(89,105)),104),((79,80),112))))))),(((14,(15,(((20,21),33),(31,32)))),(29,30)),((34,35),(36,37)))),((((38,(39,40)),117),(41,113)),54)),(((((((((((3,4),(48,49)),((92,111),103)),((108,116),119)),47),((5,(22,23)),(16,18))),(43,45)),(27,28)),118),((12,13),(17,19))),(((42,44),120),46))),11),(((8,9),((10,121),(24,(25,26)))),114)),(2,50)),51);
 440: 1 -1944.294556 -2303.922077 (0,(((((((1,81),(((((((55,100),97),(((95,96),102),101)),((64,66),65)),((79,80),112)),((((((((((((56,57),(98,99)),76),(67,75)),78),77),62),(87,88)),(((61,(106,107)),68),115)),(70,71)),(((58,59),((60,(109,110)),(((82,84),(83,85)),91))),74)),(73,86))),((63,(69,(93,94))),(((72,(89,105)),90),104)))),(6,7)),((((14,(((20,33),21),(31,32))),15),((29,30),(52,53))),((34,35),(36,37)))),((((38,(39,40)),117),(41,113)),54)),(((((((3,4),(((47,119),103),(92,111))),(48,49)),(108,116)),(16,18)),(5,(22,23))),(((((((8,9),((10,121),((12,13),(24,(25,26))))),(17,19)),114),(((42,44),120),46)),(((27,28),(43,45)),118)),11))),(2,50)),51);
 441: 1 -1963.370605 -2311.907327 (0,(((((((((((1,81),(((12,13),(24,(25,26))),(((((((52,53),((61,(106,107)),(68,115))),((((((56,57),(((67,75),76),(98,99))),62),(77,78)),(87,88)),73)),(70,71)),(((55,97),100),((95,96),(101,102)))),((((((58,((60,(109,110)),(((82,84),(83,85)),91))),59),74),(69,(86,(93,94)))),63),((((72,90),(89,105)),104),((79,80),112)))),((64,66),65)))),38),(((5,(22,23)),((((((14,(31,32)),15),((29,30),(((34,35),36),37))),20),21),33)),47)),((42,44),(46,120))),(39,40)),117),((41,113),54)),(6,7)),(((((((((3,4),(48,49)),((92,111),(103,119))),(108,116)),(16,18)),((27,28),(43,45))),((((8,9),(10,121)),(17,19)),114)),118),11)),(2,50)),51);
 442: 2 -2334.029785 -2291.324968 (0,((((((1,81),((6,7),(((52,53),((61,(106,107)),(68,115))),(((((55,97),100),((95,96),(101,102))),((64,65),66)),((((((((56,57),(98,99)),(67,75)),76),(77,78)),62),(87,88)),(((((58,59),(((60,(109,110)),91),((82,84),(83,85)))),74),(70,71)),(((63,(69,(93,94))),(((72,((89,105),90)),104),((79,80),112))),(73,86)))))))),(((((14,15),(31,32)),(20,21)),33),((29,30),((34,35),(36,37))))),(((38,((39,40),117)),((42,(46,120)),44)),((41,113),54))),(((((((((3,4),(48,49)),(((47,119),103),(92,111))),(108,116)),(((27,28),118),(43,45))),(16,18)),(5,(((12,13),(17,19)),(22,23)))),(((8,((10,121),(24,(25,26)))),9),114)),11)),(2,50)),51);
 443: 1 -1865.132935 -2287.239914 (0,((((((1,81),((6,7),(((52,53),((61,(106,107)),(68,115))),(((((((55,100),97),((95,96),(101,102))),((64,66),65)),((79,80),112)),((((((((((56,57),(98,99)),(67,75)),76),(77,78)),62),(87,88)),73),86),((((58,59),((60,(109,110)),(((82,84),(83,85)),91))),74),(70,71)))),((63,(69,(93,94))),(((72,(89,105)),90),104)))))),((((((14,15),(31,32)),(20,21)),33),((29,30),(((34,35),36),37))),((((38,(39,40)),117),(41,113)),54))),((5,(22,23)),((12,13),(17,19)))),(((((3,4),(48,49)),((((47,119),103),(92,111)),(108,116))),(16,18)),((((((8,9),((10,121),(24,(25,26)))),114),(((42,44),120),46)),11),(((27,28),(43,45)),118)))),(2,50)),51);
 444: 6 -2240.193604 -2292.061585 (0,((((((1,81),((6,7),((((52,53),((61,(106,107)),(68,115))),(87,88)),((((((55,97),100),(((95,96),101),102)),((64,66),65)),(((63,(69,(93,94))),((((72,(89,105)),90),104),((79,80),112))),(73,86))),((((((56,57),(98,99)),(67,75)),76),((62,78),77)),((((58,59),((60,(109,110)),(((82,84),(83,85)),91))),74),(70,71))))))),((((((14,15),(31,32)),(20,21)),33),(34,(35,(36,37)))),(29,30))),((((38,(39,40)),117),(41,113)),54)),((((((((((3,4),(48,49)),(((47,119),103),(92,111))),(108,116)),(16,18)),((5,(22,23)),((12,13),(17,19)))),((27,28),(43,45))),(((8,9),((10,121),(24,(25,26)))),114)),11),((((42,44),120),46),118))),(2,50)),51);
 445: 5 -2291.38623 -2292.077618 (0,((((((1,81),((6,7),(((52,53),(87,88)),(((((((55,100),97),(((95,96),102),101)),(64,(65,66))),(((63,(69,(93,94))),(((72,((89,105),90)),104),((79,80),112))),(73,86))),(((((((56,57),98),99),(67,75)),76),(62,(77,78))),((((58,59),((60,(109,110)),(((82,84),(83,85)),91))),74),(70,71)))),((61,(106,107)),(68,115)))))),((((((14,15),(31,32)),(20,21)),33),((34,35),(36,37))),(29,30))),((((38,(39,40)),117),(41,113)),54)),(((3,4),((16,18),(((((47,119),103),(92,111)),(108,116)),(48,49)))),(((((((5,(22,23)),(12,13)),(17,19)),(((27,28),(43,45)),118)),(((42,44),120),46)),(((8,9),((10,121),(24,(25,26)))),114)),11))),(2,50)),51);
 446: 2 -2300.754639 -2290.607465 (0,(((((((1,81),((6,7),(((52,53),((61,(106,107)),(68,115))),((((((55,97),100),((95,96),(101,102))),((64,65),66)),(((((((((((56,57),98),99),(67,75)),76),78),77),62),(87,88)),(73,86)),(((58,(59,(((60,(109,110)),91),((82,84),(83,85))))),74),(70,71)))),((63,(69,(93,94))),((((72,90),(89,105)),104),((79,80),112))))))),(((14,(15,(((20,21),33),(31,32)))),(29,30)),(((34,35),37),36))),((38,(39,40)),((41,113),117))),54),((((((((((3,4),(48,49)),(((47,119),103),(92,111))),(108,116)),(16,18)),(5,(((12,13),(17,19)),(22,23)))),((27,28),(43,45))),(((8,((10,121),(24,(25,26)))),9),114)),11),((((42,44),120),46),118))),(2,50)),51);
 447: 6 -1871.70459 -2289.391928 (0,(((((((1,81),((6,7),(((52,53),((61,(106,107)),(68,115))),(((((((55,97),100),(((95,96),101),102)),((64,65),66)),((79,80),112)),((63,(69,(93,94))),(((72,(89,105)),90),104))),((((((((((56,57),(98,99)),(67,75)),76),77),78),62),(87,88)),(73,86)),(((((58,59),((83,85),91)),(60,(109,110))),(74,(82,84))),(70,71))))))),(((((((14,15),(31,32)),20),21),33),(((34,35),36),37)),(29,30))),((((38,(39,40)),117),(41,113)),54)),((((((8,9),((10,121),(24,(25,26)))),114),(((42,44),120),46)),(((27,28),(43,45)),118)),11)),(((((3,4),(48,49)),((((47,119),103),(92,111)),(108,116))),(16,18)),((5,(22,23)),((12,13),(17,19))))),(2,50)),51);
 448: 4 -2266.208008 -2298.333515 (0,(((((((1,81),((6,7),(((((52,53),((61,(106,107)),(68,115))),((((((((((56,57),98),99),(67,75)),76),(77,78)),62),(87,88)),(73,86)),((((58,59),((60,(109,110)),(((82,84),(83,85)),91))),74),(70,71)))),((63,(69,(93,94))),((((72,90),(89,105)),104),((79,80),112)))),((((55,97),100),((95,96),(101,102))),((64,65),66))))),((((14,15),(((20,21),33),(31,32))),(29,30)),((34,35),(36,37)))),((((38,(39,40)),117),(41,113)),((((42,44),120),46),47))),54),(((((3,4),(48,49)),(((92,111),(103,119)),(108,116))),(16,18)),((((((5,(22,23)),(((8,9),((10,121),((12,13),(24,(25,26))))),(17,19))),114),((27,28),(43,45))),118),11))),(2,50)),51);
 449: 1 -2652.179443 -2292.430937 (0,(((((1,81),((6,7),(((52,53),((61,(106,107)),(68,115))),(((((55,97),100),((95,96),(101,102))),((64,65),66)),((((((((((56,57),(98,99)),(67,75)),76),(77,78)),62),(87,88)),(((((58,59),74),(((82,84),(83,85)),91)),(60,(109,110))),(70,71))),(73,86)),((63,(69,(93,94))),((((72,90),(89,105)),104),((79,80),112)))))))),(((((((14,15),(31,32)),(20,21)),33),((29,30),((34,35),(36,37)))),((38,(39,40)),117)),((41,113),54))),((((((((((3,4),(48,49)),(((47,119),103),(92,111))),(108,116)),(16,18)),(5,(22,23))),((27,28),(43,45))),(((8,9),((10,121),(24,(25,26)))),114)),11),((((12,13),(17,19)),(((42,44),120),46)),118))),(2,50)),51);
 450: 2 -2324.525391 -2291.230826 (0,((((((((((1,81),((6,7),(((52,53),((61,(106,107)),(68,115))),(((((55,97),100),(((95,96),101),102)),(((((((((56,57),(98,99)),(67,75)),76),(77,78)),62),(87,88)),(((((58,59),(((82,84),(83,85)),91)),(60,(109,110))),74),(70,71))),(((63,(69,(93,94))),((((72,(89,105)),90),104),((79,80),112))),(73,86)))),((64,65),66))))),(((((14,15),(31,32)),(20,21)),33),((29,30),(((34,35),37),36)))),(((((3,4),((((47,119),103),(92,111)),(108,116))),(48,49)),(16,18)),((5,(22,23)),((12,13),(17,19))))),(((27,28),(43,45)),118)),((((38,(39,40)),117),(41,113)),54)),11),(((42,44),120),46)),(((8,9),((10,121),(24,(25,26)))),114)),(2,50)),51);
 451: 1 -2321.281494 -2289.27164 (0,((((((((((1,81),((6,7),(((((((52,53),((61,(106,107)),(68,115))),73),(((((((56,57),(98,99)),76),(67,75)),(77,78)),62),(87,88))),(((((58,59),(((82,84),(83,85)),91)),74),(60,(109,110))),(70,71))),(((63,(69,(93,94))),((((72,90),(89,105)),104),((79,80),112))),86)),((((55,97),100),((95,96),(101,102))),((64,65),66))))),((((((14,15),(31,32)),20),21),33),((29,30),((34,35),(36,37))))),((((38,(39,40)),117),(41,113)),54)),(((((3,4),(48,49)),((((47,119),103),(92,111)),(108,116))),(16,18)),((5,(22,23)),((12,13),(17,19))))),(((27,28),(43,45)),118)),11),(((42,44),120),46)),(((8,9),((10,121),(24,(25,26)))),114)),(2,50)),51);
 452: 2 -2454.353027 -2292.444311 (0,((((((1,81),((6,7),(((52,53),((61,(106,107)),(68,115))),(((((55,97),100),((95,96),(101,102))),((64,65),66)),((((((((56,57),(98,99)),(67,75)),76),(77,78)),62),(87,88)),(((((58,59),((60,(109,110)),(((82,84),(83,85)),91))),74),(70,71)),(((63,(69,(93,94))),(((72,((89,105),90)),104),((79,80),112))),(73,86)))))))),(((((14,15),(31,32)),(20,21)),33),((29,30),((34,35),(36,37))))),((((38,((39,40),117)),((42,(46,120)),44)),54),(41,113))),(((((((((3,4),(48,49)),(((47,119),103),(92,111))),(108,116)),(((27,28),118),(43,45))),(16,18)),(5,(((12,13),(17,19)),(22,23)))),(((8,((10,121),(24,(25,26)))),9),114)),11)),(2,50)),51);
 453: 1 -2357.307617 -2288.906679 (0,(((((((1,81),((6,7),(((52,53),((61,(106,107)),(68,115))),((((55,(97,100)),((95,96),(101,102))),((64,65),66)),((((((((((56,57),(98,99)),76),(67,75)),77),78),62),(87,88)),73),(((((((58,59),(((82,84),(83,85)),91)),74),(109,110)),60),(70,71)),(((63,(69,(93,94))),((((72,90),(89,105)),104),((79,80),112))),86))))))),((((((14,15),(31,32)),(20,21)),33),(((34,35),37),36)),(29,30))),(((38,(39,40)),117),((41,113),54))),(((3,4),(((((47,119),103),(92,111)),(108,116)),(48,49))),(16,18))),(((((5,((12,13),(22,23))),(17,19)),(((27,28),(43,45)),118)),(((42,44),120),46)),((((8,9),((10,121),(24,(25,26)))),114),11))),(2,50)),51);
 454: 2 -2076.98584 -2291.324968 (0,((((((1,81),((6,7),(((52,53),((61,(106,107)),(68,115))),(((((55,97),100),((95,96),(101,102))),((64,65),66)),((((((((56,57),(98,99)),(67,75)),76),(77,78)),62),(87,88)),(((((58,59),(((60,(109,110)),91),((82,84),(83,85)))),74),(70,71)),(((63,(69,(93,94))),(((72,((89,105),90)),104),((79,80),112))),(73,86)))))))),(((((14,15),(31,32)),(20,21)),33),((29,30),((34,35),(36,37))))),(((38,((39,40),117)),((42,(46,120)),44)),((41,113),54))),(((((((((3,4),(48,49)),(((47,119),103),(92,111))),(108,116)),(((27,28),118),(43,45))),(16,18)),(5,(((12,13),(17,19)),(22,23)))),(((8,((10,121),(24,(25,26)))),9),114)),11)),(2,50)),51);
 455: 1 -2373.878906 -2304.601318 (0,((((((((1,81),((52,53),(((((((((((55,100),97),((95,96),(101,102))),((64,66),65)),((79,80),112)),63),(69,(93,94))),(((72,90),(89,105)),104)),((((((((56,57),(98,99)),(67,75)),76),(77,78)),62),(87,88)),(73,86))),(((58,59),((60,(109,110)),(((82,84),(83,85)),91))),((70,71),74))),((61,(106,107)),(68,115))))),(6,7)),(((((((3,4),(48,49)),(92,111)),(((47,103),119),(108,116))),(16,18)),((5,(22,23)),((12,13),(17,19)))),(((((14,15),(31,32)),((29,30),(((34,35),37),36))),(20,21)),33))),(38,(((39,40),117),(41,113)))),54),((((((8,9),((10,121),(24,(25,26)))),114),((27,(28,(43,45))),118)),(((42,44),120),46)),11)),(2,50)),51);
 456: 3 -2136.055176 -2294.085155 (0,((((((((1,81),((6,7),(((52,53),((61,(106,107)),(68,115))),((((((55,100),97),((95,96),(101,102))),((64,66),65)),((((((((56,57),98),((67,75),76)),99),(62,(77,78))),(87,88)),(73,86)),(((58,59),((60,(109,110)),(((82,84),(83,85)),91))),((70,71),74)))),((63,(69,(93,94))),(((72,((89,105),90)),104),((79,80),112))))))),((((14,15),((((20,21),33),31),32)),(29,30)),(((34,35),36),37))),(((38,(39,40)),117),(41,113))),54),((((3,4),((48,49),(((92,111),(103,119)),(108,116)))),(16,18)),(((((((5,(22,23)),(((8,9),((10,121),((12,13),(24,(25,26))))),(17,19))),((27,28),(43,45))),118),((((42,44),120),46),47)),114),11))),2),50),51);
 457: 2 -2251.222656 -2305.169898 (0,(((((((((((1,81),((6,7),(((52,53),((61,(106,107)),(68,115))),(((((55,(97,100)),((95,96),(101,102))),((64,66),65)),((((((((((56,57),98),99),(67,75)),76),(77,78)),62),(87,88)),(73,86)),((((58,59),((60,(109,110)),(((82,84),(83,85)),91))),74),(70,71)))),((63,(69,(93,94))),((((72,(89,105)),90),104),((79,80),112))))))),(((((((((((3,4),(48,49)),(92,111)),103),(47,119)),(108,116)),((27,28),(43,45))),(((12,13),(17,19)),118)),(5,(22,23))),(16,18)),((((((14,15),(31,32)),20),21),33),((29,30),((34,35),(36,37)))))),((41,113),54)),(38,((39,40),117))),(42,44)),120),46),11),(((8,9),((10,121),(24,(25,26)))),114)),(2,50)),51);
 458: 1 -2671.35376 -2308.329607 (0,(((((((((1,81),((6,7),((((((((52,53),((61,(106,107)),(68,115))),73),(70,71)),((((56,57),(((67,75),76),(98,99))),(62,(77,78))),(87,88))),86),((((((58,59),((60,(109,110)),(((82,84),(83,85)),91))),74),(69,(93,94))),63),(((72,((89,105),90)),104),((79,80),112)))),((((55,97),100),((95,96),(101,102))),((64,65),66))))),((((((14,15),(31,32)),(20,21)),33),((34,35),(36,37))),(29,30))),((((((3,4),(48,49)),((92,111),103)),((108,116),119)),47),(16,18))),((41,113),54)),((39,40),117)),((((8,9),((10,121),(24,(25,26)))),(11,(((27,28),(43,45)),114))),((((42,44),120),46),118))),((5,(22,23)),(((12,13),(17,19)),38))),(2,50)),51);
 459: 4 -2516.499023 -2306.837729 (0,(((((((1,81),(6,7)),((((14,15),(((20,21),33),(31,32))),(29,30)),((34,35),(36,37)))),((41,113),54)),((((((8,9),((10,121),(24,(25,26)))),((12,13),(17,19))),(((42,44),120),46)),(47,118)),((38,(39,40)),117))),(((((((((3,4),(48,49)),((((((52,53),((61,(106,107)),(68,115))),(((((55,97),100),((95,96),(101,102))),((64,65),66)),(((((((((56,57),(98,99)),76),(67,75)),(77,78)),62),(87,88)),73),((58,(((59,74),((60,(109,110)),(((82,84),(83,85)),91))),(70,71))),(((63,(69,(93,94))),((((72,90),(89,105)),104),((79,80),112))),86))))),111),92),(103,119))),(108,116)),(16,18)),(5,(22,23))),((27,28),(43,45))),114),11)),(2,50)),51);
 460: 2 -2134.95166 -2303.948547 (0,((((((((((((1,81),((6,7),((((((52,53),((61,(106,107)),(68,115))),(70,71)),((((((((((56,57),99),98),76),(67,75)),78),77),62),(87,88)),73)),((((((58,59),((60,(109,110)),(((82,84),(83,85)),91))),74),(69,(86,(93,94)))),63),((((72,(89,105)),90),104),((79,80),112)))),((((55,100),97),((95,96),(101,102))),((64,65),66))))),11),(((((3,4),(((92,111),(103,119)),(108,116))),(48,49)),47),(16,18))),((5,(22,23)),((((8,(9,((10,121),((12,13),(24,(25,26)))))),((17,19),114)),((27,28),(43,45))),118))),(((((14,15),(31,32)),(20,21)),33),((29,30),((34,35),(36,37))))),((42,44),(46,120))),((41,113),54)),38),(39,40)),117),(2,50)),51);
 461: 3 -2326.717529 -2299.583236 (0,(((((((1,81),((6,7),(((52,53),((61,(106,107)),(68,115))),(((((55,97),100),(((95,96),102),101)),(((((((56,57),((((67,75),(76,(77,78))),98),99)),62),(87,88)),(73,86)),((((58,59),((60,(109,110)),(((82,84),(83,85)),91))),74),(70,71))),((63,(69,(93,94))),((((72,(89,105)),90),104),((79,80),112))))),((64,65),66))))),((((((14,15),(31,32)),(20,21)),33),(((29,30),(34,35)),(36,37))),(((27,28),(43,45)),118))),(((((3,4),(48,49)),((((47,119),103),(92,111)),(108,116))),(16,18)),((5,(22,23)),((12,13),(17,19))))),((((38,(39,40)),117),(41,113)),54)),(((((8,9),((10,121),(24,(25,26)))),114),(((42,44),120),46)),11)),(2,50)),51);
 462: 2 -1938.791992 -2305.780125 (0,((((((((1,81),((6,7),(((52,53),((61,(106,107)),(68,115))),(((((55,(97,100)),(((95,96),101),102)),((64,65),66)),((63,(69,(93,94))),(((((72,(89,105)),90),(73,86)),104),((79,80),112)))),((((((((56,57),(98,99)),76),(67,75)),(77,78)),62),(87,88)),((((58,59),((60,(109,110)),(((82,84),(83,85)),91))),74),(70,71))))))),(((((14,15),(31,32)),(20,21)),33),((29,30),((34,35),(36,37))))),((((((((3,4),(48,49)),(((47,119),103),(92,111))),(108,116)),((27,28),(43,45))),(16,18)),(5,(((12,13),(17,19)),(22,23)))),118)),((41,113),54)),(38,((39,40),117))),(((((((8,9),((10,121),(24,(25,26)))),114),11),46),120),(42,44))),(2,50)),51);
 463: 1 -2715.174316 -2290.043955 (0,(((((((((((1,81),((6,7),(((52,53),((61,(106,107)),(68,115))),(((((55,97),100),((95,96),(101,102))),(64,(65,66))),(((((((((((56,57),98),99),76),(67,75)),77),78),62),(87,88)),(((((58,(59,74)),(((82,84),(83,85)),91)),60),(109,110)),(70,71))),(((63,(69,(93,94))),((((72,90),(89,105)),104),((79,80),112))),(73,86))))))),((29,30),((34,35),(36,37)))),(((38,(39,40)),117),((41,113),54))),(((5,(22,23)),((12,13),(17,19))),((((((14,15),31),32),20),21),33))),(((((3,4),(48,49)),(((47,119),103),(92,111))),(108,116)),(16,18))),((27,28),(43,45))),((8,(9,((10,121),(24,(25,26))))),114)),(11,((((42,44),120),46),118))),2),50),51);
 464: 1 -2328.563721 -2304.589152 (0,(((((((((((1,81),((((((14,15),(31,32)),20),21),33),((29,30),(((34,35),37),36)))),((((38,39),40),117),((41,113),54))),((6,7),(((52,53),((61,(106,107)),(68,115))),(((((((55,97),100),((95,96),(101,102))),((64,65),66)),(((63,(69,(93,94))),((((72,90),(89,105)),104),((79,80),112))),(73,86))),(((((58,59),((60,(109,110)),((83,85),91))),(82,84)),74),(70,71))),(((((56,57),((67,75),(76,(77,78)))),(98,99)),62),(87,88)))))),(5,(((12,13),(17,19)),(22,23)))),((((3,4),(48,49)),((((47,119),103),(108,116)),(92,111))),(16,18))),(((27,28),(43,45)),118)),11),(((42,44),120),46)),(((8,((10,121),(24,(25,26)))),9),114)),(2,50)),51);
 465: 2 -1980.034424 -2289.801284 (0,(((((((((((1,81),((6,7),(((52,53),((61,(106,107)),(68,115))),(((((((55,100),97),((95,96),(101,102))),((64,66),65)),((79,80),112)),((63,(69,(93,94))),(((72,90),(89,105)),104))),(((((((((((56,57),99),98),75),67),76),(77,78)),62),(87,88)),(73,86)),((((58,59),(((60,(109,110)),91),((82,84),(83,85)))),74),(70,71))))))),((((((14,15),(31,32)),20),21),33),(((29,30),(34,35)),(36,37)))),(((((38,40),39),117),(41,113)),54)),((5,(22,23)),((12,13),(17,19)))),(((((3,4),(((47,119),103),(92,111))),(48,49)),(108,116)),(16,18))),((27,28),(43,45))),(((8,9),((10,121),(24,(25,26)))),114)),((((42,44),120),46),118)),11),(2,50)),51);
 466: 2 -2211.39917 -2290.886778 (0,((((((1,81),((6,7),(((52,53),((61,(106,107)),(68,115))),((((((((55,100),97),((95,96),(101,102))),((64,66),65)),((79,80),112)),(((63,(69,(93,94))),(((72,90),(89,105)),104)),(73,86))),((((58,59),((60,(((82,84),(83,85)),91)),(109,110))),74),(70,71))),(((((((56,57),(98,99)),(67,75)),76),(77,78)),62),(87,88)))))),(((38,((39,40),117)),(41,113)),54)),((((((3,4),(48,49)),(92,111)),(((47,103),119),(108,116))),(16,18)),(((5,(22,23)),((12,13),(17,19))),(((((14,15),((29,30),((34,35),(36,37)))),(31,32)),(20,21)),33)))),((((((8,9),((10,121),(24,(25,26)))),114),(((42,44),120),46)),(((27,28),(43,45)),118)),11)),(2,50)),51);
 467: 1 -1950.020874 -2301.320883 (0,((((((((((1,81),((((((55,97),100),(((95,96),101),102)),((64,65),66)),((79,80),112)),(((((((56,(57,(((((62,77),78),(67,75)),76),(98,99)))),(87,88)),((61,(106,107)),(68,115))),(70,71)),((58,(59,((60,(109,110)),(((82,84),(83,85)),91)))),74)),(73,86)),((63,(69,(93,94))),(((72,90),(89,105)),104))))),((((14,15),(((20,33),21),(31,32))),(29,(30,(52,53)))),((34,35),(36,37)))),(6,7)),(((38,(39,40)),117),(41,113))),54),(((((((8,9),((10,121),((12,13),(24,(25,26))))),(17,19)),114),(((27,28),(43,45)),118)),11),(((42,44),120),46))),(((3,4),(((((47,119),103),(92,111)),(108,116)),(48,49))),((5,(22,23)),(16,18)))),50),2),51);
 468: 2 -2300.841309 -2294.283078 (0,((((((((((1,81),((6,7),(((((55,97),100),((95,96),(101,102))),((64,66),65)),(((((((((((56,57),99),98),(67,75)),76),78),77),62),(87,88)),((((58,59),((60,(109,110)),(((82,84),(83,85)),91))),74),(70,71))),(((63,(69,(93,94))),((((72,(89,105)),90),104),((79,80),112))),(73,86)))))),((((((14,15),(31,32)),(20,21)),33),(((34,35),37),36)),((29,30),((52,53),((61,(106,107)),(68,115)))))),((((38,(39,40)),117),(41,113)),54)),(((((3,4),(((47,119),103),(92,111))),(48,49)),(108,116)),(16,18))),((27,28),(43,45))),(((((5,(22,23)),(12,13)),(17,19)),((8,9),((10,121),(24,(25,26))))),114)),11),((((42,44),120),46),118)),(2,50)),51);
 469: 2 -2276.564453 -2294.610724 (0,(((((((1,81),((6,7),(((52,53),((61,(106,107)),(68,115))),(((((55,97),100),((95,96),(101,102))),(((((((((56,57),(98,99)),(67,75)),76),(77,78)),62),(87,88)),((((58,(59,74)),(((82,84),(83,85)),91)),(60,(109,110))),(70,71))),((((63,(69,(93,94))),((((72,90),(89,105)),104),((79,80),112))),86),73))),((64,65),66))))),((((((14,15),(31,32)),(20,21)),33),((34,35),(36,37))),(29,30))),((((38,39),40),117),((41,113),54))),(((((3,4),((((47,119),103),(92,111)),(108,116))),((16,18),(48,49))),((27,28),(43,45))),((5,((12,13),(17,19))),(22,23)))),((((8,(9,((10,121),(24,(25,26))))),114),((((42,44),120),46),118)),11)),(2,50)),51);
 470: 3 -2155.673828 -2288.438167 (0,((((((((((1,81),((6,7),(((52,53),((61,(106,107)),(68,115))),(((((55,97),100),((95,96),(101,102))),((((((((((56,57),98),99),76),(67,75)),78),77),62),(87,88)),(((((58,59),((60,(109,110)),(((82,84),(83,85)),91))),74),(70,71)),(((63,(69,(93,94))),((((72,90),(89,105)),104),((79,80),112))),(73,86))))),((64,65),66))))),((((38,(39,40)),117),(41,113)),54)),(((5,(22,23)),((12,13),(17,19))),(((((14,15),((29,30),((34,35),(36,37)))),(31,32)),(20,21)),33))),((((3,4),(48,49)),((((47,119),103),(92,111)),(108,116))),(16,18))),(((27,28),(43,45)),118)),11),(((42,44),120),46)),(((8,9),((10,121),(24,(25,26)))),114)),(2,50)),51);
 471: 2 -2166.819824 -2288.732055 (0,(((((1,81),((6,7),(((52,53),((61,(106,107)),(68,115))),(((((55,97),100),(((95,96),102),101)),((64,66),65)),(((((((((56,57),(98,99)),76),(67,75)),77),78),62),(87,88)),(((((58,59),((60,(109,110)),(((82,84),(83,85)),91))),74),(70,71)),(((63,(69,(93,94))),((((72,90),(89,105)),104),((79,80),112))),(73,86)))))))),(((((((14,15),(31,32)),20),21),33),((29,30),((34,35),(36,37)))),((((38,(39,40)),117),(41,113)),54))),(((((3,4),(((92,111),(103,119)),(108,116))),(48,49)),((16,18),47)),(((((((5,(22,23)),(17,19)),((8,((10,121),((12,13),(24,(25,26))))),9)),(((42,44),120),46)),118),((27,28),(43,45))),(11,114)))),(2,50)),51);
 472: 1 -2280.005859 -2300.120572 (0,((((((((1,81),(6,7)),((((14,(((20,33),21),(31,32))),15),(29,30)),((34,35),(36,37)))),((((((((8,9),((10,121),(24,(25,26)))),((12,13),(17,19))),((((42,44),120),46),47)),118),((38,(39,40)),117)),54),(41,113))),(((((((3,4),(((((52,53),((61,(106,107)),(68,115))),(((((((55,100),97),((95,96),(101,102))),((64,65),66)),((79,80),112)),((((58,(59,((60,(109,110)),(((82,84),(83,85)),91)))),74),(70,71)),(((63,(69,(93,94))),((72,((89,105),90)),104)),86))),((((((((((56,57),99),98),(67,75)),76),78),77),62),(87,88)),73))),(92,111)),(103,119))),(48,49)),(108,116)),(16,18)),(((27,28),(43,45)),114)),(5,(22,23)))),11),2),50),51);
 473: 3 -2263.604004 -2300.681059 (0,((((((1,81),((6,7),(((52,53),((61,(106,107)),(68,115))),((((((55,97),100),((95,96),(101,102))),(64,66)),65),(((((56,57),(((67,75),76),(98,99))),(62,(77,78))),(87,88)),(((((58,59),((60,(109,110)),(((82,84),(83,85)),91))),74),(70,71)),(((63,(69,(93,94))),((((72,90),(89,105)),104),((79,80),112))),(73,86)))))))),(((((5,(22,23)),((12,13),(17,19))),((((14,15),(31,32)),(20,21)),33)),(((34,35),37),36)),(29,30))),((((38,(39,40)),117),(41,113)),54)),((((3,4),(((((47,119),103),(92,111)),(108,116)),(48,49))),(16,18)),((((((8,9),((10,121),(24,(25,26)))),114),((27,28),(43,45))),((((42,44),120),46),118)),11))),(2,50)),51);
 474: 1 -2332.700439 -2294.659201 (0,(((((((((((1,81),((6,7),(((((55,97),100),(((95,96),101),102)),((64,65),66)),((((((((((((56,57),98),99),(67,75)),76),77),78),62),(87,88)),(((58,(59,((60,(109,110)),(((82,84),(83,85)),91)))),74),(70,71))),(73,86)),((63,(69,(93,94))),((((72,90),(89,105)),104),((79,80),112))))))),((((((14,15),31),32),(20,21)),33),(((29,30),((52,53),((61,(106,107)),(68,115)))),((34,35),(36,37))))),(((((38,39),40),117),(41,113)),54)),(((((3,4),(48,49)),(((((47,119),103),92),111),(108,116))),(16,18)),((5,(22,23)),((12,13),(17,19))))),((27,28),(43,45))),(((8,((10,121),(24,(25,26)))),9),114)),11),((((42,44),120),46),118)),2),50),51);
 475: 3 -2059.266113 -2293.078676 (0,(((((((((((((1,81),((6,7),(((52,53),((61,(106,107)),(68,115))),(((((((55,97),100),((95,96),(101,102))),(64,(65,66))),((79,80),112)),((63,(69,(93,94))),(((72,90),(89,105)),104))),((((((((((56,57),(98,99)),76),(67,75)),78),77),62),(87,88)),(73,86)),((((58,(((60,(109,110)),91),((82,84),(83,85)))),59),74),(70,71))))))),(29,30)),((34,35),(36,37))),(((((14,15),(31,32)),20),21),33)),(38,((39,40),(((41,113),54),117)))),(5,((12,13),(22,23)))),((((3,4),((((47,119),103),(108,116)),(92,111))),(48,49)),(16,18))),(((27,28),(43,45)),118)),11),(((42,44),120),46)),((((8,9),((10,121),(24,(25,26)))),(17,19)),114)),(2,50)),51);
 476: 2 -2266.897705 -2302.703001 (0,(((((((((1,81),((6,7),((((52,53),((61,(106,107)),(68,115))),((((((((56,57),99),98),(((67,75),(77,78)),76)),62),(87,88)),((((58,59),((60,(109,110)),(((82,84),(83,85)),91))),74),(70,71))),(73,86))),((((((55,97),100),((95,96),(101,102))),((64,66),65)),((79,80),112)),((63,(69,(93,94))),((72,((89,105),90)),104)))))),(((((((14,15),31),32),21),20),33),((29,30),((34,35),(36,37))))),(((((3,4),(48,49)),(((((27,28),(43,45)),((47,119),103)),(108,116)),(92,111))),(16,18)),(5,(((12,13),(17,19)),(22,23))))),11),118),((((8,9),((10,121),(24,(25,26)))),114),(((42,44),120),46))),((((38,39),40),117),((41,113),54))),(2,50)),51);
 477: 2 -1891.75708 -2291.217802 (0,(((((((1,81),((6,7),(((52,53),((61,(106,107)),(68,115))),((((((55,97),100),((95,96),(101,102))),((64,65),66)),(((((((((56,57),(98,99)),(67,75)),76),(77,78)),62),(87,88)),(73,86)),((((58,59),(((60,(109,110)),91),((82,84),(83,85)))),74),(70,71)))),((63,(69,(93,94))),((((72,90),(89,105)),104),((79,80),112))))))),(((((((14,(15,(29,30))),31),32),21),20),33),(((34,35),37),36))),(((((((3,4),(48,49)),(((47,119),103),(92,111))),(108,116)),(16,18)),((27,28),(43,45))),((5,(22,23)),((12,13),(17,19))))),((((38,(39,40)),117),(41,113)),54)),(((((8,((10,121),(24,(25,26)))),9),114),((((42,44),120),46),118)),11)),(2,50)),51);
 478: 3 -2346.526855 -2300.037526 (0,(((((((1,81),(6,7)),((((14,15),(((20,21),33),(31,32))),(29,30)),((34,35),(36,37)))),((((((((8,9),((10,121),(24,(25,26)))),((12,13),(17,19))),((((42,44),120),46),47)),118),((38,(39,40)),117)),54),(41,113))),11),(((((((3,4),(((((52,53),((61,(106,107)),(68,115))),(((((((55,100),97),((95,96),(101,102))),((64,65),66)),((79,80),112)),(((((58,59),((60,(109,110)),(((82,84),(83,85)),91))),74),(70,71)),(((63,(69,(93,94))),((72,((89,105),90)),104)),86))),((((((((((56,57),99),98),(67,75)),76),78),77),62),(87,88)),73))),(92,111)),(103,119))),(48,49)),(108,116)),(16,18)),(5,(22,23))),(((27,28),(43,45)),114))),(2,50)),51);
 479: 1 -1811.065186 -2290.687215 (0,(((((((1,81),((6,7),(((52,53),((61,(106,107)),(68,115))),(((((55,100),97),((95,96),(101,102))),((64,66),65)),((((((((((((56,57),(98,99)),(67,75)),76),77),78),62),(87,88)),73),86),((((58,59),((60,(109,110)),(((82,84),(83,85)),91))),74),(70,71))),((63,(69,(93,94))),((((72,90),(89,105)),104),((79,80),112)))))))),((((29,30),(34,35)),37),36)),((((3,4),(48,49)),((((47,119),103),(92,111)),(108,116))),(16,18))),((5,(((12,13),(17,19)),(22,23))),((((14,15),(31,32)),(20,21)),33))),(((((((8,9),((10,121),(24,(25,26)))),114),(((42,44),120),46)),(((27,28),(43,45)),118)),11),(((38,(39,40)),117),((41,113),54)))),(2,50)),51);
 480: 1 -2008.888672 -2303.109488 (0,(((((((((1,81),((6,7),(((((55,(97,100)),(((95,96),102),101)),((64,66),65)),((((((((((56,57),(98,99)),76),(67,75)),77),78),62),(87,88)),(73,86)),((((58,((60,(109,110)),(((82,84),(83,85)),91))),59),74),(70,71)))),((63,(69,(93,94))),((((72,90),(89,105)),104),((79,80),112)))))),((((((3,4),(((47,119),103),(92,111))),(48,49)),(108,116)),(16,18)),((5,(22,23)),((12,13),(17,19))))),(((((((((14,15),31),32),20),21),((52,53),((61,(106,107)),(68,115)))),(29,30)),(((34,35),36),37)),33)),(((27,28),(43,45)),118)),((38,((39,40),117)),(41,113))),54),(((((8,((10,121),(24,(25,26)))),9),114),11),(((42,44),120),46))),(2,50)),51);
 481: 2 -2161.944824 -2289.463252 (0,(((((((((((1,81),((6,7),(((((55,97),100),(((95,96),101),102)),((64,65),66)),(((((((((((56,57),99),98),(67,75)),76),77),78),62),(87,88)),(((58,(59,(((60,(109,110)),91),((82,84),(83,85))))),74),(70,71))),(((63,(69,(93,94))),((((72,90),(89,105)),104),((79,80),112))),(73,86)))))),((((((14,15),31),32),(20,21)),33),(((29,30),((52,53),((61,(106,107)),(68,115)))),((34,35),(36,37))))),(((((38,39),40),117),(41,113)),54)),((5,(22,23)),((12,13),(17,19)))),(((((3,4),(((47,119),103),(92,111))),(48,49)),(108,116)),(16,18))),((27,28),(43,45))),(((8,((10,121),(24,(25,26)))),9),114)),11),((((42,44),120),46),118)),(2,50)),51);
 482: 2 -1778.463379 -2292.423384 (0,((((((((1,81),(((6,7),((52,53),((61,(106,107)),(68,115)))),(((((55,97),100),(((95,96),101),102)),(64,(65,66))),(((((((((56,57),98),99),76),(67,75)),(77,78)),62),(87,88)),(((((58,59),((60,(109,110)),(((82,84),(83,85)),91))),74),(70,71)),(((63,(69,(93,94))),(((72,((89,105),90)),104),((79,80),112))),(73,86))))))),(((14,(15,(((20,21),33),(31,32)))),(29,30)),(((34,35),36),37))),(((38,(39,40)),117),(41,113))),54),((((((((((3,4),(((47,119),103),(92,111))),(48,49)),(108,116)),(16,18)),((27,28),(43,45))),(((5,(22,23)),((12,13),(17,19))),((8,((10,121),(24,(25,26)))),9))),114),((((42,44),120),46),118)),11)),2),50),51);
 483: 2 -2544.754883 -2307.503232 (0,(((((((((((1,81),(6,7)),((((14,15),(((20,21),33),(31,32))),(29,30)),(((34,35),36),37))),(((((((3,4),(((47,119),103),(92,111))),(48,49)),(108,116)),(((27,28),118),((43,45),((((((((52,53),((61,(106,107)),(68,115))),(87,88)),73),(((56,57),(98,99)),(((62,(77,78)),76),(67,75)))),(((((58,(59,(((60,(109,110)),91),((82,84),(83,85))))),74),(70,71)),(((63,(69,(93,94))),((((72,(89,105)),90),104),((79,80),112))),86)),((64,65),66))),((55,100),((((95,96),101),102),97))),114)))),(16,18)),((5,(22,23)),((((8,((10,121),(24,(25,26)))),9),(17,19)),(12,13))))),11),((41,113),54)),((42,44),(46,120))),38),(39,40)),117),(2,50)),51);
 484: 2 -2582.27002 -2295.15505 (0,(((((((1,81),((6,7),(((52,53),((61,(106,107)),(68,115))),(((((55,100),97),(((95,96),101),102)),(((((((((((56,57),98),99),76),(67,75)),78),77),62),(87,88)),(((((58,59),74),(((82,84),(83,85)),91)),(60,(109,110))),(70,71))),(((63,(69,(93,94))),((((72,90),(89,105)),104),((79,80),112))),(73,86)))),((64,66),65))))),((((((14,15),(31,32)),(20,21)),33),((34,35),(36,37))),(29,30))),((((38,(39,40)),117),(41,113)),54)),(((((((8,9),((10,121),(24,(25,26)))),114),(43,45)),(((42,44),120),46)),((27,28),118)),11)),((((((3,4),(((47,119),103),(92,111))),(48,49)),(108,116)),(16,18)),((5,(22,23)),((12,13),(17,19))))),(2,50)),51);
 485: 1 -2295.537842 -2307.383324 (0,(((((((((1,81),(((12,13),(24,(25,26))),(((((((52,53),((61,(106,107)),(68,115))),(((((56,57),(((67,75),76),(98,99))),(62,(77,78))),(87,88)),73)),(70,71)),(((55,97),100),((95,96),(101,102)))),((((((58,(((60,(109,110)),91),((82,84),(83,85)))),59),74),(69,(86,(93,94)))),63),((((72,90),(89,105)),104),((79,80),112)))),((64,66),65)))),38),((39,40),117)),(((5,(22,23)),((((((14,15),(31,32)),((29,30),((34,35),(36,37)))),20),21),33)),(((42,44),(46,120)),47))),((41,113),54)),(6,7)),(((((((((3,4),(48,49)),((92,111),(103,119))),(108,116)),(16,18)),((27,28),(43,45))),((((8,9),(10,121)),(17,19)),114)),118),11)),(2,50)),51);
 486: 6 -2076.988281 -2293.305591 (0,((((((1,81),((6,7),(((52,53),((61,(106,107)),(68,115))),(((((55,97),100),((95,96),(101,102))),((64,65),66)),((((((((56,57),(98,99)),(67,75)),76),(77,78)),(62,(87,88))),((((58,59),((60,(109,110)),(((82,84),(83,85)),91))),74),(70,71))),(((63,(69,(93,94))),((((72,(89,105)),90),104),((79,80),112))),(73,86))))))),((((((14,15),(31,32)),(20,21)),33),((34,35),(36,37))),(29,30))),((((38,(39,40)),117),(41,113)),54)),(((((((((((3,4),(48,49)),((92,111),103)),((108,116),119)),47),(16,18)),((5,(22,23)),((12,13),(17,19)))),((27,28),(43,45))),(((8,((10,121),(24,(25,26)))),9),114)),11),((((42,44),120),46),118))),(2,50)),51);
 487: 1 -1983.280029 -2304.504462 (0,(((((((1,81),(((12,13),(24,(25,26))),((((((((52,53),((61,(106,107)),(68,115))),(((((56,57),(((67,75),76),(98,99))),(62,(77,78))),(87,88)),73)),(((55,97),100),(((95,96),102),101))),(70,71)),(((58,59),((60,(109,110)),(((82,84),(83,85)),91))),74)),(((63,(69,(93,94))),(((72,104),((89,105),90)),((79,80),112))),86)),((64,65),66)))),((((5,(22,23)),(((((14,15),(31,32)),(20,21)),((29,30),((34,35),(36,37)))),33)),((42,(44,(46,120))),47)),(38,((39,117),40)))),(6,7)),((41,113),54)),(((((((((3,4),(48,49)),((92,111),(103,119))),(108,116)),(16,18)),(43,45)),((27,28),118)),((((8,9),(10,121)),(17,19)),114)),11)),(2,50)),51);
 488: 2 -2014.026001 -2293.290718 (0,((((((1,81),((6,7),(((52,53),((61,(106,107)),(68,115))),(((((55,97),100),((95,96),(101,102))),((((((((56,57),(98,99)),(67,75)),76),(77,78)),62),(87,88)),(((((58,59),((60,(109,110)),(((82,84),(83,85)),91))),74),(70,71)),(((63,(69,(93,94))),(((72,((89,105),90)),104),((79,80),112))),(73,86))))),((64,65),66))))),(((((14,15),(31,32)),(20,21)),33),((29,30),((34,35),(36,37))))),(((38,((39,40),117)),((42,44),(46,120))),((41,113),54))),(((((((((3,4),(48,49)),(((47,119),103),(92,111))),(108,116)),(((27,28),118),(43,45))),(16,18)),(5,(((12,13),(17,19)),(22,23)))),(((8,((10,121),(24,(25,26)))),9),114)),11)),(2,50)),51);
 489: 2 -2311.1875 -2299.692114 (0,(((((((1,81),(6,7)),((((14,15),(((20,21),33),(31,32))),(29,30)),((34,35),(36,37)))),((41,113),54)),((((((8,9),((10,121),(24,(25,26)))),((12,13),(17,19))),(((42,44),120),46)),(47,118)),((38,(39,40)),117))),(((((((((3,4),(48,49)),((((((52,53),((61,(106,107)),(68,115))),(((((55,97),100),((95,96),(101,102))),((64,65),66)),(((((((((56,57),(98,99)),(67,75)),76),(77,78)),62),(87,88)),73),(((((58,59),(60,((((82,84),(83,85)),91),(109,110)))),74),(70,71)),(((63,(69,(93,94))),((((72,90),(89,105)),104),((79,80),112))),86))))),111),92),(103,119))),(108,116)),(16,18)),(5,(22,23))),((27,28),(43,45))),114),11)),(2,50)),51);
 490: 1 -2347.728027 -2294.692621 (0,(((((((1,81),((6,7),(((52,53),((61,(106,107)),(68,115))),(((((55,100),97),((95,96),(101,102))),((64,65),66)),((((((((((56,57),98),99),(67,75)),76),(77,78)),62),(87,88)),(((58,(59,((60,(109,110)),(((82,84),(83,85)),91)))),74),(70,71))),(((63,(69,(93,94))),((((72,(89,105)),90),104),((79,80),112))),(73,86))))))),(((((14,15),(31,32)),(20,21)),33),((29,30),(((34,35),37),36)))),(((((38,39),40),117),(41,113)),54)),(((((3,4),(48,49)),(((92,111),(103,119)),(108,116))),(16,18)),47)),(((((((5,(22,23)),(((8,9),((10,121),((12,13),(24,(25,26))))),(17,19))),(((42,44),120),46)),118),(27,28)),(43,45)),(11,114))),(2,50)),51);
 491: 1 -2048.410156 -2296.73328 (0,((((((((((1,81),((6,7),(((52,53),((61,(106,107)),(68,115))),(((((55,97),100),((95,96),(101,102))),((((((((56,57),(98,99)),(67,75)),76),(77,78)),62),(87,88)),(((((58,59),((60,(109,110)),(((82,84),(83,85)),91))),74),(70,71)),(((63,(69,(93,94))),(((72,((89,105),90)),104),((79,80),112))),(73,86))))),((64,65),66))))),((((((14,15),32),31),(20,21)),33),((29,30),((34,35),(36,37))))),((38,((39,117),40)),(41,113))),((42,(44,(46,120))),54)),11),(((((((3,4),(((47,119),103),(92,111))),(48,49)),(108,116)),(((27,118),28),(43,45))),(16,18)),(5,(((12,13),(17,19)),(22,23))))),(((8,((10,121),(24,(25,26)))),9),114)),2),50),51);
 492: 2 -2416.339844 -2293.933465 (0,((((((1,81),((6,7),(((52,53),((61,(106,107)),(68,115))),(((((55,97),100),((95,96),(101,102))),((64,65),66)),((((((((56,57),(98,99)),(67,75)),76),(77,78)),62),(87,88)),(((((58,59),((60,(109,110)),(((82,84),(83,85)),91))),74),(70,71)),((63,(69,(93,94))),((((72,((89,105),90)),104),((79,80),112)),(73,86))))))))),(((((14,15),(31,32)),(20,21)),33),((29,30),((34,35),(36,37))))),(((38,((39,40),117)),((42,(46,120)),44)),((41,113),54))),(((((((((3,4),(48,49)),(((47,119),103),(92,111))),(108,116)),(((27,28),118),(43,45))),(16,18)),(5,(((12,13),(17,19)),(22,23)))),(((8,((10,121),(24,(25,26)))),9),114)),11)),(2,50)),51);
 493: 2 -2612.809326 -2294.757511 (0,((((((((1,81),((6,7),(((52,53),(((61,(106,107)),68),115)),(((((55,97),100),((95,96),(101,102))),(64,(65,66))),((((((((((56,57),98),99),(67,75)),76),(77,78)),62),(87,88)),((((58,((60,(109,110)),(((82,84),(83,85)),91))),59),74),(70,71))),(((63,(69,(93,94))),((((72,(89,105)),90),104),((79,80),112))),(73,86))))))),((((14,15),(((20,21),33),(31,32))),(29,30)),((34,35),(36,37)))),(((((38,39),40),117),(41,113)),54)),(((((3,4),(48,49)),(((92,111),(103,119)),(108,116))),(16,18)),47)),(((((((5,(22,23)),(((8,9),((10,121),((12,13),(24,(25,26))))),(17,19))),((27,28),(43,45))),118),(((42,44),120),46)),114),11)),2),50),51);
 494: 6 -2278.636963 -2289.429033 (0,((((((1,81),((6,7),(((52,53),((61,(106,107)),(68,115))),((((55,(97,100)),(((95,96),101),102)),((64,66),65)),((((((((((56,57),99),98),76),(67,75)),77),78),62),(87,88)),(((((58,59),((60,(109,110)),(((82,84),(83,85)),91))),74),(70,71)),(((63,(69,(93,94))),((((72,90),(89,105)),104),((79,80),112))),(73,86)))))))),((((((14,15),(31,32)),(20,21)),33),((34,35),(36,37))),(29,30))),((((38,(39,40)),117),(41,113)),54)),(((((((((((3,4),(48,49)),((92,111),103)),((108,116),119)),47),(16,18)),((5,(22,23)),((12,13),(17,19)))),(((8,9),((10,121),(24,(25,26)))),114)),((27,28),(43,45))),11),((((42,44),120),46),118))),(2,50)),51);
 495: 1 -2040.117065 -2295.607428 (0,((((((1,81),((6,7),(((52,53),((61,(106,107)),(68,115))),((((55,(97,100)),(((95,96),101),102)),((64,66),65)),((((((((((56,57),98),99),76),(67,75)),77),78),62),(87,88)),(((((58,((60,(109,110)),(((82,84),(83,85)),91))),59),74),(70,71)),((((63,(69,(93,94))),((((72,90),(89,105)),104),((79,80),112))),86),73))))))),((((((14,15),(31,32)),(20,21)),33),((34,35),(36,37))),(29,30))),((((38,(39,40)),117),(41,113)),54)),((((((((((((((3,4),111),92),(48,49)),103),119),(108,116)),47),(16,18)),((5,(22,23)),((12,13),(17,19)))),((27,28),(43,45))),(((8,9),((10,121),(24,(25,26)))),114)),11),((((42,44),120),46),118))),(2,50)),51);
 496: 1 -2192.560547 -2298.182927 (0,(((((((((1,81),((6,7),(((52,53),((61,(106,107)),(68,115))),(((((55,97),100),(((95,96),101),102)),((64,65),66)),(((((((56,57),(98,99)),(67,75)),76),((62,77),78)),((((58,59),((60,(109,110)),(((82,84),(83,85)),91))),74),((70,71),(87,88)))),(((63,(69,(93,94))),((((72,90),(89,105)),104),((79,80),112))),(73,86))))))),((29,30),(((34,35),37),36))),(((((3,4),(48,49)),((((47,119),103),(92,111)),(108,116))),(16,18)),(((5,(22,23)),((12,13),(17,19))),(((((14,15),(31,32)),20),21),33)))),(((27,28),(43,45)),118)),(((38,(39,40)),117),((41,113),54))),11),((((8,9),((10,121),(24,(25,26)))),114),(((42,44),120),46))),(2,50)),51);
 497: 2 -2173.243652 -2308.216996 (0,(((((((((1,81),(((12,13),(24,(25,26))),((((((52,53),((((((56,57),(((67,75),76),(98,99))),(62,(77,78))),(87,88)),73),((61,(106,107)),(68,115)))),(70,71)),(((55,97),100),((95,96),(101,102)))),((((((58,((60,(109,110)),(((82,84),(83,85)),91))),59),74),(69,(86,(93,94)))),63),((((72,90),(89,105)),104),((79,80),112)))),((64,66),65)))),38),((39,40),117)),(((5,(22,23)),((((((14,15),(31,32)),((29,30),((34,35),(36,37)))),20),21),33)),(((42,44),(46,120)),47))),((41,113),54)),(6,7)),(((((((((3,4),(48,49)),((92,111),(103,119))),(108,116)),(16,18)),((27,28),(43,45))),((((8,9),(10,121)),(17,19)),114)),118),11)),(2,50)),51);
 498: 3 -2058.882812 -2307.646401 (0,((((((((((1,81),(((((((52,53),((61,(106,107)),(68,115))),73),(((56,57),((((62,(77,78)),76),(67,75)),(98,99))),(87,88))),(((55,97),100),((95,96),(101,102)))),((((((58,59),74),(((82,84),(83,85)),91)),(60,(109,110))),(70,71)),(((63,(69,(93,94))),((((72,(89,105)),90),104),((79,80),112))),86))),((64,65),66))),(6,7)),((41,113),54)),((29,30),(((34,35),36),37))),(((((5,(22,23)),(((((8,9),((10,121),(24,(25,26)))),114),(17,19)),(12,13))),((((14,15),(31,32)),(20,21)),33)),((42,44),(46,120))),(38,((39,40),117)))),(((((((3,4),(48,49)),((92,111),(103,119))),(108,116)),(((27,28),118),(43,45))),(16,18)),47)),11),2),50),51);
 499: 1 -2551.544434 -2291.42267 (0,(((((((1,81),((6,7),(((52,53),((61,(106,107)),(68,115))),(((((55,97),100),(((95,96),102),101)),((64,65),66)),(((((((((((56,57),98),99),76),(67,75)),77),78),62),(87,88)),((((58,59),((60,(109,110)),(((82,84),(83,85)),91))),74),(70,71))),((63,(69,(93,94))),(((((72,(89,105)),90),104),((79,80),112)),(73,86)))))))),((((14,(((20,21),33),(31,32))),15),(29,30)),(((34,35),36),37))),((38,(39,40)),117)),((41,113),54)),(((((3,4),((48,49),(((92,111),(103,119)),(108,116)))),(16,18)),47),(((((((5,(22,23)),(((8,9),((10,121),((12,13),(24,(25,26))))),(17,19))),((27,28),(43,45))),118),(((42,44),120),46)),114),11))),(2,50)),51);
 500: 1 -2834.420166 -2293.094337 (0,(((((((1,81),((6,7),(((((((52,53),((61,(106,107)),(68,115))),((((((((56,57),(98,99)),76),(67,75)),78),77),62),(87,88))),(((((58,((60,(109,110)),(((82,84),(83,85)),91))),59),74),(70,71)),(((63,(69,(93,94))),((((72,(89,105)),90),104),((79,80),112))),(73,86)))),(((55,100),97),((95,96),(101,102)))),(64,65)),66))),((((14,15),(((20,21),33),(31,32))),(29,30)),((34,35),(36,37)))),((((38,(39,40)),117),(41,113)),54)),(((3,4),(((((47,119),103),(92,111)),(108,116)),(48,49))),(16,18))),(((((((5,(22,23)),((12,13),(17,19))),((8,9),((10,121),(24,(25,26))))),(((27,28),(43,45)),118)),(((42,44),120),46)),114),11)),(2,50)),51);
 501: 5 -2109.399902 -2314.074536 (0,((((((1,81),(((12,13),(24,(25,26))),(((((((52,53),((61,(106,107)),(68,115))),(((((56,57),((((67,75),76),98),99)),(62,(77,78))),(87,88)),73)),(((55,97),100),((95,(101,102)),96))),((((58,59),((60,(109,110)),(((82,84),(83,85)),91))),74),(70,71))),(((63,(69,(93,94))),((((72,90),(89,105)),104),((79,80),112))),86)),((64,65),66)))),((((5,(22,23)),(((((14,15),(31,32)),(20,21)),((29,30),((34,35),(36,37)))),33)),(((42,44),(46,120)),47)),(38,((39,40),117)))),((6,7),((41,113),54))),(((((((((3,4),(48,49)),((92,111),(103,119))),(108,116)),(16,18)),(43,45)),((27,28),118)),((((8,9),(10,121)),(17,19)),114)),11)),(2,50)),51);
 502: 1 -2630.604004 -2289.002061 (0,(((((((1,81),((6,7),(((52,53),((61,(106,107)),(68,115))),((((((55,100),97),(((95,96),101),102)),(64,(65,66))),((((((((((56,57),98),99),76),(67,75)),(77,78)),62),(87,88)),(((((58,59),(((82,84),(83,85)),91)),(74,(109,110))),60),(70,71))),(73,86))),((63,(69,(93,94))),((((72,(89,105)),90),104),((79,80),112))))))),((((((14,15),(31,32)),(20,21)),33),(((34,35),37),36)),(29,30))),(((38,(39,40)),117),((41,113),54))),(((3,4),(((((47,119),103),(92,111)),(108,116)),(48,49))),(16,18))),((((((5,(22,23)),((12,13),(17,19))),((27,(28,(43,45))),118)),(((42,44),120),46)),(((8,9),((10,(24,(25,26))),121)),114)),11)),(2,50)),51);
 503: 2 -2339.171387 -2301.733346 (0,((((((((1,81),((6,7),(((52,53),((61,(106,107)),(68,115))),((((((55,(97,100)),(((95,96),101),102)),((64,65),66)),((79,80),112)),((63,(69,(93,94))),(((72,90),(89,105)),104))),((((((((56,57),99),((67,75),(76,(77,78)))),98),62),(87,88)),(73,86)),((((58,59),((60,(109,110)),(((82,84),(83,85)),91))),(70,71)),74)))))),(((((14,15),(31,32)),(20,21)),33),((29,30),((34,35),(36,37))))),(((((3,4),(((((27,28),(43,45)),(108,116)),((47,103),119)),(92,111))),(48,49)),(16,18)),((5,(22,23)),((12,13),(17,19))))),11),(((((8,9),((10,121),(24,(25,26)))),114),(((42,44),120),46)),118)),((((38,(39,40)),117),(41,113)),54)),(2,50)),51);
 504: 2 -2052.695312 -2293.903587 (0,((((((((1,81),((6,7),(((52,53),((61,(106,107)),(68,115))),(((((55,97),100),(((95,96),102),101)),((64,65),66)),(((((56,57),(98,99)),((((62,(87,88)),(77,78)),76),(67,75))),((((58,59),((60,(109,110)),(((82,84),(83,85)),91))),74),(70,71))),(((63,(69,(93,94))),((((72,90),(89,105)),104),((79,80),112))),(73,86))))))),(((14,(15,(((20,21),33),(31,32)))),(29,30)),(((34,35),36),37))),54),(((38,(39,40)),117),(41,113))),((((3,4),((48,49),(((92,111),(103,119)),(108,116)))),(16,18)),47)),(((((5,(22,23)),(((8,9),((10,121),((12,13),(24,(25,26))))),(17,19))),118),(((42,44),120),46)),(11,(((27,28),(43,45)),114)))),(2,50)),51);
 505: 2 -2739.913086 -2293.281525 (0,(((((((1,81),((6,7),(((52,53),((61,(106,107)),(68,115))),(((((55,100),97),(((95,96),101),102)),(((((((((((56,57),98),99),76),(67,75)),78),77),62),(87,88)),((((58,59),((60,(109,110)),(((82,84),(83,85)),91))),74),(70,71))),(((63,(69,(93,94))),((((72,90),(89,105)),104),((79,80),112))),(73,86)))),(64,(65,66)))))),((((((14,15),(31,32)),21),20),33),((29,30),(((34,35),37),36)))),(((38,((39,40),117)),((42,44),(46,120))),((41,113),54))),11),((((((((3,4),(48,49)),(((47,119),103),(92,111))),(108,116)),(((27,28),118),(43,45))),(16,18)),(5,(((12,13),(17,19)),(22,23)))),(((8,9),((10,121),(24,(25,26)))),114))),(2,50)),51);
 506: 4 -2333.950195 -2289.951445 (0,((((((1,81),((6,7),(((52,53),((61,(106,107)),(68,115))),(((((((55,100),97),((95,96),(101,102))),((64,66),65)),((79,80),112)),((63,(69,(93,94))),(((72,90),(89,105)),104))),((((((((((56,57),98),99),76),(67,75)),(77,78)),62),(87,88)),((((58,59),(((60,(109,110)),91),(83,85))),(74,(82,84))),(70,71))),(73,86)))))),((((((14,15),(31,32)),(20,21)),33),((34,35),(36,37))),(29,30))),((((38,(39,40)),117),(41,113)),54)),(((((((3,4),(48,49)),(((47,119),103),(92,111))),(108,116)),(16,18)),((5,(22,23)),((12,13),(17,19)))),((((((8,9),((10,121),(24,(25,26)))),114),(((42,44),120),46)),(((27,28),(43,45)),118)),11))),(2,50)),51);
 507: 1 -2348.960449 -2301.483392 (0,(((((((((((1,81),((6,7),(((52,53),((61,(106,107)),(68,115))),((((55,(97,100)),(((95,96),102),101)),(((((56,57),(((((67,75),(77,78)),76),98),99)),62),((((58,59),(((60,(109,110)),91),((82,84),(83,85)))),74),((70,71),(87,88)))),(((63,(69,(93,94))),(((72,((89,105),90)),104),((79,80),112))),(73,86)))),((64,66),65))))),(((((((14,15),31),32),20),21),33),((29,30),((34,35),(36,37))))),(((((38,39),40),117),(41,113)),54)),((((3,4),(48,49)),((((47,119),103),(92,111)),(108,116))),(16,18))),(5,(((12,13),(17,19)),(22,23)))),(((27,28),(43,45)),118)),11),(((42,44),120),46)),(((8,9),((10,121),(24,(25,26)))),114)),(2,50)),51);
 508: 1 -2410.511719 -2287.008985 (0,((((((1,81),((6,7),(((52,53),((61,(106,107)),(68,115))),(((((55,97),100),((95,96),(101,102))),((64,66),65)),(((((((((56,57),(98,99)),(67,75)),76),(77,78)),62),(87,88)),((((58,59),((60,(109,110)),(((82,84),(83,85)),91))),74),(70,71))),(((63,(69,(93,94))),((((72,(89,105)),90),104),((79,80),112))),(73,86))))))),((((((14,15),(31,32)),(20,21)),33),(((34,35),36),37)),(29,30))),((((38,(39,40)),117),(41,113)),54)),(((((3,4),(48,49)),((((47,119),103),(92,111)),(108,116))),(16,18)),((((((((5,(22,23)),(12,13)),(17,19)),((8,9),((10,121),(24,(25,26))))),118),(((42,44),120),46)),(((27,28),(43,45)),114)),11))),(2,50)),51);
 509: 3 -1962.375244 -2307.580978 (0,(((((((((1,81),((6,7),(((((((52,53),((61,(106,107)),(68,115))),73),(70,71)),((((56,57),(((67,75),76),(98,99))),(62,(77,78))),(87,88))),(((((((58,59),(((60,(109,110)),91),((82,84),(83,85)))),74),(69,(93,94))),63),(((72,((89,105),90)),104),((79,80),112))),86)),((((55,97),100),((95,96),(101,102))),((64,65),66))))),((((((14,15),(31,32)),(20,21)),33),((34,35),(36,37))),(29,30))),((((((3,4),(48,49)),((92,111),103)),((108,116),119)),47),(16,18))),((41,113),54)),((39,40),117)),((((8,9),((10,121),(24,(25,26)))),(11,(((27,28),(43,45)),114))),((((42,44),120),46),118))),((5,(22,23)),(((12,13),(17,19)),38))),(2,50)),51);
 510: 3 -2511.073975 -2301.445957 (0,(((((((((((1,81),((6,7),(((52,53),((61,(106,107)),(68,115))),(((((55,(97,100)),((95,96),(101,102))),((64,66),65)),((((((((((56,57),98),99),(67,75)),76),(77,78)),62),(87,88)),(73,86)),((((58,59),((60,(109,110)),(((82,84),(83,85)),91))),74),(70,71)))),((63,(69,(93,94))),((((72,(89,105)),90),104),((79,80),112))))))),((((((((((((3,4),(48,49)),(92,111)),103),(47,119)),(108,116)),(43,45)),(27,28)),(((12,13),(17,19)),118)),(5,(22,23))),(16,18)),((((((14,15),(31,32)),20),21),((29,30),((34,35),(36,37)))),33))),((41,113),54)),(38,((39,40),117))),(42,44)),120),46),11),(((8,9),((10,121),(24,(25,26)))),114)),(2,50)),51);
 511: 3 -2508.874268 -2288.743508 (0,((((((((((1,81),((6,7),(((52,53),((61,(106,107)),(68,115))),(((((55,97),100),(((95,96),101),102)),((64,65),66)),((((((((((((56,57),98),99),(67,75)),76),77),78),62),(87,88)),(((((58,59),(((82,84),(83,85)),91)),(60,(109,110))),74),(70,71))),(73,86)),((63,(69,(93,94))),((((72,(89,105)),90),104),((79,80),112)))))))),((((((14,15),(31,32)),21),20),33),((29,30),(((34,35),37),36)))),(((((3,4),((((47,119),103),(92,111)),(108,116))),(48,49)),(16,18)),((5,(22,23)),((12,13),(17,19))))),(((27,28),(43,45)),118)),((((38,(39,40)),117),(41,113)),54)),11),(((42,44),120),46)),(((8,9),((10,121),(24,(25,26)))),114)),(2,50)),51);
 512: 2 -2734.126953 -2289.426765 (0,(((((((1,81),((6,7),(((52,53),((61,(106,107)),(68,115))),(((((55,97),100),(((95,96),102),101)),((64,65),66)),(((((((((56,57),98),99),((67,75),76)),(62,(77,78))),(87,88)),(73,86)),((((58,59),((60,(109,110)),(((82,84),(83,85)),91))),74),(70,71))),((63,(69,(93,94))),((((72,90),(89,105)),104),((79,80),112)))))))),((((14,(((20,33),21),(31,32))),15),(29,30)),((34,35),(36,37)))),(((38,(39,40)),117),((41,113),54))),(((3,4),((48,49),(((92,111),(103,119)),(108,116)))),(16,18))),((((((5,(22,23)),(((8,((10,121),((12,13),(24,(25,26))))),9),(17,19))),((27,28),(43,45))),118),((((42,44),120),46),47)),(11,114))),(2,50)),51);
 513: 3 -2382.111328 -2289.770326 (0,((((((1,81),((6,7),(((52,53),((61,(106,107)),(68,115))),((((55,(97,100)),(((95,96),101),102)),((64,66),65)),((((((((((56,57),98),99),76),(67,75)),77),78),62),(87,88)),(((((58,(((60,(109,110)),91),((82,84),(83,85)))),59),74),(70,71)),(((63,(69,(93,94))),((((72,90),(89,105)),104),((79,80),112))),(73,86)))))))),(((((((14,15),31),32),(20,21)),33),((34,35),(36,37))),(29,30))),((((38,(39,40)),117),(41,113)),54)),(((((((((((3,4),((92,111),103)),(48,49)),((108,116),119)),47),(16,18)),((5,(22,23)),((12,13),(17,19)))),((27,28),(43,45))),(((8,9),((10,121),(24,(25,26)))),114)),11),((((42,44),120),46),118))),(2,50)),51);
 514: 1 -1921.180786 -2290.978405 (0,(((((((1,81),((6,7),(((52,53),((61,(106,107)),(68,115))),(((((55,97),100),((95,96),(101,102))),((64,65),66)),((((((56,57),(((67,75),76),(98,99))),(62,(77,78))),((((58,59),((60,(109,110)),(((82,84),(83,85)),91))),74),(70,71))),(87,88)),(((63,(69,(93,94))),((((72,90),(89,105)),104),((79,80),112))),(73,86))))))),((((((5,(22,23)),((12,13),(17,19))),(((14,15),(31,32)),(20,21))),33),((34,35),(36,37))),(29,30))),((((38,(39,40)),117),(41,113)),54)),(((3,4),(((((47,119),103),(92,111)),(108,116)),(48,49))),(16,18))),((((((8,9),((10,121),(24,(25,26)))),114),((27,28),(43,45))),((((42,44),120),46),118)),11)),(2,50)),51);
 515: 1 -2471.853027 -2304.369658 (0,((((((1,81),(6,7)),((((14,15),(((20,21),33),(31,32))),(29,30)),((34,35),(36,37)))),(((((((8,(9,((10,121),(24,(25,26))))),((12,13),(17,19))),((((42,44),120),46),47)),118),(38,((39,40),117))),54),(41,113))),((((((((3,4),((((((52,53),((61,(106,107)),(68,115))),((((((((55,100),97),((95,96),(101,102))),((64,66),65)),((79,80),112)),(((63,(69,(93,94))),(((72,90),(89,105)),104)),86)),((((58,59),((60,(91,(109,110))),((82,84),(83,85)))),74),(70,71))),((((((((((56,57),98),99),76),(67,75)),77),78),62),(87,88)),73))),111),92),(103,119))),(48,49)),(108,116)),(((27,28),(43,45)),114)),(16,18)),(5,(22,23))),11)),(2,50)),51);
 516: 2 -2319.874512 -2295.884122 (0,((((((1,81),((6,7),((((((((52,53),((61,(106,107)),(68,115))),73),(70,71)),(((58,59),((60,(109,110)),(((82,84),(83,85)),91))),74)),(((((((56,57),(98,99)),(67,75)),76),(77,78)),62),(87,88))),((((63,((79,80),112)),(((72,(89,105)),90),104)),(69,(93,94))),86)),((((55,100),97),((95,96),(101,102))),((64,65),66))))),((((14,(((20,21),33),(31,32))),15),(29,30)),((34,35),(36,37)))),((((38,(39,40)),117),(41,113)),54)),((((3,4),((48,49),(((92,111),(103,119)),(108,116)))),((16,18),47)),((((((5,(22,23)),(((8,9),((10,121),((12,13),(24,(25,26))))),(17,19))),((27,28),(43,45))),118),(((42,44),120),46)),(11,114)))),(2,50)),51);
 517: 2 -2315.970947 -2297.302052 (0,((((((1,81),((6,7),(((52,53),((61,(106,107)),(68,115))),((((55,(97,100)),(((95,96),101),102)),((64,66),65)),((((((((((56,57),98),99),76),(67,75)),77),78),62),(87,88)),(((((58,((60,(109,110)),(((82,84),(83,85)),91))),59),74),(70,71)),((63,(69,(93,94))),(((((72,90),(89,105)),104),((79,80),112)),(73,86))))))))),((((((14,15),(31,32)),(20,21)),33),((34,35),(36,37))),(29,30))),((((38,(39,40)),117),(41,113)),54)),((((((((((((((3,4),111),92),(48,49)),103),119),(108,116)),47),(16,18)),((5,(22,23)),((12,13),(17,19)))),((27,28),(43,45))),(((8,9),((10,121),(24,(25,26)))),114)),11),((((42,44),120),46),118))),(2,50)),51);
 518: 1 -1730.868896 -2289.186919 (0,((((((((((1,81),((6,7),(((52,53),((61,(106,107)),(68,115))),(((((((55,97),100),((95,96),(101,102))),((64,66),65)),((79,80),112)),(((((58,59),((60,(109,110)),(((82,84),(83,85)),91))),74),(70,71)),(((63,(69,(93,94))),(((72,90),(89,105)),104)),(73,86)))),(((((((((56,57),98),99),(67,75)),76),77),78),62),(87,88)))))),((((3,4),((((47,119),103),(92,111)),(108,116))),(48,49)),(16,18))),((5,(((12,13),(17,19)),(22,23))),(((((14,15),(31,32)),(20,21)),((29,30),((34,35),(36,37)))),33))),(((27,28),(43,45)),118)),((((38,(39,40)),117),(41,113)),54)),11),(((42,44),120),46)),(((8,9),(10,((24,(25,26)),121))),114)),(2,50)),51);
 519: 8 -2081.853027 -2289.951445 (0,((((((1,81),((6,7),(((52,53),((61,(106,107)),(68,115))),(((((((55,100),97),((95,96),(101,102))),((64,66),65)),((79,80),112)),((63,(69,(93,94))),(((72,90),(89,105)),104))),((((((((((56,57),98),99),76),(67,75)),(77,78)),62),(87,88)),((((58,59),(((60,(109,110)),91),(83,85))),(74,(82,84))),(70,71))),(73,86)))))),((((((14,15),(31,32)),(20,21)),33),((34,35),(36,37))),(29,30))),((((38,(39,40)),117),(41,113)),54)),(((((((3,4),(48,49)),(((47,119),103),(92,111))),(108,116)),(16,18)),((5,(22,23)),((12,13),(17,19)))),((((((8,9),((10,121),(24,(25,26)))),114),(((42,44),120),46)),(((27,28),(43,45)),118)),11))),(2,50)),51);
 520: 1 -1701.614502 -2312.617856 (0,((((((((1,81),(((12,13),(24,(25,26))),((((((52,53),((61,(106,107)),(68,115))),((((56,57),((((67,75),76),99),98)),((62,(77,78)),(87,88))),73)),(((55,100),97),((95,96),(101,102)))),(((((((58,59),((60,(109,110)),(((82,84),(83,85)),91))),74),(70,71)),86),(63,(69,(93,94)))),((((72,104),90),(89,105)),((79,80),112)))),((64,66),65)))),(6,7)),((((5,(22,23)),((((14,15),(31,32)),(20,21)),(((29,30),((34,35),(36,37))),33))),(((42,44),(46,120)),47)),(38,((39,40),117)))),((41,113),54)),(((((((((3,4),(48,49)),((92,111),(103,119))),(108,116)),(16,18)),(43,45)),((27,28),118)),((8,(9,((10,121),(17,19)))),114)),11)),2),50),51);
 521: 4 -1894.439209 -2314.980001 (0,(((((((((1,81),((6,7),(((((((52,53),((61,(106,107)),(68,115))),73),(70,71)),((((56,57),(((67,75),76),(98,99))),(62,(77,78))),(87,88))),(((((((58,59),((60,(109,110)),(((82,84),(83,85)),91))),74),(69,(93,94))),63),(((72,((89,105),90)),104),((79,80),112))),86)),(((((55,97),100),(101,102)),(95,96)),((64,65),66))))),((((((14,15),(31,32)),(20,21)),33),((34,35),(36,37))),(29,30))),((((((3,4),(48,49)),((92,111),103)),((108,116),119)),47),(16,18))),((41,113),54)),((39,40),117)),((((8,9),((10,121),(24,(25,26)))),(11,(((27,28),(43,45)),114))),((((42,44),120),46),118))),((5,(22,23)),(((12,13),(17,19)),38))),(2,50)),51);
 522: 1 -2040.977539 -2298.958846 (0,((((((((((((((1,81),((6,7),(((52,53),((61,(106,107)),(68,115))),(((((55,97),100),((95,96),(101,102))),((64,65),66)),((((((((56,57),(98,99)),76),(67,75)),(77,78)),62),(87,88)),(((((58,59),((60,(109,110)),(((82,84),(83,85)),91))),74),(70,71)),(((63,(69,(93,94))),((((72,90),(89,105)),104),((79,80),112))),(73,86)))))))),(((((38,39),40),117),(41,113)),54)),(((((14,15),(31,32)),(20,21)),33),((29,30),(((34,35),37),36)))),((5,(22,23)),((12,13),(17,19)))),(16,18)),47),((((3,4),(48,49)),((92,111),103)),((108,116),119))),(43,45)),((27,28),118)),11),(((42,44),120),46)),((8,(9,((10,121),(24,(25,26))))),114)),(2,50)),51);
 523: 4 -1849.005127 -2288.557829 (0,((((((((((1,81),((6,7),(((52,53),((61,(106,107)),(68,115))),(((((55,97),100),(((95,96),101),102)),((64,66),65)),(((((((((56,57),(98,99)),(67,75)),76),78),77),62),(87,88)),(((((58,59),((60,(109,110)),(((82,84),(83,85)),91))),74),(70,71)),((((63,(69,(93,94))),((((72,90),(89,105)),104),((79,80),112))),86),73))))))),((((14,15),(((20,21),33),(31,32))),(29,30)),((34,35),(36,37)))),((((38,(39,40)),117),(41,113)),54)),((((((3,4),(48,49)),(((92,111),(103,119)),(108,116))),(16,18)),47),((5,(22,23)),((12,13),(17,19))))),(((27,28),(43,45)),118)),11),(((42,44),120),46)),(((8,9),((10,121),(24,(25,26)))),114)),(2,50)),51);
 524: 1 -2431.29834 -2296.608882 (0,((((((((1,81),((6,7),(((((55,(97,100)),(((95,96),101),102)),((64,66),65)),((((((((((56,57),(98,99)),76),(67,75)),77),78),62),(87,88)),(73,86)),((((58,59),((60,(109,110)),(((82,84),(83,85)),91))),74),(70,71)))),((63,(69,(93,94))),((((72,90),(89,105)),104),((79,80),112)))))),(((((3,4),(48,49)),((((47,119),103),(92,111)),(108,116))),(16,18)),((5,(22,23)),((12,13),(17,19))))),(((((((14,15),(31,32)),20),21),((52,53),((61,(106,107)),(68,115)))),33),((29,30),(((34,35),37),36)))),(((27,28),(43,45)),118)),((38,((39,40),117)),((41,113),54))),(((((8,9),((10,121),(24,(25,26)))),114),(((42,44),120),46)),11)),(2,50)),51);
 525: 2 -2241.142334 -2296.117245 (0,((((((1,81),((6,7),(((((52,53),((61,(106,107)),(68,115))),(((((((((((56,57),98),99),76),(67,75)),(77,78)),62),(87,88)),(73,86)),(((58,59),((60,(109,110)),(((82,84),(83,85)),91))),74)),(70,71))),((63,(69,(93,94))),(((72,((89,105),90)),104),((79,80),112)))),((((55,97),100),((95,96),(101,102))),((64,66),65))))),((((((14,15),(31,32)),(20,21)),33),(((34,35),37),36)),(29,30))),((((38,(39,40)),117),(41,113)),54)),(((3,4),(((((16,18),((27,28),(43,45))),(108,116)),(((47,119),103),(92,111))),(48,49))),((((((5,(22,23)),((12,13),(17,19))),118),(((42,44),120),46)),(((8,9),((10,121),(24,(25,26)))),114)),11))),(2,50)),51);
 526: 1 -2300.608643 -2308.152871 (0,(((((((1,81),((6,7),(((((52,53),((61,(106,107)),(68,115))),(70,71)),(((((((56,57),(98,99)),((62,(77,78)),76)),67),75),(87,88)),73)),((((55,97),100),((95,96),(101,102))),(((((((58,59),((60,(109,110)),(((82,84),(83,85)),91))),74),(69,(86,(93,94)))),63),((((72,(89,105)),90),104),((79,80),112))),((64,65),66)))))),((((((3,4),(48,49)),(((47,119),103),(92,111))),(108,116)),((27,28),(43,45))),(16,18))),((((5,(22,23)),(((((14,15),(31,32)),((29,30),((34,35),(36,37)))),(20,21)),33)),((((8,((10,121),((12,13),(24,(25,26))))),9),114),(17,19))),118)),(((38,((39,40),117)),((42,(46,120)),44)),((41,113),54))),11),(2,50)),51);
 527: 5 -2008.671265 -2298.037209 (0,(((((((1,81),((6,7),(((52,53),((61,(106,107)),(68,115))),(((((55,100),97),(((95,96),101),102)),(64,(65,66))),(((((((((((56,57),98),99),76),(67,75)),78),77),62),(87,88)),((((58,59),((60,(109,110)),(((82,84),(83,85)),91))),74),(70,71))),(((63,(69,(93,94))),((((72,90),(89,105)),104),((79,80),112))),(73,86))))))),((((((14,15),(31,32)),21),20),33),((29,30),(((34,35),37),36)))),(((38,((39,40),117)),((42,44),(46,120))),((41,113),54))),11),(((((((((3,4),(48,49)),(((47,119),103),(92,111))),(108,116)),(((27,28),118),(43,45))),(16,18)),(5,(((12,13),(17,19)),(22,23)))),((8,9),((10,121),(24,(25,26))))),114)),(2,50)),51);
 528: 1 -2274.864258 -2294.292288 (0,(((((((((((1,81),((6,7),(((52,53),((61,(106,107)),(68,115))),(((((55,97),100),(((95,96),101),102)),((64,65),66)),(((((((((((56,57),98),99),(67,75)),76),77),78),62),(87,88)),(((((58,59),(((82,84),(83,85)),91)),(60,(109,110))),74),(70,71))),(((63,(69,(93,94))),((((72,(89,105)),90),104),((79,80),112))),(73,86))))))),((29,30),(((34,35),37),36))),(((5,(22,23)),((12,13),(17,19))),(((((14,15),(31,32)),21),20),33))),((((3,4),((((47,119),103),(92,111)),(108,116))),(48,49)),(16,18))),(((27,28),(43,45)),118)),((((38,(39,40)),117),(41,113)),54)),11),(((42,44),120),46)),(((8,9),((10,121),(24,(25,26)))),114)),(2,50)),51);
 529: 1 -2022.875488 -2294.91418 (0,(((((((1,81),((6,7),(((((52,53),((61,(106,107)),(68,115))),73),((((((((((56,57),(98,99)),75),76),67),(77,78)),62),(87,88)),((((63,((79,80),112)),(((72,(89,105)),90),104)),(69,(93,94))),86)),((((58,59),((60,(109,110)),(((82,84),(83,85)),91))),74),(70,71)))),((((55,100),97),((95,96),(101,102))),((64,65),66))))),((((14,(((20,21),33),(31,32))),15),(29,30)),((34,35),(36,37)))),(((((3,4),(((92,111),(103,119)),(108,116))),(48,49)),47),(16,18))),(((38,(39,40)),117),((41,113),54))),((((((5,(22,23)),(((8,9),((10,((12,13),(24,(25,26)))),121)),(17,19))),((27,28),(43,45))),118),(((42,44),120),46)),(11,114))),(2,50)),51);
 530: 3 -1930.364624 -2295.815547 (0,((((((1,81),((6,7),(((52,53),((61,(106,107)),(68,115))),(((((((55,100),97),((95,96),(101,102))),((64,66),65)),((79,80),112)),((63,(69,(93,94))),(((72,90),(89,105)),104))),(((((((((56,57),98),99),76),(67,75)),(77,78)),62),(((((58,59),((60,(109,110)),((83,85),91))),(74,(82,84))),(70,71)),(87,88))),(73,86)))))),((((((14,15),(31,32)),(20,21)),33),((34,35),(36,37))),(29,30))),((((38,(39,40)),117),(41,113)),54)),(((((((3,4),(48,49)),(((47,119),103),(92,111))),(108,116)),(16,18)),((5,(22,23)),((12,13),(17,19)))),((((((8,9),((10,121),(24,(25,26)))),114),(((42,44),120),46)),(((27,28),(43,45)),118)),11))),(2,50)),51);
 531: 2 -2712.941406 -2304.160447 (0,(((((((((((((1,81),((6,7),((((((52,53),((61,(106,107)),(68,115))),(70,71)),((((((((((56,57),99),98),76),(67,75)),78),77),62),(87,88)),73)),((((((58,59),((60,(109,110)),(((82,84),(83,85)),91))),74),(69,(86,(93,94)))),63),((((72,(89,105)),90),104),((79,80),112)))),((((55,100),97),((95,96),(101,102))),((64,65),66))))),11),(((((3,4),(48,49)),(((92,111),(103,119)),(108,116))),47),(16,18))),(5,(22,23))),((((8,(9,((10,121),((12,13),(24,(25,26)))))),((17,19),114)),((27,28),(43,45))),118)),(((((14,15),(31,32)),(20,21)),33),((29,30),((34,35),(36,37))))),((42,44),(46,120))),((41,113),54)),38),(39,40)),117),(2,50)),51);
 532: 1 -2280.999756 -2295.798276 (0,(((((((((1,81),((6,7),(((52,53),((61,(106,107)),(68,115))),(((((55,97),100),((95,96),(101,102))),(((((((56,57),((((67,75),76),98),99)),(62,(77,78))),(87,88)),(73,86)),((((58,59),((60,(109,110)),(((82,84),(83,85)),91))),74),(70,71))),((63,(69,(93,94))),((((72,90),(89,105)),104),((79,80),112))))),((64,66),65))))),((((14,15),(((20,21),33),(31,32))),(29,30)),((34,35),(36,37)))),(((((3,4),(48,49)),(((92,111),(103,119)),(108,116))),(16,18)),47)),((41,113),54)),((38,(39,40)),117)),(((((((8,9),((10,121),((12,13),(24,(25,26))))),(17,19)),114),(((42,44),120),46)),11),(((27,28),(43,45)),118))),(5,(22,23))),(2,50)),51);
 533: 7 -2101.783203 -2288.269854 (0,((((((1,81),((6,7),(((52,53),((61,(106,107)),(68,115))),((((55,(97,100)),((95,96),(101,102))),(((((((((((56,57),98),99),(67,75)),76),78),77),62),(87,88)),((((58,59),((60,(109,110)),(((82,84),(83,85)),91))),74),(70,71))),(((63,(69,(93,94))),((((72,(89,105)),90),104),((79,80),112))),(73,86)))),((64,65),66))))),((((14,(((20,21),33),(31,32))),15),(29,30)),((34,35),(36,37)))),(((((3,4),((((47,119),103),(92,111)),(108,116))),(48,49)),(16,18)),((5,(22,23)),((12,13),(17,19))))),(((((((8,9),((10,121),(24,(25,26)))),114),(((42,44),120),46)),(((27,28),(43,45)),118)),11),((((38,(39,40)),117),(41,113)),54))),(2,50)),51);
 534: 4 -2548.080566 -2288.319577 (0,((((((1,81),((6,7),(((52,53),((61,(106,107)),(68,115))),(((((55,97),100),((95,96),(101,102))),((64,66),65)),(((((56,57),((((67,75),76),99),98)),(62,(77,78))),(87,88)),(((((58,59),((60,(109,110)),(((82,84),(83,85)),91))),74),(70,71)),(((63,(69,(93,94))),((((72,90),(89,105)),104),((79,80),112))),(73,86)))))))),((((5,(22,23)),((12,13),(17,19))),((((14,15),(31,32)),(20,21)),33)),((29,30),(((34,35),37),36)))),((((38,(39,40)),117),(41,113)),54)),((((3,4),(((((47,119),103),(92,111)),(108,116)),(48,49))),(16,18)),((((((8,9),((10,121),(24,(25,26)))),((27,28),(43,45))),114),((((42,44),120),46),118)),11))),(2,50)),51);
 535: 1 -2340.087891 -2303.98974 (0,(((((((1,81),((6,7),((((((52,53),((61,(106,107)),(68,115))),(((((((((56,57),99),98),((62,78),77)),76),67),75),(87,88)),73)),(70,71)),((((((58,59),((60,(109,110)),(((82,84),(83,85)),91))),74),(69,(86,(93,94)))),63),((((72,90),(89,105)),104),((79,80),112)))),((((55,100),97),(((95,96),102),101)),(64,(65,66)))))),(((38,((39,40),117)),((42,44),(46,120))),((41,113),54))),(((((((3,4),(((47,119),103),(92,111))),(48,49)),(108,116)),((27,28),(43,45))),(16,18)),((((5,(22,23)),(((((14,15),((29,30),((34,35),(36,37)))),(31,32)),(20,21)),33)),(((8,9),((10,121),((12,13),(24,(25,26))))),((17,19),114))),118))),11),2),50),51);
 536: 3 -2261.614746 -2288.423344 (0,(((((((1,81),((6,7),((((52,53),((61,(106,107)),(68,115))),(87,88)),((((((55,97),100),(((95,96),101),102)),((64,66),65)),(((63,(69,(93,94))),((((72,(89,105)),90),104),((79,80),112))),(73,86))),(((((((56,57),98),99),76),(67,75)),((62,78),77)),(((((58,(((82,84),(83,85)),91)),(60,(109,110))),59),74),(70,71))))))),((((((((14,15),31),32),20),21),33),((34,35),(36,37))),(29,30))),((((38,40),39),117),(41,113))),54),((((((((((3,4),(48,49)),(((47,119),103),(92,111))),(108,116)),(16,18)),((5,(22,23)),((12,13),(17,19)))),((27,28),(43,45))),(((8,9),((10,121),(24,(25,26)))),114)),11),((((42,44),120),46),118))),(2,50)),51);
 537: 2 -1857.15625 -2302.484313 (0,((((((((1,81),(((((((52,53),((61,(106,107)),(68,115))),((((((((56,57),(98,99)),76),(67,75)),(77,78)),62),(87,88)),73)),((((((58,59),((60,(109,110)),(((82,84),(83,85)),91))),74),(70,71)),((63,(93,94)),69)),86)),(((72,90),(89,105)),104)),((((55,97),100),((95,96),(101,102))),((79,80),112))),((64,65),66))),(6,7)),((((14,(((20,21),33),(31,32))),15),(29,30)),((34,35),(36,37)))),((((5,(22,23)),((((8,9),(10,121)),(17,19)),((12,13),(24,(25,26))))),((42,(46,120)),44)),(38,((39,40),117)))),((41,113),54)),((((((3,4),(48,49)),(((92,111),(103,119)),(108,116))),(16,18)),47),(11,((((27,28),(43,45)),118),114)))),(2,50)),51);
 538: 2 -1992.999756 -2298.650455 (0,((((((((((((1,81),((6,7),(((52,53),((61,(106,107)),(68,115))),(((((55,(97,100)),((95,96),(101,102))),((64,66),65)),(((((((((((56,57),98),99),(67,75)),76),77),78),(87,88)),62),(73,86)),((((58,59),((60,(109,110)),(((82,84),(83,85)),91))),74),(70,71)))),((63,(69,(93,94))),((((72,(89,105)),90),104),((79,80),112))))))),(((((14,15),(31,32)),(20,21)),33),((29,30),((34,35),(36,37))))),(((((((((3,4),(48,49)),(92,111)),((47,103),119)),(108,116)),(43,45)),(27,28)),118),((5,(((12,13),(17,19)),(22,23))),(16,18)))),(38,((39,40),117))),((41,113),54)),(42,44)),120),46),11),(((8,9),((10,121),(24,(25,26)))),114)),(2,50)),51);
 539: 1 -2521.76123 -2290.655854 (0,(((((((((((1,81),((6,7),(((52,53),((61,(106,107)),(68,115))),(((((55,97),100),((95,96),(101,102))),((((((((56,57),(98,99)),(67,75)),76),(77,78)),62),(87,88)),(((((58,59),((60,(109,110)),(((82,84),(83,85)),91))),74),(70,71)),(((63,(69,(93,94))),((((72,90),(89,105)),104),((79,80),112))),(73,86))))),((64,65),66))))),(((((14,15),(31,32)),(20,21)),33),((29,30),((34,35),(36,37))))),((38,((39,40),117)),((41,113),54))),((((3,4),(48,49)),((((47,119),103),(92,111)),(108,116))),(16,18))),11),((5,(22,23)),((12,13),(17,19)))),(((27,28),(43,45)),118)),(((42,44),120),46)),(((8,9),((10,121),(24,(25,26)))),114)),(2,50)),51);
 540: 1 -2364.391602 -2293.858223 (0,((((((1,81),((6,7),(((((52,53),((61,(106,107)),(68,115))),((((((((((56,57),98),99),76),(67,75)),(77,78)),62),(87,88)),(73,86)),((((58,59),((60,(109,110)),(((82,84),(83,85)),91))),74),(70,71)))),((63,(69,(93,94))),(((72,((89,105),90)),104),((79,80),112)))),((((55,97),100),((95,96),(101,102))),((64,66),65))))),((((((14,15),(31,32)),(20,21)),33),(((34,35),37),36)),(29,30))),((((38,(39,40)),117),(41,113)),54)),(((3,4),(((((16,18),((27,28),(43,45))),(108,116)),(((47,119),103),(92,111))),(48,49))),(((((((5,(22,23)),((12,13),(17,19))),118),(((42,44),120),46)),((8,9),((10,121),(24,(25,26))))),114),11))),(2,50)),51);
 541: 2 -2364.715576 -2289.958386 (0,((((((1,81),((6,7),(((52,53),((61,(106,107)),(68,115))),(((((((55,100),97),((95,96),(101,102))),((64,66),65)),((79,80),112)),((63,(69,(93,94))),(((72,90),(89,105)),104))),((((((((((56,57),98),99),76),(67,75)),(77,78)),62),(87,88)),((((58,59),(((60,(109,110)),91),(83,85))),(74,(82,84))),(70,71))),(73,86)))))),((((((14,15),(31,32)),(20,21)),33),((34,35),(36,37))),(29,30))),((((38,(39,40)),117),(41,113)),54)),(((((((3,4),(((47,119),103),(92,111))),(48,49)),(108,116)),(16,18)),((5,(22,23)),((12,13),(17,19)))),((((((8,9),((10,121),(24,(25,26)))),114),(((42,44),120),46)),(((27,28),(43,45)),118)),11))),(2,50)),51);
 542: 2 -2209.993164 -2299.002522 (0,((((((((((((((1,81),((6,7),(((52,53),((61,(106,107)),(68,115))),((((55,(97,100)),((95,96),(101,102))),((((((((((56,57),(98,99)),76),(67,75)),(77,78)),62),(87,88)),73),((((58,((60,(109,110)),(((82,84),(83,85)),91))),59),74),(70,71))),(((63,(69,(93,94))),(((72,((89,105),90)),104),((79,80),112))),86))),((64,65),66))))),(29,30)),((34,35),(36,37))),((((14,15),(31,32)),(20,21)),33)),54),((38,(41,113)),((39,40),117))),(((((((3,4),(48,49)),((((47,119),103),(92,111)),(108,116))),(16,18)),(5,(((12,13),(17,19)),(22,23)))),(((27,28),(43,45)),118)),11)),44),42),120),46),(((8,9),((10,(24,(25,26))),121)),114)),(2,50)),51);
 543: 1 -1670.091309 -2288.781487 (0,((((((((1,81),((6,7),((((52,53),((61,(106,107)),(68,115))),((((((((((56,57),99),98),76),(67,75)),77),78),62),(87,88)),((((58,(59,((60,(109,110)),(((82,84),(83,85)),91)))),74),(70,71)),(73,86)))),((((((55,97),100),(((95,96),101),102)),((64,65),66)),((79,80),112)),((63,(69,(93,94))),(((72,90),(89,105)),104)))))),((((((14,15),(31,32)),20),21),33),((29,30),((34,35),(36,37))))),(((((38,39),40),117),(41,113)),54)),(((((3,4),((((47,119),103),(92,111)),(108,116))),(48,49)),(16,18)),(((((8,(9,((10,(24,(25,26))),121))),114),(((42,44),120),46)),11),(((27,28),(43,45)),118)))),((5,(22,23)),((12,13),(17,19)))),50),2),51);
 544: 3 -2133.507812 -2298.270802 (0,((((((1,81),((6,7),(((52,53),((61,(106,107)),(68,115))),((((((55,100),97),(((95,96),101),102)),(64,(65,66))),((((((((((56,57),(98,99)),76),(67,75)),77),78),62),(87,88)),(73,86)),((((58,59),((60,(109,110)),(((82,84),(83,85)),91))),74),(70,71)))),((((63,((79,80),112)),(((72,(89,105)),90),104)),69),(93,94)))))),((((14,15),(((20,21),33),(31,32))),(29,30)),((34,35),(36,37)))),((((38,(39,40)),117),(41,113)),54)),((((((((((((3,4),(48,49)),(((47,119),103),(92,111))),(108,116)),(16,18)),(43,45)),(27,28)),118),((5,(22,23)),((12,13),(17,19)))),(((42,44),120),46)),(((8,9),((10,121),(24,(25,26)))),114)),11)),(2,50)),51);
 545: 2 -1624.56189 -2298.400136 (0,((((((1,81),((6,7),(((52,53),((61,(106,107)),(68,115))),((((((55,100),97),(((95,96),101),102)),(64,(65,66))),((((((((((56,57),(98,99)),76),(67,75)),77),78),62),(87,88)),(73,86)),((((58,59),((60,(109,110)),(((82,84),(83,85)),91))),74),(70,71)))),((((63,((79,80),112)),(((72,(89,105)),90),104)),(93,94)),69))))),((((14,15),(((20,21),33),(31,32))),(29,30)),(((34,35),37),36))),((((38,(39,40)),117),(41,113)),54)),((((((((((((3,4),(48,49)),(((47,119),103),(92,111))),(108,116)),(16,18)),(43,45)),(27,28)),118),((5,(22,23)),((12,13),(17,19)))),(((42,44),120),46)),(((8,9),((10,121),(24,(25,26)))),114)),11)),(2,50)),51);
 546: 2 -2297.128906 -2289.951445 (0,((((((1,81),((6,7),(((52,53),((61,(106,107)),(68,115))),(((((((55,100),97),((95,96),(101,102))),((64,66),65)),((79,80),112)),((63,(69,(93,94))),(((72,90),(89,105)),104))),((((((((((56,57),98),99),76),(67,75)),(77,78)),62),(87,88)),((((58,59),(((60,(109,110)),91),(83,85))),(74,(82,84))),(70,71))),(73,86)))))),((((((14,15),(31,32)),(20,21)),33),((34,35),(36,37))),(29,30))),((((38,(39,40)),117),(41,113)),54)),(((((((3,4),(48,49)),(((47,119),103),(92,111))),(108,116)),(16,18)),((5,(22,23)),((12,13),(17,19)))),((((((8,9),((10,121),(24,(25,26)))),114),(((42,44),120),46)),(((27,28),(43,45)),118)),11))),(2,50)),51);
 547: 2 -2033.353149 -2287.072671 (0,(((((((((1,81),((6,7),(((52,53),((61,(106,107)),(68,115))),((((55,(97,100)),((95,96),(101,102))),((64,65),66)),(((((((((((56,57),(98,99)),76),(67,75)),78),77),62),(87,88)),(((((58,59),74),(((82,84),(83,85)),91)),(60,(109,110))),(70,71))),(73,86)),((63,(69,(93,94))),((((72,90),(89,105)),104),((79,80),112)))))))),(29,30)),((34,35),(36,37))),((((14,15),(31,32)),(20,21)),33)),(5,(((12,13),(17,19)),(22,23)))),((((((3,4),(48,49)),(((47,119),103),(92,111))),(108,116)),(16,18)),((27,28),(43,45)))),(((((((8,9),((10,121),(24,(25,26)))),114),(((42,44),120),46)),11),118),(((38,(39,40)),117),((41,113),54)))),(2,50)),51);
 548: 2 -2573.229492 -2305.03297 (0,((((((1,81),((6,7),(((52,53),((61,(106,107)),(68,115))),((((((55,100),97),((95,96),(101,102))),((64,65),66)),((63,(69,(93,94))),((((72,90),(89,105)),104),((79,80),112)))),((((((((((56,57),(98,99)),76),(67,75)),77),78),62),(87,88)),(73,86)),((((((58,59),74),(((82,84),(83,85)),91)),60),(109,110)),(70,71))))))),((((14,(((20,33),21),(31,32))),15),(29,30)),(((34,35),37),36))),((((38,(39,40)),117),(41,113)),54)),(((((3,4),(48,49)),((((47,119),103),(92,111)),(108,116))),(16,18)),(((((5,(22,23)),((8,(9,((10,121),((12,(24,(25,26))),13)))),(17,19))),((((42,44),120),46),118)),((27,28),(43,45))),(11,114)))),(2,50)),51);
 549: 1 -1795.285645 -2298.314627 (0,(((((((1,81),((6,7),(((((55,97),100),((95,96),(101,102))),(((((((((((56,57),98),99),(67,75)),76),(77,78)),62),(87,88)),(73,86)),((((58,59),((60,(109,110)),(((82,84),(83,85)),91))),74),(70,71))),((63,(69,(93,94))),((((72,(89,105)),90),104),((79,80),112))))),((64,65),66)))),((((((3,4),((((47,119),103),(92,111)),(108,116))),(48,49)),(16,18)),(5,(((12,13),(17,19)),(22,23)))),((((((14,15),(31,32)),20),(21,((52,53),((61,(106,107)),(68,115))))),33),((29,30),((34,35),(36,37)))))),(((27,28),(43,45)),118)),(((38,((39,40),117)),(41,113)),54)),(((((8,9),((10,121),(24,(25,26)))),114),(((42,44),120),46)),11)),(2,50)),51);
 550: 1 -2303.486084 -2306.18979 (0,((((((((1,81),(((12,13),(24,(25,26))),(((((((52,53),((61,(106,107)),(68,115))),(70,71)),(((((56,57),((((67,75),76),99),98)),(62,(77,78))),(87,88)),73)),((55,(97,100)),(((95,96),101),102))),((((((58,59),((60,(109,110)),(((82,84),(83,85)),91))),74),(69,(86,(93,94)))),63),((((72,(89,105)),90),104),((79,80),112)))),((64,65),66)))),38),((((5,(22,23)),(((((14,15),((29,30),((34,35),(36,37)))),(31,32)),(20,21)),33)),47),(42,(44,(46,120))))),((39,40),117)),((6,7),((41,113),54))),(((((((((3,4),(48,49)),((92,111),(103,119))),(108,116)),(16,18)),((27,28),(43,45))),(((8,(9,(10,121))),(17,19)),114)),11),118)),(2,50)),51);
 551: 4 -2147.02417 -2293.29886 (0,(((((((1,81),((6,7),(((52,53),((61,(106,107)),(68,115))),(((((55,100),97),(((95,96),101),102)),((((((((((56,57),98),99),76),(67,75)),(77,78)),62),(87,88)),((((58,59),((60,(109,110)),(((82,84),(83,85)),91))),74),(70,71))),(((63,(69,(93,94))),((((72,90),(89,105)),104),((79,80),112))),(73,86)))),(64,(65,66)))))),(((((14,15),(31,32)),(20,21)),33),((29,30),((34,35),(36,37))))),(((38,((39,40),117)),((42,44),(46,120))),((41,113),54))),11),((((((((3,4),(48,49)),(((47,119),103),(92,111))),(108,116)),(((27,28),118),(43,45))),(16,18)),(5,(((12,13),(17,19)),(22,23)))),(((8,9),((10,121),(24,(25,26)))),114))),(2,50)),51);
 552: 1 -2228.952393 -2290.071959 (0,(((((((((1,81),((6,7),(((52,53),((61,(106,107)),(68,115))),(((((55,97),100),((95,96),(101,102))),((64,66),65)),(((((((((56,57),98),99),76),(67,75)),(77,78)),62),(87,88)),(((((((58,59),74),(((82,84),(83,85)),91)),60),(109,110)),(70,71)),((((63,(69,(93,94))),((((72,90),(89,105)),104),((79,80),112))),86),73))))))),((((14,((((20,33),21),31),32)),15),(29,30)),(((34,35),36),37))),(((38,40),39),117)),((41,113),54)),(((((3,4),(48,49)),(((92,111),(103,119)),(108,116))),(16,18)),47)),((((((5,(22,23)),(((8,((10,121),((12,13),(24,(25,26))))),9),(17,19))),((27,28),(43,45))),118),(((42,44),120),46)),(11,114))),2),50),51);
 553: 2 -2331.831055 -2291.371715 (0,(((((((1,81),((6,7),((((52,53),((61,(106,107)),(68,115))),(87,88)),((((((55,97),100),(((95,96),101),102)),((64,66),65)),(((63,(69,(93,94))),((((72,(89,105)),90),104),((79,80),112))),(73,86))),(((((((56,57),98),99),76),(67,75)),((62,78),77)),((((58,((60,(109,110)),(((82,84),(83,85)),91))),59),74),(70,71))))))),((((((((14,15),31),32),20),21),33),((34,35),(36,37))),(29,30))),(((((38,40),39),117),41),113)),54),((((((((((3,4),(48,49)),(((47,119),103),(92,111))),(108,116)),(16,18)),((5,(22,23)),((12,13),(17,19)))),((27,28),(43,45))),(((8,9),((10,121),(24,(25,26)))),114)),11),((((42,44),120),46),118))),(2,50)),51);
 554: 1 -2402.348633 -2296.229285 (0,(((((((1,81),((6,7),(((52,53),((61,(106,107)),(68,115))),(((((55,97),100),((95,96),(101,102))),((64,65),66)),((((((56,57),(98,99)),(((67,75),76),(77,78))),62),(87,88)),(((((58,((60,(109,110)),(((82,84),(83,85)),91))),59),74),(70,71)),(((63,(69,(93,94))),((((72,90),(89,105)),104),((79,80),112))),(73,86)))))))),(((14,(15,(((20,33),21),(31,32)))),(29,30)),(((34,35),36),37))),((((3,4),((48,49),(((92,111),(108,116)),(103,119)))),47),(16,18))),(((((38,39),40),117),(41,113)),54)),(((((((5,(22,23)),(((8,9),((10,121),((12,13),(24,(25,26))))),(17,19))),((27,28),(43,45))),118),(((42,44),120),46)),114),11)),(2,50)),51);
 555: 4 -2351.798096 -2299.817244 (0,((((((1,81),((6,7),(((52,53),((61,(106,107)),(68,115))),(((((55,97),100),((95,96),(101,102))),((64,65),66)),((((((((56,57),(98,99)),(67,75)),76),(77,78)),62),(87,88)),(((((((58,74),59),(((82,84),(83,85)),91)),60),(109,110)),(70,71)),(((63,(69,(93,94))),(((72,((89,105),90)),104),((79,80),112))),(73,86)))))))),(((((((14,15),(31,32)),20),21),33),(((34,35),37),36)),(29,30))),(((((38,39),40),117),(41,113)),54)),(((((((3,4),(48,49)),(((47,119),103),(92,111))),(108,116)),(16,18)),((5,(22,23)),((12,13),(17,19)))),(((((((8,((10,121),(24,(25,26)))),9),114),(43,45)),(((42,44),120),46)),11),((27,118),28)))),(2,50)),51);
 556: 1 -2524.62207 -2311.89773 (0,(((((((((1,81),((6,7),(((((((52,53),((61,(106,107)),(68,115))),73),(70,71)),(((((56,57),(((67,75),76),(98,99))),62),(77,78)),(87,88))),(((((((58,59),(((60,(109,110)),91),((82,84),(83,85)))),74),(69,(93,94))),63),(((72,90),((89,105),104)),((79,80),112))),86)),((((55,97),100),((95,96),(101,102))),((64,65),66))))),((((((14,15),(31,32)),(20,21)),33),((34,35),(36,37))),(29,30))),((((((3,4),(48,49)),((92,111),103)),((108,116),119)),47),(16,18))),((41,113),54)),(((5,(22,23)),(((12,13),(17,19)),38)),(((8,(10,121)),9),(24,(25,26))))),((39,40),117)),(((11,(((27,28),(43,45)),114)),118),(((42,44),120),46))),(2,50)),51);
 557: 3 -2627.487793 -2290.50052 (0,(((((((((1,81),((6,7),(((52,53),((61,(106,107)),(68,115))),(((((((55,97),100),(((95,96),101),102)),((64,65),66)),((79,80),112)),((63,(69,(93,94))),(((72,(89,105)),90),104))),((((((((((56,57),(98,99)),(67,75)),76),77),78),62),(87,88)),(73,86)),(((((58,59),((83,85),91)),(60,(109,110))),(74,(82,84))),(70,71))))))),(((((((14,15),(31,32)),20),21),33),(((34,35),36),37)),(29,30))),((((38,40),39),117),(41,113))),54),((((8,(9,((10,121),(24,(25,26))))),114),(((27,28),(43,45)),((((42,44),120),46),118))),11)),((((((3,4),(48,49)),(((47,119),103),(92,111))),(108,116)),(16,18)),((5,(22,23)),((12,13),(17,19))))),2),50),51);
 558: 6 -2229.157227 -2296.496326 (0,(((((((1,81),((6,7),(((52,53),((61,(106,107)),(68,115))),((((((55,97),100),((95,96),(101,102))),((64,66),65)),(((63,((79,80),112)),(((72,90),(89,105)),104)),(69,(93,94)))),(((((((((56,57),(98,99)),(67,75)),76),(77,78)),62),(87,88)),(73,86)),(((58,(59,((60,(109,110)),(((82,84),(83,85)),91)))),74),(70,71))))))),(((((14,15),((20,21),(31,32))),33),((34,35),(36,37))),(29,30))),((((38,(39,40)),117),(41,113)),54)),(((((3,4),((((47,119),103),(92,111)),(108,116))),(48,49)),(16,18)),((5,(22,23)),((12,13),(17,19))))),((((((8,9),((10,(24,(25,26))),121)),114),11),(((42,44),120),46)),(((27,28),(43,45)),118))),(2,50)),51);
 559: 1 -2199.833984 -2288.743545 (0,(((((((1,81),((6,7),(((52,53),((61,(106,107)),(68,115))),((((55,(97,100)),(((95,96),101),102)),((64,65),66)),((((((((((56,57),(98,99)),(67,75)),76),77),78),62),(87,88)),((((58,(59,74)),(((82,84),(83,85)),91)),(60,(109,110))),(70,71))),(((63,(69,(93,94))),((((72,(89,105)),90),104),((79,80),112))),(73,86))))))),(((((14,15),(31,32)),((20,21),33)),(29,30)),((34,35),(36,37)))),((38,(39,40)),117)),((41,113),54)),((((3,4),((48,49),(((92,111),(103,119)),(108,116)))),((16,18),47)),(((((((5,(22,23)),(((8,9),((10,121),((12,13),(24,(25,26))))),(17,19))),((27,28),(43,45))),118),(((42,44),120),46)),114),11))),(2,50)),51);
 560: 2 -2224.265625 -2300.561975 (0,(((((((1,81),(6,7)),((((14,15),(((20,21),33),(31,32))),(29,30)),(((34,35),36),37))),((((((8,((10,121),(24,(25,26)))),9),((12,13),(17,19))),((((42,44),120),46),47)),118),((38,(39,40)),117))),((41,113),54)),((((((((3,4),(48,49)),((((((52,53),((61,(106,107)),(68,115))),((((((((55,97),100),(((95,96),101),102)),((64,66),65)),((79,80),112)),(((63,(69,(93,94))),(((72,90),(89,105)),104)),86)),((((58,59),(60,((((82,84),(83,85)),91),(109,110)))),74),(70,71))),((((((((56,57),(98,99)),76),(67,75)),(77,78)),62),(87,88)),73))),111),92),(103,119))),(108,116)),(16,18)),(5,(22,23))),(((27,28),(43,45)),114)),11)),(2,50)),51);
 561: 1 -2883.171143 -2305.911446 (0,((((((((1,81),((6,7),(((((55,100),97),(((95,96),102),101)),((64,65),66)),((((((((((((56,57),98),99),(67,75)),76),77),78),62),(87,88)),((((61,(106,107)),(68,115)),86),73)),((((((58,59),74),(((82,84),(83,85)),91)),(60,(109,110))),71),70)),((63,(69,(93,94))),((((72,90),(89,105)),104),((79,80),112))))))),((((14,15),((20,(21,33)),(31,32))),((29,30),(52,53))),(((34,35),36),37))),((38,(39,40)),117)),((41,113),54)),((((((3,4),(92,111)),(48,49)),(((47,103),119),(108,116))),(16,18)),(5,(22,23)))),(((((((8,9),((10,121),((12,13),(24,(25,26))))),(17,19)),114),(((42,44),120),46)),(((27,28),(43,45)),118)),11)),(2,50)),51);
 562: 1 -2506.966309 -2300.983806 (0,((((((1,81),((6,7),((((((52,53),((61,(106,107)),(68,115))),73),(((56,57),(((((62,(77,78)),(87,88)),(67,75)),76),(98,99))),((((58,59),((60,(109,110)),(((82,84),(83,85)),91))),74),(70,71)))),(((63,(69,(93,94))),((((72,(89,105)),90),104),((79,80),112))),86)),((((55,97),100),(((95,96),101),102)),((64,65),66))))),((((38,(39,40)),117),(41,113)),54)),((((3,4),((48,49),((92,111),((103,119),(108,116))))),(16,18)),(((((((5,(22,23)),(((8,9),((10,121),((12,13),(24,(25,26))))),(17,19))),47),118),((27,(43,45)),28)),((((((14,15),(31,32)),((20,21),33)),(29,30)),37),((34,35),36))),((11,114),(((42,44),120),46))))),2),50),51);
 563: 2 -2285.03125 -2295.458199 (0,((((((1,81),(((6,7),(((52,53),((61,(106,107)),(68,115))),((((((55,97),100),((95,96),(101,102))),((64,65),66)),((((((((((56,57),(98,99)),76),(67,75)),78),77),62),(87,88)),(73,86)),((((58,59),((60,(109,110)),(((82,84),(83,85)),91))),74),(70,71)))),((63,(69,(93,94))),(((72,(90,104)),(89,105)),((79,80),112)))))),((((((14,15),(29,30)),(31,32)),(20,21)),33),((34,35),(36,37))))),((((38,(39,40)),117),(41,113)),54)),(((((3,4),(48,49)),(((92,111),(103,119)),(108,116))),(16,18)),47)),((((((5,(22,23)),(((8,9),((10,121),((12,13),(24,(25,26))))),(17,19))),((((42,44),120),46),118)),((27,28),(43,45))),114),11)),(2,50)),51);
 564: 6 -2338.122803 -2292.37444 (0,(((((((((((1,81),((6,7),(((52,53),((61,(106,107)),(68,115))),((((((((55,97),100),((95,96),(101,102))),(64,(65,66))),((79,80),112)),(((((58,59),((60,(109,110)),(((82,84),(83,85)),91))),74),(70,71)),((63,(69,(93,94))),(((((72,90),104),(89,105)),73),86)))),((((((56,57),(98,99)),(67,75)),76),(77,78)),62)),(87,88))))),(((((14,15),(31,32)),(20,21)),33),((29,30),((34,35),(36,37))))),((((38,(39,40)),117),(41,113)),54)),((5,(22,23)),((12,13),(17,19)))),(((((3,4),(48,49)),(((47,119),103),(92,111))),(108,116)),(16,18))),((27,28),(43,45))),(((8,9),((10,121),(24,(25,26)))),114)),11),((((42,44),120),46),118)),(2,50)),51);
 565: 2 -2157.475098 -2306.29658 (0,((((((((1,81),(6,7)),((((((((14,15),32),31),21),20),33),((34,35),(36,37))),(29,30))),54),(41,113)),((((((8,9),((10,121),(24,(25,26)))),((12,13),(17,19))),(((42,44),120),46)),(47,118)),((38,(39,40)),117))),(((((((((3,4),(48,49)),((((52,53),((61,(106,107)),(68,115))),(103,119)),(((((((55,97),100),(((95,96),101),102)),((64,65),66)),(((((56,57),((((67,75),76),99),98)),(62,(77,78))),(87,88)),(((((58,59),((60,(109,110)),(((82,84),(83,85)),91))),74),(70,71)),(((63,(69,(93,94))),((((72,90),(89,105)),104),((79,80),112))),(73,86))))),111),92))),(108,116)),(16,18)),((27,28),(43,45))),(5,(22,23))),114),11)),(2,50)),51);
 566: 3 -2333.032227 -2300.067911 (0,((((((((((1,81),((6,7),(((52,53),((61,(106,107)),(68,115))),((((55,(97,100)),(((95,96),102),101)),(((((56,57),(((((67,75),(77,78)),76),98),99)),62),((((58,59),((60,(109,110)),(((82,84),(83,85)),91))),74),((70,71),(87,88)))),(((63,(69,(93,94))),(((72,((89,105),90)),104),((79,80),112))),(73,86)))),((64,66),65))))),(((((14,15),(31,32)),(20,21)),33),((29,30),((34,35),(36,37))))),((((38,(39,40)),117),(41,113)),54)),(((((3,4),(48,49)),((((47,119),103),(92,111)),(108,116))),(16,18)),((5,(22,23)),((12,13),(17,19))))),(((27,28),(43,45)),118)),11),(((42,44),120),46)),(((8,9),((10,121),(24,(25,26)))),114)),(2,50)),51);
 567: 2 -2184.292969 -2305.462398 (0,(((((((1,81),((6,7),((52,53),((((((55,97),100),(((95,96),101),102)),((64,65),66)),(((((56,57),(((67,75),76),(98,99))),(62,(77,78))),(87,88)),(((((58,59),((60,(109,110)),(((82,84),(83,85)),91))),74),(70,71)),(((63,(69,(93,94))),((((72,90),(89,105)),104),((79,80),112))),86)))),73)))),(((((14,15),(31,32)),(20,21)),33),((29,30),((34,35),(36,37))))),(((((((3,4),(48,49)),(((((61,(106,107)),(68,115)),111),92),(103,119))),(108,116)),((27,28),(43,45))),(16,18)),((5,(22,23)),(((((8,9),((10,121),((12,13),(24,(25,26))))),(17,19)),((((42,44),120),46),47)),118)))),(((((38,(39,40)),117),113),41),54)),(11,114)),(2,50)),51);
 568: 2 -2605.048096 -2292.749432 (0,((((((((1,81),((6,7),(((52,53),((61,(106,107)),(68,115))),(((((((55,97),100),((95,96),(101,102))),((64,65),66)),((79,80),112)),((63,(69,(93,94))),(((72,90),(89,105)),104))),((((((((((56,57),(98,99)),76),(67,75)),78),77),62),(87,88)),((((58,((60,(109,110)),(((82,84),(83,85)),91))),59),74),(70,71))),(73,86)))))),((((14,15),((((20,33),21),31),32)),(29,30)),((34,35),(36,37)))),((((38,(39,40)),117),41),113)),54),((((((((5,(22,23)),((12,13),(17,19))),((8,9),((10,121),(24,(25,26))))),((27,28),(43,45))),118),(((42,44),120),46)),114),11)),((((3,4),(48,49)),((((47,119),(108,116)),103),(92,111))),(16,18))),(2,50)),51);
 569: 3 -2529.68042 -2300.996875 (0,(((((((((((1,81),((6,7),(((52,53),((61,(106,107)),(68,115))),(((((55,(97,100)),((95,96),(101,102))),((64,66),65)),((((((((((56,57),98),99),(67,75)),76),(77,78)),62),(87,88)),(73,86)),((((58,59),((60,(109,110)),(((82,84),(83,85)),91))),74),(70,71)))),((63,(69,(93,94))),((((72,(89,105)),90),104),((79,80),112))))))),((((((((((((3,4),(48,49)),(92,111)),103),(47,119)),(108,116)),(43,45)),(27,28)),((((12,13),17),19),118)),(5,(22,23))),(16,18)),((((((14,15),(31,32)),20),21),33),((29,30),((34,35),(36,37)))))),((41,113),54)),(38,((39,40),117))),(42,44)),120),46),11),(((8,9),((10,121),(24,(25,26)))),114)),(2,50)),51);
 570: 1 -2146.598389 -2294.111208 (0,((((((1,81),((6,7),(((52,53),((61,(106,107)),(68,115))),((((((((((55,97),100),(((95,96),101),102)),((64,65),66)),((79,80),112)),((63,(69,(93,94))),(((72,(89,105)),90),104))),86),73),(((((((((56,57),99),98),76),(67,75)),77),78),62),(87,88))),((((58,((60,(109,110)),(((82,84),(83,85)),91))),59),74),(70,71)))))),(((((((3,4),(92,111)),(48,49)),((47,119),103)),(108,116)),(16,18)),((5,(((12,13),(17,19)),(22,23))),(((((14,15),((29,30),((34,35),(36,37)))),(31,32)),(20,21)),33)))),(((38,((39,40),117)),(41,113)),54)),(((((8,(9,((10,121),(24,(25,26))))),114),(((42,44),120),46)),(((27,28),(43,45)),118)),11)),(2,50)),51);
 571: 2 -2089.695801 -2304.889168 (0,(((((((1,81),((6,7),(((((52,53),((61,(106,107)),(68,115))),(70,71)),(((((((56,57),(98,99)),((62,(77,78)),76)),67),75),(87,88)),73)),(((((55,97),100),((95,96),(101,102))),((64,65),66)),((((((58,59),(((60,(109,110)),91),((82,84),(83,85)))),74),(69,(86,(93,94)))),63),((((72,(89,105)),90),104),((79,80),112))))))),((((((3,4),(48,49)),(((47,119),103),(92,111))),(108,116)),((27,28),(43,45))),(16,18))),((((5,(22,23)),((((((14,15),((29,30),((34,35),(36,37)))),32),31),(20,21)),33)),((((8,((10,121),((12,13),(24,(25,26))))),9),114),(17,19))),118)),(((38,((39,40),117)),((42,(46,120)),44)),((41,113),54))),11),(2,50)),51);
 572: 4 -2307.339355 -2296.786968 (0,((((((((1,81),((6,7),(((52,53),((61,(106,107)),(68,115))),(((((55,(97,100)),((95,96),(101,102))),((64,66),65)),(((((((((56,57),(98,99)),(67,75)),76),(77,78)),62),(87,88)),(73,86)),((((58,59),(((60,(109,110)),91),((82,84),(83,85)))),74),(70,71)))),((63,(69,(93,94))),((((72,90),(89,105)),104),((79,80),112))))))),(((14,(15,(((20,21),33),(31,32)))),(29,30)),((34,35),(36,37)))),((((38,(39,40)),117),(41,113)),54)),(((((((((((3,4),(48,49)),((92,111),103)),((108,116),119)),47),((5,(22,23)),(16,18))),(43,45)),(27,28)),118),((12,13),(17,19))),(((42,44),120),46))),11),(((8,9),((10,121),(24,(25,26)))),114)),(2,50)),51);
 573: 1 -2509.004883 -2288.732055 (0,(((((1,81),((6,7),(((52,53),((61,(106,107)),(68,115))),(((((55,97),100),(((95,96),102),101)),((64,66),65)),(((((((((56,57),(98,99)),76),(67,75)),77),78),62),(87,88)),(((((58,59),((60,(109,110)),(((82,84),(83,85)),91))),74),(70,71)),(((63,(69,(93,94))),((((72,90),(89,105)),104),((79,80),112))),(73,86)))))))),(((((((14,15),(31,32)),20),21),33),((29,30),((34,35),(36,37)))),((((38,(39,40)),117),(41,113)),54))),(((((3,4),(((92,111),(103,119)),(108,116))),(48,49)),((16,18),47)),(((((((5,(22,23)),(17,19)),((8,((10,121),((12,13),(24,(25,26))))),9)),(((42,44),120),46)),118),((27,28),(43,45))),(11,114)))),(2,50)),51);
 574: 1 -2072.916992 -2300.678077 (0,(((((((1,81),((6,7),(((52,53),((61,(106,107)),(68,115))),((((((55,97),100),(((95,96),101),102)),(64,(65,66))),((((((((((56,57),98),(67,75)),99),76),(77,78)),62),(87,88)),(73,86)),(((((58,59),74),(((82,84),(83,85)),91)),(60,(109,110))),(70,71)))),((63,(69,(93,94))),(((72,((89,105),90)),104),((79,80),112))))))),((((14,15),(((20,21),33),(31,32))),(29,30)),((34,35),(36,37)))),((((38,(39,40)),117),(41,113)),54)),(((3,4),(((((47,119),103),(108,116)),(92,111)),(48,49))),(16,18))),((((((5,(22,23)),(((8,9),((10,121),((12,13),(24,(25,26))))),(17,19))),118),(((42,44),120),46)),(((27,28),(43,45)),114)),11)),(2,50)),51);
 575: 1 -2124.128418 -2313.594044 (0,((((((((1,81),((6,7),((61,(106,107)),(68,115)))),11),(((12,13),(24,(25,26))),38)),((((39,40),117),(41,113)),54)),(((42,44),120),46)),(((((((((3,4),(48,49)),((92,111),103)),((108,116),119)),((27,28),(43,45))),(16,18)),((52,53),(((((((((55,100),97),((95,96),(101,102))),((64,65),66)),((79,80),112)),((((((58,59),((60,(109,110)),(((82,84),(83,85)),91))),74),(63,(69,(93,94)))),86),((72,((89,105),90)),104))),((((56,57),((((67,75),76),99),98)),(62,(77,78))),(87,88))),(70,71)),73))),47),(((((5,(22,23)),(((((14,15),(31,32)),((29,30),((34,35),(36,37)))),(20,21)),33)),(((8,9),(10,121)),114)),(17,19)),118))),(2,50)),51);
 576: 3 -2559.179688 -2297.060744 (0,((((((1,81),((6,7),(((52,53),((61,(106,107)),(68,115))),((((((55,100),97),(((95,96),101),102)),(64,(65,66))),((((((((((56,57),(98,99)),76),(67,75)),77),78),62),(87,88)),(73,86)),(((58,59),((60,(109,110)),(((82,84),(83,85)),91))),((70,71),74)))),(((63,((79,80),112)),(((72,(89,105)),90),104)),(69,(93,94))))))),((((14,15),(((20,21),33),(31,32))),(29,30)),(((34,35),37),36))),((((38,(39,40)),117),(41,113)),54)),((((((((((((3,4),(48,49)),(((47,119),103),(92,111))),(108,116)),(16,18)),(43,45)),(27,28)),118),((5,(22,23)),((12,13),(17,19)))),(((42,44),120),46)),(((8,9),((10,121),(24,(25,26)))),114)),11)),(2,50)),51);
 577: 4 -2264.98584 -2309.285017 (0,(((((((1,81),(((((((55,97),100),((95,96),(101,102))),((64,65),66)),((79,80),112)),((((((((56,57),((((67,75),(76,(77,78))),98),99)),62),(87,88)),((61,(106,107)),(68,115))),(70,71)),(((58,59),((60,(109,110)),(((82,84),(83,85)),91))),74)),(73,86))),((63,(((72,90),(89,105)),104)),(69,(93,94))))),(6,7)),((((14,15),(((20,21),33),(31,32))),((29,30),(52,53))),((34,35),(36,37)))),(((((3,4),(48,49)),((((47,119),103),(92,111)),(108,116))),(16,18)),(5,(22,23)))),((((((((8,9),((10,121),((12,13),(24,(25,26))))),(17,19)),114),(((42,44),120),46)),(((27,28),(43,45)),118)),11),((((38,(39,40)),117),(41,113)),54))),(2,50)),51);
 578: 7 -2412.270752 -2299.137368 (0,(((((((1,81),((6,7),(((52,53),((61,(106,107)),(68,115))),((((((55,97),100),(95,96)),(101,102)),((64,65),66)),((((((((56,57),(98,99)),(67,75)),76),(77,78)),62),(87,88)),(((((58,59),((60,(109,110)),(((82,84),(83,85)),91))),74),(70,71)),(((63,(69,(93,94))),(((72,((89,105),90)),104),((79,80),112))),(73,86)))))))),(((((14,15),(31,32)),(20,21)),33),((29,30),((34,35),(36,37))))),(((38,((39,40),117)),((42,44),(46,120))),((41,113),54))),11),((((((((3,4),(48,49)),(((47,119),103),(92,111))),(108,116)),(((27,28),118),(43,45))),(16,18)),(5,(((12,13),(17,19)),(22,23)))),(((8,9),((10,121),(24,(25,26)))),114))),(2,50)),51);
 579: 2 -2459.047607 -2292.583314 (0,(((((((1,81),((6,7),(((52,53),((61,(106,107)),(68,115))),((((((55,100),97),(((95,96),101),102)),((64,66),65)),((((((((((56,57),99),98),(67,75)),76),(77,78)),62),(87,88)),(73,86)),((((58,59),((60,(109,110)),(((82,84),(83,85)),91))),74),(70,71)))),((63,(69,(93,94))),((((72,90),(89,105)),104),((79,80),112))))))),(((((((14,15),(31,32)),20),21),33),(((34,35),37),36)),(29,30))),((41,113),54)),(((38,39),40),117)),((((((3,4),(48,49)),((((27,28),(43,45)),(108,116)),(((47,119),103),(92,111)))),(16,18)),(5,(((12,13),(17,19)),(22,23)))),(((((8,9),((10,121),(24,(25,26)))),118),(((42,44),120),46)),(11,114)))),(2,50)),51);
 580: 2 -2543.707031 -2288.752025 (0,(((((((1,81),((6,7),(((52,53),((61,(106,107)),(68,115))),(((((55,97),100),(((95,96),102),101)),((64,66),65)),(((((((((56,57),(98,99)),76),(67,75)),77),78),62),(87,88)),(((((58,59),((60,(109,110)),(((82,84),(83,85)),91))),74),(70,71)),(((63,(69,(93,94))),((((72,90),(89,105)),104),((79,80),112))),(73,86)))))))),(((((14,15),(31,32)),(20,21)),33),((29,30),((34,35),(36,37))))),(((38,((39,40),117)),(41,113)),54)),(((((3,4),(((92,111),(103,119)),(108,116))),(48,49)),(16,18)),47)),((((((5,(22,23)),(((8,9),((10,121),((12,13),(24,(25,26))))),(17,19))),(((42,44),120),46)),118),((27,28),(43,45))),(11,114))),(2,50)),51);
 581: 2 -2457.980713 -2289.9273 (0,(((((((1,81),((6,7),(((52,53),((61,(106,107)),(68,115))),(((((55,(97,100)),((95,96),(101,102))),((64,65),66)),((((((((((56,57),(98,99)),76),(67,75)),(77,78)),62),(87,88)),(73,86)),(((58,59),((60,(91,(109,110))),((82,84),(83,85)))),74)),(70,71))),((63,(69,(93,94))),(((72,((89,105),90)),104),((79,80),112))))))),(((((((14,15),(31,32)),20),21),33),(((34,35),37),36)),(29,30))),((((38,(39,40)),117),(41,113)),54)),((((((((((3,4),(48,49)),(((47,119),103),(92,111))),(108,116)),(16,18)),((5,(22,23)),((12,13),(17,19)))),((27,28),(43,45))),((8,(9,((10,121),(24,(25,26))))),114)),11),((((42,44),120),46),118))),2),50),51);
 582: 1 -2278.625977 -2289.692669 (0,((((((1,81),((6,7),(((52,53),((61,(106,107)),(68,115))),((((((55,100),97),((95,96),(101,102))),((64,65),66)),((63,(69,(93,94))),((((72,90),(89,105)),104),((79,80),112)))),((((((((((56,57),(98,99)),76),(67,75)),77),78),62),(87,88)),(73,86)),((((((58,59),74),(((82,84),(83,85)),91)),60),(109,110)),(70,71))))))),((((14,(((20,33),21),(31,32))),15),(29,30)),(((34,35),37),36))),(((((3,4),(48,49)),((((47,119),103),(92,111)),(108,116))),(16,18)),(((((5,(22,23)),((8,(9,((10,121),((12,13),(24,(25,26)))))),(17,19))),((((42,44),120),46),118)),((27,28),(43,45))),(11,114)))),((((38,(39,40)),117),(41,113)),54)),(2,50)),51);
 583: 1 -2167.817383 -2308.996727 (0,((((((1,81),((((52,53),((61,(106,107)),(68,115))),((((((((56,57),(98,99)),((62,(77,78)),76)),67),75),(87,88)),73),(70,71))),(((((55,97),100),((95,96),(101,102))),((64,65),66)),((((((58,59),(((60,(109,110)),91),((82,84),(83,85)))),74),(69,(86,(93,94)))),63),(((72,((89,105),90)),104),((79,80),112)))))),(6,7)),((((((((3,4),(48,49)),(((47,119),103),(92,111))),(108,116)),((27,28),(43,45))),(16,18)),(((5,(22,23)),((((14,15),(31,32)),((20,21),((29,30),((34,35),(36,37))))),33)),(((8,(9,((10,121),((12,13),(24,(25,26)))))),114),(17,19)))),118)),((11,((38,((39,40),117)),((42,(46,120)),44))),((41,113),54))),(2,50)),51);
 584: 1 -2117.109375 -2291.356518 (0,((((((((((((1,81),((6,7),(((52,53),((61,(106,107)),(68,115))),(((((55,100),97),((95,96),(101,102))),((64,66),65)),((((((((((56,57),(98,99)),76),(67,75)),78),77),62),(87,88)),((((58,59),((60,(109,110)),(((82,84),(83,85)),91))),74),(70,71))),(((63,(69,(93,94))),((((72,90),(89,105)),104),((79,80),112))),(73,86))))))),((29,30),(((34,35),37),36))),(((5,(22,23)),((12,13),(17,19))),(((((14,15),(31,32)),20),21),33))),((((38,(39,40)),117),(41,113)),54)),((((3,4),((((47,119),103),(92,111)),(108,116))),(48,49)),(16,18))),((27,28),(43,45))),((((42,44),120),46),118)),11),(((8,9),((10,121),(24,(25,26)))),114)),2),50),51);
 585: 5 -2085.380127 -2303.021794 (0,(((((((1,81),(((12,13),(24,(25,26))),(((((((52,53),((61,(106,107)),(68,115))),((((56,57),((62,(77,78)),(((67,75),76),(98,99)))),(87,88)),73)),(((55,97),100),(((95,96),102),101))),((((58,59),((60,(109,110)),(((82,84),(83,85)),91))),74),(70,71))),(((63,(69,(93,94))),((((72,90),(89,105)),104),((79,80),112))),86)),((64,65),66)))),((((5,(22,23)),(((((14,15),(31,32)),(20,21)),((29,30),((34,35),(36,37)))),33)),(((42,44),(46,120)),47)),(38,((39,40),117)))),(6,7)),((41,113),54)),(((((((((3,4),(48,49)),((92,111),(103,119))),(108,116)),(16,18)),(43,45)),((27,28),118)),((((8,9),(10,121)),(17,19)),114)),11)),(2,50)),51);
 586: 1 -2616.151367 -2298.156411 (0,((((((((1,81),((6,7),(((52,53),((61,(106,107)),(68,115))),((((55,(97,100)),(((95,96),101),102)),((64,65),66)),(((((((((((56,57),98),99),(67,75)),76),78),77),62),(87,88)),(73,86)),((((((58,59),((60,(109,110)),(((82,84),(83,85)),91))),74),(70,71)),(63,(69,(93,94)))),((((72,90),(89,105)),104),((79,80),112)))))))),((29,30),(((34,35),37),36))),((((14,15),(31,32)),(20,21)),33)),(((38,(39,40)),117),(41,113))),54),((((((((((3,4),(48,49)),(((47,119),103),(92,111))),(108,116)),(16,18)),((27,28),(43,45))),(5,(((12,13),(17,19)),(22,23)))),118),((8,(9,((10,121),(24,(25,26))))),(11,114))),(((42,44),120),46))),(2,50)),51);
 587: 1 -2106.152832 -2309.231398 (0,((((((((1,81),((((((((52,53),((61,(106,107)),(68,115))),73),(((56,57),(((((62,(77,78)),(67,75)),76),99),98)),(87,88))),(((55,97),100),(((95,96),101),102))),(((((58,74),59),(((82,84),(83,85)),91)),(60,(109,110))),(70,71))),(((63,(69,(93,94))),((((72,90),(89,105)),104),((79,80),112))),86)),((64,65),66))),((29,30),((34,35),(36,37)))),((((5,(22,23)),((((8,(9,((10,121),(24,(25,26))))),114),(17,19)),(12,13))),(((((14,15),(31,32)),20),21),33)),((38,((39,40),117)),((42,44),(46,120))))),11),((6,7),((41,113),54))),(((((((3,4),(48,49)),((92,111),(103,119))),(108,116)),(((27,28),118),(43,45))),47),(16,18))),(2,50)),51);
 588: 4 -1855.459717 -2294.157693 (0,((((((1,81),((((14,15),(((20,21),33),(31,32))),(29,30)),((34,35),(36,37)))),((6,7),(((52,53),((61,(106,107)),(68,115))),(((((55,97),100),((95,96),(101,102))),(64,(65,66))),((((56,57),(((((62,(87,88)),(77,78)),(67,75)),76),(98,99))),((((58,59),((60,(109,110)),(((82,84),(83,85)),91))),74),(70,71))),(((63,(69,(93,94))),((((72,90),(89,105)),104),((79,80),112))),(73,86))))))),((((38,(39,40)),117),(41,113)),54)),(((((3,4),((48,49),(((92,111),(103,119)),(108,116)))),(16,18)),47),(((((((5,(22,23)),(17,19)),((8,9),((10,121),((12,13),(24,(25,26)))))),118),(((42,44),120),46)),(((27,28),(43,45)),114)),11))),(2,50)),51);
 589: 1 -2201.842773 -2289.089981 (0,(((((((1,81),((6,7),(((((52,53),(((61,107),106),(68,115))),((((((((((56,57),98),99),76),(67,75)),77),78),62),(87,88)),(73,86))),((((((58,59),(((82,84),(83,85)),91)),60),(109,110)),74),(70,71))),(((((55,100),97),((95,96),(101,102))),(64,(65,66))),((63,(69,(93,94))),((((72,90),(89,105)),104),((79,80),112))))))),(((((((14,15),32),31),(20,21)),33),(((34,35),36),37)),(29,30))),((((38,40),39),117),((41,113),54))),((((((((((3,4),(((47,119),103),(92,111))),(48,49)),(108,116)),(16,18)),(5,(((12,13),(17,19)),(22,23)))),((27,28),(43,45))),((8,(9,((10,121),(24,(25,26))))),114)),11),((((42,44),120),46),118))),2),50),51);
 590: 1 -2593.850586 -2309.323775 (0,((((((((1,81),(((12,13),(24,(25,26))),((((((52,53),((61,(106,107)),(68,115))),((((56,57),((62,(77,78)),((((67,75),76),99),98))),(87,88)),73)),(((55,100),97),((95,96),(101,102)))),(((((((58,59),((60,(109,110)),(((82,84),(83,85)),91))),74),(70,71)),86),(63,(69,(93,94)))),((((72,104),90),(89,105)),((79,80),112)))),((64,66),65)))),(6,7)),((((5,(22,23)),((((14,15),(31,32)),(20,21)),(((29,30),((34,35),(36,37))),33))),(((42,44),(46,120)),47)),(38,((39,40),117)))),((41,113),54)),(((((((((3,4),(48,49)),((92,111),(103,119))),(108,116)),(16,18)),(43,45)),((27,28),118)),((8,(9,((10,121),(17,19)))),114)),11)),2),50),51);
 591: 1 -2573.991211 -2304.580564 (0,((((((1,81),((6,7),(((52,53),((61,(106,107)),(68,115))),(((((((55,97),100),((95,96),(101,102))),((64,65),66)),(73,86)),((((((56,57),(((((67,75),(77,78)),76),99),98)),62),((((58,59),((60,(109,110)),(((82,84),(83,85)),91))),74),(70,71))),(63,(69,(93,94)))),((((72,90),(89,105)),104),((79,80),112)))),(87,88))))),(((((((14,15),(31,32)),20),21),33),(((34,35),37),36)),(29,30))),((((38,(39,40)),117),(41,113)),54)),((((((((3,4),(((47,119),103),(92,111))),(48,49)),(108,116)),(16,18)),((27,28),(43,45))),(5,(((12,13),(17,19)),(22,23)))),(((((8,9),((10,121),(24,(25,26)))),114),((((42,44),120),46),118)),11))),(2,50)),51);
 592: 2 -2432.411865 -2300.037526 (0,(((((((1,81),(6,7)),((((14,15),(((20,21),33),(31,32))),(29,30)),((34,35),(36,37)))),((((((((8,9),((10,121),(24,(25,26)))),((12,13),(17,19))),((((42,44),120),46),47)),118),((38,(39,40)),117)),54),(41,113))),11),(((((((3,4),(((((52,53),((61,(106,107)),(68,115))),(((((((55,100),97),((95,96),(101,102))),((64,65),66)),((79,80),112)),(((((58,59),((60,(109,110)),(((82,84),(83,85)),91))),74),(70,71)),(((63,(69,(93,94))),((72,((89,105),90)),104)),86))),((((((((((56,57),99),98),(67,75)),76),78),77),62),(87,88)),73))),(92,111)),(103,119))),(48,49)),(108,116)),(16,18)),(5,(22,23))),(((27,28),(43,45)),114))),(2,50)),51);
 593: 1 -2262.795654 -2291.05205 (0,(((((((1,81),((6,7),(((((55,(97,100)),((95,96),(101,102))),((((((((((56,57),99),98),76),(67,75)),(77,78)),62),(87,88)),(((63,(69,(93,94))),(((72,(90,104)),(89,105)),((79,80),112))),(73,86))),((((58,59),((60,(109,110)),(((82,84),(83,85)),91))),74),(70,71)))),(64,65)),66))),((((14,15),(((20,21),33),(31,32))),(29,(30,((52,53),((61,(106,107)),(68,115)))))),(((34,35),36),37))),(((38,40),39),117)),((41,113),54)),((((((((((3,4),(48,49)),(((47,119),103),(92,111))),(108,116)),(16,18)),((5,(22,23)),((12,13),(17,19)))),((27,28),(43,45))),(((8,9),((10,121),(24,(25,26)))),114)),11),((((42,44),120),46),118))),(2,50)),51);
 594: 2 -2160.996826 -2291.089777 (0,((((((1,81),((6,7),(((52,53),((61,(106,107)),(68,115))),(((((55,100),97),((95,96),(101,102))),(((63,(69,(93,94))),((((72,90),(89,105)),104),((79,80),112))),((64,65),66))),((((((((((56,57),(98,99)),76),(67,75)),77),78),62),(87,88)),(73,86)),(((((58,59),74),(((82,84),(83,85)),91)),(60,(109,110))),(70,71))))))),((((14,15),(((20,21),33),(31,32))),(29,30)),((34,35),(36,37)))),((((38,(39,40)),117),(41,113)),54)),(((((3,4),(48,49)),((((47,119),103),(92,111)),(108,116))),(16,18)),((((5,(22,23)),(((8,9),((10,121),((12,13),(24,(25,26))))),(17,19))),((((42,44),120),46),118)),(11,(((27,28),(43,45)),114))))),(2,50)),51);
 595: 4 -2244.125244 -2306.074607 (0,(((((((((((1,81),((6,7),(((52,53),((61,(106,107)),(68,115))),(((((((55,100),97),((95,96),(101,102))),((64,66),65)),(((63,(69,(93,94))),((((72,(89,105)),90),104),((79,80),112))),(73,86))),((((56,57),((((67,75),(77,78)),76),(98,99))),62),(87,88))),((((58,59),((60,(109,110)),(((82,84),(83,85)),91))),74),(70,71)))))),((29,30),((34,35),(36,37)))),((((3,4),(48,49)),(16,18)),((((47,119),103),(108,116)),(92,111)))),((5,(22,23)),((12,13),(17,19)))),((((((14,15),(31,32)),20),21),33),((38,((41,113),54)),((39,40),117)))),(((27,28),(43,45)),118)),11),(((42,44),120),46)),(((8,9),(10,((24,(25,26)),121))),114)),(2,50)),51);
 596: 2 -2333.352051 -2294.569666 (0,(((((((1,81),((6,7),(((52,53),((61,(106,107)),(68,115))),(((((55,100),97),(((95,96),101),102)),((64,65),66)),((((((((((((56,57),98),99),76),(67,75)),77),78),62),(87,88)),(73,86)),(((58,(59,((60,(109,110)),(((82,84),(83,85)),91)))),74),(70,71))),((63,(69,(93,94))),(((72,((89,105),90)),104),((79,80),112)))))))),((((((14,15),(29,30)),(20,21)),(31,32)),33),((34,35),(36,37)))),(((((((3,4),(((47,119),103),(92,111))),(48,49)),(108,116)),(16,18)),((27,28),(43,45))),((5,(22,23)),((12,13),(17,19))))),((((38,(39,40)),117),(41,113)),54)),(((((8,9),((10,121),(24,(25,26)))),114),((((42,44),120),46),118)),11)),(2,50)),51);
 597: 2 -2223.631836 -2309.379151 (0,(((((((1,81),(6,7)),((((14,15),(((20,21),33),(31,32))),(29,30)),((34,35),(36,37)))),(((((8,(9,(10,((24,(25,26)),121)))),((12,13),(17,19))),118),((((42,44),120),46),47)),((((38,(39,40)),117),(41,113)),54))),(((((((3,4),((((((52,53),((61,(106,107)),(68,115))),(((((((55,100),97),((95,96),(101,102))),((64,66),65)),((79,80),112)),(((((((58,59),((60,((91,109),110)),((82,84),(83,85)))),74),(70,71)),(63,(69,(93,94)))),(((72,90),(89,105)),104)),86)),((((((((((56,57),98),99),76),(67,75)),77),78),62),(87,88)),73))),111),92),(103,119))),(48,49)),(108,116)),(((27,28),(43,45)),114)),(16,18)),(5,(22,23)))),11),(2,50)),51);
 598: 1 -1937.687988 -2294.529345 (0,((((((((((1,81),((6,7),(((52,53),((61,(106,107)),(68,115))),(((((55,100),97),((95,96),(101,102))),(((((((((56,57),99),98),(67,75)),76),(62,((77,(87,88)),78))),(((((58,59),(((82,84),(83,85)),91)),74),(60,(109,110))),(70,71))),(73,86)),((63,(69,(93,94))),((((72,90),(89,105)),104),((79,80),112))))),((64,65),66))))),((((((14,15),(31,32)),20),21),33),((29,30),((34,35),(36,37))))),((((38,(39,40)),117),(41,113)),54)),(((((3,4),((((47,119),103),(92,111)),(108,116))),(48,49)),(16,18)),((5,(22,23)),((12,13),(17,19))))),(((27,28),(43,45)),118)),11),(((42,44),120),46)),(((8,9),((10,121),(24,(25,26)))),114)),(2,50)),51);
 599: 3 -2398.899902 -2309.548761 (0,(((((((1,81),((((((((52,53),((61,(106,107)),(68,115))),73),((((56,57),((((67,75),76),99),98)),(62,(77,78))),(87,88))),(((55,100),97),((95,96),(101,102)))),(((((58,59),74),(((82,84),(83,85)),91)),(60,(109,110))),(70,71))),(((63,(69,(93,94))),(((72,104),((89,105),90)),((79,80),112))),86)),((64,65),66))),(6,7)),(((((5,(22,23)),(((((8,9),(10,121)),(17,19)),(11,(((42,44),46),120))),((12,13),(24,(25,26))))),((((14,15),(31,32)),(20,21)),33)),((34,35),(36,37))),(29,30))),(((38,((39,40),117)),(41,113)),54)),((((((3,4),(48,49)),(((92,111),(103,119)),(108,116))),(16,18)),47),((((27,28),(43,45)),114),118))),(2,50)),51);
 600: 3 -2369.791016 -2286.245374 (0,((((((((1,81),((6,7),(((52,53),((61,(106,107)),(68,115))),(((((55,97),100),((95,96),(101,102))),((64,65),66)),((((((((((((56,57),99),98),(67,75)),76),78),77),62),(87,88)),((((58,((60,(109,110)),(((82,84),(83,85)),91))),59),74),(70,71))),(73,86)),((63,(69,(93,94))),((((72,90),(89,105)),104),((79,80),112)))))))),((29,30),(((34,35),37),36))),((((14,15),(31,32)),(20,21)),33)),((38,(39,40)),117)),((41,113),54)),(((((((((3,4),(48,49)),(((47,119),103),(92,111))),(108,116)),(16,18)),((27,28),(43,45))),((5,(22,23)),((12,13),(17,19)))),118),(((((8,9),((10,(24,(25,26))),121)),114),(((42,44),120),46)),11))),(2,50)),51);
 601: 3 -2330.443848 -2287.795404 (0,(((((((1,81),((6,7),(((52,53),((61,(106,107)),(68,115))),((((((55,97),100),((95,96),(101,102))),((64,65),66)),(((((((((((56,57),98),99),(67,75)),76),78),77),62),(87,88)),(73,86)),(((58,(59,(((60,(109,110)),91),((82,84),(83,85))))),74),(70,71)))),((63,(69,(93,94))),((((72,90),(89,105)),104),((79,80),112))))))),(((14,(15,(((20,21),33),(31,32)))),(29,30)),(((34,35),37),36))),(((38,(39,40)),117),(41,113))),54),((((((((((3,4),(48,49)),(((47,119),103),(92,111))),(108,116)),(16,18)),(5,(((12,13),(17,19)),(22,23)))),(((8,((10,121),(24,(25,26)))),9),114)),((27,28),(43,45))),11),((((42,44),120),46),118))),(2,50)),51);
 602: 1 -2282.870605 -2307.355186 (0,(((((((((((1,81),(((((((52,53),((61,(106,107)),(68,115))),((((((56,57),(((67,75),76),(98,99))),62),(77,78)),(87,88)),73)),(70,71)),(((55,97),100),((95,96),(101,102)))),((((((58,((60,(109,110)),(((82,84),(83,85)),91))),59),74),(69,(86,(93,94)))),63),((((72,90),(89,105)),104),((79,80),112)))),((64,66),65))),((12,13),(24,(25,26)))),38),(((5,(22,23)),((((((14,(31,32)),15),((29,30),(((34,35),36),37))),20),21),33)),47)),((42,44),(46,120))),((39,40),117)),((41,113),54)),(6,7)),(((((((((3,4),(48,49)),((92,111),(103,119))),(108,116)),(16,18)),((27,28),(43,45))),((((8,9),(10,121)),(17,19)),114)),118),11)),(2,50)),51);
 603: 2 -2648.468262 -2318.116385 (0,(((((((((((1,81),((6,7),((61,(106,107)),(68,115)))),11),((12,13),(24,(25,26)))),38),(39,40)),117),(41,113)),((((42,120),44),46),54)),(((((((((((3,4),(48,49)),(92,111)),103),119),(108,116)),((27,28),(43,45))),(16,18)),((52,53),((((((((55,97),(((95,96),(101,102)),100)),((64,65),66)),((79,80),112)),((((((58,59),((60,(109,110)),(((82,84),(83,85)),91))),74),(63,(69,(93,94)))),(((72,104),90),(89,105))),86)),(70,71)),((((56,57),((((67,75),76),98),99)),(62,(77,78))),(87,88))),73))),47),((((5,(22,23)),((((((14,(31,32)),15),((29,30),((34,35),(36,37)))),20),21),33)),((((8,9),(10,121)),114),(17,19))),118))),(2,50)),51);
 604: 3 -2023.340332 -2291.137558 (0,(((((((((((1,81),((6,7),(((52,53),((61,(106,107)),(68,115))),((((((55,(97,100)),(((95,96),101),102)),((64,65),66)),((79,80),112)),(((((((56,57),(98,99)),76),(67,75)),(77,78)),62),(87,88))),(((((58,((60,(109,110)),(((82,84),(83,85)),91))),59),74),(70,71)),(((63,(69,(93,94))),((72,((89,105),90)),104)),(73,86))))))),((((3,4),(48,49)),((((47,119),103),(108,116)),(92,111))),(16,18))),(((5,(22,23)),((12,13),(17,19))),(((((14,15),(31,32)),(20,21)),((29,30),(((34,35),37),36))),33))),((((38,(39,40)),117),(41,113)),54)),11),(((27,28),(43,45)),118)),(((42,44),120),46)),(((8,9),((10,121),(24,(25,26)))),114)),2),50),51);
 605: 2 -2365.465332 -2295.891085 (0,(((((((1,81),((6,7),(((52,53),((61,(106,107)),(68,115))),(((((55,97),100),((95,96),(101,102))),((64,66),65)),((((((((56,57),(98,99)),76),(67,75)),(77,78)),62),(((((58,59),((60,(109,110)),(((82,84),(83,85)),91))),74),(70,71)),(87,88))),((((63,((79,80),112)),(((72,90),(89,105)),104)),(69,(93,94))),(73,86))))))),(((((14,15),(31,32)),(20,21)),33),((29,30),((34,35),(36,37))))),((((38,(39,40)),117),(41,113)),54)),(((((3,4),(48,49)),(((47,119),103),(92,111))),(108,116)),(16,18))),((((((5,((12,13),(22,23))),(17,19)),((((8,9),((10,121),(24,(25,26)))),114),(((42,44),120),46))),118),((27,28),(43,45))),11)),(2,50)),51);
 606: 1 -2484.673828 -2288.73323 (0,(((((((((((1,81),((6,7),((((52,53),((61,(106,107)),(68,115))),((((((((((56,57),(98,99)),76),(67,75)),78),77),62),(87,88)),(73,86)),((((58,((60,(109,110)),(((82,84),(83,85)),91))),59),74),(70,71)))),((((((55,97),100),((95,96),(101,102))),((64,66),65)),((79,80),112)),((63,(69,(93,94))),(((72,(89,105)),90),104)))))),((((38,(39,40)),117),(41,113)),54)),((((((14,15),31),32),(20,21)),33),((29,30),(((34,35),37),36)))),((((3,4),(48,49)),((((47,119),103),(92,111)),(108,116))),(16,18))),(5,(((12,13),(17,19)),(22,23)))),(((27,28),(43,45)),118)),(((42,44),120),46)),11),(((8,9),((10,121),(24,(25,26)))),114)),(2,50)),51);
 607: 1 -2402.806396 -2305.797839 (0,(((((((((((((1,81),((6,7),((((((52,53),((61,(106,107)),(68,115))),(70,71)),((((((((((56,57),99),98),76),(67,75)),78),77),62),(87,88)),73)),((((((58,59),((60,(109,110)),(((82,84),(83,85)),91))),74),(69,(86,(93,94)))),63),((((72,(89,105)),90),104),((79,80),112)))),((((55,100),97),((95,96),(101,102))),((64,65),66))))),11),(((((3,4),(((92,111),(103,119)),(108,116))),(48,49)),47),(16,18))),(5,(22,23))),(((((((8,9),(10,121)),((12,13),(24,(25,26)))),114),((27,28),(43,45))),(17,19)),118)),(((((14,15),(31,32)),(20,21)),33),((29,30),((34,35),(36,37))))),((42,44),(46,120))),((41,113),54)),38),(39,40)),117),(2,50)),51);
 608: 1 -2511.933594 -2288.768041 (0,(((((1,81),((6,7),(((52,53),((61,(106,107)),(68,115))),(((((55,97),100),(((95,96),102),101)),((64,66),65)),(((((((((56,57),(98,99)),76),(67,75)),77),78),62),(87,88)),(((((58,59),((60,(109,110)),(((82,84),(83,85)),91))),74),(70,71)),(((63,(69,(93,94))),((((72,90),(89,105)),104),((79,80),112))),(73,86)))))))),(((((((14,15),(31,32)),20),21),33),((29,30),((34,35),(36,37)))),(((38,((39,40),117)),(41,113)),54))),(((((3,4),(((92,111),(103,119)),(108,116))),(48,49)),((16,18),47)),((((((5,(22,23)),(((8,((10,121),((12,13),(24,(25,26))))),9),(17,19))),(((42,44),120),46)),118),((27,28),(43,45))),(11,114)))),(2,50)),51);
 609: 2 -1991.457642 -2289.25038 (0,((((((((((((1,81),((6,7),(((52,53),((61,(106,107)),(68,115))),(((((55,100),97),((95,96),(101,102))),((64,66),65)),((((((((((56,57),(98,99)),76),(67,75)),78),77),62),(87,88)),((((58,59),((60,(109,110)),(((82,84),(83,85)),91))),74),(70,71))),(((63,(69,(93,94))),((((72,90),(89,105)),104),((79,80),112))),(73,86))))))),((((5,(22,23)),((12,13),(17,19))),(((((14,15),(31,32)),20),21),33)),((29,30),(((34,35),37),36)))),(((38,(39,40)),117),(41,113))),54),((((3,4),((((47,119),103),(92,111)),(108,116))),(48,49)),(16,18))),((27,28),(43,45))),((((42,44),120),46),118)),11),(((8,9),((10,121),(24,(25,26)))),114)),2),50),51);
 610: 1 -2287.2771 -2289.869828 (0,((((((1,81),((6,7),(((52,53),((61,(106,107)),(68,115))),(((((55,97),100),((95,96),(101,102))),((64,65),66)),(((((((((56,57),(98,99)),(67,75)),76),(77,78)),62),(87,88)),((((58,59),(((60,(109,110)),91),((82,84),(83,85)))),74),(70,71))),(((63,(69,(93,94))),((((72,(89,105)),90),104),((79,80),112))),(73,86))))))),(((((((14,15),(31,32)),20),21),33),(((34,35),37),36)),(29,30))),(((((38,39),40),117),(41,113)),54)),((((((((((((3,4),(92,111)),103),(48,49)),((108,116),119)),47),(16,18)),((5,(22,23)),((12,13),(17,19)))),((27,28),(43,45))),(((8,((10,121),(24,(25,26)))),9),114)),((((42,44),120),46),118)),11)),(2,50)),51);
 611: 2 -2512.541016 -2296.002934 (0,(((((((1,81),((6,7),(((52,53),((61,(106,107)),(68,115))),(((((55,97),100),((95,96),(101,102))),((64,65),66)),((((((((((56,57),(98,99)),76),(67,75)),(77,78)),62),(87,88)),((((58,59),((60,(109,110)),(((82,84),(83,85)),91))),74),(70,71))),(63,(69,(93,94)))),(((((72,90),(89,105)),104),(73,86)),((79,80),112))))))),((((((14,15),(31,32)),(20,21)),33),((34,35),(36,37))),(29,30))),((41,113),54)),((38,(39,40)),117)),(((((((((((3,4),(48,49)),((92,111),103)),((108,116),119)),((16,18),47)),(43,45)),(27,28)),114),11),(((5,(22,23)),((12,13),(17,19))),((8,9),((10,121),(24,(25,26)))))),((((42,44),120),46),118))),(2,50)),51);
 612: 1 -1942.813354 -2299.899885 (0,(((((((((1,81),((6,7),(((52,53),((61,(106,107)),(68,115))),(((((55,97),100),((95,96),(101,102))),((64,66),65)),(((((((56,57),((((67,75),76),98),99)),(62,(77,78))),(87,88)),(73,86)),((((58,59),((60,(109,110)),(((82,84),(83,85)),91))),74),(70,71))),((63,(69,(93,94))),((((72,90),(89,105)),104),((79,80),112)))))))),((((14,15),(((20,21),33),(31,32))),(29,30)),((34,35),(36,37)))),(((((3,4),(48,49)),(((92,111),(103,119)),(108,116))),(16,18)),47)),((41,113),54)),((38,(39,40)),117)),((((((((8,9),((10,121),((12,13),(24,(25,26))))),(17,19)),114),(((42,44),120),46)),11),118),((27,28),(43,45)))),(5,(22,23))),(2,50)),51);
 613: 1 -2629.311523 -2306.109696 (0,(((((((((1,81),(((12,13),(24,(25,26))),(((((((52,53),((61,(106,107)),(68,115))),(((((56,57),(((67,75),76),(98,99))),(62,(77,78))),(87,88)),73)),(70,71)),(((55,97),100),((95,96),(101,102)))),((((((58,((60,(109,110)),(((82,84),(83,85)),91))),59),74),(69,(86,(93,94)))),63),((((72,90),(89,105)),104),((79,80),112)))),((64,66),65)))),38),((39,40),117)),(((5,(22,23)),((((((14,15),((29,30),((34,35),(36,37)))),(31,32)),20),21),33)),(((42,44),(46,120)),47))),((41,113),54)),(6,7)),(((((((((3,4),(48,49)),((92,111),(103,119))),(108,116)),(16,18)),((27,28),(43,45))),((((8,9),(10,121)),(17,19)),114)),118),11)),(2,50)),51);
 614: 1 -2017.912231 -2314.985832 (0,((((((((1,81),((6,7),((((((52,53),((61,(106,107)),(68,115))),73),(70,71)),(((((56,57),((((67,75),76),98),99)),(62,(77,78))),(87,88)),(((((((58,((60,(109,110)),(((82,84),(83,85)),91))),59),74),(69,(93,94))),63),((((72,90),(89,105)),104),((79,80),112))),86))),((((55,(97,100)),((95,96),101)),102),(64,(65,66)))))),((((((((14,15),32),31),21),20),33),(((34,35),36),37)),(29,30))),((((((((3,4),(48,49)),(92,111)),103),(108,116)),119),47),(16,18))),((41,113),54)),((39,40),117)),(((5,(22,23)),((12,13),((17,19),38))),(((8,((10,121),(24,(25,26)))),9),((11,(((27,28),(43,45)),114)),((((42,44),120),46),118))))),(2,50)),51);
 615: 1 -2157.356689 -2291.791808 (0,(((((((1,81),((6,7),(((52,53),((61,(106,107)),(68,115))),((((((55,(97,100)),((95,96),(101,102))),((64,65),66)),((79,80),112)),((63,(69,(93,94))),(((72,(89,105)),90),104))),(((((((((56,57),(98,99)),76),(67,75)),(77,78)),62),(87,88)),(73,86)),((((58,59),((60,(109,110)),(((82,84),(83,85)),91))),74),(70,71))))))),(((5,(22,23)),((12,13),(17,19))),((((((14,15),(31,32)),(20,21)),(29,30)),((34,35),(36,37))),33))),((((3,4),((((47,119),103),(92,111)),(108,116))),(48,49)),(16,18))),((((38,(39,40)),117),(41,113)),54)),((((((8,9),((10,121),(24,(25,26)))),114),((27,28),(43,45))),((((42,44),120),46),118)),11)),(2,50)),51);
 616: 4 -1987.802979 -2315.119399 (0,(((((((((((1,81),((52,53),((((((((((55,100),97),(((95,96),102),101)),((64,65),66)),((79,80),112)),((((((58,((60,(91,(109,110))),((82,84),(83,85)))),59),74),(69,(86,(93,94)))),63),(((72,(89,105)),90),104))),(((56,57),(((67,75),76),(98,99))),(62,(77,78)))),(70,71)),73),(((61,(106,107)),(68,115)),(87,88))))),(6,7)),((((14,15),(((20,33),21),(31,32))),(29,30)),(((34,35),37),36))),(5,(22,23))),(((((((((3,4),(48,49)),(92,111)),103),119),(108,116)),((27,28),(43,45))),47),(16,18))),((((((8,9),((10,121),(24,(25,26)))),(((12,13),38),(17,19))),(((42,44),120),46)),118),(11,114))),54),(((39,40),117),(41,113))),50),2),51);
 617: 1 -2397.393066 -2293.330494 (0,((((((1,81),((6,7),(((52,53),((61,(106,107)),(68,115))),(((((55,97),100),((95,96),(101,102))),((64,66),65)),(((((((((56,57),(98,99)),(67,75)),76),(77,78)),62),(87,88)),((((58,59),((60,(109,110)),(((82,84),(83,85)),91))),74),(70,71))),(((63,(69,(93,94))),((((72,(89,105)),90),104),((79,80),112))),(73,86))))))),((((((14,15),(31,32)),(20,21)),33),(((34,35),36),37)),(29,30))),((((38,(39,40)),117),(41,113)),54)),(((((3,4),(48,49)),((((47,119),103),(92,111)),(108,116))),(16,18)),(((((((5,(22,23)),((12,13),(17,19))),((8,9),((10,121),(24,(25,26))))),118),(((42,44),120),46)),((27,28),((43,45),114))),11))),(2,50)),51);
 618: 2 -2019.473145 -2292.321703 (0,((((((((1,81),(((6,7),(((52,53),((61,(106,107)),(68,115))),(((((((55,97),100),(((95,96),102),101)),((64,66),65)),(((58,(59,(((60,(109,110)),91),((82,84),(83,85))))),74),(70,71))),(((63,(69,(93,94))),((((72,(89,105)),90),104),((79,80),112))),(73,86))),(((((((56,57),(98,99)),(67,75)),76),(77,78)),62),(87,88))))),((((14,(((20,(21,33)),32),31)),15),(29,30)),(((34,35),36),37)))),((((38,40),39),117),(41,113))),54),(((((((3,4),(48,49)),(92,111)),103),((108,116),119)),47),(16,18))),(((((((5,(22,23)),((8,(9,((10,121),((12,13),(24,(25,26)))))),(17,19))),((27,28),(43,45))),118),(((42,44),120),46)),114),11)),2),50),51);
 619: 1 -2309.845459 -2304.580564 (0,((((((1,81),((6,7),(((52,53),((61,(106,107)),(68,115))),(((((((55,97),100),((95,96),(101,102))),((64,65),66)),(73,86)),((((((56,57),(((((67,75),(77,78)),76),99),98)),62),((((58,59),((60,(109,110)),(((82,84),(83,85)),91))),74),(70,71))),(63,(69,(93,94)))),((((72,90),(89,105)),104),((79,80),112)))),(87,88))))),(((((((14,15),(31,32)),20),21),33),(((34,35),37),36)),(29,30))),((((38,(39,40)),117),(41,113)),54)),((((((((3,4),(((47,119),103),(92,111))),(48,49)),(108,116)),(16,18)),((27,28),(43,45))),(5,(((12,13),(17,19)),(22,23)))),(((((8,9),((10,121),(24,(25,26)))),114),((((42,44),120),46),118)),11))),(2,50)),51);
 620: 5 -1665.040527 -2289.441797 (0,((((((1,81),((6,7),(((52,53),((61,(106,107)),(68,115))),(((((((55,97),100),((95,96),(101,102))),((64,65),66)),((79,80),112)),((63,(69,(93,94))),(((72,90),(89,105)),104))),(((((((((56,57),(98,99)),(67,75)),76),(77,78)),62),(87,88)),(73,86)),((((58,59),((60,(109,110)),(((82,84),(83,85)),91))),74),(70,71))))))),(((((14,15),(31,32)),(20,21)),33),((29,30),((34,35),(36,37))))),((((((3,4),(48,49)),((((47,119),103),(92,111)),(108,116))),(16,18)),(((5,(22,23)),(12,13)),(17,19))),(((((8,9),((10,121),(24,(25,26)))),114),(11,(((42,44),120),46))),((27,(28,(43,45))),118)))),((((38,(39,40)),117),(41,113)),54)),(2,50)),51);
 621: 2 -2260.222656 -2292.700503 (0,(((((((1,81),((6,7),(((52,53),((61,(106,107)),(68,115))),((((((55,97),100),((95,96),(101,102))),((64,65),66)),(((((((((56,57),(98,99)),(67,75)),76),(77,78)),62),(87,88)),(73,86)),((((58,59),((60,(109,110)),(((82,84),(83,85)),91))),74),(70,71)))),((63,(69,(93,94))),((((72,90),(89,105)),104),((79,80),112))))))),(((((((14,(15,(29,30))),31),32),21),20),33),(((34,35),37),36))),(((((((3,4),(48,49)),(((47,119),(92,111)),103)),(108,116)),(16,18)),((27,28),(43,45))),((5,(22,23)),((12,13),(17,19))))),((((38,(39,40)),117),(41,113)),54)),(((((8,((10,121),(24,(25,26)))),9),114),((((42,44),120),46),118)),11)),(2,50)),51);
 622: 4 -1892.567871 -2293.878597 (0,((((((((1,81),((6,7),((((((52,53),((61,(106,107)),(68,115))),((((((((56,57),(98,99)),76),(67,75)),78),77),62),(87,88))),(((((58,((60,(109,110)),(((82,84),(83,85)),91))),59),74),(70,71)),(((63,(69,(93,94))),((((72,(89,105)),90),104),((79,80),112))),(73,86)))),(((55,100),97),((95,96),(101,102)))),((64,65),66)))),((((14,15),(((20,21),33),(31,32))),(29,30)),((34,35),(36,37)))),((((38,(39,40)),117),(41,113)),54)),(16,18)),((3,4),(((((47,119),103),(92,111)),(108,116)),(48,49)))),(((((((5,(22,23)),((12,13),(17,19))),((8,9),((10,121),(24,(25,26))))),(((27,28),(43,45)),118)),(((42,44),120),46)),114),11)),(2,50)),51);
 623: 4 -1944.398193 -2299.483349 (0,((((((1,81),((6,7),(((52,53),((61,(106,107)),(68,115))),(((((55,97),100),(95,(96,(101,102)))),(64,(65,66))),((((56,57),(((((62,(87,88)),(77,78)),(67,75)),76),(98,99))),((((58,59),((60,(109,110)),(((82,84),(83,85)),91))),74),(70,71))),(((63,(69,(93,94))),((((72,90),(89,105)),104),((79,80),112))),(73,86))))))),((((14,15),(((20,21),33),(31,32))),(29,30)),((34,35),(36,37)))),((((38,(39,40)),117),(41,113)),54)),(((((3,4),((48,49),(((92,111),(103,119)),(108,116)))),(16,18)),47),(((((((5,(22,23)),(17,19)),((8,9),((10,121),((12,13),(24,(25,26)))))),118),(((42,44),120),46)),(((27,28),(43,45)),114)),11))),(2,50)),51);
 624: 10 -2027.783081 -2290.953759 (0,((((((((((((1,81),((6,7),(((52,53),((61,(106,107)),(68,115))),(((((55,97),100),((95,96),(101,102))),((64,65),66)),(((((((((56,57),(98,99)),(67,75)),76),(77,78)),62),(87,88)),73),(((((58,59),((60,(109,110)),(((82,84),(83,85)),91))),74),(70,71)),(((63,(69,(93,94))),((((72,90),(89,105)),104),((79,80),112))),86))))))),(((((14,15),(31,32)),(20,21)),33),((29,30),((34,35),(36,37))))),((((38,(39,40)),117),(41,113)),54)),((((((3,4),(((47,119),103),(92,111))),(48,49)),(108,116)),(16,18)),((5,(22,23)),((12,13),(17,19))))),((27,28),(43,45))),118),11),(((42,44),120),46)),((8,9),((10,121),(24,(25,26))))),114),(2,50)),51);
 625: 3 -2047.294189 -2289.609398 (0,((((((1,81),((6,7),(((52,53),((61,(106,107)),(68,115))),(((((55,97),100),((95,96),(101,102))),((64,66),65)),(((((56,57),(((67,75),76),(98,99))),(62,(77,78))),(87,88)),(((((58,59),((60,(109,110)),(((82,84),(83,85)),91))),74),(70,71)),((63,(69,(93,94))),(((((72,90),(89,105)),104),((79,80),112)),(73,86))))))))),(((((5,(22,23)),((12,13),(17,19))),((((14,15),(31,32)),(20,21)),33)),(((34,35),37),36)),(29,30))),((((38,(39,40)),117),(41,113)),54)),((((3,4),(((((47,119),103),(92,111)),(108,116)),(48,49))),(16,18)),((((((8,9),((10,121),(24,(25,26)))),114),((27,28),(43,45))),((((42,44),120),46),118)),11))),(2,50)),51);
 626: 2 -2411.857178 -2294.181268 (0,((((((1,81),((6,7),(((52,53),((61,(106,107)),(68,115))),((((55,(97,100)),((95,96),(101,102))),((64,65),66)),((((((((((56,57),(98,99)),(67,75)),76),78),77),62),((((58,59),((60,(109,110)),(((82,84),(83,85)),91))),74),(70,71))),(87,88)),(((63,(69,(93,94))),((((72,90),(89,105)),104),((79,80),112))),(73,86))))))),((((14,15),(((20,21),33),(31,32))),(29,30)),((34,35),(36,37)))),((((38,(39,40)),117),(41,113)),54)),((((((((((3,4),(48,49)),(((47,119),103),(92,111))),(108,116)),(16,18)),((27,28),(43,45))),(((5,(22,23)),((12,13),(17,19))),((8,9),((10,121),(24,(25,26)))))),114),11),((((42,44),120),46),118))),(2,50)),51);
 627: 1 -2325.830566 -2288.450297 (0,(((((((1,81),((6,7),((((52,53),((61,(106,107)),(68,115))),(87,88)),((((((55,97),100),(((95,96),101),102)),((64,66),65)),(((63,(69,(93,94))),((((72,(89,105)),90),104),((79,80),112))),(73,86))),(((((((56,57),98),99),76),(67,75)),((62,78),77)),((((58,(((60,(109,110)),91),((82,84),(83,85)))),59),74),(70,71))))))),((((((((14,15),31),32),20),21),33),((34,35),(36,37))),(29,30))),((((38,40),39),117),(41,113))),54),((((((((((3,4),(48,49)),(((47,119),103),(92,111))),(108,116)),(16,18)),((5,(22,23)),((12,13),(17,19)))),((27,28),(43,45))),(((8,9),((10,121),(24,(25,26)))),114)),11),((((42,44),120),46),118))),(2,50)),51);
 628: 1 -2382.768555 -2290.348009 (0,(((((((1,81),((6,7),(((52,53),((61,(106,107)),(68,115))),(((((55,100),97),(((95,96),101),102)),(64,(65,66))),((((((((((((56,57),98),99),76),(67,75)),78),77),62),(87,88)),((((58,((60,(109,110)),(((82,84),(83,85)),91))),59),74),(70,71))),(73,86)),((63,(69,(93,94))),((((72,90),(89,105)),104),((79,80),112)))))))),((((((14,15),(31,32)),21),20),33),((29,30),(((34,35),37),36)))),(((38,((39,40),117)),((41,113),54)),((42,44),(46,120)))),11),((((((((3,4),(48,49)),(((47,119),103),(92,111))),(108,116)),(((27,28),118),(43,45))),(16,18)),((5,(22,23)),((12,13),(17,19)))),(((8,9),((10,121),(24,(25,26)))),114))),(2,50)),51);
 629: 3 -2251.73584 -2305.842483 (0,(((((((1,81),(((12,13),(24,(25,26))),(((((((52,53),((61,(106,107)),(68,115))),(((((56,57),(((67,75),76),(98,99))),(62,(77,78))),(87,88)),73)),(((55,97),100),(((95,96),102),101))),((((58,59),((60,(109,110)),(((82,84),(83,85)),91))),74),(70,71))),(((63,(69,(93,94))),((((72,90),(89,105)),104),((79,80),112))),86)),((64,65),66)))),((((5,(22,23)),(((((14,15),(31,32)),(20,21)),((29,30),((34,35),(36,37)))),33)),(((42,44),(46,120)),47)),(38,((39,40),117)))),(6,7)),((41,113),54)),(((((((((3,4),(48,49)),((92,111),(103,119))),(108,116)),(16,18)),(43,45)),((27,28),118)),(((8,9),(10,121)),((17,19),114))),11)),(2,50)),51);
 630: 1 -2595.291504 -2299.560849 (0,((((((1,81),((6,7),(((((52,53),((61,(106,107)),(68,115))),(((((((((((56,57),98),99),(67,75)),76),(77,78)),62),(87,88)),(73,86)),(((58,59),((60,(109,110)),(((82,84),(83,85)),91))),74)),(70,71))),((63,(69,(93,94))),((((72,90),(89,105)),104),((79,80),112)))),((((55,97),100),((95,96),(101,102))),((64,65),66))))),((((14,15),(((20,21),33),(31,32))),(29,30)),((34,35),(36,37)))),(((((38,(39,40)),117),(41,113)),((((42,44),120),46),47)),54)),(((((3,4),(48,49)),(((92,111),(103,119)),(108,116))),(16,18)),((((((5,(22,23)),(((8,9),((10,121),((12,13),(24,(25,26))))),(17,19))),114),((27,28),(43,45))),118),11))),(2,50)),51);
 631: 5 -2422.140137 -2291.20003 (0,((((((1,81),((6,7),((52,(53,((61,(106,107)),(68,115)))),(((((55,(97,100)),((95,96),(101,102))),((64,65),66)),((((((56,57),(98,99)),((67,75),76)),(62,(77,78))),((((58,59),((60,(109,110)),(((82,84),(83,85)),91))),74),(70,71))),(((63,(69,(93,94))),((((72,90),(89,105)),104),((79,80),112))),(73,86)))),(87,88))))),((((((14,15),(31,32)),(20,21)),33),((34,35),(36,37))),(29,30))),((((38,(39,40)),117),(41,113)),54)),((((((((((3,4),(48,49)),(((47,119),103),(92,111))),(108,116)),(16,18)),((5,(22,23)),((12,13),(17,19)))),((27,28),(43,45))),(((8,9),((10,121),(24,(25,26)))),114)),11),((((42,44),120),46),118))),(2,50)),51);
 632: 1 -2128.054199 -2309.756514 (0,((((((1,81),((6,7),((((((52,53),((61,(106,107)),(68,115))),(((((((((56,57),99),98),((62,78),77)),76),67),75),(87,88)),73)),(70,71)),((((((58,((60,(109,110)),(((82,84),(83,85)),91))),59),74),(69,(86,(93,94)))),63),((((72,90),(89,105)),104),((79,80),112)))),((((55,100),97),(((95,96),102),101)),(64,(65,66)))))),((((((((3,4),(((47,119),103),(92,111))),(48,49)),(108,116)),(16,18)),(43,45)),(27,28)),((((5,(22,23)),(((((14,15),(31,32)),(20,21)),((29,30),((34,35),(36,37)))),33)),((((8,9),((10,((12,13),(24,(25,26)))),121)),114),(17,19))),118))),(11,(((38,(39,(40,117))),((42,44),(46,120))),((41,113),54)))),2),50),51);
 633: 1 -2179.881104 -2289.958386 (0,((((((1,81),((6,7),(((52,53),((61,(106,107)),(68,115))),(((((((55,100),97),((95,96),(101,102))),((64,66),65)),((79,80),112)),((63,(69,(93,94))),(((72,90),(89,105)),104))),((((((((((56,57),98),99),76),(67,75)),(77,78)),62),(87,88)),((((58,59),(((60,(109,110)),91),(83,85))),(74,(82,84))),(70,71))),(73,86)))))),((((((14,15),(31,32)),(20,21)),33),((34,35),(36,37))),(29,30))),((((38,(39,40)),117),(41,113)),54)),(((((((3,4),(((47,119),103),(92,111))),(48,49)),(108,116)),(16,18)),((5,(22,23)),((12,13),(17,19)))),((((((8,9),((10,121),(24,(25,26)))),114),(((42,44),120),46)),(((27,28),(43,45)),118)),11))),(2,50)),51);
 634: 1 -1870.070923 -2293.446124 (0,((((((((((1,81),((6,7),(((52,53),((61,(106,107)),(68,115))),(((((55,100),97),(((95,96),102),101)),((64,66),65)),((((((((56,57),98),((67,75),76)),99),(62,(77,78))),((((58,59),((60,(109,110)),(((82,84),(83,85)),91))),74),((70,71),(87,88)))),(73,86)),((63,(69,(93,94))),((((72,(89,105)),90),104),((79,80),112)))))))),((((((14,15),(31,32)),20),21),33),((29,30),((34,35),(36,37))))),(((((38,39),40),117),(41,113)),54)),((((3,4),(((92,111),(103,119)),(108,116))),(48,49)),((16,18),47))),((((5,(22,23)),((8,(9,((10,121),((12,13),(24,(25,26)))))),(17,19))),((((42,44),120),46),118)),((27,28),(43,45)))),11),114),2),50),51);
 635: 1 -1986.43335 -2290.582446 (0,(((((((((1,81),((6,7),(((52,53),((61,(106,107)),(68,115))),(((((((55,97),100),(((95,96),101),102)),((64,65),66)),((79,80),112)),((63,(69,(93,94))),(((72,(89,105)),90),104))),(((((((((56,57),(98,99)),(67,75)),76),77),78),62),(87,88)),((((((58,59),(60,(109,110))),((83,85),91)),(74,(82,84))),(70,71)),(73,86))))))),(((((((14,15),(31,32)),20),21),33),(((34,35),36),37)),(29,30))),((((38,40),39),117),(41,113))),54),((((8,(9,((10,121),(24,(25,26))))),114),(((27,28),(43,45)),((((42,44),120),46),118))),11)),((((((3,4),(48,49)),(((47,119),103),(92,111))),(108,116)),(16,18)),((5,(22,23)),((12,13),(17,19))))),2),50),51);
 636: 1 -2375.759277 -2293.401726 (0,((((((((((1,81),((6,7),(((52,53),((61,(106,107)),(68,115))),((((((((55,100),97),((95,96),(101,102))),((64,66),65)),(((((58,59),((60,(109,110)),(((82,84),(83,85)),91))),74),(70,71)),(87,88))),(((63,(69,(93,94))),((((72,90),(89,105)),104),((79,80),112))),86)),(((((((56,57),99),98),76),(67,75)),(77,78)),62)),73)))),(((((14,15),(31,32)),(20,21)),33),((29,30),(((34,35),37),36)))),(((38,((39,40),117)),(41,113)),54)),(((((3,4),(48,49)),((((47,119),103),(92,111)),(108,116))),(16,18)),((5,(22,23)),((12,13),(17,19))))),(((27,28),(43,45)),118)),11),(((42,44),120),46)),(((8,9),((10,121),(24,(25,26)))),114)),(2,50)),51);
 637: 1 -2055.324463 -2300.218424 (0,((((((((((((1,81),((6,7),(((52,53),((61,(106,107)),(68,115))),((((((55,97),100),(((95,96),101),102)),(((((((((56,57),(98,99)),76),(67,75)),77),78),62),(87,88)),(((((58,59),((60,(109,110)),(((82,84),(83,85)),91))),74),(70,71)),(((63,(69,(93,94))),((((72,90),(89,105)),104),((79,80),112))),(73,86))))),(64,65)),66)))),((((38,(39,40)),117),(41,113)),54)),(((((14,15),(31,32)),(20,21)),(33,(((34,35),37),36))),(29,30))),((5,(22,23)),((12,13),(17,19)))),((((3,4),(48,49)),((((47,119),103),(92,111)),(108,116))),(16,18))),(((27,28),(43,45)),118)),11),(((42,44),120),46)),(((8,9),((10,121),(24,(25,26)))),114)),2),50),51);
 638: 4 -2413.613037 -2303.591087 (0,(((((((1,81),((6,7),(((((52,53),((61,(106,107)),(68,115))),((((((((56,57),(98,99)),(62,(77,78))),76),67),75),(87,88)),73)),(70,71)),(((((55,100),97),(((95,96),102),101)),(64,(65,66))),((((((58,59),((60,(109,110)),(((82,84),(83,85)),91))),74),(69,(86,(93,94)))),63),((((72,90),(89,105)),104),((79,80),112))))))),((38,((39,40),117)),((42,44),(46,120)))),((41,113),54)),11),(((((((3,4),(48,49)),(((47,119),103),(92,111))),(108,116)),((27,28),(43,45))),(16,18)),((((5,(22,23)),(((((14,15),((29,30),((34,35),(36,37)))),(31,32)),(20,21)),33)),((((8,9),((10,121),((12,13),(24,(25,26))))),(17,19)),114)),118))),(2,50)),51);
 639: 1 -2628.799805 -2290.582446 (0,(((((((((1,81),((6,7),(((52,53),((61,(106,107)),(68,115))),(((((((55,97),100),(((95,96),101),102)),((64,65),66)),((79,80),112)),((63,(69,(93,94))),(((72,(89,105)),90),104))),(((((((((56,57),(98,99)),(67,75)),76),77),78),62),(87,88)),((((((58,59),(60,(109,110))),((83,85),91)),(74,(82,84))),(70,71)),(73,86))))))),(((((((14,15),(31,32)),20),21),33),(((34,35),36),37)),(29,30))),((((38,40),39),117),(41,113))),54),((((8,(9,((10,121),(24,(25,26))))),114),(((27,28),(43,45)),((((42,44),120),46),118))),11)),((((((3,4),(48,49)),(((47,119),103),(92,111))),(108,116)),(16,18)),((5,(22,23)),((12,13),(17,19))))),2),50),51);
 640: 1 -2119.791992 -2296.12973 (0,((((((((1,81),((6,7),(((((52,53),(((61,(106,107)),(68,115)),73)),(((58,(59,((60,(109,110)),(((82,84),(83,85)),91)))),74),(70,71))),(((((((((((56,57),98),99),75),67),76),78),77),62),(87,88)),((((63,((79,80),112)),(((72,90),(89,105)),104)),(69,(93,94))),86))),((((55,97),100),(((95,96),101),102)),((64,66),65))))),((((14,15),((((20,33),21),31),32)),(29,30)),(((34,35),37),36))),(((((38,39),40),117),(41,113)),54)),(((((3,4),(48,49)),((92,111),((103,119),(108,116)))),(16,18)),47)),(((((((5,(22,23)),(((8,((10,121),((12,13),(24,(25,26))))),9),(17,19))),((27,(43,45)),28)),118),(((42,44),120),46)),114),11)),2),50),51);
 641: 7 -1919.544312 -2290.708687 (0,(((((((1,81),((6,7),(((52,53),((61,(106,107)),(68,115))),((((((55,97),100),(((95,96),101),102)),(64,(65,66))),((((((((((56,57),98),99),(67,75)),76),(77,78)),62),(87,88)),(73,86)),(((((58,59),74),(((82,84),(83,85)),91)),(60,(109,110))),(70,71)))),((63,(69,(93,94))),(((72,104),((89,105),90)),((79,80),112))))))),((((14,15),(((20,21),33),(31,32))),(29,30)),((34,35),(36,37)))),((((38,(39,40)),117),(41,113)),54)),(((3,4),(((((47,119),103),(108,116)),(92,111)),(48,49))),(16,18))),((((((5,(22,23)),(((8,9),((10,121),((12,13),(24,(25,26))))),(17,19))),118),(((42,44),120),46)),(((27,28),(43,45)),114)),11)),(2,50)),51);
 642: 1 -2378.529785 -2292.862007 (0,(((((((1,81),((6,7),(((52,53),((61,(106,107)),(68,115))),(((((55,(97,100)),((95,96),(101,102))),((64,65),66)),((((((((((56,57),(98,99)),76),(67,75)),(77,78)),62),(87,88)),(73,86)),(((58,59),((60,(91,(109,110))),((82,84),(83,85)))),74)),(70,71))),((63,(69,(93,94))),(((72,((89,105),90)),104),((79,80),112))))))),(((((((14,15),31),32),20),21),33),((29,30),(((34,35),37),36)))),((((38,(39,40)),117),(41,113)),54)),((((((((((3,4),(((47,119),103),(92,111))),(48,49)),(16,18)),(108,116)),((5,(22,23)),((12,13),(17,19)))),((27,28),(43,45))),((8,(9,((10,121),(24,(25,26))))),114)),11),((((42,44),120),46),118))),2),50),51);
 643: 3 -1864.884521 -2292.28196 (0,(((((((((((1,81),((6,7),(((52,53),((61,(106,107)),(68,115))),(((((55,100),97),(((95,96),101),102)),((64,65),66)),((((((((((56,57),98),99),76),(67,75)),(77,78)),62),(87,88)),((((58,((60,(109,110)),(((82,84),(83,85)),91))),59),74),(70,71))),(((63,(69,(93,94))),((((72,(89,105)),90),104),((79,80),112))),(73,86))))))),((((14,((((20,33),21),32),31)),15),(29,30)),(((34,35),37),36))),((((38,(39,40)),117),(41,113)),54)),(((((3,4),(48,49)),(((47,119),103),(92,111))),(108,116)),(16,18))),(5,(((12,13),(17,19)),(22,23)))),(((27,28),118),(43,45))),11),(((42,44),120),46)),(((8,9),((10,121),(24,(25,26)))),114)),(2,50)),51);
 644: 1 -2303.435791 -2308.664192 (0,(((((((((((((1,81),((6,7),((((((52,53),((61,(106,107)),(68,115))),(70,71)),((((((((((56,57),98),99),76),(67,75)),78),77),62),(87,88)),73)),(((55,100),97),((95,96),(101,102)))),(((((((58,((60,(109,110)),(((82,84),(83,85)),91))),59),74),(69,(86,(93,94)))),63),((((72,(89,105)),90),104),((79,80),112))),((64,66),65))))),11),(((((3,4),((92,111),(103,((108,116),119)))),(48,49)),47),(16,18))),(((((8,(((12,13),(24,(25,26))),114)),(9,(10,121))),(17,19)),((27,28),(43,45))),118)),(5,(22,23))),((((((14,15),(31,32)),21),20),33),((29,30),((34,35),(36,37))))),((42,44),(46,120))),38),((41,113),54)),(39,40)),117),(2,50)),51);
 645: 1 -2265.550781 -2323.575754 (0,(((((((1,81),((52,53),(((((((((((55,97),100),((95,96),(101,102))),((64,66),65)),((79,80),112)),((((((58,59),((60,((91,109),110)),((82,84),(83,85)))),74),(69,(86,(93,94)))),63),(((72,90),(89,105)),104))),((((56,57),((67,75),76)),(98,99)),(62,(77,78)))),73),(70,71)),((61,(106,107)),(68,115))),(87,88)))),(6,7)),(((((14,15),(31,32)),((20,21),33)),(29,30)),((34,35),(36,37)))),(((((((((3,4),(48,49)),((92,111),103)),((108,116),119)),((27,28),(43,45))),47),(16,18)),5),(22,23))),(((((((((8,9),(10,121)),(24,(25,26))),(((12,13),38),(17,19))),(((42,44),120),46)),118),114),11),((((39,40),117),(41,113)),54))),(2,50)),51);
 646: 1 -2517.535889 -2304.504462 (0,(((((((1,81),(((12,13),(24,(25,26))),((((((((52,53),((61,(106,107)),(68,115))),(((((56,57),(((67,75),76),(98,99))),(62,(77,78))),(87,88)),73)),(((55,97),100),(((95,96),102),101))),(70,71)),(((58,59),((60,(109,110)),(((82,84),(83,85)),91))),74)),(((63,(69,(93,94))),(((72,104),((89,105),90)),((79,80),112))),86)),((64,65),66)))),((((5,(22,23)),(((((14,15),(31,32)),(20,21)),((29,30),((34,35),(36,37)))),33)),((42,(44,(46,120))),47)),(38,((39,117),40)))),(6,7)),((41,113),54)),(((((((((3,4),(48,49)),((92,111),(103,119))),(108,116)),(16,18)),(43,45)),((27,28),118)),((((8,9),(10,121)),(17,19)),114)),11)),(2,50)),51);
 647: 3 -2328.066406 -2290.897206 (0,(((((((1,81),((6,7),(((52,53),((61,(106,107)),(68,115))),((((((55,100),97),((95,96),(101,102))),((64,66),65)),(((((((((((56,57),98),99),76),(67,75)),77),78),62),(87,88)),(73,86)),((((58,59),(((60,(109,110)),91),((82,84),(83,85)))),74),(70,71)))),((63,(69,(93,94))),((((72,(89,105)),90),104),((79,80),112))))))),(((38,(39,40)),117),(41,113))),54),(((((((3,4),(48,49)),(((47,119),103),(92,111))),(108,116)),(16,18)),((27,28),(43,45))),((5,(((12,13),(17,19)),(22,23))),((((((14,15),(29,30)),(31,32)),(20,21)),33),((34,35),(36,37)))))),(((((8,9),((10,121),(24,(25,26)))),114),((((42,44),120),46),118)),11)),(2,50)),51);
 648: 2 -2141.192871 -2300.017317 (0,((((((1,81),(6,7)),((((14,15),(((20,21),33),(31,32))),(29,30)),((34,35),(36,37)))),(((((((8,9),((10,121),(24,(25,26)))),((12,13),(17,19))),((((42,44),120),46),47)),118),((38,(39,40)),117)),((41,113),54))),(((((((3,4),(48,49)),((((((52,53),((61,(106,107)),(68,115))),(((((((55,97),100),(((95,96),101),102)),((64,66),65)),((79,80),112)),(((((58,59),((60,(109,110)),(((82,84),(83,85)),91))),74),(70,71)),(((63,(69,(93,94))),(((72,90),(89,105)),104)),86))),((((((((56,57),(98,99)),76),(67,75)),(77,78)),62),(87,88)),73))),111),92),(103,119))),(108,116)),(16,18)),(5,(22,23))),(11,(((27,28),(43,45)),114)))),(2,50)),51);
 649: 3 -2064.684326 -2302.267004 (0,((((((1,81),(((12,13),(24,(25,26))),(((((((52,53),((61,(106,107)),(68,115))),(((((56,57),((((67,75),76),98),99)),(62,(77,78))),(87,88)),73)),(((55,100),97),((95,96),(101,102)))),((((58,59),((60,(109,110)),(((82,84),(83,85)),91))),74),(70,71))),(((63,(69,(93,94))),(((72,((89,105),90)),104),((79,80),112))),86)),((64,65),66)))),((((5,(22,23)),(((((14,15),(31,32)),(20,21)),((29,30),((34,35),(36,37)))),33)),((42,44),((46,120),47))),(38,((39,40),117)))),((6,7),((41,113),54))),(((((((((3,4),(48,49)),((92,111),(103,119))),(108,116)),(16,18)),(43,45)),((27,28),118)),((((8,(10,121)),9),(17,19)),114)),11)),(2,50)),51);
 650: 4 -2251.487793 -2294.537957 (0,((((((1,81),((6,7),(((52,53),((61,(106,107)),(68,115))),(((((((55,100),97),((95,96),(101,102))),((64,66),65)),((79,80),112)),((63,(69,(93,94))),(((72,90),(89,105)),104))),((((((((((56,57),98),99),76),(67,75)),(77,78)),62),(87,88)),((((58,59),((60,(109,110)),((83,85),91))),(74,(82,84))),(70,71))),(73,86)))))),((((((14,15),(31,32)),(20,21)),33),(34,(35,(36,37)))),(29,30))),((((38,(39,40)),117),(41,113)),54)),(((((((3,4),(((47,119),103),(92,111))),(48,49)),(108,116)),(16,18)),((5,(22,23)),((12,13),(17,19)))),((((((8,9),((10,121),(24,(25,26)))),114),(((42,44),120),46)),(((27,28),(43,45)),118)),11))),(2,50)),51);
 651: 1 -2053.256348 -2302.149404 (0,((((((((((1,81),((((((55,97),100),(((95,96),101),102)),((64,65),66)),((79,80),112)),(((((((56,(57,(((((62,77),78),(67,75)),76),(98,99)))),(87,88)),((61,(106,107)),(68,115))),(70,71)),((58,(59,((60,(((82,84),(83,85)),91)),(109,110)))),74)),(73,86)),((63,(69,(93,94))),(((72,90),(89,105)),104))))),((((14,15),(((20,33),21),(31,32))),(29,(30,(52,53)))),((34,35),(36,37)))),(6,7)),(((38,(39,40)),117),(41,113))),54),(((((((8,9),((10,121),((12,13),(24,(25,26))))),(17,19)),114),(((27,28),(43,45)),118)),11),(((42,44),120),46))),((((3,4),(((((47,119),103),(92,111)),(108,116)),(48,49))),(16,18)),(5,(22,23)))),50),2),51);
 652: 1 -2026.20459 -2290.264574 (0,((((((1,81),((6,7),((((52,53),((61,(106,107)),(68,115))),((((((((((56,57),(98,99)),76),(67,75)),77),78),62),(87,88)),(73,86)),((((((58,59),74),(((82,84),(83,85)),91)),60),(109,110)),(70,71)))),(((((55,100),97),((95,96),(101,102))),((64,65),66)),((63,(69,(93,94))),((((72,90),(89,105)),104),((79,80),112))))))),((((14,(((20,33),21),(31,32))),15),(29,30)),(((34,35),37),36))),((((38,(39,40)),117),(41,113)),54)),(((((3,4),(48,49)),((((47,119),103),(92,111)),(108,116))),(16,18)),(((((5,(22,23)),((8,(9,((10,121),((12,13),(24,(25,26)))))),(17,19))),((((42,44),120),46),118)),((27,28),(43,45))),(11,114)))),(2,50)),51);
 653: 9 -1793.124878 -2305.904444 (0,((((((1,81),(6,7)),(((((((8,(9,((10,121),(24,(25,26))))),((12,13),(17,19))),((((42,44),120),46),47)),118),((38,(39,40)),117)),54),(41,113))),((((14,15),(((20,21),33),(31,32))),(29,30)),((34,35),(36,37)))),((((((((3,4),((((((52,53),((61,(106,107)),(68,115))),((((((((55,100),97),((95,96),(101,102))),((64,66),65)),((79,80),112)),(((63,(69,(93,94))),(((72,90),(89,105)),104)),86)),((((58,59),((60,(91,(109,110))),((82,84),(83,85)))),74),(70,71))),((((((((((56,57),98),99),76),(67,75)),77),78),62),(87,88)),73))),111),92),(103,119))),(48,49)),(108,116)),(((27,28),(43,45)),114)),(16,18)),(5,(22,23))),11)),(2,50)),51);
 654: 1 -2212.161865 -2293.454015 (0,(((((((1,81),((6,7),(((52,53),((61,(106,107)),(68,115))),(((((55,(97,100)),((95,96),(101,102))),((64,65),66)),((63,(69,(93,94))),((((72,(89,105)),90),104),((79,80),112)))),(((((((((((56,57),98),99),(67,75)),76),78),77),62),(87,88)),(73,86)),(((((58,59),(((82,84),(83,85)),91)),(60,(109,110))),74),(70,71))))))),((((((14,15),(31,32)),(20,21)),(29,30)),33),((34,35),(36,37)))),54),(((38,(39,40)),117),(41,113))),((((3,4),(((((47,119),103),(92,111)),(108,116)),(48,49))),(16,18)),((((((5,((12,13),(22,23))),(17,19)),((27,(28,(43,45))),118)),(((42,44),120),46)),(((8,9),((10,121),(24,(25,26)))),114)),11))),(2,50)),51);
 655: 1 -2070.77832 -2304.919749 (0,((((((((((1,81),((29,30),((34,35),(36,37)))),((((5,((12,13),(22,23))),(17,19)),((((((14,15),31),32),20),21),33)),((((38,(39,40)),117),(41,113)),54))),(((6,7),(((((55,97),100),((95,96),(101,102))),(((((((((((56,57),98),99),76),(67,75)),77),78),62),(87,88)),(((((58,59),((74,(82,84)),(83,85))),(60,(109,110))),91),(70,71))),(((63,(69,(93,94))),((((72,90),(89,105)),104),((79,80),112))),(73,86)))),(64,(65,66)))),((52,53),((61,(106,107)),(68,115))))),(((((3,4),(48,49)),(((47,119),103),(92,111))),(108,116)),(16,18))),((27,28),(43,45))),((8,(9,((10,121),(24,(25,26))))),114)),(11,((((42,44),120),46),118))),2),50),51);
 656: 1 -2779.845703 -2289.369896 (0,((((((1,81),((6,7),(((52,53),((61,(106,107)),(68,115))),((((55,(97,100)),((95,96),(101,102))),((64,65),66)),(((((((((((56,57),98),99),(67,75)),76),(77,78)),62),(87,88)),(73,86)),((((58,59),((60,(109,110)),(((82,84),(83,85)),91))),74),(70,71))),((63,(69,(93,94))),((((72,90),(89,105)),104),((79,80),112)))))))),((((((14,15),(31,32)),(20,21)),33),(((34,35),37),36)),(29,30))),(((38,(39,40)),117),((41,113),54))),(((((((((((3,4),((16,18),(48,49))),((92,111),103)),(47,119)),(108,116)),(43,45)),(27,28)),(5,(((12,13),(17,19)),(22,23)))),118),(((42,44),120),46)),((((8,9),((10,121),(24,(25,26)))),114),11))),(2,50)),51);
 657: 1 -2461.129395 -2289.186919 (0,((((((((((1,81),((6,7),(((52,53),((61,(106,107)),(68,115))),(((((((55,97),100),((95,96),(101,102))),((64,66),65)),((79,80),112)),(((((58,59),((60,(109,110)),(((82,84),(83,85)),91))),74),(70,71)),(((63,(69,(93,94))),(((72,90),(89,105)),104)),(73,86)))),(((((((((56,57),98),99),(67,75)),76),77),78),62),(87,88)))))),((((3,4),((((47,119),103),(92,111)),(108,116))),(48,49)),(16,18))),((5,(((12,13),(17,19)),(22,23))),(((((14,15),(31,32)),(20,21)),((29,30),((34,35),(36,37)))),33))),(((27,28),(43,45)),118)),((((38,(39,40)),117),(41,113)),54)),11),(((42,44),120),46)),(((8,9),(10,((24,(25,26)),121))),114)),(2,50)),51);
 658: 3 -2084.139648 -2289.951445 (0,((((((1,81),((6,7),(((52,53),((61,(106,107)),(68,115))),(((((((55,100),97),((95,96),(101,102))),((64,66),65)),((79,80),112)),((63,(69,(93,94))),(((72,90),(89,105)),104))),((((((((((56,57),98),99),76),(67,75)),(77,78)),62),(87,88)),((((58,59),(((60,(109,110)),91),(83,85))),(74,(82,84))),(70,71))),(73,86)))))),((((((14,15),(31,32)),(20,21)),33),((34,35),(36,37))),(29,30))),((((38,(39,40)),117),(41,113)),54)),(((((((3,4),(48,49)),(((47,119),103),(92,111))),(108,116)),(16,18)),((5,(22,23)),((12,13),(17,19)))),((((((8,9),((10,121),(24,(25,26)))),114),(((42,44),120),46)),(((27,28),(43,45)),118)),11))),(2,50)),51);
 659: 2 -2160.733643 -2294.132704 (0,(((((((((1,81),((6,7),(((52,53),((61,(106,107)),(68,115))),(((((55,100),97),(((95,96),102),101)),((64,66),65)),((((((56,57),(98,99)),((67,75),76)),(62,(77,78))),((((58,59),((60,(109,110)),(((82,84),(83,85)),91))),74),((70,71),(87,88)))),(((63,(69,(93,94))),((((72,(89,105)),90),104),((79,80),112))),(73,86))))))),(((((14,15),(31,32)),(20,21)),33),((29,30),((34,35),(36,37))))),(((38,(39,40)),117),((41,113),54))),(((((3,4),(48,49)),(((92,111),(103,119)),(108,116))),(16,18)),47)),((((5,(22,23)),(((8,9),((10,121),((12,13),(24,(25,26))))),(17,19))),((((42,44),120),46),118)),((27,28),(43,45)))),11),114),(2,50)),51);
 660: 1 -2189.728516 -2311.627844 (0,(((((((((((((1,81),((6,7),((((((52,53),((61,(106,107)),(68,115))),((((((((56,57),(98,99)),(67,75)),76),(77,78)),62),(87,88)),73)),(70,71)),(((55,97),100),(((95,96),102),101))),((((((((58,59),((60,(109,110)),(((82,84),(83,85)),91))),74),(69,(86,(93,94)))),63),(((72,90),(89,105)),104)),((79,80),112)),((64,65),66))))),11),(((((3,4),(48,49)),(((92,111),((108,116),119)),103)),47),(16,18))),(5,(22,23))),(((((((8,((12,13),(24,(25,26)))),114),9),(10,121)),(17,19)),((27,(43,45)),28)),118)),(((((14,15),(31,32)),(20,21)),33),((29,30),((34,35),(36,37))))),((42,(46,120)),44)),38),(39,40)),((41,113),54)),117),(2,50)),51);
 661: 3 -2153.628174 -2299.06058 (0,(((((((((((((1,81),((6,7),(((52,53),((61,(106,107)),(68,115))),((((55,(97,100)),((95,96),(101,102))),((((((((((56,57),(98,99)),76),(67,75)),(77,78)),62),(87,88)),73),((((58,((60,(109,110)),(((82,84),(83,85)),91))),59),74),(70,71))),(((63,(69,(93,94))),((((72,(89,105)),90),104),((79,80),112))),86))),((64,65),66))))),(29,30)),((34,35),(36,37))),((((14,15),(31,32)),(20,21)),33)),54),((38,(41,113)),((39,40),117))),(((((((3,4),(48,49)),((((47,119),103),(92,111)),(108,116))),(16,18)),(5,(((12,13),(17,19)),(22,23)))),(((27,28),(43,45)),118)),11)),(42,44)),120),46),(((8,9),(10,((24,(25,26)),121))),114)),(2,50)),51);
 662: 2 -1976.419434 -2291.225764 (0,(((((((1,81),((6,7),(((52,53),((61,(106,107)),(68,115))),(((((55,97),100),((95,96),(101,102))),((64,65),66)),((((((((((((56,57),98),99),(67,75)),76),(77,78)),62),(87,88)),73),((((58,((60,(109,110)),(((82,84),(83,85)),91))),59),74),(70,71))),86),(((63,((79,80),112)),(((72,90),(89,105)),104)),(69,(93,94)))))))),(((((((14,15),(31,32)),20),21),33),((34,35),(36,37))),(29,30))),((((38,(39,40)),117),(41,113)),54)),(((((8,9),((10,121),(24,(25,26)))),114),((((42,44),120),46),118)),11)),(((((((3,4),(((47,119),103),(92,111))),(48,49)),(108,116)),(16,18)),((27,28),(43,45))),(5,(((12,13),(17,19)),(22,23))))),(2,50)),51);
 663: 1 -2152.073242 -2294.381975 (0,(((((((((((1,81),((6,7),(((((55,97),100),((95,96),(101,102))),((64,66),65)),((((((((((56,57),99),98),(67,75)),76),(62,(77,78))),(87,88)),((((58,59),((60,(109,110)),(((82,84),(83,85)),91))),74),(70,71))),(73,86)),((63,(69,(93,94))),((((72,(89,105)),90),104),((79,80),112))))))),(((((14,15),(31,32)),(20,21)),33),(((29,30),((52,53),((61,(106,107)),(68,115)))),(((34,35),37),36)))),(((((38,39),40),117),(41,113)),54)),(((((3,4),(((47,119),103),(92,111))),(48,49)),(108,116)),(16,18))),((27,28),(43,45))),(((((5,(22,23)),(12,13)),(17,19)),((8,9),((10,121),(24,(25,26))))),114)),11),((((42,44),120),46),118)),2),50),51);
 664: 1 -2025.155151 -2294.481743 (0,((((((((((1,81),((6,7),(((52,53),((61,(106,107)),(68,115))),(((((55,97),100),(((95,96),102),101)),((64,65),66)),(((((((56,57),((((67,75),(77,78)),76),(98,99))),62),(87,88)),((((58,59),((60,(109,110)),(((82,84),(83,85)),91))),74),(70,71))),(73,86)),((63,(69,(93,94))),((((72,(89,105)),90),104),((79,80),112)))))))),((((14,(((20,21),33),(31,32))),15),(29,30)),(((34,35),36),37))),((((38,(39,40)),117),(41,113)),54)),(((((3,4),(48,49)),((((47,119),103),(92,111)),(108,116))),(16,18)),((5,(22,23)),((12,13),(17,19))))),(((27,28),(43,45)),118)),11),(((42,44),120),46)),(((8,9),((10,121),(24,(25,26)))),114)),(2,50)),51);
 665: 1 -2443.717773 -2287.356257 (0,((((((((((1,81),((6,7),(((52,53),((61,(106,107)),(68,115))),((((55,(97,100)),((95,96),(101,102))),((64,65),66)),((((((((((56,57),(98,99)),76),(67,75)),77),78),62),(87,88)),((((((58,59),74),((82,84),(83,85))),91),(60,(109,110))),(70,71))),(((63,(69,(93,94))),((((72,90),(89,105)),104),((79,80),112))),(73,86))))))),((29,30),((34,35),(36,37)))),33),(((14,15),(31,32)),(20,21))),(5,(((12,13),(17,19)),(22,23)))),((((((3,4),(48,49)),(((47,119),103),(92,111))),(108,116)),(16,18)),((27,28),(43,45)))),((((8,9),((10,121),(24,(25,26)))),114),((11,(((42,44),120),46)),118))),(((38,(39,40)),117),((41,113),54))),(2,50)),51);
 666: 2 -2015.359009 -2296.238176 (0,(((((((((1,81),((6,7),(((52,53),((61,(106,107)),(68,115))),(((((((55,97),100),(((95,96),101),102)),((64,65),66)),((79,80),112)),((63,(69,(93,94))),(((72,(89,105)),90),104))),((((((((((56,57),(98,99)),(67,75)),76),77),78),62),(87,88)),(73,86)),(((((58,59),((83,85),91)),(60,(109,110))),(74,(82,84))),(70,71))))))),(((((((14,15),(31,32)),20),21),33),(((34,35),36),37)),(29,30))),((((38,40),39),117),(41,113))),54),((((8,(9,((10,121),(24,(25,26))))),114),((((27,28),118),(43,45)),(((42,44),120),46))),11)),((((((3,4),(48,49)),(((47,119),103),(92,111))),(108,116)),(16,18)),((5,(22,23)),((12,13),(17,19))))),2),50),51);
 667: 3 -2188.851074 -2287.398055 (0,((((((1,81),((6,7),(((52,53),((61,(106,107)),(68,115))),((((55,(97,100)),(((95,96),101),102)),((64,66),65)),((((((((((56,57),99),98),76),(67,75)),77),78),62),(87,88)),(((((58,59),((60,(109,110)),(((82,84),(83,85)),91))),74),(70,71)),(((63,(69,(93,94))),((((72,90),(89,105)),104),((79,80),112))),(73,86)))))))),((((((14,15),(31,32)),(20,21)),33),(29,30)),((34,35),(36,37)))),((((38,(39,40)),117),(41,113)),54)),(((((((((((3,4),(48,49)),((92,111),103)),((108,116),119)),47),(16,18)),((5,(22,23)),((12,13),(17,19)))),((27,28),(43,45))),(((8,9),((10,121),(24,(25,26)))),114)),11),((((42,44),120),46),118))),(2,50)),51);
 668: 3 -2335.605957 -2289.341831 (0,((((((1,81),((6,7),(((52,53),((61,(106,107)),(68,115))),(((((55,97),100),((95,96),(101,102))),(((((((((56,57),(98,99)),(67,75)),76),(77,78)),62),(87,88)),((((58,59),((60,(109,110)),(((82,84),(83,85)),91))),74),(70,71))),(((63,(69,(93,94))),((((72,90),(89,105)),104),((79,80),112))),(73,86)))),((64,65),66))))),((((((14,15),(31,32)),(20,21)),33),((34,35),(36,37))),(29,30))),((((38,(39,40)),117),(41,113)),54)),((((3,4),(((((47,119),103),(92,111)),(108,116)),(48,49))),(16,18)),((((((5,(22,23)),((12,13),(17,19))),((8,9),((10,121),(24,(25,26))))),118),(((42,44),120),46)),(11,(((27,28),(43,45)),114))))),(2,50)),51);
 669: 1 -2216.640137 -2300.259798 (0,((((((((((1,81),((6,7),(((52,53),((61,(106,107)),(68,115))),(((((55,100),97),((95,96),(101,102))),((64,66),65)),(((((56,57),((((67,75),(77,78)),76),(98,99))),62),(87,88)),(((((58,59),((60,(109,110)),(((82,84),(83,85)),91))),74),(((63,(69,(93,94))),((((72,(89,105)),90),104),((79,80),112))),(73,86))),(70,71))))))),((((((14,15),(31,32)),20),21),33),((29,30),((34,35),(36,37))))),(((38,((41,113),54)),117),(39,40))),(((((3,4),(48,49)),((((47,119),103),(92,111)),(108,116))),(16,18)),((5,(22,23)),((12,13),(17,19))))),(((27,28),(43,45)),118)),11),(((42,44),120),46)),(((8,9),((10,121),(24,(25,26)))),114)),(2,50)),51);
 670: 2 -2604.605469 -2290.639311 (0,(((((((((1,81),((6,7),(((52,53),((61,(106,107)),(68,115))),((((((55,100),97),((95,96),(101,102))),((64,66),65)),((((((((56,57),98),((67,75),76)),99),(62,(77,78))),(87,88)),(73,86)),((((58,59),((60,(109,110)),(((82,84),(83,85)),91))),74),(70,71)))),((63,(69,(93,94))),(((72,((89,105),90)),104),((79,80),112))))))),(((((14,15),(31,32)),((20,21),33)),(29,30)),(((34,35),36),37))),(((38,(39,40)),117),(41,113))),54),((((((((5,(22,23)),(17,19)),((8,9),((10,121),((12,13),(24,(25,26)))))),((27,28),(43,45))),118),((((42,44),120),46),47)),11),114)),(((3,4),((48,49),(((92,111),(103,119)),(108,116)))),(16,18))),2),50),51);
 671: 3 -2552.927246 -2290.113204 (0,(((((((1,81),((6,7),(((52,53),((61,(106,107)),(68,115))),(((((55,100),97),((95,96),(101,102))),((64,65),66)),((((((((((56,57),98),99),(67,75)),76),(77,78)),62),(87,88)),(((58,(59,((60,(109,110)),(((82,84),(83,85)),91)))),74),(70,71))),((((63,(69,(93,94))),((((72,(89,105)),90),104),((79,80),112))),86),73)))))),(((((14,15),(31,32)),(20,21)),33),((29,30),(((34,35),37),36)))),(((((38,39),40),117),(41,113)),54)),(((((3,4),(48,49)),(((92,111),(103,119)),(108,116))),(16,18)),47)),((((((5,(22,23)),(((8,9),((10,121),((12,13),(24,(25,26))))),(17,19))),(((42,44),120),46)),118),((27,28),(43,45))),(11,114))),(2,50)),51);
 672: 3 -2443.685791 -2290.138444 (0,((((((1,81),((6,7),(((52,53),((61,(106,107)),(68,115))),((((55,(97,100)),((95,96),(101,102))),((64,65),66)),(((((((((((56,57),98),99),(67,75)),76),77),78),62),(87,88)),((((58,59),((60,(109,110)),(((82,84),(83,85)),91))),74),(70,71))),((63,(69,(93,94))),(((((72,(89,105)),90),104),((79,80),112)),(73,86)))))))),((((14,(((20,21),33),(31,32))),15),(29,30)),((34,35),(36,37)))),(((((3,4),((((47,119),103),(108,116)),(92,111))),(48,49)),(16,18)),((5,(22,23)),((12,13),(17,19))))),(((((((8,9),((10,121),(24,(25,26)))),114),(((42,44),120),46)),(((27,28),(43,45)),118)),11),((((38,(39,40)),117),(41,113)),54))),(2,50)),51);
 673: 2 -2221.049072 -2289.280674 (0,((((((1,81),((6,7),(((52,53),((61,(106,107)),(68,115))),(((((55,97),100),(((95,96),101),102)),((64,65),66)),(((((((((56,57),(98,99)),(67,75)),76),(77,78)),62),(87,88)),(((((58,59),74),(((82,84),(83,85)),91)),(60,(109,110))),(70,71))),((((63,(69,(93,94))),((((72,90),(89,105)),104),((79,80),112))),86),73)))))),((((14,15),(((20,21),33),(31,32))),(29,30)),((34,35),(36,37)))),((((38,(39,40)),117),(41,113)),54)),((((3,4),(((((47,119),103),(92,111)),(108,116)),(48,49))),(16,18)),((((((5,(22,23)),(((8,9),((10,121),((12,13),(24,(25,26))))),(17,19))),118),(((42,44),120),46)),(((27,28),(43,45)),114)),11))),(2,50)),51);
 674: 3 -2660.307617 -2306.398237 (0,((((((((((1,81),(((((((52,53),((61,(106,107)),(68,115))),73),(((56,57),((((62,(77,78)),76),(67,75)),(98,99))),(87,88))),(((55,97),100),((95,96),(101,102)))),((((((58,59),74),(((82,84),(83,85)),91)),(60,(109,110))),(70,71)),((63,(69,(93,94))),(((((72,(89,105)),90),104),((79,80),112)),86)))),((64,65),66))),(6,7)),((29,30),(((34,35),36),37))),((41,113),54)),(((((5,(22,23)),(((((8,9),((10,121),(24,(25,26)))),114),(17,19)),(12,13))),((((14,15),(31,32)),(20,21)),33)),((42,44),(46,120))),(38,((39,40),117)))),(((((((3,4),(48,49)),((92,111),(103,119))),(108,116)),(((27,28),118),(43,45))),(16,18)),47)),11),2),50),51);
 675: 1 -2408.734375 -2296.836434 (0,((((((((1,81),((6,7),(((52,53),((61,(106,107)),(68,115))),(((((((55,97),100),((95,96),(101,102))),((64,65),66)),((79,80),112)),(((((((56,57),((((67,75),76),99),98)),(62,(77,78))),(87,88)),73),86),((((58,59),((60,(109,110)),(((82,84),(83,85)),91))),74),(70,71)))),((63,(69,(93,94))),(((72,(89,105)),90),104)))))),(((((((14,15),(31,32)),(20,21)),33),((34,35),36)),37),(29,30))),(((38,(39,40)),117),(41,113))),54),((3,4),((((5,(22,23)),((12,13),(17,19))),(16,18)),(((((47,119),103),(108,116)),(92,111)),(48,49))))),(((((8,9),((10,(24,(25,26))),121)),114),((((27,28),(43,45)),118),(((42,44),120),46))),11)),(2,50)),51);
 676: 1 -2143.092773 -2300.105371 (0,((((((((1,81),((6,7),(((52,53),((61,(106,107)),(68,115))),(((((55,97),100),(((95,96),102),101)),(((((((56,57),((((67,75),(76,(77,78))),98),99)),62),(87,88)),(73,86)),((((58,((60,(109,110)),(((82,84),(83,85)),91))),59),74),(70,71))),((63,(69,(93,94))),((((72,(89,105)),90),104),((79,80),112))))),((64,65),66))))),((((((14,15),(31,32)),(20,21)),33),((((29,30),(34,35)),37),36)),(((27,(43,45)),28),118))),(((((3,4),(48,49)),((((47,103),119),(108,116)),(92,111))),(16,18)),(5,(((12,13),(17,19)),(22,23))))),((((38,(39,40)),117),(41,113)),54)),((((8,(10,((24,(25,26)),121))),9),114),(11,(((42,44),120),46)))),2),50),51);
 677: 3 -2152.084473 -2310.409018 (0,((((((((1,81),(((52,53),((61,(106,107)),(68,115))),(((((((55,97),100),(((95,96),102),101)),((64,65),66)),(((58,(59,(((60,(109,110)),91),((82,84),(83,85))))),74),(((63,(69,(93,94))),((((72,90),(89,105)),104),((79,80),112))),86))),((((((((56,57),98),99),(((62,78),77),76)),67),75),(87,88)),73)),(70,71)))),(6,7)),((((((((5,(22,23)),33),21),20),(31,32)),(14,15)),(29,30)),((34,35),(36,37)))),(((((((((3,4),(48,49)),((92,111),(103,119))),(108,116)),(16,18)),(43,45)),(27,28)),118),47)),((((39,40),117),(41,113)),54)),(((((8,9),((10,121),(24,(25,26)))),114),(((42,44),120),46)),(11,(((12,13),(17,19)),38)))),(2,50)),51);
 678: 2 -2817.844727 -2310.767192 (0,((((((((((((((1,81),((((((52,53),((61,(106,107)),(68,115))),(((((56,57),(((67,75),76),(98,99))),(62,(77,78))),(87,88)),73)),((((((58,59),74),((82,84),(83,85))),91),(60,(109,110))),(70,71))),(((63,(69,(93,94))),((((72,90),(89,105)),104),((79,80),112))),86)),((((55,97),100),((95,96),(101,102))),((64,66),65)))),(11,38)),((16,18),47)),((5,(((12,13),(17,19)),(22,23))),(((((14,15),((29,30),((34,35),(36,37)))),(31,32)),(20,21)),33))),((((3,4),(48,49)),((92,111),(103,119))),(108,116))),(((8,9),((10,121),(24,(25,26)))),114)),((27,28),(43,45))),118),(((42,44),120),46)),((39,40),117)),((41,113),54)),(6,7)),(2,50)),51);
 679: 4 -2189.754395 -2294.368033 (0,(((((((1,81),((6,7),(((52,53),((61,(106,107)),(68,115))),(((((55,97),100),((95,96),(101,102))),((64,66),65)),(((((((((56,57),(98,99)),76),(67,75)),(77,78)),62),(87,88)),((((58,59),((60,(109,110)),(((82,84),(83,85)),91))),74),(70,71))),((((63,((79,80),112)),(((72,90),(89,105)),104)),(69,(93,94))),(73,86))))))),(((((14,15),(31,32)),(20,21)),33),((29,30),((34,35),(36,37))))),((((38,(39,40)),117),(41,113)),54)),(((((3,4),(48,49)),(((47,119),103),(92,111))),(108,116)),(16,18))),((((((5,((12,13),(22,23))),(17,19)),(((((8,9),((10,121),(24,(25,26)))),114),46),((42,44),120))),118),((27,28),(43,45))),11)),(2,50)),51);
 680: 1 -2048.275635 -2305.608829 (0,(((((((1,81),((6,7),(((52,53),((61,(106,107)),(68,115))),((((((55,97),100),(((95,96),101),102)),(64,65)),66),((((((((((((56,57),99),98),(67,75)),76),(77,78)),62),(87,88)),73),(70,71)),((((58,59),(((82,84),(83,85)),91)),(74,(109,110))),60)),(((63,(69,(93,94))),((((72,90),(89,105)),104),((79,80),112))),86)))))),((((((((14,15),32),31),20),21),33),((34,35),(36,37))),(29,30))),(((38,(39,40)),117),(41,113))),54),((((3,4),(((((47,119),103),(92,111)),(108,116)),(48,49))),(16,18)),(((((((5,(22,23)),(12,13)),(17,19)),(((27,28),(43,45)),118)),(((42,44),120),46)),(((8,((10,(24,(25,26))),121)),9),114)),11))),(2,50)),51);
 681: 2 -2137.237549 -2296.770005 (0,((((((((1,81),((6,7),(((52,53),((61,(106,107)),(68,115))),((((((55,97),100),(((95,96),101),102)),((64,65),66)),((63,(69,(93,94))),((((72,(89,105)),90),104),((79,80),112)))),(((((((((((56,57),99),98),76),(67,75)),78),77),62),(87,88)),(73,86)),((((58,((60,(109,110)),(((82,84),(83,85)),91))),59),74),(70,71))))))),((((14,15),(((20,21),33),(31,32))),((34,35),(36,37))),(29,30))),((((38,(39,40)),117),(41,113)),54)),((((((((((3,4),(48,49)),((92,111),103)),((108,116),119)),(((5,(22,23)),(16,18)),47)),(43,45)),(27,28)),118),((12,13),(17,19))),(((42,44),120),46))),11),(((8,((10,121),(24,(25,26)))),9),114)),(2,50)),51);
 682: 1 -2072.068604 -2298.314627 (0,(((((((1,81),((6,7),(((((55,97),100),((95,96),(101,102))),(((((((((((56,57),98),99),(67,75)),76),(77,78)),62),(87,88)),(73,86)),((((58,59),((60,(109,110)),(((82,84),(83,85)),91))),74),(70,71))),((63,(69,(93,94))),((((72,(89,105)),90),104),((79,80),112))))),((64,65),66)))),((((((3,4),((((47,119),103),(92,111)),(108,116))),(48,49)),(16,18)),(5,(((12,13),(17,19)),(22,23)))),((((((14,15),(31,32)),20),(21,((52,53),((61,(106,107)),(68,115))))),33),((29,30),((34,35),(36,37)))))),(((27,28),(43,45)),118)),(((38,((39,40),117)),(41,113)),54)),(((((8,9),((10,121),(24,(25,26)))),114),(((42,44),120),46)),11)),(2,50)),51);
 683: 1 -2256.075195 -2291.158678 (0,((((((((((1,81),((6,7),(((52,53),((61,(106,107)),(68,115))),(((((55,97),100),(((95,96),101),102)),((64,66),65)),((((((((((56,57),(98,99)),(67,75)),76),77),78),62),(87,88)),73),(((((((58,59),(((82,84),(83,85)),91)),60),(109,110)),74),(((63,(69,(93,94))),((((72,(89,105)),90),104),((79,80),112))),86)),(70,71))))))),(((((14,15),(31,32)),(20,21)),33),((29,30),((34,35),(36,37))))),((((38,(39,40)),117),(41,113)),54)),(((((3,4),((((47,119),103),(92,111)),(108,116))),(48,49)),(16,18)),((5,(22,23)),((12,13),(17,19))))),(((27,28),(43,45)),118)),11),(((42,44),120),46)),(((8,9),((10,121),(24,(25,26)))),114)),(2,50)),51);
 684: 1 -2263.669189 -2298.831228 (0,((((((((1,81),((6,7),(((((55,100),97),(((95,96),102),101)),((64,65),66)),((((((((((((56,57),98),99),(67,75)),76),77),78),62),(87,88)),((((61,(106,107)),(68,115)),86),73)),((((((58,59),74),((82,84),(83,85))),91),(60,(109,110))),(70,71))),((63,(69,(93,94))),((((72,90),(89,105)),104),((79,80),112))))))),((((14,15),((20,(21,33)),(31,32))),((29,30),(52,53))),(((34,35),36),37))),((38,(39,40)),117)),((41,113),54)),((((((3,4),(92,111)),(48,49)),(((47,103),119),(108,116))),(16,18)),(5,(22,23)))),(((((((8,9),((10,121),((12,13),(24,(25,26))))),(17,19)),114),(((42,44),120),46)),(((27,28),(43,45)),118)),11)),(2,50)),51);
 685: 1 -1725.179443 -2301.30976 (0,(((((((((1,81),((6,7),(((52,53),((61,(106,107)),(68,115))),(((((((55,97),100),(((95,96),101),102)),((64,66),65)),((((63,(69,(93,94))),((((72,(89,105)),90),104),((79,80),112))),86),73)),((((58,59),((60,(109,110)),(((82,84),(83,85)),91))),74),(70,71))),((((((((56,57),98),((67,75),99)),76),78),77),62),(87,88)))))),((((14,15),(((20,21),33),(31,32))),(29,30)),(((34,35),37),36))),(((38,(39,40)),117),(41,113))),54),(((((3,4),(48,49)),(((92,111),(103,119)),(108,116))),(16,18)),47)),((((((5,(22,23)),(((8,9),((10,121),((12,13),(24,(25,26))))),(17,19))),((27,28),(43,45))),118),(((42,44),120),46)),(11,114))),2),50),51);
 686: 4 -2081.524658 -2285.302501 (0,((((((1,81),((6,7),(((52,53),((61,(106,107)),(68,115))),(((((55,97),100),(((95,96),101),102)),((64,65),66)),((((((((((56,57),(98,99)),(67,75)),76),77),78),62),(87,88)),((((58,59),((60,(109,110)),(((82,84),(83,85)),91))),74),(70,71))),(((63,(69,(93,94))),((((72,90),(89,105)),104),((79,80),112))),(73,86))))))),((((14,15),((20,(21,33)),(31,32))),(29,30)),((34,35),(36,37)))),((((38,(39,40)),117),(41,113)),54)),((((((((((3,4),(48,49)),(92,111)),(((47,103),119),(108,116))),(16,18)),((5,(22,23)),((12,13),(17,19)))),((27,28),(43,45))),((8,(9,((10,121),(24,(25,26))))),114)),11),((((42,44),120),46),118))),(2,50)),51);
 687: 8 -2446.979492 -2298.344914 (0,(((((((1,81),(((6,7),((((52,53),((61,(106,107)),(68,115))),(87,88)),((((((55,100),97),(((95,96),101),102)),((64,66),65)),(73,86)),((((56,57),(((67,75),(76,(77,78))),(98,99))),62),(((((58,59),((60,(109,110)),(((82,84),(83,85)),91))),74),(70,71)),((63,(69,(93,94))),(((72,((89,105),90)),104),((79,80),112)))))))),((((((14,15),(31,32)),(20,21)),33),((34,35),(36,37))),(29,30)))),54),(((38,(39,40)),117),(41,113))),(((((((3,4),(48,49)),(((47,119),103),(92,111))),(108,116)),(16,18)),((27,28),(43,45))),((5,(22,23)),((12,13),(17,19))))),(((((8,((10,121),(24,(25,26)))),9),114),((((42,44),120),46),118)),11)),(2,50)),51);
 688: 2 -2148.842773 -2307.190984 (0,(((((((((1,81),((((((55,97),100),(((95,96),101),102)),((79,80),112)),(((((((((56,57),98),(((67,75),76),99)),(62,(77,78))),(87,88)),((61,(106,107)),(68,115))),(73,86)),((((58,59),((60,(91,(109,110))),((82,84),(83,85)))),74),(70,71))),((63,(69,(93,94))),(((72,(89,105)),90),104)))),((64,66),65))),(6,7)),((((14,15),(((20,21),33),(31,32))),((29,30),(52,53))),(((34,35),36),37))),(((38,(39,40)),117),(41,113))),54),(((((((((3,4),(48,49)),((47,119),103)),(92,111)),(108,116)),(16,18)),(((27,28),118),(43,45))),(5,(22,23))),(((((8,(9,(10,((24,(25,26)),121)))),((12,13),(17,19))),114),(((42,44),120),46)),11))),2),50),51);
 689: 1 -2401.546387 -2290.920827 (0,((((((((1,81),((6,7),(((52,53),((61,(106,107)),(68,115))),(((((55,100),97),((95,96),(101,102))),((64,65),66)),(((((((((((56,57),98),99),76),(67,75)),(77,78)),62),(87,88)),(73,86)),((((58,59),((60,(109,110)),(((82,84),(83,85)),91))),74),(70,71))),((63,(69,(93,94))),((((72,90),(89,105)),104),((79,80),112)))))))),(((((14,((29,30),((34,35),(36,37)))),15),(31,32)),(20,21)),33)),((((38,39),40),117),((41,113),54))),(((((((((3,4),(48,49)),(((47,119),103),(92,111))),(108,116)),(16,18)),((5,(22,23)),((12,13),(17,19)))),((27,28),(43,45))),(((8,((10,121),(24,(25,26)))),9),114)),11)),((((42,44),120),46),118)),2),50),51);
 690: 1 -2126.875488 -2295.530996 (0,(((((((1,81),((6,7),(((52,53),((61,(106,107)),(68,115))),((((((55,(97,100)),((95,96),(101,102))),((64,65),66)),((79,80),112)),((63,(69,(93,94))),(((72,(89,105)),90),104))),((((((((56,57),(98,99)),76),(67,75)),((62,78),77)),(87,88)),(((58,(59,((60,(109,110)),(((82,84),(83,85)),91)))),74),(70,71))),(73,86)))))),(((5,(22,23)),((12,13),(17,19))),((((((14,15),(31,32)),(20,21)),(29,30)),((34,35),(36,37))),33))),((((3,4),((((47,119),103),(92,111)),(108,116))),(48,49)),(16,18))),((((38,(39,40)),117),(41,113)),54)),((((((8,9),((10,121),(24,(25,26)))),((27,28),(43,45))),114),((((42,44),120),46),118)),11)),(2,50)),51);
 691: 1 -2597.668945 -2307.996632 (0,((((((((1,81),((6,7),(((((((52,53),((61,(106,107)),(68,115))),73),(70,71)),((((56,57),(((67,75),76),(98,99))),(62,(77,78))),(87,88))),(((((((58,59),(((60,(109,110)),91),((82,84),(83,85)))),74),(69,(93,94))),63),(((72,((89,105),90)),104),((79,80),112))),86)),((((55,97),100),((95,96),(101,102))),((64,65),66))))),((((((14,15),(31,32)),(20,21)),33),((34,35),(36,37))),(29,30))),((((((3,4),(48,49)),((92,111),103)),((108,116),119)),47),(16,18))),((41,113),54)),((39,40),117)),((((5,(22,23)),(((12,13),(17,19)),38)),((8,9),((10,121),(24,(25,26))))),((11,(((27,28),(43,45)),114)),((((42,44),120),46),118)))),(2,50)),51);
 692: 1 -2233.205078 -2306.109696 (0,(((((((((1,81),(((12,13),(24,(25,26))),(((((((52,53),((61,(106,107)),(68,115))),(((((56,57),(((67,75),76),(98,99))),(62,(77,78))),(87,88)),73)),(70,71)),(((55,97),100),((95,96),(101,102)))),((((((58,((60,(109,110)),(((82,84),(83,85)),91))),59),74),(69,(86,(93,94)))),63),((((72,90),(89,105)),104),((79,80),112)))),((64,66),65)))),38),((39,40),117)),(((5,(22,23)),((((((14,15),((29,30),((34,35),(36,37)))),(31,32)),20),21),33)),(((42,44),(46,120)),47))),((41,113),54)),(6,7)),(((((((((3,4),(48,49)),((92,111),(103,119))),(108,116)),(16,18)),((27,28),(43,45))),((((8,9),(10,121)),(17,19)),114)),118),11)),(2,50)),51);
 693: 1 -2189.141113 -2291.791808 (0,(((((((1,81),((6,7),(((52,53),((61,(106,107)),(68,115))),((((((55,(97,100)),((95,96),(101,102))),((64,65),66)),((79,80),112)),((63,(69,(93,94))),(((72,(89,105)),90),104))),(((((((((56,57),(98,99)),76),(67,75)),(77,78)),62),(87,88)),(73,86)),((((58,59),((60,(109,110)),(((82,84),(83,85)),91))),74),(70,71))))))),(((5,(22,23)),((12,13),(17,19))),((((((14,15),(31,32)),(20,21)),(29,30)),((34,35),(36,37))),33))),((((3,4),((((47,119),103),(92,111)),(108,116))),(48,49)),(16,18))),((((38,(39,40)),117),(41,113)),54)),((((((8,9),((10,121),(24,(25,26)))),114),((27,28),(43,45))),((((42,44),120),46),118)),11)),(2,50)),51);
 694: 1 -2011.810303 -2310.912545 (0,((((((1,81),(((52,(53,((61,(106,107)),(68,115)))),((((((((56,57),(98,99)),((62,(77,78)),76)),67),75),(87,88)),73),(70,71))),(((((55,97),100),((95,96),(101,102))),((64,65),66)),((((((58,59),((60,(109,110)),(((82,84),(83,85)),91))),74),(69,(86,(93,94)))),63),(((72,((89,105),90)),104),((79,80),112)))))),(6,7)),((((((((3,4),(48,49)),(((47,119),103),(92,111))),(108,116)),((27,28),(43,45))),(16,18)),(((5,(22,23)),((((14,15),(31,32)),((20,21),((29,30),((34,35),(36,37))))),33)),(((8,(9,((10,121),((12,13),(24,(25,26)))))),114),(17,19)))),118)),((11,((38,((39,40),117)),((42,(46,120)),44))),((41,113),54))),(2,50)),51);
 695: 2 -1682.270142 -2305.870882 (0,((((((1,81),(6,7)),((((14,15),(((20,21),33),(31,32))),(29,30)),((34,35),(36,37)))),(((((((8,(9,((10,121),(24,(25,26))))),((12,13),(17,19))),((((42,44),120),46),47)),118),((38,(39,40)),117)),54),(41,113))),((((((((3,4),((((((52,53),((61,(106,107)),(68,115))),(((((((((55,100),97),((95,96),(101,102))),((64,66),65)),((79,80),112)),(((63,(69,(93,94))),(((72,90),(89,105)),104)),86)),(((58,59),((60,(91,(109,110))),((82,84),(83,85)))),74)),(70,71)),((((((((((56,57),98),99),76),(67,75)),77),78),62),(87,88)),73))),111),92),(103,119))),(48,49)),(108,116)),(((27,28),(43,45)),114)),(16,18)),(5,(22,23))),11)),(2,50)),51);
 696: 4 -2381.757324 -2292.634833 (0,(((((((((1,81),((6,7),(((52,53),((61,(106,107)),(68,115))),((((55,(97,100)),((95,96),(101,102))),((64,65),66)),(((((((((56,57),(98,99)),76),(67,75)),78),77),62),((((((58,59),74),(((82,84),(83,85)),91)),(60,(109,110))),(70,71)),(87,88))),(((63,(69,(93,94))),((((72,90),(89,105)),104),((79,80),112))),(73,86))))))),(29,30)),((34,35),(36,37))),((((14,15),(31,32)),(20,21)),33)),(5,(((12,13),(17,19)),(22,23)))),((((((3,4),(48,49)),(((47,119),103),(92,111))),(108,116)),(16,18)),((27,28),(43,45)))),(((((((8,9),((10,121),(24,(25,26)))),114),(((42,44),120),46)),11),118),(((38,(39,40)),117),((41,113),54)))),(2,50)),51);
 697: 1 -2329.938965 -2288.693739 (0,((((((1,81),((6,7),(((52,53),((61,(106,107)),(68,115))),(((((55,97),100),((95,96),(101,102))),((64,65),66)),(((((((((56,57),(98,99)),(67,75)),76),(77,78)),62),(87,88)),((((58,59),(((60,(109,110)),91),((82,84),(83,85)))),74),(70,71))),(((63,(69,(93,94))),((((72,(89,105)),90),104),((79,80),112))),(73,86))))))),(((((((14,15),(31,32)),20),21),33),(((34,35),37),36)),(29,30))),(((((38,39),40),117),(41,113)),54)),(((((((((((3,4),(48,49)),((92,111),103)),((108,116),119)),47),(16,18)),((5,(22,23)),((12,13),(17,19)))),((27,28),(43,45))),(((8,((10,121),(24,(25,26)))),9),114)),((((42,44),120),46),118)),11)),(2,50)),51);
 698: 6 -2253.064453 -2301.986178 (0,((((((1,81),((6,7),(((52,53),((61,(106,107)),(68,115))),((((((55,97),100),((95,96),(101,102))),66),(64,65)),((((((((56,57),(98,99)),76),(67,75)),(77,78)),62),(87,88)),(((((58,59),((60,(109,110)),(((82,84),(83,85)),91))),74),(70,71)),(((63,(69,(93,94))),((((72,90),(89,105)),104),((79,80),112))),(73,86)))))))),((((((14,15),(31,32)),(20,21)),33),((34,35),(36,37))),(29,30))),((((38,(39,40)),117),(41,113)),54)),((((3,4),(((((47,119),103),(92,111)),(108,116)),(48,49))),(16,18)),((((((5,(22,23)),((12,13),(17,19))),((8,9),((10,121),(24,(25,26))))),((((42,44),120),46),118)),(((27,28),(43,45)),114)),11))),(2,50)),51);
 699: 2 -2403.093506 -2312.136063 (0,((((((((((1,81),((((((((52,53),((61,(106,107)),(68,115))),73),(((56,57),((((62,(77,78)),76),(67,75)),(98,99))),(87,88))),(((55,97),100),((95,96),(101,102)))),((((((58,59),74),(((82,84),(83,85)),91)),(60,(109,110))),(70,71)),(((63,(69,(93,94))),((((72,(89,105)),90),104),((79,80),112))),86))),(64,65)),66)),(6,7)),((29,30),(((34,35),36),37))),((41,113),54)),(((((5,(22,23)),(((((8,9),((10,121),(24,(25,26)))),114),(17,19)),(12,13))),((((14,15),(31,32)),(20,21)),33)),((42,44),(46,120))),(38,((39,40),117)))),(((((((3,4),(48,49)),((92,111),(103,119))),(108,116)),(((27,28),118),(43,45))),(16,18)),47)),11),2),50),51);
 700: 5 -2256.933838 -2302.134435 (0,((((((((1,81),((6,7),((52,53),((((((55,97),100),(((95,96),101),102)),((64,65),66)),(((((56,57),(((67,75),76),(98,99))),(62,(77,78))),(87,88)),(((((58,59),((60,(109,110)),(((82,84),(83,85)),91))),74),(70,71)),(((63,(69,(93,94))),((((72,90),(89,105)),104),((79,80),112))),86)))),73)))),(((((14,15),(31,32)),(20,21)),33),((29,30),((34,35),(36,37))))),((((((3,4),(48,49)),(((((61,(106,107)),(68,115)),111),92),(103,119))),(108,116)),((27,28),(43,45))),(16,18))),((5,(22,23)),(((((8,9),((10,121),((12,13),(24,(25,26))))),(17,19)),((((42,44),120),46),47)),118))),((((38,(39,40)),117),(41,113)),54)),(11,114)),(2,50)),51);
 701: 2 -2019.170776 -2296.576054 (0,(((((((((1,81),((6,7),(((52,53),((61,(106,107)),(68,115))),(((((55,100),97),(((95,96),102),101)),((((((56,57),(98,99)),((67,75),76)),(62,(77,78))),((((58,59),((60,(109,110)),(((82,84),(83,85)),91))),74),((70,71),(87,88)))),(((63,(69,(93,94))),((((72,(89,105)),90),104),((79,80),112))),(73,86)))),((64,66),65))))),(((((14,15),(31,32)),(20,21)),33),((29,30),((34,35),(36,37))))),((((38,(39,40)),117),(41,113)),54)),(((((3,4),(48,49)),(((92,111),(103,119)),(108,116))),(16,18)),47)),((((5,(22,23)),(((8,9),((10,121),((12,13),(24,(25,26))))),(17,19))),((((42,44),120),46),118)),((27,28),(43,45)))),11),114),(2,50)),51);
 702: 2 -2249.338867 -2293.59683 (0,((((((1,81),((6,7),(((52,53),((61,(106,107)),(68,115))),(((((55,97),100),(((95,96),101),102)),((64,65),66)),((((((((56,57),(98,99)),(67,75)),76),(77,78)),62),((((((58,59),74),(((82,84),(83,85)),91)),(60,(109,110))),(70,71)),(87,88))),(((63,(69,(93,94))),((((72,90),(89,105)),104),((79,80),112))),(73,86))))))),((((14,15),(((20,21),33),(31,32))),(29,30)),((34,35),(36,37)))),((((38,(39,40)),117),(41,113)),54)),((((3,4),(((((47,119),103),(92,111)),(108,116)),(48,49))),(16,18)),((((((5,(22,23)),(((8,9),((10,121),((12,13),(24,(25,26))))),(17,19))),118),(((42,44),120),46)),(((27,28),(43,45)),114)),11))),(2,50)),51);
 703: 1 -2265.5979 -2308.724026 (0,(((((((((1,81),((6,7),(((52,53),((61,(106,107)),(68,115))),((((((55,97),100),((95,96),(101,102))),66),(64,65)),(((((56,57),(((67,75),76),(98,99))),(62,(77,78))),((((58,59),((60,(109,110)),(((82,84),(83,85)),91))),74),((70,71),(87,88)))),(((63,(69,(93,94))),((((72,90),(89,105)),104),((79,80),112))),(73,86))))))),(((((14,15),(31,32)),(20,21)),33),((29,30),((34,35),(36,37))))),((((38,(39,40)),117),(41,113)),54)),(((((3,4),(48,49)),(((92,111),(103,119)),(108,116))),(16,18)),47)),((((5,(22,23)),(((8,9),((10,121),((12,13),(24,(25,26))))),(17,19))),((((42,44),120),46),118)),((27,28),(43,45)))),11),114),(2,50)),51);
 704: 4 -2401.397461 -2311.770547 (0,((((((((1,81),(((52,53),((61,(106,107)),(68,115))),(((((55,97),100),((95,96),(101,102))),((64,65),66)),(((((((((((56,57),98),99),76),((62,78),77)),67),75),(87,88)),73),((((58,59),((60,(109,110)),(((82,84),(83,85)),91))),(70,71)),74)),(((63,(69,(93,94))),(((72,((89,105),90)),104),((79,80),112))),86))))),(6,7)),(((((((5,(22,23)),33),(20,21)),(31,32)),(14,15)),(29,30)),((34,35),(36,37)))),(((((((((3,4),(48,49)),((92,111),(103,119))),(108,116)),(16,18)),(43,45)),(27,28)),118),47)),((((39,40),117),(41,113)),54)),(((((8,9),((10,121),(24,(25,26)))),114),(((42,44),120),46)),(11,(((12,13),(17,19)),38)))),(2,50)),51);
 705: 1 -2326.412598 -2308.664192 (0,(((((((((((((1,81),((6,7),((((((52,53),((61,(106,107)),(68,115))),(70,71)),((((((((((56,57),98),99),76),(67,75)),78),77),62),(87,88)),73)),(((55,100),97),((95,96),(101,102)))),(((((((58,((60,(109,110)),(((82,84),(83,85)),91))),59),74),(69,(86,(93,94)))),63),((((72,(89,105)),90),104),((79,80),112))),((64,66),65))))),11),(((((3,4),((92,111),(103,((108,116),119)))),(48,49)),47),(16,18))),(((((8,(((12,13),(24,(25,26))),114)),(9,(10,121))),(17,19)),((27,28),(43,45))),118)),(5,(22,23))),((((((14,15),(31,32)),21),20),33),((29,30),((34,35),(36,37))))),((42,44),(46,120))),38),((41,113),54)),(39,40)),117),(2,50)),51);
 706: 2 -2255.225098 -2296.238176 (0,(((((((((1,81),((6,7),(((52,53),((61,(106,107)),(68,115))),(((((((55,97),100),(((95,96),101),102)),((64,65),66)),((79,80),112)),((63,(69,(93,94))),(((72,(89,105)),90),104))),((((((((((56,57),(98,99)),(67,75)),76),77),78),62),(87,88)),(73,86)),(((((58,59),((83,85),91)),(60,(109,110))),(74,(82,84))),(70,71))))))),(((((((14,15),(31,32)),20),21),33),(((34,35),36),37)),(29,30))),((((38,40),39),117),(41,113))),54),((((8,(9,((10,121),(24,(25,26))))),114),((((27,28),118),(43,45)),(((42,44),120),46))),11)),((((((3,4),(48,49)),(((47,119),103),(92,111))),(108,116)),(16,18)),((5,(22,23)),((12,13),(17,19))))),2),50),51);
 707: 7 -2153.008789 -2289.377389 (0,(((((((1,81),((6,7),(((52,53),((61,(106,107)),(68,115))),(((((((55,100),97),(((95,96),101),102)),((64,66),65)),((79,80),112)),((63,(69,(93,94))),(((72,90),104),(89,105)))),((((((56,57),(((67,75),76),(98,99))),(62,(77,78))),(87,88)),(73,86)),((((58,59),((60,(109,110)),(((82,84),(83,85)),91))),74),(70,71))))))),((((((14,15),(31,32)),(20,21)),33),((34,35),(36,37))),(29,30))),((((38,(39,40)),117),(41,113)),54)),(((((8,((10,121),(24,(25,26)))),9),114),((((27,28),(43,45)),118),(((42,44),120),46))),11)),((((((3,4),(48,49)),(((47,119),103),(92,111))),(108,116)),(16,18)),((5,(22,23)),((12,13),(17,19))))),(2,50)),51);
 708: 2 -2246.697754 -2292.311064 (0,((((((1,81),((6,7),(((52,53),((61,(106,107)),(68,115))),(((((55,97),100),((95,96),(101,102))),((64,65),66)),((((((((((56,57),(98,99)),(67,75)),76),(77,78)),62),(87,88)),(((((58,59),74),(((82,84),(83,85)),91)),(60,(109,110))),(70,71))),(73,86)),((63,(69,(93,94))),((((72,90),(89,105)),104),((79,80),112)))))))),((((((14,15),(31,32)),(20,21)),33),((29,30),((34,35),(36,37)))),((38,(39,40)),117))),((41,113),54)),((((((((((3,4),(48,49)),(((47,119),103),(92,111))),(108,116)),(16,18)),(5,(22,23))),((27,28),(43,45))),(((8,9),((10,121),(24,(25,26)))),114)),11),((((12,13),(17,19)),(((42,44),120),46)),118))),(2,50)),51);
 709: 3 -2418.302246 -2295.927431 (0,((((((1,81),((6,7),(((52,53),((61,(106,107)),(68,115))),((((55,(97,100)),(((95,96),101),102)),((64,66),65)),((((((((((56,57),98),99),76),(67,75)),77),78),62),(87,88)),(((((58,((60,(109,110)),(((82,84),(83,85)),91))),59),74),(70,71)),(((63,(69,(93,94))),((((72,90),(89,105)),104),((79,80),112))),(73,86)))))))),((((((14,15),(31,32)),(20,21)),33),((34,35),(36,37))),(29,30))),((((38,(39,40)),117),(41,113)),54)),((((((((((((((3,4),111),92),(48,49)),103),119),(108,116)),47),(16,18)),((5,(22,23)),((12,13),(17,19)))),(((8,9),((10,121),(24,(25,26)))),114)),((27,28),(43,45))),11),((((42,44),120),46),118))),(2,50)),51);
 710: 2 -1879.511719 -2303.109488 (0,(((((((((1,81),((6,7),(((((55,(97,100)),(((95,96),102),101)),((64,66),65)),((((((((((56,57),(98,99)),76),(67,75)),77),78),62),(87,88)),(73,86)),((((58,((60,(109,110)),(((82,84),(83,85)),91))),59),74),(70,71)))),((63,(69,(93,94))),((((72,90),(89,105)),104),((79,80),112)))))),((((((3,4),(((47,119),103),(92,111))),(48,49)),(108,116)),(16,18)),((5,(22,23)),((12,13),(17,19))))),(((((((((14,15),31),32),20),21),((52,53),((61,(106,107)),(68,115)))),(29,30)),(((34,35),36),37)),33)),(((27,28),(43,45)),118)),((38,((39,40),117)),(41,113))),54),(((((8,((10,121),(24,(25,26)))),9),114),11),(((42,44),120),46))),(2,50)),51);
 711: 1 -1937.428223 -2293.943437 (0,((((((1,81),((6,7),(((52,53),((61,(106,107)),(68,115))),(((((55,100),97),((95,96),(101,102))),((64,65),66)),((((((((((56,57),98),99),76),(67,75)),77),78),62),(((((58,59),((60,(109,110)),(((82,84),(83,85)),91))),74),(70,71)),(87,88))),(((63,(69,(93,94))),((((72,90),(89,105)),104),((79,80),112))),(73,86))))))),((((14,15),(((20,21),33),(31,32))),(29,30)),((34,35),(36,37)))),((((38,(39,40)),117),(41,113)),54)),((((((3,4),(48,49)),(((92,111),103),((108,116),119))),47),(16,18)),((((((5,(22,23)),(((8,9),((10,121),((12,13),(24,(25,26))))),(17,19))),((27,28),(43,45))),118),(((42,44),120),46)),(11,114)))),(2,50)),51);
 712: 2 -1835.36853 -2289.770326 (0,((((((1,81),((6,7),(((52,53),((61,(106,107)),(68,115))),((((55,(97,100)),(((95,96),101),102)),((64,66),65)),((((((((((56,57),98),99),76),(67,75)),77),78),62),(87,88)),(((((58,(((60,(109,110)),91),((82,84),(83,85)))),59),74),(70,71)),(((63,(69,(93,94))),((((72,90),(89,105)),104),((79,80),112))),(73,86)))))))),(((((((14,15),31),32),(20,21)),33),((34,35),(36,37))),(29,30))),((((38,(39,40)),117),(41,113)),54)),(((((((((((3,4),((92,111),103)),(48,49)),((108,116),119)),47),(16,18)),((5,(22,23)),((12,13),(17,19)))),((27,28),(43,45))),(((8,9),((10,121),(24,(25,26)))),114)),11),((((42,44),120),46),118))),(2,50)),51);
 713: 1 -1954.019043 -2295.260283 (0,((((((1,81),((6,7),(((((((52,53),((61,(106,107)),(68,115))),73),((((((((56,57),98),99),((67,75),76)),77),78),62),(87,88))),((((58,59),((60,(109,110)),(((82,84),(83,85)),91))),74),(70,71))),(((63,(69,(93,94))),((((72,90),(89,105)),104),((79,80),112))),86)),((((55,97),100),((95,96),(101,102))),((64,66),65))))),(((14,(15,((((20,21),33),32),31))),(29,30)),((34,35),(36,37)))),((((38,39),40),117),((41,113),54))),(((((3,4),((48,49),(((92,111),(108,116)),(103,119)))),(16,18)),47),((((((5,(22,23)),(17,19)),((8,((10,((12,13),(24,(25,26)))),121)),9)),(((42,44),120),46)),(11,114)),(((27,28),(43,45)),118)))),(2,50)),51);
 714: 1 -2498.489258 -2291.836565 (0,(((((((1,81),((6,7),(((52,53),((61,(106,107)),(68,115))),((((((55,97),100),((95,96),(101,102))),((64,66),65)),(((63,(93,94)),69),((((72,(89,105)),90),104),((79,80),112)))),((((((((((56,57),(98,99)),76),(67,75)),(77,78)),62),(87,88)),(((58,59),(((60,(109,110)),91),((82,84),(83,85)))),74)),(73,86)),(70,71)))))),(((((((14,15),31),32),(20,21)),33),((34,35),(36,37))),(29,30))),(((38,117),(39,40)),((41,113),54))),(((((((((3,4),(48,49)),(((47,119),103),(92,111))),(108,116)),(16,18)),((5,(22,23)),((12,13),(17,19)))),((27,28),(43,45))),((8,(9,(10,((24,(25,26)),121)))),114)),(11,((((42,44),120),46),118)))),2),50),51);
 715: 2 -2271.04834 -2295.891085 (0,(((((((1,81),((6,7),(((52,53),((61,(106,107)),(68,115))),(((((55,97),100),((95,96),(101,102))),((64,66),65)),((((((((56,57),(98,99)),76),(67,75)),(77,78)),62),(((((58,59),((60,(109,110)),(((82,84),(83,85)),91))),74),(70,71)),(87,88))),((((63,((79,80),112)),(((72,90),(89,105)),104)),(69,(93,94))),(73,86))))))),(((((14,15),(31,32)),(20,21)),33),((29,30),((34,35),(36,37))))),((((38,(39,40)),117),(41,113)),54)),(((((3,4),(48,49)),(((47,119),103),(92,111))),(108,116)),(16,18))),((((((5,((12,13),(22,23))),(17,19)),((((8,9),((10,121),(24,(25,26)))),114),(((42,44),120),46))),118),((27,28),(43,45))),11)),(2,50)),51);
 716: 2 -2295.823242 -2310.856657 (0,((((((1,81),((((52,53),((61,(106,107)),(68,115))),((((((((56,57),(98,99)),((62,(77,78)),76)),67),75),(87,88)),73),(70,71))),(((((55,97),100),((95,96),(101,102))),((64,65),66)),((((((58,59),((60,(109,110)),(((82,84),(83,85)),91))),74),(69,(86,(93,94)))),63),(((72,((89,105),90)),104),((79,80),112)))))),(6,7)),((((((((3,4),(48,49)),(((47,119),103),(92,111))),(108,116)),((27,28),(43,45))),(((5,(22,23)),((((14,15),(31,32)),((20,21),((29,30),((34,35),(36,37))))),33)),(((8,(9,((10,121),((12,13),(24,(25,26)))))),114),(17,19)))),(16,18)),118)),((11,((38,((39,40),117)),((42,(46,120)),44))),((41,113),54))),(2,50)),51);
 717: 2 -2543.058105 -2292.838712 (0,((((((1,81),((6,7),((((((52,53),((61,(106,107)),(68,115))),73),(((((((56,57),(98,99)),(67,75)),76),(77,78)),62),(87,88))),(((((58,59),((60,(109,110)),(((82,84),(83,85)),91))),74),(70,71)),((((63,((79,80),112)),(((72,(89,105)),90),104)),(69,(93,94))),86))),((((55,100),97),((95,96),(101,102))),((64,65),66))))),((((14,(((20,21),33),(31,32))),15),(29,30)),((34,35),(36,37)))),(((38,((39,40),117)),(41,113)),54)),((((3,4),((48,49),(((92,111),(103,119)),(108,116)))),((16,18),47)),((((((5,(22,23)),(((8,9),((10,121),((12,13),(24,(25,26))))),(17,19))),((27,28),(43,45))),118),(((42,44),120),46)),(11,114)))),(2,50)),51);
 718: 6 -2105.640381 -2287.866994 (0,((((((((((1,81),((6,7),((((52,53),((61,(106,107)),(68,115))),(((((((((56,57),(98,99)),76),(67,75)),(77,78)),62),(87,88)),((((58,59),((60,(109,110)),(((82,84),(83,85)),91))),74),(70,71))),(((63,(69,(93,94))),((((72,(89,105)),90),104),((79,80),112))),(73,86)))),((((55,97),100),(((95,96),101),102)),((64,65),66))))),((((14,15),(((20,21),33),(31,32))),(29,30)),((34,35),(36,37)))),((((38,(39,40)),117),(41,113)),54)),(((((3,4),(48,49)),((((47,119),103),(92,111)),(108,116))),(16,18)),((5,(22,23)),((12,13),(17,19))))),(((27,28),(43,45)),118)),11),(((42,44),120),46)),(((8,9),((10,121),(24,(25,26)))),114)),(2,50)),51);
 719: 2 -1846.190308 -2290.755582 (0,(((((((((1,81),((6,7),(((52,53),((61,(106,107)),(68,115))),((((((55,100),97),((95,96),(101,102))),((64,66),65)),((((((((56,57),98),((67,75),76)),99),(62,(77,78))),(87,88)),(73,86)),((((58,59),((60,(109,110)),(((82,84),(83,85)),91))),74),(70,71)))),(((63,(69,(93,94))),((72,((89,105),90)),104)),((79,80),112)))))),((((14,15),(((20,21),33),(31,32))),(29,30)),(((34,35),36),37))),(((38,(39,40)),117),(41,113))),54),((((((((5,(22,23)),(17,19)),((8,9),((10,121),((12,13),(24,(25,26)))))),((27,28),(43,45))),118),((((42,44),120),46),47)),11),114)),(((3,4),((48,49),(((92,111),(103,119)),(108,116)))),(16,18))),2),50),51);
 720: 1 -2308.519287 -2291.391979 (0,(((((((((1,81),((6,7),(((52,53),((61,(106,107)),(68,115))),((((((55,100),97),((95,96),(101,102))),((64,66),65)),((((((((56,57),98),((67,75),76)),99),(62,(77,78))),(87,88)),(73,86)),((((58,59),((60,(109,110)),(((82,84),(83,85)),91))),74),(70,71)))),((63,(69,(93,94))),(((72,((89,105),90)),104),((79,80),112))))))),((((14,15),(((20,21),33),(31,32))),(29,30)),(((34,35),36),37))),(((38,(39,40)),117),(41,113))),54),((((((((5,(22,23)),(17,19)),((8,9),((10,121),((12,13),(24,(25,26)))))),((27,28),(43,45))),118),((((42,44),120),46),47)),11),114)),((3,4),((16,18),((48,49),(((92,111),(103,119)),(108,116)))))),2),50),51);
 721: 1 -2718.120605 -2289.869828 (0,((((((1,81),((6,7),(((52,53),((61,(106,107)),(68,115))),(((((55,97),100),((95,96),(101,102))),((64,65),66)),(((((((((56,57),(98,99)),(67,75)),76),(77,78)),62),(87,88)),((((58,59),(((60,(109,110)),91),((82,84),(83,85)))),74),(70,71))),(((63,(69,(93,94))),((((72,(89,105)),90),104),((79,80),112))),(73,86))))))),(((((((14,15),(31,32)),20),21),33),(((34,35),37),36)),(29,30))),(((((38,39),40),117),(41,113)),54)),((((((((((((3,4),(92,111)),103),(48,49)),((108,116),119)),47),(16,18)),((5,(22,23)),((12,13),(17,19)))),((27,28),(43,45))),(((8,((10,121),(24,(25,26)))),9),114)),((((42,44),120),46),118)),11)),(2,50)),51);
 722: 5 -2209.16333 -2288.064522 (0,((((((1,81),((6,7),(((52,53),((61,(106,107)),(68,115))),((((((55,97),100),(((95,96),101),102)),((64,66),65)),(((((((((((56,57),98),99),(67,75)),76),78),77),62),(87,88)),(73,86)),((((58,59),((60,(91,(109,110))),((82,84),(83,85)))),74),(70,71)))),((63,(69,(93,94))),((((72,90),(89,105)),104),((79,80),112))))))),((((((14,15),(31,32)),(20,21)),33),((34,35),(36,37))),(29,30))),((((38,(39,40)),117),(41,113)),54)),((((((((((3,4),(48,49)),(((47,119),103),(92,111))),(108,116)),(16,18)),((5,(22,23)),((12,13),(17,19)))),((27,28),(43,45))),((((8,9),(10,121)),(24,(25,26))),114)),11),((((42,44),120),46),118))),(2,50)),51);
 723: 2 -1749.843262 -2291.324968 (0,((((((1,81),((6,7),(((52,53),((61,(106,107)),(68,115))),(((((55,97),100),((95,96),(101,102))),((64,65),66)),((((((((56,57),(98,99)),(67,75)),76),(77,78)),62),(87,88)),(((((58,59),(((60,(109,110)),91),((82,84),(83,85)))),74),(70,71)),(((63,(69,(93,94))),(((72,((89,105),90)),104),((79,80),112))),(73,86)))))))),(((((14,15),(31,32)),(20,21)),33),((29,30),((34,35),(36,37))))),(((38,((39,40),117)),((42,(46,120)),44)),((41,113),54))),(((((((((3,4),(48,49)),(((47,119),103),(92,111))),(108,116)),(((27,28),118),(43,45))),(16,18)),(5,(((12,13),(17,19)),(22,23)))),(((8,((10,121),(24,(25,26)))),9),114)),11)),(2,50)),51);
 724: 1 -2290.138184 -2290.06318 (0,((((((1,81),((6,7),(((52,53),((61,(106,107)),(68,115))),(((((55,97),100),((95,96),(101,102))),((64,65),66)),((((((((56,57),(98,99)),(67,75)),76),(77,78)),62),(87,88)),(((((58,59),((60,(109,110)),(((82,84),(83,85)),91))),74),(70,71)),(((63,(69,(93,94))),(((72,((89,105),90)),104),((79,80),112))),(73,86)))))))),(((((14,15),(31,32)),(20,21)),33),((29,30),((34,35),(36,37))))),(((38,((39,40),117)),((42,(46,120)),44)),((41,113),54))),((((((((3,4),(48,49)),(((47,119),103),(92,111))),(108,116)),(((27,28),118),(43,45))),(16,18)),(5,(((12,13),(17,19)),(22,23)))),((((8,((10,121),(24,(25,26)))),9),114),11))),(2,50)),51);
 725: 2 -2222.864746 -2288.388214 (0,((((((((((1,81),((6,7),(((52,53),((61,(106,107)),(68,115))),((((55,(97,100)),((95,96),(101,102))),(((((((((56,57),(98,99)),(67,75)),76),(77,78)),62),(87,88)),((((58,59),((60,(109,110)),(((82,84),(83,85)),91))),74),(70,71))),(((63,(69,(93,94))),((((72,90),(89,105)),104),((79,80),112))),(73,86)))),((64,66),65))))),((((38,(39,40)),117),(41,113)),54)),(((5,(22,23)),((12,13),(17,19))),((((((14,((29,30),((34,35),(36,37)))),15),(31,32)),20),21),33))),((((3,4),(48,49)),((((47,119),103),(108,116)),(92,111))),(16,18))),(((27,28),(43,45)),118)),11),(((42,44),120),46)),(((8,9),((10,121),(24,(25,26)))),114)),(2,50)),51);
 726: 2 -2131.064453 -2293.7588 (0,(((((((((1,81),((6,7),(((52,53),((61,(106,107)),(68,115))),(((((((55,97),100),(((95,96),101),102)),((64,65),66)),((79,80),112)),((63,(69,(93,94))),(((72,(89,105)),90),104))),((((((((((56,57),(98,99)),(67,75)),76),77),78),62),(87,88)),(73,86)),(((((58,59),((83,85),91)),(60,(109,110))),(74,(82,84))),(70,71))))))),(((((((14,15),(31,32)),20),21),33),(((34,35),36),37)),(29,30))),((((38,40),39),117),(41,113))),54),((((8,(9,((10,121),(24,(25,26))))),((((27,28),(43,45)),118),(((42,44),120),46))),114),11)),((((((3,4),(48,49)),(((47,119),103),(92,111))),(108,116)),(16,18)),((5,(22,23)),((12,13),(17,19))))),2),50),51);
 727: 1 -2308.730469 -2289.665294 (0,((((((1,81),((6,7),(((52,53),((61,(106,107)),(68,115))),((((((55,100),97),((95,96),(101,102))),((64,65),66)),((63,(69,(93,94))),((((72,90),(89,105)),104),((79,80),112)))),((((((((((56,57),(98,99)),76),(67,75)),77),78),62),(87,88)),(73,86)),((((((58,59),74),(((82,84),(83,85)),91)),60),(109,110)),(70,71))))))),((((14,(((20,33),21),(31,32))),15),(29,30)),(((34,35),37),36))),(((38,(39,40)),117),((41,113),54))),(((((3,4),(48,49)),((((47,119),103),(92,111)),(108,116))),(16,18)),(((((5,(22,23)),((8,(9,((10,121),((12,13),(24,(25,26)))))),(17,19))),((((42,44),120),46),118)),((27,28),(43,45))),(11,114)))),(2,50)),51);
 728: 2 -2548.003662 -2316.487952 (0,(((((((1,81),(((((((((52,53),((61,(106,107)),(68,115))),73),((((56,57),((((67,75),76),99),98)),(62,(77,78))),(87,88))),(((55,100),97),((95,96),(101,102)))),(((((58,59),74),(((82,84),(83,85)),91)),(60,(109,110))),(70,71))),(((63,(69,(93,94))),(((72,104),((89,105),90)),((79,80),112))),86)),(64,65)),66)),(6,7)),(((((5,(22,23)),(((((8,9),(10,121)),(17,19)),(11,(((42,44),46),120))),((12,13),(24,(25,26))))),((((14,15),(31,32)),(20,21)),33)),((34,35),(36,37))),(29,30))),((((38,(39,40)),117),(41,113)),54)),((((((3,4),(48,49)),(((92,111),(103,119)),(108,116))),(16,18)),47),((((27,28),(43,45)),114),118))),(2,50)),51);
 729: 2 -2139.000488 -2291.666756 (0,(((((((((1,81),((6,7),(((52,53),((61,(106,107)),(68,115))),((((((55,(97,100)),((95,96),(101,102))),((64,66),65)),((79,80),112)),((63,(69,(93,94))),(((72,90),(89,105)),104))),(((((((((56,57),(98,99)),(67,75)),76),77),78),62),(((((58,59),((60,(109,110)),(((82,84),(83,85)),91))),74),(70,71)),(87,88))),(73,86)))))),(((((14,15),(31,32)),(20,21)),33),((29,30),(((34,35),36),37)))),((5,(22,23)),((12,13),(17,19)))),((((3,4),((((47,119),103),(92,111)),(108,116))),(48,49)),(16,18))),((((((8,9),((10,121),(24,(25,26)))),114),((27,28),(43,45))),11),((((42,44),120),46),118))),((((38,(39,40)),117),(41,113)),54)),50),2),51);
 730: 1 -1830.44458 -2294.696324 (0,(((((((1,81),((6,7),(((52,53),((61,(106,107)),(68,115))),(((((((55,97),100),(((95,96),101),102)),(((63,(69,(93,94))),(((((72,(89,105)),90),104),((79,80),112)),86)),((64,66),65))),73),((((58,59),((60,(109,110)),(((82,84),(83,85)),91))),74),(70,71))),(((((((((56,57),98),99),(67,75)),76),78),77),62),(87,88)))))),((((14,15),(((20,21),33),(31,32))),(29,30)),(((34,35),37),36))),((((38,(39,40)),117),(41,113)),54)),(((((3,4),(48,49)),(((92,111),(103,119)),(108,116))),(16,18)),47)),((((((5,(22,23)),(((8,9),((10,121),((12,13),(24,(25,26))))),(17,19))),((27,28),(43,45))),118),(((42,44),120),46)),(11,114))),(2,50)),51);
 731: 1 -2091.504639 -2293.185285 (0,(((((((1,81),((6,7),(((52,53),((61,(106,107)),(68,115))),(((((55,(97,100)),((95,96),(101,102))),((64,65),66)),((63,(69,(93,94))),(((((72,90),(89,105)),104),(73,86)),((79,80),112)))),(((((((((56,57),(98,99)),(67,75)),76),78),77),62),(87,88)),((((58,59),(((60,(109,110)),91),((82,84),(83,85)))),74),(70,71))))))),((((((14,15),(31,32)),(20,21)),33),((34,35),(36,37))),(29,30))),((41,113),54)),((38,(39,40)),117)),(((((((((((3,4),(48,49)),((92,111),103)),((108,116),119)),((16,18),47)),(43,45)),(27,28)),114),11),(((5,(22,23)),((12,13),(17,19))),((8,((10,121),(24,(25,26)))),9))),((((42,44),120),46),118))),(2,50)),51);
 732: 2 -2323.632568 -2287.869552 (0,((((((1,81),((6,7),(((52,53),((61,(106,107)),(68,115))),((((55,(97,100)),(((95,96),101),102)),((64,66),65)),((((((((((56,57),99),98),76),(67,75)),77),78),62),(87,88)),(((((58,59),((60,(109,110)),(((82,84),(83,85)),91))),74),(70,71)),(((63,(69,(93,94))),((((72,90),(89,105)),104),((79,80),112))),(73,86)))))))),((((((14,15),(31,32)),(20,21)),33),((34,35),(36,37))),(29,30))),(((38,((39,40),117)),(41,113)),54)),(((((((((((3,4),(48,49)),((92,111),103)),((108,116),119)),47),(16,18)),((5,(22,23)),((12,13),(17,19)))),((27,28),(43,45))),(((8,9),((10,121),(24,(25,26)))),114)),11),((((42,44),120),46),118))),(2,50)),51);
 733: 1 -2306.432861 -2293.975779 (0,(((((((1,81),((6,7),(((52,53),((61,(106,107)),(68,115))),((((((55,97),100),(((95,96),101),102)),(64,(65,66))),((((((((((56,57),98),99),(67,75)),76),(77,78)),62),(87,88)),(73,86)),(((((58,59),74),(((82,84),(83,85)),91)),(60,(109,110))),(70,71)))),((63,(69,(93,94))),(((72,((89,105),90)),104),((79,80),112))))))),((((14,15),(((20,21),33),(31,32))),(29,30)),((34,35),(36,37)))),((((38,(39,40)),117),(41,113)),54)),(((3,4),((((((47,119),103),(108,116)),111),92),(48,49))),(16,18))),((((((5,(22,23)),(((8,9),((10,121),((12,13),(24,(25,26))))),(17,19))),118),(((42,44),120),46)),(((27,28),(43,45)),114)),11)),(2,50)),51);
 734: 2 -2491.839844 -2308.664429 (0,(((((((1,81),(6,7)),((((14,(((20,33),21),(31,32))),15),(29,30)),(((34,35),37),36))),(((((((8,9),((10,121),(24,(25,26)))),((12,13),(17,19))),((((42,44),120),46),47)),118),54),((((38,40),39),117),(41,113)))),(((((((3,4),(48,49)),((((((52,53),((61,(106,107)),(68,115))),(((((((55,97),100),(((95,96),102),101)),((64,65),66)),((79,80),112)),((((58,(59,((60,((91,110),109)),((82,84),(83,85))))),74),(70,71)),(((63,(((72,(89,105)),90),104)),(69,(93,94))),86))),((((((((56,57),(98,99)),(67,75)),76),(77,78)),62),(87,88)),73))),111),92),(103,119))),(108,116)),(((27,28),(43,45)),114)),(16,18)),(5,(22,23)))),11),(2,50)),51);
 735: 3 -2334.963623 -2292.442506 (0,((((((((1,81),((6,7),(((52,53),((61,(106,107)),(68,115))),(((((55,100),97),((95,96),(101,102))),((64,65),66)),((((((((((56,57),99),98),(67,75)),76),(77,78)),62),(87,88)),((((58,59),((60,(109,110)),(((82,84),(83,85)),91))),74),(70,71))),((63,(69,(93,94))),(((((72,(89,105)),90),104),((79,80),112)),(73,86)))))))),(((((14,15),(31,32)),(20,21)),33),((29,30),(((34,35),37),36)))),(((((38,39),40),117),(41,113)),54)),(((((3,4),(48,49)),(((92,111),(103,119)),(108,116))),(16,18)),47)),((((((5,(22,23)),(((8,9),((10,121),((12,13),(24,(25,26))))),(17,19))),(((42,44),120),46)),118),((27,28),(43,45))),(11,114))),2),50),51);
 736: 2 -1933.957642 -2302.101506 (0,(((((((((((1,81),((((((((55,((95,96),(101,102))),97),100),((79,80),112)),((64,66),65)),((((((((56,57),((((67,75),76),98),99)),(62,(77,78))),(87,88)),73),((61,(106,107)),(68,115))),((((58,59),((60,(109,110)),(((82,84),(83,85)),91))),74),(70,71))),86)),(63,(69,(93,94)))),(((72,90),(89,105)),104))),(6,7)),((((14,15),(((20,21),33),(31,32))),((29,30),(52,53))),((34,35),(36,37)))),((((38,(39,40)),117),(41,113)),54)),(((((3,4),(48,49)),((((47,119),103),(92,111)),(108,116))),(16,18)),(5,(22,23)))),(((27,28),(43,45)),118)),11),((((8,9),((10,121),(24,(25,26)))),((12,13),(17,19))),(((42,44),120),46))),114),(2,50)),51);
 737: 3 -2213.835938 -2295.433504 (0,(((((((1,81),((6,7),(((52,53),((61,(106,107)),(68,115))),((((((55,97),100),((95,96),(101,102))),((64,66),65)),(((63,(93,94)),69),((((72,(89,105)),90),104),((79,80),112)))),((((((((((56,57),(98,99)),76),(67,75)),(77,78)),62),(87,88)),(((58,59),((60,(109,110)),(((82,84),(83,85)),91))),74)),(73,86)),(70,71)))))),(((((((14,15),31),32),(20,21)),33),((34,35),(36,37))),(29,30))),(((38,117),(39,40)),((41,113),54))),(((((((((3,4),(48,49)),((((47,119),103),111),92)),(108,116)),(16,18)),((5,(22,23)),((12,13),(17,19)))),((27,28),(43,45))),((8,(9,(10,((24,(25,26)),121)))),114)),(11,((((42,44),120),46),118)))),2),50),51);
 738: 1 -2421.007324 -2298.182927 (0,(((((((((1,81),((6,7),(((52,53),((61,(106,107)),(68,115))),(((((55,97),100),(((95,96),101),102)),((64,65),66)),(((((((56,57),(98,99)),(67,75)),76),((62,77),78)),((((58,59),((60,(109,110)),(((82,84),(83,85)),91))),74),((70,71),(87,88)))),(((63,(69,(93,94))),((((72,90),(89,105)),104),((79,80),112))),(73,86))))))),((29,30),(((34,35),37),36))),(((((3,4),(48,49)),((((47,119),103),(92,111)),(108,116))),(16,18)),(((5,(22,23)),((12,13),(17,19))),(((((14,15),(31,32)),20),21),33)))),(((27,28),(43,45)),118)),(((38,(39,40)),117),((41,113),54))),11),((((8,9),((10,121),(24,(25,26)))),114),(((42,44),120),46))),(2,50)),51);
 739: 2 -1898.015991 -2309.184515 (0,(((((((1,81),((((((((52,53),((61,(106,107)),(68,115))),73),((56,57),(((((((62,78),77),76),(67,75)),98),99),(87,88)))),((55,(97,100)),(((95,96),102),101))),((((((58,59),(((82,84),(83,85)),91)),74),(109,110)),60),(70,71))),(((63,(69,(93,94))),((((72,(89,105)),90),104),((79,80),112))),86)),((64,65),66))),(((((((14,15),32),31),20),21),33),((29,30),(((34,35),37),36)))),(((((5,(22,23)),((12,13),(17,19))),((((8,9),(10,121)),(24,(25,26))),114)),(42,(44,(46,120)))),(38,((39,40),117)))),((6,7),((41,113),54))),((((((3,4),((48,49),((92,111),(103,((108,116),119))))),(16,18)),47),(((27,28),(43,45)),118)),11)),(2,50)),51);
 740: 1 -1970.851318 -2289.551795 (0,(((((((((1,81),((6,7),(((52,53),((61,(106,107)),(68,115))),(((((((55,97),100),(((95,96),101),102)),((64,65),66)),((79,80),112)),((63,(69,(93,94))),(((72,(89,105)),90),104))),(((((((((56,57),(98,99)),(67,75)),76),77),78),62),(87,88)),((((((58,59),(60,(109,110))),((83,85),91)),(74,(82,84))),(70,71)),(73,86))))))),(((((((14,15),(31,32)),20),21),33),(((34,35),36),37)),(29,30))),((((38,40),39),117),(41,113))),54),((((8,(9,((10,121),(24,(25,26))))),114),((((27,28),(43,45)),118),(((42,44),120),46))),11)),(((((3,4),(48,49)),((((47,119),103),(92,111)),(108,116))),(16,18)),((5,(22,23)),((12,13),(17,19))))),2),50),51);
 741: 2 -2619.266602 -2287.304172 (0,((((((1,81),((6,7),(((52,53),((61,(106,107)),(68,115))),((((((55,97),100),((95,96),(101,102))),((64,66),65)),((((((56,57),((((67,75),76),98),99)),(62,(77,78))),(87,88)),(73,86)),((((((58,59),74),((82,84),(83,85))),91),(60,(109,110))),(70,71)))),((63,(69,(93,94))),(((72,((89,105),90)),104),((79,80),112))))))),((((((14,15),(31,32)),(20,21)),33),((34,35),(36,37))),(29,30))),((((38,(39,40)),117),(41,113)),54)),((((((((((3,4),(48,49)),(((47,119),103),(92,111))),(108,116)),(16,18)),((5,(22,23)),((12,13),(17,19)))),((27,28),(43,45))),(((8,9),((10,121),(24,(25,26)))),114)),11),((((42,44),120),46),118))),(2,50)),51);
 742: 1 -2051.483643 -2289.958386 (0,((((((1,81),((6,7),(((52,53),((61,(106,107)),(68,115))),(((((((55,100),97),((95,96),(101,102))),((64,66),65)),((79,80),112)),((63,(69,(93,94))),(((72,90),(89,105)),104))),((((((((((56,57),98),99),76),(67,75)),(77,78)),62),(87,88)),((((58,59),(((60,(109,110)),91),(83,85))),(74,(82,84))),(70,71))),(73,86)))))),((((((14,15),(31,32)),(20,21)),33),((34,35),(36,37))),(29,30))),((((38,(39,40)),117),(41,113)),54)),(((((((3,4),(((47,119),103),(92,111))),(48,49)),(108,116)),(16,18)),((5,(22,23)),((12,13),(17,19)))),((((((8,9),((10,121),(24,(25,26)))),114),(((42,44),120),46)),(((27,28),(43,45)),118)),11))),(2,50)),51);
 743: 2 -2512.102051 -2309.986097 (0,(((((((((1,81),((63,(69,(93,94))),(((72,90),(89,105)),104))),((((((55,97),100),((95,96),(101,102))),((64,65),66)),((79,80),112)),((((((((((((56,57),98),99),76),(67,75)),78),77),62),(87,88)),((61,(106,107)),(68,115))),(73,86)),((((58,59),((60,(109,110)),(((82,84),(83,85)),91))),74),(70,71))))),(6,7)),((((14,15),(((20,21),33),(31,32))),((29,30),(52,53))),((34,35),(36,37)))),((((38,(39,40)),117),(41,113)),54)),(((((((8,9),((10,121),((12,13),(24,(25,26))))),(17,19)),114),(((42,44),120),46)),(((27,28),(43,45)),118)),11)),((((((3,4),(48,49)),(((47,119),103),(92,111))),(108,116)),(16,18)),(5,(22,23)))),(2,50)),51);
 744: 1 -2092.542969 -2291.292305 (0,(((((((((1,81),((6,7),(((52,53),((61,(106,107)),(68,115))),(((((((55,97),100),(((95,96),101),102)),((64,65),66)),((79,80),112)),((63,(69,(93,94))),(((72,(89,105)),90),104))),(((((((((((56,57),(98,99)),(67,75)),76),77),78),62),(87,88)),73),86),(((((58,59),((83,85),91)),(60,(109,110))),(74,(82,84))),(70,71))))))),(((((((14,15),(31,32)),20),21),33),(((34,35),36),37)),(29,30))),((((38,40),39),117),(41,113))),54),((((8,(9,((10,121),(24,(25,26))))),114),((((27,28),(43,45)),118),(((42,44),120),46))),11)),((((((3,4),(48,49)),(((47,119),103),(92,111))),(108,116)),(16,18)),((5,(22,23)),((12,13),(17,19))))),2),50),51);
 745: 1 -2602.45166 -2301.876435 (0,((((((((1,81),((6,7),(((52,53),((61,(106,107)),(68,115))),((((((55,97),100),((95,96),(101,102))),((64,65),66)),((((((56,57),(((((67,75),(77,78)),76),99),98)),62),86),73),(((((58,59),((60,(109,110)),(((82,84),(83,85)),91))),74),(70,71)),((63,(69,(93,94))),((((72,90),(89,105)),104),((79,80),112)))))),(87,88))))),((((((((14,15),31),32),20),21),33),(((34,35),36),37)),(29,30))),(((((((3,4),(((47,119),103),(92,111))),(48,49)),(108,116)),(16,18)),((27,28),(43,45))),(5,(((12,13),(17,19)),(22,23))))),((((38,(39,40)),117),(41,113)),54)),(((((8,9),((10,121),(24,(25,26)))),114),11),((((42,44),120),46),118))),2),50),51);
 746: 1 -1904.928223 -2298.693529 (0,(((((((((((((((1,81),((6,7),(((52,53),((61,(106,107)),(68,115))),((((55,(97,100)),(((95,96),102),101)),((64,66),65)),((((((((56,57),98),99),(67,75)),76),(62,(77,78))),(87,88)),((((58,(59,((60,(109,110)),(((82,84),(83,85)),91)))),74),(((63,(69,(93,94))),(((72,((89,105),90)),104),((79,80),112))),(73,86))),(70,71))))))),(((((((14,15),31),32),20),21),33),((29,30),((34,35),(36,37))))),((((38,(39,40)),117),(41,113)),54)),(5,((12,13),((17,19),(22,23))))),(16,18)),((((((3,4),(48,49)),((92,111),103)),119),(108,116)),47)),(43,45)),27),28),118),11),(((42,44),120),46)),(((8,9),((10,121),(24,(25,26)))),114)),(2,50)),51);
 747: 2 -2418.380859 -2289.951445 (0,((((((1,81),((6,7),(((52,53),((61,(106,107)),(68,115))),(((((((55,100),97),((95,96),(101,102))),((64,66),65)),((79,80),112)),((63,(69,(93,94))),(((72,90),(89,105)),104))),((((((((((56,57),98),99),76),(67,75)),(77,78)),62),(87,88)),((((58,59),(((60,(109,110)),91),(83,85))),(74,(82,84))),(70,71))),(73,86)))))),((((((14,15),(31,32)),(20,21)),33),((34,35),(36,37))),(29,30))),((((38,(39,40)),117),(41,113)),54)),(((((((3,4),(48,49)),(((47,119),103),(92,111))),(108,116)),(16,18)),((5,(22,23)),((12,13),(17,19)))),((((((8,9),((10,121),(24,(25,26)))),114),(((42,44),120),46)),(((27,28),(43,45)),118)),11))),(2,50)),51);
 748: 1 -2344.932861 -2312.987912 (0,(((((((1,81),((6,7),((((52,53),((61,(106,107)),(68,115))),(((((55,100),97),(((95,96),102),101)),((((((56,57),((((67,75),76),(77,78)),(98,99))),62),(73,86)),(((58,(((60,(109,110)),((82,84),(83,85))),91)),59),((70,71),74))),((63,(69,(93,94))),(((72,((89,105),90)),104),((79,80),112))))),(64,(65,66)))),(87,88)))),((((((14,15),(31,32)),(20,21)),33),((34,35),(36,37))),(29,30))),((((((3,4),(48,49)),(((47,119),103),(92,111))),(108,116)),(16,18)),(((5,(22,23)),((12,13),(17,19))),((27,28),(43,45))))),((((8,(9,((10,121),(24,(25,26))))),114),((((42,44),120),46),118)),11)),(((((38,39),40),117),(41,113)),54)),(2,50)),51);
 749: 4 -2223.325928 -2315.463526 (0,(((((((1,81),(((52,53),((61,(106,107)),(68,115))),(((((((((((55,97),100),(101,102)),(95,96)),((64,66),65)),((79,80),112)),((((((58,59),((60,(109,110)),(((82,84),(83,85)),91))),74),(69,(86,(93,94)))),63),(((72,90),(89,105)),104))),(((56,57),((((67,75),76),98),99)),(62,(77,78)))),73),(70,71)),(87,88)))),(6,7)),((((14,(((20,21),33),(31,32))),15),(29,30)),((34,35),(36,37)))),((((((((3,4),(48,49)),((92,111),103)),((108,116),119)),((27,28),(43,45))),47),(16,18)),(5,(22,23)))),((((((((8,9),((10,121),(24,(25,26)))),(((12,13),38),(17,19))),(((42,44),120),46)),118),114),11),((((39,40),117),(41,113)),54))),(2,50)),51);
 750: 1 -2360.717773 -2304.160447 (0,(((((((((((((1,81),((6,7),((((((52,53),((61,(106,107)),(68,115))),(70,71)),((((((((((56,57),99),98),76),(67,75)),78),77),62),(87,88)),73)),((((((58,59),((60,(109,110)),(((82,84),(83,85)),91))),74),(69,(86,(93,94)))),63),((((72,(89,105)),90),104),((79,80),112)))),((((55,100),97),((95,96),(101,102))),((64,65),66))))),11),(((((3,4),(48,49)),(((92,111),(103,119)),(108,116))),47),(16,18))),(5,(22,23))),((((8,(9,((10,121),((12,13),(24,(25,26)))))),((17,19),114)),((27,28),(43,45))),118)),(((((14,15),(31,32)),(20,21)),33),((29,30),((34,35),(36,37))))),((42,44),(46,120))),((41,113),54)),38),(39,40)),117),(2,50)),51);
 751: 5 -2334.637207 -2289.421054 (0,(((((((((((1,81),((6,7),((((52,53),((61,(106,107)),(68,115))),(((((((((56,57),(98,99)),(67,75)),76),(77,78)),62),(87,88)),(((((58,(59,74)),(((82,84),(83,85)),91)),60),(109,110)),(70,71))),(((63,(69,(93,94))),((((72,(89,105)),90),104),((79,80),112))),(73,86)))),((((55,97),100),(((95,96),101),102)),((64,65),66))))),(((((14,15),(31,32)),(20,21)),33),((29,30),((34,35),(36,37))))),(((((38,39),40),117),(41,113)),54)),((((3,4),((((47,119),103),(92,111)),(108,116))),(48,49)),(16,18))),((5,(22,23)),((12,13),(17,19)))),(((27,28),(43,45)),118)),11),(((42,44),120),46)),(((8,9),((10,121),(24,(25,26)))),114)),(2,50)),51);
 752: 3 -2206.077881 -2290.060315 (0,(((((((((((1,81),((6,7),(((52,53),((61,(106,107)),(68,115))),(((((((55,97),100),((95,96),(101,102))),((64,65),66)),((79,80),112)),((63,(69,(93,94))),(((72,90),(89,105)),104))),((((((56,57),(((67,75),76),(98,99))),(62,(77,78))),(87,88)),(73,86)),((((58,59),((60,(109,110)),(((82,84),(83,85)),91))),74),(70,71))))))),(((5,(22,23)),((12,13),(17,19))),(((((14,15),((29,30),((34,35),(36,37)))),(31,32)),(20,21)),33))),((((3,4),(48,49)),((((47,119),103),(92,111)),(108,116))),(16,18))),((27,28),(43,45))),118),(((8,9),((10,121),(24,(25,26)))),114)),11),(((42,44),120),46)),((((38,(39,40)),117),(41,113)),54)),(2,50)),51);
 753: 6 -2501.833984 -2305.252159 (0,(((((((((1,81),(((12,13),(24,(25,26))),(((((((52,53),((61,(106,107)),(68,115))),(((((56,57),((((67,75),76),98),99)),(62,(77,78))),(87,88)),73)),(70,71)),(((55,97),100),((95,96),(101,102)))),((((((58,59),((60,(109,110)),(((82,84),(83,85)),91))),74),(69,(86,(93,94)))),63),((((72,90),(89,105)),104),((79,80),112)))),((64,65),66)))),(38,((39,40),117))),((5,(22,23)),(((((14,15),(31,32)),((29,30),((34,35),(36,37)))),(20,21)),33))),(((42,44),(46,120)),47)),((41,113),54)),(6,7)),(((((((((3,4),(48,49)),((92,111),(103,119))),(108,116)),(16,18)),((27,28),(43,45))),((((8,9),(10,121)),(17,19)),114)),118),11)),(2,50)),51);
 754: 1 -2097.985107 -2303.286915 (0,((((((1,81),(((12,13),(24,(25,26))),((((((52,53),((61,(106,107)),(68,115))),(((((56,57),((((67,75),76),99),98)),(62,(77,78))),(87,88)),73)),(((55,100),97),((95,96),(101,102)))),(((((58,59),(((60,(109,110)),91),((82,84),(83,85)))),74),(70,71)),(((63,(69,(93,94))),((((72,104),90),(89,105)),((79,80),112))),86))),((64,66),65)))),((((5,(22,23)),(((((14,15),(31,32)),(20,21)),((29,30),((34,35),(36,37)))),33)),(((42,44),(46,120)),47)),(38,((39,40),117)))),((6,7),((41,113),54))),(((((((((3,4),(48,49)),((92,111),(103,119))),(108,116)),(16,18)),(43,45)),((27,28),118)),(((8,(9,(10,121))),(17,19)),114)),11)),(2,50)),51);
 755: 2 -2258.941406 -2293.119547 (0,(((((((1,81),((6,7),(((52,53),((61,(106,107)),(68,115))),((((((55,97),100),(((95,96),101),102)),(64,(65,66))),((((((((((56,57),98),99),(67,75)),76),(77,78)),62),(87,88)),(73,86)),(((((58,59),74),(((82,84),(83,85)),91)),(60,(109,110))),(70,71)))),((63,(((72,((89,105),90)),104),((79,80),112))),(69,(93,94))))))),((((14,15),(((20,21),33),(31,32))),(29,30)),((34,35),(36,37)))),((((38,(39,40)),117),(41,113)),54)),(((3,4),(((((47,119),103),(108,116)),(92,111)),(48,49))),(16,18))),((((((5,(22,23)),(((8,9),((10,121),((12,13),(24,(25,26))))),(17,19))),118),(((42,44),120),46)),(((27,28),(43,45)),114)),11)),(2,50)),51);
 756: 3 -2088.861572 -2301.157949 (0,(((((((((((1,81),((((((55,97),100),((95,96),(101,102))),((64,66),65)),((79,80),112)),(((((((((56,57),((((67,75),76),99),98)),(62,(77,78))),((61,(106,107)),(68,115))),(87,88)),(70,71)),(((58,59),((60,(109,110)),(((82,84),(83,85)),91))),74)),(73,86)),((63,(69,(93,94))),(((72,90),(89,105)),104))))),(6,7)),((((14,15),(((20,21),33),(31,32))),((29,30),(52,53))),((34,35),(36,37)))),((((38,(39,40)),117),(41,113)),54)),(((((3,4),(48,49)),((((47,119),103),(92,111)),(108,116))),(16,18)),(5,(22,23)))),(((27,28),(43,45)),118)),11),(((42,44),120),46)),((((8,9),((10,121),(24,(25,26)))),((12,13),(17,19))),114)),(2,50)),51);
 757: 1 -2225.341797 -2297.234924 (0,((((((((1,81),(6,7)),(((((55,97),100),((95,96),(101,102))),((64,65),66)),(((((((((((56,57),98),99),(67,75)),76),(77,78)),62),(87,88)),((((58,59),(((60,(109,110)),91),((82,84),(83,85)))),74),(70,71))),(73,86)),((63,(69,(93,94))),((((72,(89,105)),90),104),((79,80),112)))))),(((((((3,4),(48,49)),(((47,119),103),(92,111))),(108,116)),(16,18)),(5,(((12,13),(17,19)),(22,23)))),((((((14,15),(31,32)),20),(21,((52,53),((61,(106,107)),(68,115))))),33),((29,30),((34,35),(36,37)))))),(((27,(43,45)),28),118)),(((38,(41,113)),((39,40),117)),54)),(((((8,9),((10,(24,(25,26))),121)),114),(((42,44),120),46)),11)),(2,50)),51);
 758: 2 -2322.554932 -2291.127816 (0,(((((((1,81),((6,7),(((52,53),((61,(106,107)),(68,115))),(((((55,97),100),((95,96),(101,102))),((64,66),65)),(((((((((56,57),(98,99)),76),(67,75)),(77,78)),62),(87,88)),((((58,59),((60,(109,110)),(((82,84),(83,85)),91))),74),(70,71))),((((63,((79,80),112)),(((72,90),(89,105)),104)),(69,(93,94))),(73,86))))))),((((((14,15),(31,32)),(20,21)),33),(((34,35),37),36)),(29,30))),((((38,(39,40)),117),(41,113)),54)),(((((3,4),(48,49)),(((47,119),103),(92,111))),(108,116)),(16,18))),((((((5,(22,23)),(12,13)),(17,19)),((((8,9),((10,121),(24,(25,26)))),114),(((42,44),120),46))),118),(11,((27,28),(43,45))))),(2,50)),51);
 759: 7 -2309.71875 -2301.188121 (0,(((((((1,81),((6,7),(((52,53),((61,(106,107)),(68,115))),((((((55,97),100),((95,96),(101,102))),((64,65),66)),(((((((((56,57),(98,99)),76),(67,75)),78),77),(62,(87,88))),(73,86)),((((58,59),((60,(109,110)),(((82,84),(83,85)),91))),74),(70,71)))),((63,(69,(93,94))),(((72,(90,104)),(89,105)),((79,80),112))))))),((((((14,15),(29,30)),(31,32)),(20,21)),33),((34,35),(36,37)))),((((38,(39,40)),117),(41,113)),54)),(((((3,4),(48,49)),(((92,111),(103,119)),(108,116))),(16,18)),47)),((((((5,(22,23)),(((8,9),((10,121),((12,13),(24,(25,26))))),(17,19))),((((42,44),120),46),118)),((27,28),(43,45))),114),11)),(2,50)),51);
 760: 3 -2045.558228 -2303.800778 (0,((((((((((((1,81),((6,7),(((52,53),((61,(106,107)),(68,115))),(((((55,(97,100)),((95,96),(101,102))),((64,66),65)),(((((((((((56,57),98),(67,75)),99),76),77),78),62),(87,88)),(73,86)),((((58,59),((60,(109,110)),(((82,84),(83,85)),91))),74),(70,71)))),((63,(69,(93,94))),((((72,(89,105)),90),104),((79,80),112))))))),(((((14,15),(31,32)),(20,21)),33),((29,30),((34,35),(36,37))))),(((((((((3,4),(48,49)),(92,111)),((47,103),119)),(108,116)),(43,45)),(27,28)),118),((5,(((12,13),(17,19)),(22,23))),(16,18)))),(38,((39,40),117))),((41,113),54)),(42,44)),120),46),11),(((8,9),((10,121),(24,(25,26)))),114)),(2,50)),51);
 761: 1 -2040.910889 -2305.025744 (0,(((((((((1,81),((6,7),(((52,53),((61,(106,107)),(68,115))),(((((55,97),100),((95,96),(101,102))),((64,66),65)),(((((((56,57),(((67,75),(76,98)),99)),(62,(77,78))),(87,88)),(73,86)),((((58,59),((60,(109,110)),(((82,84),(83,85)),91))),74),(70,71))),((63,(69,(93,94))),((((72,90),(89,105)),104),((79,80),112)))))))),((((14,15),(((20,21),33),(31,32))),(29,30)),((34,35),(36,37)))),(((((3,4),(48,49)),(((92,111),(103,119)),(108,116))),(16,18)),47)),((41,113),54)),((38,(39,40)),117)),(((((((8,9),((10,121),((12,13),(24,(25,26))))),(17,19)),114),(((42,44),120),46)),11),(((27,28),(43,45)),118))),(5,(22,23))),(2,50)),51);
 762: 4 -2287.118652 -2295.20349 (0,((((((((1,81),((6,7),(((52,53),((61,(106,107)),(68,115))),((((((55,97),100),((95,96),(101,102))),((64,65),66)),((((((((((56,57),98),99),76),(67,75)),(77,78)),62),(87,88)),(73,86)),((((58,((60,(109,110)),(((82,84),(83,85)),91))),59),74),(70,71)))),((63,(69,(93,94))),((((72,(89,105)),90),104),((79,80),112))))))),(((29,30),(34,35)),(36,37))),((((3,4),((((47,119),103),(92,111)),(108,116))),(48,49)),(16,18))),((((5,(22,23)),((12,13),(17,19))),33),(((14,15),(31,32)),(20,21)))),(((38,(39,40)),117),((41,113),54))),((((((8,9),((10,121),(24,(25,26)))),114),(((42,44),120),46)),11),(((27,28),(43,45)),118))),(2,50)),51);
 763: 2 -1923.674927 -2294.460478 (0,((((((1,81),((6,7),(((52,53),((61,(106,107)),(68,115))),((((55,(97,100)),(((95,96),101),102)),((64,66),65)),((((((((((56,57),98),99),76),(67,75)),77),78),(87,88)),62),(((((58,((60,(109,110)),(((82,84),(83,85)),91))),59),74),(70,71)),(((63,(69,(93,94))),((((72,90),(89,105)),104),((79,80),112))),(73,86)))))))),(((((((14,15),31),32),(20,21)),33),((34,35),(36,37))),(29,30))),((((38,(39,40)),117),(41,113)),54)),(((((((((((3,4),((92,111),103)),(48,49)),((108,116),119)),47),(16,18)),((5,(22,23)),((12,13),(17,19)))),((27,28),(43,45))),(((8,9),((10,121),(24,(25,26)))),114)),11),((((42,44),120),46),118))),(2,50)),51);
 764: 1 -2567.735107 -2290.737613 (0,((((((1,81),((6,7),(((52,53),((61,(106,107)),(68,115))),(((((55,100),97),(((95,96),102),101)),((64,65),66)),((((((((((((56,57),98),99),76),(67,75)),78),77),62),(87,88)),73),((((58,59),(((60,(109,110)),91),((82,84),(83,85)))),74),(70,71))),(((63,(69,(93,94))),((((72,90),(89,105)),104),((79,80),112))),86)))))),((((14,15),(((20,21),33),(31,32))),(29,30)),(((34,35),36),37))),((((38,(39,40)),117),(41,113)),54)),(((3,4),(((16,18),(48,49)),((((47,119),103),(92,111)),(108,116)))),((((((((5,((12,13),(17,19))),(22,23)),((8,9),((10,121),(24,(25,26))))),((27,28),(43,45))),118),(((42,44),120),46)),114),11))),(2,50)),51);
 765: 2 -2039.898193 -2315.094173 (0,(((((((((1,81),((6,7),(((((((52,53),((61,(106,107)),(68,115))),73),(70,71)),(((((56,57),(((67,75),76),(98,99))),62),(77,78)),(87,88))),(((((((58,59),((60,(109,110)),((((82,84),85),83),91))),74),(69,(93,94))),63),(((72,90),((89,105),104)),((79,80),112))),86)),((((55,97),100),((95,96),(101,102))),((64,65),66))))),((((((14,15),(31,32)),(20,21)),33),((34,35),(36,37))),(29,30))),((((((3,4),(48,49)),((92,111),103)),((108,116),119)),47),(16,18))),((41,113),54)),(((5,(22,23)),(((12,13),(17,19)),38)),(((8,(10,121)),9),(24,(25,26))))),((39,40),117)),(((11,(((27,28),(43,45)),114)),118),(((42,44),120),46))),(2,50)),51);
 766: 1 -2168.417236 -2301.043462 (0,(((((((1,81),((6,7),((52,53),((((((55,97),100),(((95,96),101),102)),((64,65),66)),(((((56,57),(((67,75),76),(98,99))),(62,(77,78))),(87,88)),(((((58,59),((60,(109,110)),(((82,84),(83,85)),91))),74),(70,71)),(((63,(69,(93,94))),((((72,90),(89,105)),104),((79,80),112))),86)))),73)))),(((((14,15),(31,32)),(20,21)),33),((29,30),((34,35),(36,37))))),(((((((3,4),(48,49)),(((((61,(106,107)),(68,115)),111),92),(103,119))),(108,116)),((27,28),(43,45))),(16,18)),((5,(22,23)),(((((8,9),((10,121),((12,13),(24,(25,26))))),(17,19)),((((42,44),120),46),47)),118)))),(((38,(39,40)),117),((41,113),54))),(11,114)),(2,50)),51);
 767: 1 -2750.901611 -2293.446124 (0,((((((((((1,81),((6,7),(((52,53),((61,(106,107)),(68,115))),(((((55,100),97),(((95,96),102),101)),((64,66),65)),((((((((56,57),98),((67,75),76)),99),(62,(77,78))),((((58,59),((60,(109,110)),(((82,84),(83,85)),91))),74),((70,71),(87,88)))),(73,86)),((63,(69,(93,94))),((((72,(89,105)),90),104),((79,80),112)))))))),((((((14,15),(31,32)),20),21),33),((29,30),((34,35),(36,37))))),(((((38,39),40),117),(41,113)),54)),((((3,4),(((92,111),(103,119)),(108,116))),(48,49)),((16,18),47))),((((5,(22,23)),((8,(9,((10,121),((12,13),(24,(25,26)))))),(17,19))),((((42,44),120),46),118)),((27,28),(43,45)))),11),114),2),50),51);
 768: 3 -2147.907227 -2288.396262 (0,((((((1,81),((6,7),(((52,53),((61,(106,107)),(68,115))),(((((55,97),100),((95,96),(101,102))),((64,65),66)),((((((((56,57),(98,99)),76),(67,75)),(77,78)),62),(87,88)),(((((58,59),((60,(109,110)),(((82,84),(83,85)),91))),74),(70,71)),((((63,(69,(93,94))),((((72,90),(89,105)),104),((79,80),112))),86),73))))))),((((((14,15),(31,32)),(20,21)),33),((34,35),(36,37))),(29,30))),((((38,(39,40)),117),(41,113)),54)),((((3,4),(((((47,119),103),(92,111)),(108,116)),(48,49))),(16,18)),((((((5,(22,23)),((12,13),(17,19))),((8,9),((10,121),(24,(25,26))))),((((42,44),120),46),118)),(((27,28),(43,45)),114)),11))),(2,50)),51);
 769: 1 -2113.472168 -2318.496818 (0,(((((((1,81),(6,7)),((((14,(((20,33),21),(31,32))),15),(29,30)),(((34,35),37),36))),(((((((8,9),((10,121),(24,(25,26)))),((12,13),(17,19))),((((42,44),120),46),47)),118),54),((((38,40),39),117),(41,113)))),(((((((3,4),(48,49)),((((((52,53),((61,(106,107)),(68,115))),(((((((55,97),100),(((95,96),102),101)),((64,65),66)),((79,80),112)),((((58,(59,(((60,109),(91,110)),((82,84),(83,85))))),74),(70,71)),(((63,(69,(93,94))),(((72,(89,105)),90),104)),86))),((((((((56,57),(98,99)),(67,75)),76),(77,78)),62),(87,88)),73))),111),92),(103,119))),(108,116)),(((27,28),(43,45)),114)),(16,18)),(5,(22,23)))),11),(2,50)),51);
 770: 1 -2259.397949 -2291.51763 (0,((((((1,81),((6,7),(((52,53),((61,(106,107)),(68,115))),((((55,(97,100)),(((95,96),101),102)),((64,66),65)),((((((((((56,57),98),99),76),(67,75)),77),78),62),(87,88)),(((((58,((60,(109,110)),(((82,84),(83,85)),91))),59),74),(((63,(69,(93,94))),((((72,90),(89,105)),104),((79,80),112))),(73,86))),(70,71))))))),(((((((14,15),31),32),(20,21)),33),((34,35),(36,37))),(29,30))),((((38,(39,40)),117),(41,113)),54)),(((((((((((3,4),((92,111),103)),(48,49)),((108,116),119)),47),(16,18)),((5,(22,23)),((12,13),(17,19)))),((27,28),(43,45))),(((8,9),((10,121),(24,(25,26)))),114)),11),((((42,44),120),46),118))),(2,50)),51);
 771: 1 -2282.762207 -2306.421158 (0,(((((((1,81),((6,7),(((((52,53),((61,(106,107)),(68,115))),(70,71)),(((((((56,57),(98,99)),((62,(77,78)),76)),67),75),(87,88)),73)),(((((55,97),100),((95,96),(101,102))),((64,65),66)),((((((58,59),(((60,(109,110)),91),((82,84),(83,85)))),74),(69,(86,(93,94)))),63),((((72,(89,105)),90),104),((79,80),112))))))),((((((3,4),(48,49)),(((47,119),103),(92,111))),(108,116)),((27,28),(43,45))),(16,18))),((((5,(22,23)),(((((14,15),(31,32)),((29,30),((34,35),(36,37)))),(20,21)),33)),((((8,((10,121),((12,13),(24,(25,26))))),9),114),(17,19))),118)),(((38,((39,40),117)),((42,(46,120)),44)),((41,113),54))),11),(2,50)),51);
 772: 1 -2181.379395 -2289.869828 (0,((((((1,81),((6,7),(((52,53),((61,(106,107)),(68,115))),(((((55,97),100),((95,96),(101,102))),((64,65),66)),(((((((((56,57),(98,99)),(67,75)),76),(77,78)),62),(87,88)),((((58,59),(((60,(109,110)),91),((82,84),(83,85)))),74),(70,71))),(((63,(69,(93,94))),((((72,(89,105)),90),104),((79,80),112))),(73,86))))))),(((((((14,15),(31,32)),20),21),33),(((34,35),37),36)),(29,30))),(((((38,39),40),117),(41,113)),54)),((((((((((((3,4),(92,111)),103),(48,49)),((108,116),119)),47),(16,18)),((5,(22,23)),((12,13),(17,19)))),((27,28),(43,45))),(((8,((10,121),(24,(25,26)))),9),114)),((((42,44),120),46),118)),11)),(2,50)),51);
 773: 1 -2706.943848 -2293.185285 (0,(((((((1,81),((6,7),(((52,53),((61,(106,107)),(68,115))),(((((55,(97,100)),((95,96),(101,102))),((64,65),66)),((63,(69,(93,94))),(((((72,90),(89,105)),104),(73,86)),((79,80),112)))),(((((((((56,57),(98,99)),(67,75)),76),78),77),62),(87,88)),((((58,59),(((60,(109,110)),91),((82,84),(83,85)))),74),(70,71))))))),((((((14,15),(31,32)),(20,21)),33),((34,35),(36,37))),(29,30))),((41,113),54)),((38,(39,40)),117)),(((((((((((3,4),(48,49)),((92,111),103)),((108,116),119)),((16,18),47)),(43,45)),(27,28)),114),11),(((5,(22,23)),((12,13),(17,19))),((8,((10,121),(24,(25,26)))),9))),((((42,44),120),46),118))),(2,50)),51);
 774: 2 -2611.550781 -2287.393189 (0,((((((1,81),((6,7),(((52,53),((61,(106,107)),(68,115))),(((((55,97),100),((95,96),(101,102))),((64,65),66)),((((((((((56,57),(98,99)),(67,75)),76),(77,78)),62),(87,88)),((((58,59),((60,(109,110)),(((82,84),(83,85)),91))),74),(70,71))),(73,86)),((63,(69,(93,94))),((((72,(89,105)),90),104),((79,80),112)))))))),((((((14,15),(31,32)),(20,21)),33),((34,35),(36,37))),(29,30))),((((38,(39,40)),117),(41,113)),54)),(((((((((((3,4),(48,49)),((92,111),103)),((108,116),119)),47),(16,18)),((5,(22,23)),((12,13),(17,19)))),((27,28),(43,45))),(((8,((10,121),(24,(25,26)))),9),114)),11),((((42,44),120),46),118))),(2,50)),51);
 775: 2 -1947.185913 -2293.273887 (0,((((((((((((1,81),((((38,(39,40)),117),(41,113)),54)),(((5,((12,13),(17,19))),(22,23)),(((((14,15),(31,32)),20),21),33))),((29,30),(((34,35),37),36))),((6,7),(((52,53),((61,(106,107)),(68,115))),(((((55,100),97),((95,96),(101,102))),((64,66),65)),((((((((((56,57),(98,99)),76),(67,75)),78),77),62),(87,88)),((((58,59),((60,(109,110)),(((82,84),(83,85)),91))),74),(70,71))),(((63,(69,(93,94))),((((72,90),(89,105)),104),((79,80),112))),(73,86))))))),((((3,4),((((47,119),103),(92,111)),(108,116))),(48,49)),(16,18))),((27,28),(43,45))),((((42,44),120),46),118)),11),(((8,9),((10,121),(24,(25,26)))),114)),2),50),51);
 776: 2 -2242.197266 -2293.223812 (0,((((((1,81),((6,7),(((52,53),((61,(106,107)),(68,115))),(((((55,97),100),(((95,96),102),101)),((64,66),65)),((((((((((56,57),98),99),76),(67,75)),78),77),62),(87,88)),(((((((58,(59,74)),((82,84),(83,85))),91),60),(109,110)),(70,71)),(((63,(69,(93,94))),((((72,(89,105)),90),104),((79,80),112))),(73,86)))))))),((((((14,15),(31,32)),(20,21)),33),((29,30),((34,35),(36,37)))),(38,((39,40),117)))),((41,113),54)),((((((((((3,4),(48,49)),(((47,119),103),(92,111))),(108,116)),(16,18)),(5,(22,23))),((27,28),(43,45))),(((8,9),((10,121),(24,(25,26)))),114)),11),((((12,13),(17,19)),(((42,44),120),46)),118))),(2,50)),51);
 777: 4 -2246.114258 -2306.908061 (0,(((((((((1,81),(((((((((52,53),((61,(106,107)),(68,115))),73),(((56,57),((((62,(77,78)),(67,75)),76),(98,99))),(87,88))),(((55,97),100),((95,96),(101,102)))),(70,71)),((((58,59),74),(((82,84),(83,85)),91)),(60,(109,110)))),(((63,(69,(93,94))),((((72,90),(89,105)),104),((79,80),112))),86)),((64,65),66))),(6,7)),((29,30),((34,35),(36,37)))),(((((5,(22,23)),(((((8,9),((10,121),(24,(25,26)))),114),(17,19)),(12,13))),((((14,15),(31,32)),(20,21)),33)),((42,44),(46,120))),(38,((39,40),117)))),((41,113),54)),11),(((((((3,4),(48,49)),((92,111),(103,119))),(108,116)),(((27,28),118),(43,45))),47),(16,18))),(2,50)),51);
 778: 6 -2327.443359 -2294.738865 (0,((((((1,81),((6,7),(((52,53),((61,(106,107)),(68,115))),(((((55,97),100),((95,96),(101,102))),((64,65),66)),(((((((((((56,57),98),99),(67,75)),76),(77,78)),62),(87,88)),(73,86)),((((58,((60,(109,110)),(((82,84),(83,85)),91))),74),59),(70,71))),(((63,((79,80),112)),(((72,90),(89,105)),104)),(69,(93,94)))))))),(((14,(15,((20,(21,33)),(31,32)))),(29,30)),((34,35),(36,37)))),(((((38,39),40),117),(41,113)),54)),(((((((((((3,4),(48,49)),(((47,119),103),(92,111))),(108,116)),(16,18)),(43,45)),(27,28)),118),((5,(22,23)),((12,13),(17,19)))),(((42,44),120),46)),((((8,((10,121),(24,(25,26)))),9),114),11))),(2,50)),51);
 779: 1 -1987.720947 -2295.15398 (0,(((((((((1,81),((6,7),(((52,53),((61,(106,107)),(68,115))),(((((((55,97),100),(((95,96),101),102)),((64,65),66)),((79,80),112)),((63,(69,(93,94))),(((72,(89,105)),90),104))),(((((((((56,57),(98,99)),(67,75)),76),77),78),62),(87,88)),((((((58,59),(60,(109,110))),((83,85),91)),((74,82),84)),(70,71)),(73,86))))))),(((((((14,15),(31,32)),20),21),33),(((34,35),36),37)),(29,30))),((((38,40),39),117),(41,113))),54),((((8,(9,((10,121),(24,(25,26))))),114),((((27,28),(43,45)),118),(((42,44),120),46))),11)),((((((3,4),(48,49)),(((47,119),103),(92,111))),(108,116)),(16,18)),((5,(22,23)),((12,13),(17,19))))),2),50),51);
 780: 5 -2259.688721 -2303.096618 (0,((((((((1,81),(6,7)),((((14,(((20,33),21),(31,32))),15),(29,30)),(((34,35),37),36))),(((((((8,9),((10,121),(24,(25,26)))),((12,13),(17,19))),((((42,44),120),46),47)),118),((38,(39,40)),117)),((41,113),54))),11),(((((((3,4),(48,49)),(((((((52,53),((61,(106,107)),(68,115))),((((((((56,57),(98,99)),(67,75)),76),(77,78)),62),(87,88)),73)),((((((55,97),100),(((95,96),102),101)),((64,65),66)),((79,80),112)),((((58,(59,(((60,(109,110)),91),((82,84),(83,85))))),74),(70,71)),(((63,(69,(93,94))),(((72,(89,105)),90),104)),86)))),111),92),(103,119))),(108,116)),(((27,28),(43,45)),114)),(16,18)),(5,(22,23)))),2),50),51);
 781: 1 -2343.978027 -2308.680651 (0,((((((((((1,81),(((12,13),(24,(25,26))),((((((52,53),(((((((56,57),(((67,75),76),(98,99))),62),(77,78)),(87,88)),73),((61,(106,107)),(68,115)))),(70,71)),(((55,97),100),((95,96),(101,102)))),((((((58,((60,(109,110)),(((82,84),(83,85)),91))),59),74),(69,(86,(93,94)))),63),((((72,90),(89,105)),104),((79,80),112)))),((64,66),65)))),38),(((5,(22,23)),((((((14,(31,32)),15),((29,30),(((34,35),36),37))),20),21),33)),47)),((42,44),(46,120))),((39,40),117)),((41,113),54)),(6,7)),(((((((((3,4),(48,49)),((92,111),(103,119))),(108,116)),(16,18)),((27,28),(43,45))),((((8,9),(10,121)),(17,19)),114)),118),11)),(2,50)),51);
 782: 2 -2318.79541 -2291.659586 (0,((((((((((1,81),((6,7),(((52,53),((61,(106,107)),(68,115))),(((((55,100),97),(((95,96),101),102)),((64,65),66)),((((((((((56,57),(98,99)),(67,75)),76),(77,78)),62),(87,88)),((((58,59),((60,(109,110)),(((82,84),(83,85)),91))),74),(70,71))),(63,(69,(93,94)))),(((((72,90),(89,105)),104),(73,86)),((79,80),112))))))),(((((14,15),(31,32)),(20,21)),33),((29,30),((34,35),(36,37))))),((((38,(39,40)),117),(41,113)),54)),(((((3,4),(48,49)),((((47,119),103),(92,111)),(108,116))),(16,18)),((5,(22,23)),((12,13),(17,19))))),(((27,28),(43,45)),118)),11),(((42,44),120),46)),(((8,9),((10,121),(24,(25,26)))),114)),(2,50)),51);
 783: 2 -2349.092285 -2292.323862 (0,(((((((1,81),((6,7),((((((52,53),((61,(106,107)),(68,115))),((((((((56,57),(98,99)),76),(67,75)),78),77),62),(87,88))),(((((58,((60,(109,110)),(((82,84),(83,85)),91))),59),74),(70,71)),(((63,(69,(93,94))),((((72,(89,105)),90),104),((79,80),112))),(73,86)))),(((55,100),97),((95,96),(101,102)))),((64,65),66)))),(((((14,15),(((20,21),33),(31,32))),29),30),((34,35),(36,37)))),((((38,(39,40)),117),(41,113)),54)),(((3,4),(((((47,119),103),(92,111)),(108,116)),(48,49))),(16,18))),(((((((5,(22,23)),((12,13),(17,19))),((8,9),((10,121),(24,(25,26))))),(((27,28),(43,45)),118)),(((42,44),120),46)),114),11)),(2,50)),51);
 784: 3 -2352.238281 -2300.06023 (0,((((((((((1,81),((6,7),(((52,53),((61,(106,107)),(68,115))),(((((55,97),100),((95,96),(101,102))),(((((56,57),(((67,75),(76,(77,78))),(98,99))),62),((((58,59),((60,(109,110)),(((82,84),(83,85)),91))),74),((70,71),(87,88)))),(((63,(69,(93,94))),((((72,90),(89,105)),104),((79,80),112))),(73,86)))),((64,65),66))))),(((((14,15),(31,32)),(20,21)),33),((29,30),(((34,35),37),36)))),((((38,(39,40)),117),(41,113)),54)),(((((3,4),((((47,119),103),(92,111)),(108,116))),(48,49)),(16,18)),((5,(22,23)),((12,13),(17,19))))),(((27,28),(43,45)),118)),11),(((42,44),120),46)),(((8,9),((10,121),(24,(25,26)))),114)),(2,50)),51);
 785: 4 -2557.293457 -2291.29167 (0,((((((((((1,81),((6,7),(((52,53),((61,(106,107)),(68,115))),((((55,(97,100)),((95,96),(101,102))),((64,65),66)),((((((((((56,57),98),99),76),(67,75)),(77,78)),62),(87,88)),(((((58,59),74),(((82,84),(83,85)),91)),(60,(109,110))),(70,71))),(((((63,((79,80),112)),(((72,90),(89,105)),104)),(69,(93,94))),86),73)))))),((((((14,15),(31,32)),(20,21)),33),(((34,35),37),36)),(29,30))),((((38,(39,40)),117),(41,113)),54)),(((((3,4),(48,49)),((((47,119),103),(92,111)),(108,116))),(16,18)),((5,(22,23)),((12,13),(17,19))))),(((27,28),(43,45)),118)),11),(((42,44),120),46)),(((8,9),((10,121),(24,(25,26)))),114)),(2,50)),51);
 786: 2 -2293.669922 -2293.18813 (0,(((((((((1,81),((6,7),(((52,53),((61,(106,107)),(68,115))),((((((((55,97),100),(((95,96),101),102)),((64,66),65)),((((63,(69,(93,94))),((((72,(89,105)),90),104),((79,80),112))),86),73)),((((58,59),((60,(109,110)),(((82,84),(83,85)),91))),74),(70,71))),((((((((56,57),98),99),(67,75)),76),78),77),62)),(87,88))))),((((14,15),(((20,21),33),(31,32))),(29,30)),(((34,35),37),36))),(((38,(39,40)),117),(41,113))),54),(((((3,4),(48,49)),(((92,111),(103,119)),(108,116))),(16,18)),47)),((((((5,(22,23)),(((8,9),((10,121),((12,13),(24,(25,26))))),(17,19))),((27,28),(43,45))),118),(((42,44),120),46)),(11,114))),2),50),51);
 787: 1 -2388.975586 -2300.866263 (0,(((((((1,81),(6,7)),((((14,15),(((20,21),33),(31,32))),(29,30)),((34,35),(36,37)))),((41,113),54)),((((((8,9),((10,121),(24,(25,26)))),((12,13),(17,19))),(((42,44),120),46)),(47,118)),((38,(39,40)),117))),(((((((((3,4),(48,49)),((((((52,53),((61,(106,107)),(68,115))),(((((55,97),100),((95,96),(101,102))),((64,65),66)),(((((((((56,57),(98,99)),(67,75)),76),(77,78)),62),(87,88)),73),(((((58,59),((60,(109,110)),(((82,84),(83,85)),91))),74),(((63,(69,(93,94))),((((72,90),(89,105)),104),((79,80),112))),86)),(70,71))))),111),92),(103,119))),(108,116)),(16,18)),(5,(22,23))),((27,28),(43,45))),114),11)),(2,50)),51);
 788: 1 -2268.307861 -2310.83627 (0,((((((1,81),((6,7),(((((52,53),((61,(106,107)),(68,115))),((((((((((56,57),98),99),(67,75)),76),78),77),62),(87,88)),((((58,59),(((60,((70,71),(109,110))),91),((82,84),(83,85)))),74),(((((63,(69,(93,94))),((79,80),112)),((72,90),(89,105))),104),(73,86))))),(((55,97),100),(((95,96),101),102))),((64,66),65)))),(((((((14,15),(31,32)),20),21),33),(((34,35),37),36)),(29,30))),((((38,(39,40)),117),(41,113)),54)),((((((((((3,4),(((47,119),103),(92,111))),(48,49)),(108,116)),(16,18)),((5,(22,23)),((12,13),(17,19)))),((27,28),(43,45))),(((8,9),((10,121),(24,(25,26)))),114)),11),((((42,44),120),46),118))),(2,50)),51);
 789: 5 -2711.479736 -2294.819385 (0,((((((((1,81),((6,7),(((52,53),((61,(106,107)),(68,115))),(((((55,100),97),(((95,96),101),102)),((64,66),65)),(((((((((((56,57),98),99),76),(67,75)),78),77),62),(87,88)),(((((58,59),74),(((82,84),(83,85)),91)),(60,(109,110))),(70,71))),(((63,(69,(93,94))),((((72,90),(89,105)),104),((79,80),112))),(73,86))))))),((((((14,15),(31,32)),(20,21)),33),((34,35),(36,37))),(29,30))),((((38,(39,40)),117),(41,113)),54)),((((((8,9),((10,121),(24,(25,26)))),114),(43,45)),(((27,28),118),(((42,44),120),46))),11)),((5,(22,23)),((12,13),(17,19)))),(((((3,4),(((47,119),103),(92,111))),(48,49)),(108,116)),(16,18))),(2,50)),51);
 790: 1 -2451.849609 -2299.995695 (0,(((((((((((1,81),((6,7),(((52,53),((61,(106,107)),(68,115))),(((((55,97),100),(((95,96),101),102)),((((((56,57),((((67,75),(76,(77,78))),98),99)),62),(87,88)),(((58,(59,((60,(109,110)),(((82,84),(83,85)),91)))),74),(70,71))),(((63,(69,(93,94))),((((72,90),(89,105)),104),((79,80),112))),(73,86)))),((64,65),66))))),((29,30),(((34,35),37),36))),((((14,15),(31,32)),(20,21)),33)),(((38,((41,113),54)),(39,40)),117)),(((((3,4),((((47,119),103),(92,111)),(108,116))),(48,49)),(16,18)),((5,(22,23)),((12,13),(17,19))))),(((27,28),(43,45)),118)),11),(((42,44),120),46)),((8,(9,((10,121),(24,(25,26))))),114)),(2,50)),51);
 791: 1 -2240.493164 -2299.666865 (0,((((((((1,81),((6,7),(((((55,100),97),(((95,96),102),101)),((64,65),66)),(((((((((((((56,57),98),99),(67,75)),76),77),78),62),(87,88)),73),(((61,(106,107)),(68,115)),86)),(((((58,59),74),(((82,84),(83,85)),91)),(60,(109,110))),(70,71))),((63,(69,(93,94))),((((72,90),(89,105)),104),((79,80),112))))))),((((14,15),((20,(21,33)),(31,32))),((29,30),(52,53))),(((34,35),36),37))),((38,(39,40)),117)),((41,113),54)),((((((3,4),(92,111)),(48,49)),(((47,103),119),(108,116))),(16,18)),(5,(22,23)))),(((((((8,9),((10,121),((12,13),(24,(25,26))))),(17,19)),114),(((42,44),120),46)),(((27,28),(43,45)),118)),11)),(2,50)),51);
 792: 4 -2213.180664 -2295.470418 (0,(((((((1,81),((6,7),(((52,53),((61,(106,107)),(68,115))),((((((55,97),100),((95,96),(101,102))),((64,65),66)),((63,(69,(93,94))),(((((72,90),(89,105)),104),(73,86)),((79,80),112)))),(((((((((56,57),(98,99)),(67,75)),76),78),77),62),(87,88)),(((58,59),(((60,(109,110)),(((82,84),(83,85)),91)),74)),(70,71))))))),((((((14,15),(31,32)),(20,21)),33),((34,35),(36,37))),(29,30))),((41,113),54)),((38,(39,40)),117)),(((((((((((3,4),(48,49)),((92,111),103)),((108,116),119)),((16,18),47)),(43,45)),(27,28)),114),11),(((5,(22,23)),((12,13),(17,19))),((8,9),((10,121),(24,(25,26)))))),((((42,44),120),46),118))),(2,50)),51);
 793: 1 -2064.618896 -2297.890746 (0,(((((1,81),((6,7),(((52,53),((61,(106,107)),(68,115))),(((((55,100),97),((95,96),(101,102))),(((63,(69,(93,94))),((((72,90),(89,105)),104),((79,80),112))),((64,65),66))),((((((((((56,57),(98,99)),76),(67,75)),77),78),62),(87,88)),((((((58,59),74),(((82,84),(83,85)),91)),60),(109,110)),(70,71))),(73,86)))))),((((((3,4),(48,49)),((((47,119),103),(108,116)),(92,111))),(16,18)),(((((5,(22,23)),(((8,(9,(10,121))),((12,13),(24,(25,26)))),(17,19))),((((42,44),120),46),118)),((27,28),(43,45))),(11,114))),((((38,(39,40)),117),(41,113)),54))),((((14,(((20,33),21),(31,32))),15),(29,30)),(((34,35),37),36))),(2,50)),51);
 794: 5 -2340.37793 -2289.951445 (0,((((((1,81),((6,7),(((52,53),((61,(106,107)),(68,115))),(((((((55,100),97),((95,96),(101,102))),((64,66),65)),((79,80),112)),((63,(69,(93,94))),(((72,90),(89,105)),104))),((((((((((56,57),98),99),76),(67,75)),(77,78)),62),(87,88)),((((58,59),(((60,(109,110)),91),(83,85))),(74,(82,84))),(70,71))),(73,86)))))),((((((14,15),(31,32)),(20,21)),33),((34,35),(36,37))),(29,30))),((((38,(39,40)),117),(41,113)),54)),(((((((3,4),(48,49)),(((47,119),103),(92,111))),(108,116)),(16,18)),((5,(22,23)),((12,13),(17,19)))),((((((8,9),((10,121),(24,(25,26)))),114),(((42,44),120),46)),(((27,28),(43,45)),118)),11))),(2,50)),51);
 795: 2 -2146.480469 -2294.468806 (0,((((((1,81),((6,7),(((52,53),((61,(106,107)),(68,115))),(((((55,(97,100)),((95,96),(101,102))),((64,65),66)),((79,80),112)),((((((56,57),((((67,75),76),98),99)),(62,(77,78))),(87,88)),((((58,59),((60,(109,110)),(((82,84),(83,85)),91))),74),(70,71))),(((63,(69,(93,94))),(((72,(89,105)),90),104)),(73,86))))))),(((((14,15),(31,32)),(20,21)),33),((29,(((34,35),36),37)),30))),((((38,(39,40)),117),(41,113)),54)),((((((3,4),(48,49)),((((47,119),103),(92,111)),(108,116))),(16,18)),((5,(22,23)),((12,13),(17,19)))),((((((8,((10,(24,(25,26))),121)),9),114),((27,28),(43,45))),11),((((42,44),120),46),118)))),(2,50)),51);
 796: 2 -2637.842773 -2292.520947 (0,((((((1,81),((6,7),(((52,53),((61,(106,107)),(68,115))),(((((55,97),100),((95,96),(101,102))),((((((((((((56,57),98),99),(67,75)),76),78),77),62),(87,88)),(70,71)),((((58,59),((60,(109,110)),(((82,84),(83,85)),91))),74),(((63,((((72,(89,105)),90),104),((79,80),112))),(93,94)),69))),(73,86))),((64,65),66))))),((((((14,15),(31,32)),(20,21)),33),((29,30),((34,35),(36,37)))),((((38,(39,40)),117),(41,113)),54))),((((((8,9),((10,121),(24,(25,26)))),114),((27,28),(43,45))),11),((((42,44),120),46),118))),(((((3,4),(48,49)),((((47,119),103),(92,111)),(108,116))),(16,18)),((5,(22,23)),((12,13),(17,19))))),(2,50)),51);
 797: 3 -2284.831055 -2293.506876 (0,(((((((1,81),((6,7),(((52,53),((61,(106,107)),(68,115))),(((((55,97),100),((95,96),(101,102))),((((((((((56,57),(98,99)),(67,75)),76),(77,78)),62),(87,88)),((((58,(59,74)),(((82,84),(83,85)),91)),(60,(109,110))),(70,71))),(73,86)),((63,(69,(93,94))),((((72,90),(89,105)),104),((79,80),112))))),((64,65),66))))),((((((14,15),(31,32)),(20,21)),33),((34,35),(36,37))),(29,30))),((((38,39),40),117),((41,113),54))),(((((3,4),((((47,119),103),(92,111)),(108,116))),((16,18),(48,49))),((27,28),(43,45))),((5,((12,13),(17,19))),(22,23)))),((((8,(9,((10,121),(24,(25,26))))),114),((((42,44),120),46),118)),11)),(2,50)),51);
 798: 1 -2052.003418 -2315.59321 (0,((((((((1,81),(((52,53),((61,(106,107)),(68,115))),(((((((55,100),97),((95,96),(101,102))),((((63,(69,(93,94))),(((72,((89,105),90)),104),((79,80),112))),86),((64,66),65))),(((58,59),((60,(109,110)),(((82,84),(83,85)),91))),74)),(70,71)),((((((((56,57),(98,99)),(62,(77,78))),76),67),75),(87,88)),73)))),(6,7)),((((((((5,(22,23)),33),(20,21)),(31,32)),14),15),(29,30)),((34,35),(36,37)))),(((((((((3,4),(48,49)),((92,111),(103,119))),(108,116)),(16,18)),(43,45)),(27,28)),118),47)),((((39,40),117),(41,113)),54)),(((((8,9),((10,121),(24,(25,26)))),114),(((42,44),120),46)),(11,(((12,13),(17,19)),38)))),(2,50)),51);
 799: 1 -1968.797363 -2293.345536 (0,((((((((((1,81),((6,7),((((52,53),((61,(106,107)),(68,115))),((((((((((56,57),99),98),(67,75)),76),(77,78)),62),(87,88)),(73,86)),((((58,59),((60,(109,110)),(((82,84),(83,85)),91))),74),(70,71)))),((((((55,100),97),(((95,96),101),102)),((64,65),66)),((79,80),112)),((63,(69,(93,94))),(((72,(89,105)),90),104)))))),((29,30),(((34,35),36),37))),(((((14,15),31),32),(20,21)),33)),((38,(39,40)),(((41,113),54),117))),(((((3,4),(48,49)),((((47,119),103),(92,111)),(108,116))),(16,18)),((5,(22,23)),(12,13)))),(((27,28),(43,45)),118)),11),(((((8,9),((10,121),(24,(25,26)))),(17,19)),114),(((42,44),120),46))),(2,50)),51);
 800: 2 -2533.527832 -2288.138207 (0,((((((((1,81),((6,7),(((52,53),((61,(106,107)),(68,115))),(((((55,97),100),((95,96),(101,102))),(((((((((56,57),(98,99)),(67,75)),76),(77,78)),62),(87,88)),((((58,59),((60,(109,110)),(((82,84),(83,85)),91))),74),(70,71))),(((63,(69,(93,94))),((((72,90),(89,105)),104),((79,80),112))),(73,86)))),((64,66),65))))),(29,30)),((34,35),(36,37))),((((14,15),(31,32)),(20,21)),33)),((38,(39,40)),117)),((((((((((((3,4),(48,49)),(((47,119),103),(92,111))),(108,116)),(16,18)),((5,(22,23)),((12,13),(17,19)))),((27,28),(43,45))),(((8,9),((10,121),(24,(25,26)))),114)),11),118),(((42,44),120),46)),((41,113),54))),(2,50)),51);
 801: 1 -1946.848267 -2288.869453 (0,(((((((1,81),((6,7),(((52,53),((61,(106,107)),(68,115))),(((((55,100),97),(((95,96),101),102)),(((((((((((56,57),98),99),(67,75)),76),(77,78)),62),(87,88)),(73,86)),((((58,59),((60,(109,110)),(((82,84),(83,85)),91))),74),(70,71))),((63,(69,(93,94))),((((72,90),(89,105)),104),((79,80),112))))),((64,65),66))))),(((((((14,15),(31,32)),21),20),33),((34,35),(36,37))),(29,30))),((((38,(39,40)),117),(41,113)),54)),(((((3,4),(48,49)),((((47,119),103),(92,111)),(108,116))),(16,18)),((5,(22,23)),((12,13),(17,19))))),((((((8,9),((10,121),(24,(25,26)))),114),(((42,44),120),46)),11),(((27,28),(43,45)),118))),(2,50)),51);
 802: 1 -1955.348022 -2290.079422 (0,((((((1,81),((6,7),(((52,53),((61,(106,107)),(68,115))),((((55,(97,100)),((95,96),(101,102))),((64,65),66)),(((((((((((56,57),(98,99)),76),(67,75)),77),78),62),(87,88)),((((58,59),((60,(109,110)),(((82,84),(83,85)),91))),74),(70,71))),(63,(69,(93,94)))),(((((72,90),(89,105)),104),(73,86)),((79,80),112))))))),((((((14,15),(31,32)),(20,21)),33),(((34,35),37),36)),(29,30))),((((38,(39,40)),117),(41,113)),54)),((((((((((3,4),(48,49)),(((47,119),103),(92,111))),(108,116)),(16,18)),((5,(22,23)),((12,13),(17,19)))),((27,28),(43,45))),(((8,9),((10,121),(24,(25,26)))),114)),11),((((42,44),120),46),118))),(2,50)),51);
 803: 1 -1929.274048 -2305.149376 (0,((((((((((((1,81),((29,30),(((34,35),37),36))),(((((14,15),(31,32)),20),21),33)),((((38,39),40),117),((41,113),54))),((6,7),(((52,53),((61,(106,107)),(68,115))),(((((((55,97),100),((95,96),(101,102))),((64,65),66)),(((63,(69,(93,94))),((((72,90),(89,105)),104),((79,80),112))),(73,86))),(((((58,59),(((60,(109,110)),91),(83,85))),(82,84)),74),(70,71))),(((((56,57),((67,75),(76,(77,78)))),(98,99)),62),(87,88)))))),(5,(((12,13),(17,19)),(22,23)))),((((3,4),(48,49)),((((47,119),103),(108,116)),(92,111))),(16,18))),(((27,28),(43,45)),118)),11),(((42,44),120),46)),(((8,((10,121),(24,(25,26)))),9),114)),(2,50)),51);
 804: 3 -2113.708008 -2289.951445 (0,((((((1,81),((6,7),(((52,53),((61,(106,107)),(68,115))),(((((((55,100),97),((95,96),(101,102))),((64,66),65)),((79,80),112)),((63,(69,(93,94))),(((72,90),(89,105)),104))),((((((((((56,57),98),99),76),(67,75)),(77,78)),62),(87,88)),((((58,59),(((60,(109,110)),91),(83,85))),(74,(82,84))),(70,71))),(73,86)))))),((((((14,15),(31,32)),(20,21)),33),((34,35),(36,37))),(29,30))),((((38,(39,40)),117),(41,113)),54)),(((((((3,4),(48,49)),(((47,119),103),(92,111))),(108,116)),(16,18)),((5,(22,23)),((12,13),(17,19)))),((((((8,9),((10,121),(24,(25,26)))),114),(((42,44),120),46)),(((27,28),(43,45)),118)),11))),(2,50)),51);
 805: 1 -2187.39502 -2307.56833 (0,((((((((((((1,81),(6,7)),(((14,(15,((((20,21),33),32),31))),(29,30)),((34,35),(36,37)))),(((((((3,4),(48,49)),(((47,119),103),(92,111))),(108,116)),(((27,28),118),((43,45),((((((((52,53),((61,(106,107)),(68,115))),(87,88)),73),((56,57),(((((62,77),78),(67,75)),76),(98,99)))),(((((58,59),(((60,(109,110)),91),((82,84),(83,85)))),74),(70,71)),((((63,(69,(93,94))),((((72,90),(89,105)),104),((79,80),112))),86),((64,66),65)))),((55,(((95,96),(101,102)),97)),100)),114)))),(16,18)),(5,(((((8,9),((10,121),(24,(25,26)))),(17,19)),(12,13)),(22,23))))),11),((41,113),54)),((42,44),(46,120))),38),39),40),117),(2,50)),51);
 806: 1 -2241.306885 -2293.218341 (0,((((((((((((1,81),((6,7),(((52,53),((61,(106,107)),(68,115))),((((((55,97),100),(((95,96),102),101)),((64,65),66)),(((((((((56,57),(98,99)),76),(67,75)),(77,78)),62),(87,88)),(73,86)),((((58,59),((60,(109,110)),(((82,84),(83,85)),91))),74),(70,71)))),((63,(69,(93,94))),((((72,90),(89,105)),104),((79,80),112))))))),(((((14,15),(31,32)),(20,21)),33),((29,30),((34,35),(36,37))))),(((((((((((3,4),(48,49)),(92,111)),(47,103)),119),(108,116)),(43,45)),(27,28)),118),((5,(22,23)),((12,13),(17,19)))),(16,18))),(38,((39,40),117))),((41,113),54)),(42,44)),120),46),11),(((8,9),((10,121),(24,(25,26)))),114)),(2,50)),51);
 807: 5 -2099.789795 -2287.27639 (0,(((((((1,81),((6,7),(((52,53),((61,(106,107)),(68,115))),(((((55,97),100),(((95,96),102),101)),((64,65),66)),((((((((((56,57),(98,99)),(67,75)),76),77),78),62),(87,88)),((((58,59),((60,(109,110)),(((82,84),(83,85)),91))),74),(70,71))),(((63,(69,(93,94))),((((72,90),(89,105)),104),((79,80),112))),(73,86))))))),((((14,15),(((20,21),33),(31,32))),(29,30)),((34,35),(36,37)))),((((38,(39,40)),117),(41,113)),54)),(((3,4),(((((47,119),103),(92,111)),(108,116)),(48,49))),(16,18))),((((((5,(22,23)),(((8,9),((10,121),((12,13),(24,(25,26))))),(17,19))),118),(((42,44),120),46)),((27,28),(43,45))),(11,114))),(2,50)),51);
 808: 1 -2612.763428 -2288.965779 (0,((((((((1,81),((6,7),(((52,53),((61,(106,107)),(68,115))),((((((55,97),100),(((95,96),101),102)),((64,65),66)),((79,80),112)),((((((((((((56,57),98),99),(67,75)),76),77),78),62),(87,88)),(73,86)),((((58,59),((60,(109,110)),(((82,84),(83,85)),91))),74),(70,71))),((63,(69,(93,94))),(((72,(89,105)),90),104))))))),(((((14,15),(31,32)),(20,21)),33),((29,30),((34,35),(36,37))))),(((38,(39,40)),117),(41,113))),54),((((((((3,4),(48,49)),(((47,119),103),(92,111))),(108,116)),(16,18)),(43,45)),(27,28)),((5,(22,23)),((12,13),(17,19))))),((((8,(9,((10,(24,(25,26))),121))),114),((((42,44),120),46),118)),11)),(2,50)),51);
 809: 4 -2211.04248 -2290.394015 (0,((((((1,81),((6,7),(((52,53),((61,(106,107)),(68,115))),(((((55,97),100),((95,96),(101,102))),((64,66),65)),((((56,57),(((67,75),76),(98,99))),((62,(77,78)),(87,88))),(((((58,59),((60,(109,110)),(((82,84),(83,85)),91))),74),(70,71)),(((63,(69,(93,94))),((((72,90),(89,105)),104),((79,80),112))),(73,86)))))))),(((((5,(22,23)),((12,13),(17,19))),((((14,15),(31,32)),(20,21)),33)),(((34,35),37),36)),(29,30))),((((38,(39,40)),117),(41,113)),54)),((((3,4),(((((47,119),103),(92,111)),(108,116)),(48,49))),(16,18)),((((((8,9),((10,121),(24,(25,26)))),114),((27,28),(43,45))),((((42,44),120),46),118)),11))),(2,50)),51);
 810: 1 -1918.710815 -2310.428796 (0,((((((1,81),((((52,53),((61,(106,107)),(68,115))),((((((((56,57),(98,99)),((62,(77,78)),76)),67),75),(87,88)),73),(70,71))),(((((55,97),100),((95,96),(101,102))),((64,65),66)),((((((58,59),((60,(109,110)),(((82,84),(83,85)),91))),74),(69,(86,(93,94)))),63),(((72,((89,105),90)),104),((79,80),112)))))),(6,7)),((((((((3,4),(48,49)),(((47,119),103),(92,111))),(108,116)),((27,28),(43,45))),(16,18)),(((5,(22,23)),((((14,15),(31,32)),((20,21),((29,30),((34,35),(36,37))))),33)),((8,((9,((10,121),((12,13),(24,(25,26))))),114)),(17,19)))),118)),((11,((38,((39,40),117)),((42,(46,120)),44))),((41,113),54))),(2,50)),51);
 811: 2 -2103.419922 -2327.335234 (0,((((((((((((((1,81),(((((((52,53),((61,(106,107)),(68,115))),73),(((((((56,57),((67,75),76)),98),99),62),(77,78)),(87,88))),(((55,97),100),((95,96),(101,102)))),((64,66),65)),(((((((58,59),(74,((82,84),(83,85)))),(109,110)),91),60),(70,71)),(((63,(69,(93,94))),((72,(((89,105),90),104)),((79,80),112))),86)))),(11,38)),((16,18),47)),(((5,((12,13),(17,19))),(22,23)),(((((14,(15,(31,32))),((29,30),(((34,35),36),37))),21),20),33))),(((3,4),((48,49),(92,((103,119),111)))),(108,116))),(((8,(9,(10,121))),(24,(25,26))),114)),((27,28),(43,45))),118),((42,(44,120)),46)),((39,40),117)),(6,7)),((41,113),54)),(2,50)),51);
 812: 2 -2419.504883 -2296.115072 (0,((((((((((((1,81),((6,7),(((52,53),((61,(106,107)),(68,115))),(((((55,97),100),(((95,96),101),102)),((((((((56,57),98),99),(67,75)),76),((62,77),78)),((((58,59),((60,(109,110)),(((82,84),(83,85)),91))),74),((70,71),(87,88)))),(((63,(69,(93,94))),((((72,90),(89,105)),104),((79,80),112))),(73,86)))),((64,65),66))))),((29,30),(((34,35),36),37))),((((3,4),(48,49)),((((47,119),103),(108,116)),(92,111))),(16,18))),(((5,(22,23)),((12,13),(17,19))),(((((14,15),(31,32)),20),21),33))),((38,(39,40)),117)),((41,113),54)),(((27,28),(43,45)),118)),11),(((42,44),120),46)),(((8,9),((10,121),(24,(25,26)))),114)),(2,50)),51);
 813: 1 -1812.153076 -2287.156289 (0,((((((((((1,81),((6,7),(((52,53),((61,(106,107)),(68,115))),(((((55,100),97),((95,96),(101,102))),((64,65),66)),((((((((((56,57),98),99),76),(67,75)),(77,78)),62),(87,88)),73),((((((58,59),(((82,84),(83,85)),91)),74),(60,(109,110))),(70,71)),(((63,(69,(93,94))),((((72,90),(89,105)),104),((79,80),112))),86))))))),(((((14,15),(31,32)),(20,21)),33),((29,30),((34,35),(36,37))))),((((38,(39,40)),117),(41,113)),54)),(((((3,4),(48,49)),((((47,119),103),(92,111)),(108,116))),(16,18)),((5,(22,23)),((12,13),(17,19))))),(((27,28),(43,45)),118)),11),(((42,44),120),46)),(((8,9),((10,121),(24,(25,26)))),114)),(2,50)),51);
 814: 1 -1913.405029 -2304.504462 (0,(((((((1,81),(((12,13),(24,(25,26))),((((((((52,53),((61,(106,107)),(68,115))),(((((56,57),(((67,75),76),(98,99))),(62,(77,78))),(87,88)),73)),(((55,97),100),(((95,96),102),101))),(70,71)),(((58,59),((60,(109,110)),(((82,84),(83,85)),91))),74)),(((63,(69,(93,94))),(((72,104),((89,105),90)),((79,80),112))),86)),((64,65),66)))),((((5,(22,23)),(((((14,15),(31,32)),(20,21)),((29,30),((34,35),(36,37)))),33)),((42,(44,(46,120))),47)),(38,((39,117),40)))),(6,7)),((41,113),54)),(((((((((3,4),(48,49)),((92,111),(103,119))),(108,116)),(16,18)),(43,45)),((27,28),118)),((((8,9),(10,121)),(17,19)),114)),11)),(2,50)),51);
 815: 3 -2183.696777 -2292.940779 (0,((((((((((1,81),((6,7),(((52,53),((61,(106,107)),(68,115))),(((((55,97),100),(((95,96),102),101)),(((((((((56,57),(98,99)),(67,75)),76),(77,78)),62),(87,88)),(((((58,59),74),(((82,84),(83,85)),91)),(60,(109,110))),(70,71))),((((63,((79,80),112)),((72,((89,105),90)),104)),(69,(93,94))),(73,86)))),((64,66),65))))),((((((14,15),(31,32)),(20,21)),33),((34,35),(36,37))),(29,30))),((((38,(39,40)),117),(41,113)),54)),(((((3,4),(48,49)),((((47,119),103),(92,111)),(108,116))),(16,18)),((5,(22,23)),((12,13),(17,19))))),(((27,28),(43,45)),118)),11),(((42,44),120),46)),(((8,9),((10,121),(24,(25,26)))),114)),(2,50)),51);
 816: 3 -2312.121826 -2288.238635 (0,((((((1,81),((6,7),(((52,53),((61,(106,107)),(68,115))),(((((((55,97),100),(((95,96),101),102)),((64,66),65)),((79,80),112)),((63,(69,(93,94))),(((72,90),(89,105)),104))),((((((((((56,57),(98,99)),76),(67,75)),77),78),62),(87,88)),(73,86)),((((58,59),((60,(109,110)),(((82,84),(83,85)),91))),74),(70,71))))))),((((((((3,4),(48,49)),(((47,119),103),(92,111))),(108,116)),(16,18)),(5,(((12,13),(17,19)),(22,23)))),(((((8,9),((10,121),(24,(25,26)))),114),(11,(((42,44),120),46))),(((27,28),(43,45)),118))),((((((14,15),(31,32)),20),21),33),((29,30),((34,35),(36,37)))))),(((38,((39,40),117)),(41,113)),54)),2),50),51);
 817: 4 -2167.825439 -2300.067911 (0,((((((((((1,81),((6,7),(((52,53),((61,(106,107)),(68,115))),((((55,(97,100)),(((95,96),102),101)),(((((56,57),(((((67,75),(77,78)),76),98),99)),62),((((58,59),((60,(109,110)),(((82,84),(83,85)),91))),74),((70,71),(87,88)))),(((63,(69,(93,94))),(((72,((89,105),90)),104),((79,80),112))),(73,86)))),((64,66),65))))),(((((14,15),(31,32)),(20,21)),33),((29,30),((34,35),(36,37))))),((((38,(39,40)),117),(41,113)),54)),(((((3,4),(48,49)),((((47,119),103),(92,111)),(108,116))),(16,18)),((5,(22,23)),((12,13),(17,19))))),(((27,28),(43,45)),118)),11),(((42,44),120),46)),(((8,9),((10,121),(24,(25,26)))),114)),(2,50)),51);
 818: 2 -2239.650879 -2294.648373 (0,((((((((1,81),((6,7),(((52,53),((61,(106,107)),(68,115))),(((((55,97),100),(((95,96),102),101)),((64,65),66)),(((((56,57),(98,99)),((((62,(87,88)),(77,78)),76),(67,75))),((((58,59),(((60,(109,110)),91),((82,84),(83,85)))),74),(70,71))),(((63,(69,(93,94))),((((72,90),(89,105)),104),((79,80),112))),(73,86))))))),(((14,(15,(((20,21),33),(31,32)))),(29,30)),(((34,35),36),37))),54),(((38,(39,40)),117),(41,113))),((((3,4),((48,49),(((92,111),(103,119)),(108,116)))),(16,18)),47)),((((((5,(22,23)),(17,19)),((8,9),((10,121),((12,13),(24,(25,26)))))),118),(((42,44),120),46)),(11,(((27,28),(43,45)),114)))),(2,50)),51);
 819: 1 -2178.012207 -2292.557809 (0,(((((((((((1,81),((6,7),(((52,53),((61,(106,107)),(68,115))),(((((((55,100),97),(((95,96),101),102)),((64,65),66)),((79,80),112)),((((((((((56,57),98),99),(67,75)),76),(77,78)),62),((((58,59),((60,(109,110)),(((82,84),(83,85)),91))),74),(70,71))),(87,88)),(73,86))),((63,(69,(93,94))),(((72,90),(89,105)),104)))))),((((((14,15),(31,32)),20),21),33),((29,30),((34,35),(36,37))))),(((((38,39),40),117),(41,113)),54)),(((((3,4),((((47,119),103),(108,116)),(92,111))),(48,49)),(16,18)),((5,(22,23)),((12,13),(17,19))))),((27,(28,(43,45))),118)),11),(((42,44),120),46)),(((8,((10,121),(24,(25,26)))),9),114)),2),50),51);
 820: 5 -2220.952148 -2287.486897 (0,((((((1,81),((6,7),(((52,53),((61,(106,107)),(68,115))),(((((55,97),100),((95,96),(101,102))),((64,66),65)),(((((56,57),(((67,75),76),(98,99))),(62,(77,78))),(87,88)),(((((58,59),((60,(109,110)),(((82,84),(83,85)),91))),74),(70,71)),(((63,(69,(93,94))),((((72,90),(89,105)),104),((79,80),112))),(73,86)))))))),((((((5,(22,23)),(17,19)),(12,13)),((((14,15),(31,32)),(20,21)),33)),(((34,35),37),36)),(29,30))),((((38,(39,40)),117),(41,113)),54)),((((3,4),(((((47,119),103),(92,111)),(108,116)),(48,49))),(16,18)),((((((8,9),((10,121),(24,(25,26)))),114),((27,28),(43,45))),((((42,44),120),46),118)),11))),(2,50)),51);
 821: 1 -2170.810303 -2291.370104 (0,((((((((((1,81),((6,7),(((52,53),((61,(106,107)),(68,115))),(((((((55,97),100),((95,96),(101,102))),((64,66),65)),((79,80),112)),((63,(69,(93,94))),(((72,(89,105)),90),104))),((((((((((56,57),(98,99)),76),(67,75)),78),77),62),(87,88)),(73,86)),((((58,((60,(109,110)),(((82,84),(83,85)),91))),59),74),(70,71))))))),((((38,(39,40)),117),(41,113)),54)),(((((14,15),(31,32)),(20,21)),33),((29,30),(((34,35),36),37)))),(5,(((12,13),(17,19)),(22,23)))),((((3,4),(48,49)),((((47,119),103),(92,111)),(108,116))),(16,18))),(((27,28),118),(43,45))),11),((((8,9),((10,121),(24,(25,26)))),114),(((42,44),120),46))),(2,50)),51);
 822: 4 -2110.368896 -2294.931198 (0,((((((1,81),((6,7),((((52,53),((61,(106,107)),(68,115))),(87,88)),((((((55,97),100),((95,96),(101,102))),((64,65),66)),(((((58,59),(((60,(109,110)),91),((82,84),(83,85)))),74),(70,71)),(((63,(69,(93,94))),((((72,90),(89,105)),104),((79,80),112))),(73,86)))),(((((((56,57),(98,99)),(67,75)),76),78),77),62))))),(((((14,(31,32)),15),((29,30),(((34,35),37),36))),(20,21)),33)),(((((38,39),40),117),(41,113)),54)),((((((((((3,4),(((47,119),103),(92,111))),(48,49)),(108,116)),(16,18)),(5,(((12,13),(17,19)),(22,23)))),((27,28),(43,45))),(((8,9),((10,(24,(25,26))),121)),114)),11),((((42,44),120),46),118))),(2,50)),51);
 823: 1 -2338.938477 -2315.617717 (0,((((((((1,81),(((12,13),(24,(25,26))),((((((((52,53),((61,(106,107)),(68,115))),(70,71)),(((((56,57),((((67,75),76),99),98)),(62,(77,78))),(87,88)),73)),(((95,96),101),102)),(55,(97,100))),((((((58,59),((60,(109,110)),(((82,84),(83,85)),91))),74),(69,(86,(93,94)))),63),((((72,(89,105)),90),104),((79,80),112)))),((64,65),66)))),38),((((5,(22,23)),(((((14,15),(31,32)),((29,30),((34,35),(36,37)))),(20,21)),33)),47),(42,(44,(46,120))))),((39,40),117)),((6,7),((41,113),54))),(((((((((3,4),(48,49)),((92,111),(103,119))),(108,116)),(16,18)),((27,28),(43,45))),(((8,(9,(10,121))),(17,19)),114)),11),118)),(2,50)),51);
 824: 1 -1859.552856 -2289.674274 (0,((((((1,81),((6,7),(((52,53),((61,(106,107)),(68,115))),((((((((55,100),97),((95,96),(101,102))),((64,66),65)),((79,80),112)),(((63,(69,(93,94))),(((72,90),(89,105)),104)),(73,86))),((((58,59),((60,(109,110)),(((82,84),(83,85)),91))),74),(70,71))),(((((((56,57),(98,99)),(67,75)),76),(77,78)),62),(87,88)))))),((((((3,4),(48,49)),(92,111)),(((47,103),119),(108,116))),(16,18)),(((5,(22,23)),((12,13),(17,19))),(((((14,15),((29,30),((34,35),(36,37)))),(31,32)),(20,21)),33)))),(((38,((39,40),117)),(41,113)),54)),((((((8,9),((10,121),(24,(25,26)))),114),(((42,44),120),46)),(((27,28),(43,45)),118)),11)),(2,50)),51);
 825: 1 -2105.358154 -2306.958464 (0,((((((((1,81),(((12,13),(24,(25,26))),(((((((52,53),((61,(106,107)),(68,115))),(((((56,57),((((67,75),76),98),99)),(62,(77,78))),(87,88)),73)),(70,71)),(((55,97),100),((95,96),(101,102)))),((((((58,59),(((60,(109,110)),91),((82,84),(83,85)))),74),(69,(86,(93,94)))),63),((((72,90),(89,105)),104),((79,80),112)))),((64,65),66)))),(38,((39,40),117))),((5,(22,23)),(((((14,15),(31,32)),((29,30),((34,35),(36,37)))),(20,21)),33))),(((42,44),(46,120)),47)),((6,7),((41,113),54))),(((((((((3,4),(48,49)),((92,111),(103,119))),(108,116)),(16,18)),((27,28),(43,45))),((((8,9),(10,121)),(17,19)),114)),118),11)),(2,50)),51);
 826: 1 -2087.115234 -2288.450297 (0,(((((((1,81),((6,7),((((52,53),((61,(106,107)),(68,115))),(87,88)),((((((55,97),100),(((95,96),101),102)),((64,66),65)),(((63,(69,(93,94))),((((72,(89,105)),90),104),((79,80),112))),(73,86))),(((((((56,57),98),99),76),(67,75)),((62,78),77)),((((58,(((60,(109,110)),91),((82,84),(83,85)))),59),74),(70,71))))))),((((((((14,15),31),32),20),21),33),((34,35),(36,37))),(29,30))),((((38,40),39),117),(41,113))),54),((((((((((3,4),(48,49)),(((47,119),103),(92,111))),(108,116)),(16,18)),((5,(22,23)),((12,13),(17,19)))),((27,28),(43,45))),(((8,9),((10,121),(24,(25,26)))),114)),11),((((42,44),120),46),118))),(2,50)),51);
 827: 3 -2138.900635 -2290.18978 (0,((((((((((1,81),((6,7),(((((((52,53),((61,(106,107)),(68,115))),73),(((((((56,57),(98,99)),76),(67,75)),(77,78)),62),(87,88))),((((((58,59),((82,84),(83,85))),91),(60,(109,110))),74),(70,71))),(((63,(69,(93,94))),((((72,90),(89,105)),104),((79,80),112))),86)),((((55,97),100),((95,96),(101,102))),((64,65),66))))),((((((14,15),(31,32)),20),21),33),((29,30),((34,35),(36,37))))),((((38,(39,40)),117),(41,113)),54)),(((((3,4),(48,49)),((((47,119),103),(92,111)),(108,116))),(16,18)),((5,(22,23)),((12,13),(17,19))))),(((27,28),(43,45)),118)),11),(((42,44),120),46)),(((8,9),((10,121),(24,(25,26)))),114)),(2,50)),51);
 828: 1 -2169.729492 -2305.746986 (0,((((((((1,81),((6,7),(((((55,100),97),(((95,96),102),101)),((64,65),66)),((((((((((((56,57),98),99),(67,75)),76),77),78),62),(87,88)),((((61,(106,107)),(68,115)),86),73)),(((((58,59),74),(((82,84),(83,85)),91)),(60,(109,110))),(70,71))),((63,(69,(93,94))),((((72,90),(89,105)),104),((79,80),112))))))),((((14,15),((20,(21,33)),(31,32))),((29,30),(52,53))),(((34,35),36),37))),((38,(39,40)),117)),((41,113),54)),(((((((3,4),111),92),(48,49)),(((47,103),119),(108,116))),(16,18)),(5,(22,23)))),(((((((8,9),((10,121),((12,13),(24,(25,26))))),(17,19)),114),(((42,44),120),46)),(((27,28),(43,45)),118)),11)),(2,50)),51);
 829: 1 -2548.052734 -2315.50013 (0,(((((1,81),((6,7),(((((52,53),((61,(106,107)),(68,115))),73),((((((((56,57),(98,99)),76),(67,75)),(77,78)),62),(87,88)),((((58,(59,((60,(109,110)),(((82,84),(83,85)),91)))),74),(70,71)),((((63,(((72,(((79,80),112),104)),(89,105)),90)),(93,94)),69),86)))),((((55,97),100),((95,96),(101,102))),((64,66),65))))),(((((((((((14,15),(29,30)),(31,32)),(20,21)),33),((34,35),(36,37))),38),40),39),117),((41,113),54))),((((((3,4),(48,49)),(((92,111),(103,119)),(108,116))),(16,18)),47),(((((((5,(22,23)),(((8,9),((10,121),((12,13),(24,(25,26))))),(17,19))),((27,28),(43,45))),118),(((42,44),120),46)),114),11))),(2,50)),51);
 830: 1 -2005.508667 -2292.026567 (0,((((((((((1,81),((6,7),(((52,53),((61,(106,107)),(68,115))),((((55,(97,100)),(((95,96),101),102)),((64,65),66)),(((((((((((56,57),98),99),76),(67,75)),(77,78)),62),(87,88)),((((58,59),((60,(109,110)),(((82,84),(83,85)),91))),74),(70,71))),(73,86)),((63,(69,(93,94))),((((72,90),(89,105)),104),((79,80),112)))))))),(((((14,15),(31,32)),(20,21)),33),((29,30),((34,35),(36,37))))),((((((3,4),(((47,119),103),(92,111))),(48,49)),(108,116)),(16,18)),((5,(22,23)),((12,13),(17,19))))),(((27,28),(43,45)),118)),(((38,((39,40),117)),(41,113)),54)),11),(((42,44),120),46)),(((8,((10,(24,(25,26))),121)),9),114)),(2,50)),51);
 831: 1 -2082.890137 -2294.389773 (0,(((((((1,81),((6,7),(((52,53),((61,(106,107)),(68,115))),(((((55,100),97),(((95,96),101),102)),(64,(65,66))),(((((((((((56,57),98),99),76),(67,75)),78),77),62),(87,88)),((((58,((60,(109,110)),(((82,84),(83,85)),91))),59),74),(70,71))),((((63,(69,(93,94))),((((72,90),(89,105)),104),((79,80),112))),86),73)))))),((((((14,15),(31,32)),20),21),33),((29,30),(((34,35),37),36)))),(((38,((39,40),117)),(41,113)),(((42,44),(46,120)),54))),11),((((((((3,4),(48,49)),(((47,119),103),(92,111))),(108,116)),(((27,28),118),(43,45))),(16,18)),((5,(22,23)),((12,13),(17,19)))),(((8,9),((10,121),(24,(25,26)))),114))),(2,50)),51);
 832: 4 -1992.727661 -2292.486277 (0,(((((((1,81),((6,7),((((((52,53),((((((((56,57),(98,99)),76),(67,75)),78),77),62),(87,88))),((61,(106,107)),(68,115))),(((((58,((60,(109,110)),(((82,84),(83,85)),91))),59),74),(70,71)),(((63,(69,(93,94))),((((72,(89,105)),90),104),((79,80),112))),(73,86)))),(((55,100),97),((95,96),(101,102)))),((64,65),66)))),((((14,15),(((20,21),33),(31,32))),(29,30)),((34,35),(36,37)))),((((38,(39,40)),117),(41,113)),54)),(((3,4),(((((47,119),103),(92,111)),(108,116)),(48,49))),(16,18))),(((((((5,(22,23)),((12,13),(17,19))),((8,9),((10,121),(24,(25,26))))),(((27,28),(43,45)),118)),(((42,44),120),46)),114),11)),(2,50)),51);
 833: 3 -1871.8479 -2290.957155 (0,(((((((1,81),((6,7),(((52,53),((61,(106,107)),(68,115))),(((((55,100),97),(((95,96),102),101)),((64,65),66)),((((((((((56,57),98),99),76),(67,75)),77),78),62),(87,88)),(((((58,59),((60,(109,110)),(((82,84),(83,85)),91))),74),(70,71)),((63,(69,(93,94))),(((((72,90),(89,105)),104),((79,80),112)),(73,86))))))))),(((((((14,15),(31,32)),20),21),33),((34,35),(36,37))),(29,30))),((((38,(39,40)),117),(41,113)),54)),(((3,4),(((((47,119),103),(108,116)),(92,111)),(48,49))),(16,18))),((((((5,(22,23)),((12,13),(17,19))),((8,9),((10,121),(24,(25,26))))),((((42,44),120),46),118)),(((27,28),(43,45)),114)),11)),(2,50)),51);
 834: 2 -2284.940918 -2293.154546 (0,(((((((1,81),((6,7),(((52,53),((61,(106,107)),(68,115))),(((((55,97),100),(((95,96),101),102)),((64,66),65)),((((((((((56,57),98),99),76),(67,75)),(77,78)),62),(87,88)),(((58,(59,(((60,(109,110)),91),((82,84),(83,85))))),74),(70,71))),((63,(69,(93,94))),(((((72,90),(89,105)),104),(73,86)),((79,80),112)))))))),((((((14,15),(31,32)),(20,21)),33),((34,35),(36,37))),(29,30))),((41,113),54)),((38,(39,40)),117)),((((((((((((3,4),(48,49)),((92,111),103)),((108,116),119)),((16,18),47)),(43,45)),(27,28)),114),11),(((5,(22,23)),((12,13),(17,19))),((8,9),((10,121),(24,(25,26)))))),118),(((42,44),120),46))),(2,50)),51);
 835: 1 -1974.781494 -2298.273748 (0,(((((((1,81),((6,7),(((52,53),((61,(106,107)),(68,115))),((((((((55,100),97),((95,96),(101,102))),((64,66),65)),((79,80),112)),(((63,(69,(93,94))),(((72,90),(89,105)),104)),(73,86))),((((58,59),((60,(109,110)),(((82,84),(83,85)),91))),74),(70,71))),(((((((56,57),(98,99)),(67,75)),76),(77,78)),62),(87,88)))))),54),((38,((39,40),117)),(41,113))),((((((8,9),((10,121),(24,(25,26)))),114),(((42,44),120),46)),11),(((27,28),118),(43,45)))),((((((3,4),(48,49)),(92,111)),(((47,103),119),(108,116))),(16,18)),((5,(((12,13),(17,19)),(22,23))),(((((14,15),((29,30),((34,35),(36,37)))),(31,32)),(20,21)),33)))),(2,50)),51);
 836: 2 -2482.269531 -2305.065526 (0,((((((((1,81),(6,7)),(((14,(15,(((20,33),21),(31,32)))),(29,30)),(((34,35),37),36))),((((((((8,9),((10,121),(24,(25,26)))),((12,13),(17,19))),((((42,44),120),46),47)),118),(38,(39,40))),117),((41,113),54))),11),(((((((3,4),(48,49)),((((((52,53),((61,(106,107)),(68,115))),(((((((55,97),100),(((95,96),102),101)),((64,65),66)),((79,80),112)),((((58,(59,((60,(109,110)),(((82,84),(83,85)),91)))),74),(70,71)),(((63,(69,(93,94))),(((72,(89,105)),90),104)),86))),((((((((56,57),(98,99)),(67,75)),76),(77,78)),62),(87,88)),73))),111),92),(103,119))),(108,116)),(((27,28),(43,45)),114)),(16,18)),(5,(22,23)))),2),50),51);
 837: 1 -2333.463379 -2295.530996 (0,(((((((1,81),((6,7),(((52,53),((61,(106,107)),(68,115))),((((((55,(97,100)),((95,96),(101,102))),((64,65),66)),((79,80),112)),((63,(69,(93,94))),(((72,(89,105)),90),104))),((((((((56,57),(98,99)),76),(67,75)),((62,78),77)),(87,88)),(((58,(59,((60,(109,110)),(((82,84),(83,85)),91)))),74),(70,71))),(73,86)))))),(((5,(22,23)),((12,13),(17,19))),((((((14,15),(31,32)),(20,21)),(29,30)),((34,35),(36,37))),33))),((((3,4),((((47,119),103),(92,111)),(108,116))),(48,49)),(16,18))),((((38,(39,40)),117),(41,113)),54)),((((((8,9),((10,121),(24,(25,26)))),((27,28),(43,45))),114),((((42,44),120),46),118)),11)),(2,50)),51);
 838: 2 -1495.928589 -2311.627844 (0,(((((((((((((1,81),((6,7),((((((52,53),((61,(106,107)),(68,115))),((((((((56,57),(98,99)),(67,75)),76),(77,78)),62),(87,88)),73)),(70,71)),(((55,97),100),(((95,96),102),101))),((((((((58,59),((60,(109,110)),(((82,84),(83,85)),91))),74),(69,(86,(93,94)))),63),(((72,90),(89,105)),104)),((79,80),112)),((64,65),66))))),11),(((((3,4),(48,49)),(((92,111),((108,116),119)),103)),47),(16,18))),(5,(22,23))),(((((((8,((12,13),(24,(25,26)))),114),9),(10,121)),(17,19)),((27,(43,45)),28)),118)),(((((14,15),(31,32)),(20,21)),33),((29,30),((34,35),(36,37))))),((42,(46,120)),44)),38),(39,40)),((41,113),54)),117),(2,50)),51);
 839: 2 -2207.91748 -2292.406858 (0,((((((((1,81),((6,7),(((((((52,53),((61,(106,107)),(68,115))),73),((((((((((56,57),98),99),(67,75)),76),77),78),62),(87,88)),((((58,59),((60,(109,110)),(((82,84),(83,85)),91))),74),(70,71)))),(((63,(69,(93,94))),((((72,(89,105)),90),104),((79,80),112))),86)),(((55,97),100),(((95,96),102),101))),((64,66),65)))),((((14,15),(((20,21),33),(31,32))),(29,30)),(((34,35),37),36))),(((38,(39,40)),117),(41,113))),54),(((((3,4),(48,49)),(((92,111),(103,119)),(108,116))),(16,18)),47)),(((((((5,(22,23)),(((8,9),((10,121),((12,13),(24,(25,26))))),(17,19))),118),((27,28),(43,45))),(((42,44),120),46)),114),11)),(2,50)),51);
 840: 2 -2253.749268 -2303.968464 (0,((((((1,81),(6,7)),((((14,15),(((20,21),33),(31,32))),(29,30)),((34,35),(36,37)))),(((((((8,(9,((10,121),(24,(25,26))))),((12,13),(17,19))),((((42,44),120),46),47)),118),((38,(39,40)),117)),54),(41,113))),((((((((3,4),((((((52,53),((61,(106,107)),(68,115))),(((((((((55,100),97),((95,96),(101,102))),((64,66),65)),((79,80),112)),((63,(69,(93,94))),(((72,90),(89,105)),104))),86),((((58,59),((60,(91,(109,110))),((82,84),(83,85)))),74),(70,71))),((((((((((56,57),98),99),76),(67,75)),77),78),62),(87,88)),73))),111),92),(103,119))),(48,49)),(108,116)),(((27,28),(43,45)),114)),(16,18)),(5,(22,23))),11)),(2,50)),51);
 841: 2 -2252.24292 -2291.799356 (0,(((((((1,81),((6,7),((((52,53),(87,88)),(((((55,97),100),((95,96),(101,102))),((64,65),66)),((((((56,57),(98,99)),((67,75),76)),((62,77),78)),((((58,59),((60,(109,110)),(((82,84),(83,85)),91))),74),(70,71))),(((63,(69,(93,94))),((((72,90),(89,105)),104),((79,80),112))),(73,86))))),((61,(106,107)),(68,115))))),((((((14,15),(31,32)),(20,21)),33),((34,35),(36,37))),(29,30))),(((3,4),(((((47,119),103),(92,111)),(108,116)),(48,49))),(16,18))),((((38,(39,40)),117),(41,113)),54)),(((((((5,(22,23)),(12,13)),(17,19)),(((27,28),(43,45)),118)),(((42,44),120),46)),(((8,((10,121),(24,(25,26)))),9),114)),11)),(2,50)),51);
 842: 1 -1848.427734 -2294.692621 (0,(((((((1,81),((6,7),(((52,53),((61,(106,107)),(68,115))),(((((55,100),97),((95,96),(101,102))),((64,65),66)),((((((((((56,57),98),99),(67,75)),76),(77,78)),62),(87,88)),(((58,(59,((60,(109,110)),(((82,84),(83,85)),91)))),74),(70,71))),(((63,(69,(93,94))),((((72,(89,105)),90),104),((79,80),112))),(73,86))))))),(((((14,15),(31,32)),(20,21)),33),((29,30),(((34,35),37),36)))),(((((38,39),40),117),(41,113)),54)),(((((3,4),(48,49)),(((92,111),(103,119)),(108,116))),(16,18)),47)),(((((((5,(22,23)),(((8,9),((10,121),((12,13),(24,(25,26))))),(17,19))),(((42,44),120),46)),118),(27,28)),(43,45)),(11,114))),(2,50)),51);
 843: 1 -2778.762207 -2290.991317 (0,((((((((1,81),((6,7),(((52,53),((61,(106,107)),(68,115))),((((55,(97,100)),(((95,96),102),101)),((64,66),65)),((((((((((56,57),(98,99)),(67,75)),76),(77,78)),62),(87,88)),(73,86)),((((58,59),(((60,(109,110)),91),((82,84),(83,85)))),74),(70,71))),((63,(69,(93,94))),((((72,90),(89,105)),104),((79,80),112)))))))),((((14,15),(((20,21),33),(31,32))),(29,30)),((34,35),(36,37)))),((((38,39),40),117),(41,113))),54),((((3,4),((48,49),(((92,111),(103,119)),(108,116)))),((16,18),47)),((((((5,(22,23)),(((8,9),((10,121),((12,13),(24,(25,26))))),(17,19))),((27,28),(43,45))),114),((((42,44),120),46),118)),11))),2),50),51);
 844: 2 -2706.53418 -2298.036756 (0,((((((((((1,81),(((6,7),(((52,53),((61,(106,107)),(68,115))),((((((55,100),97),(((95,96),102),101)),((64,65),66)),(((((((((56,57),(98,99)),76),(67,75)),(77,78)),62),(87,88)),((((58,((60,(109,110)),(((82,84),(83,85)),91))),59),74),(70,71))),(73,86))),((63,(69,(93,94))),(((72,((89,105),90)),104),((79,80),112)))))),(((((14,(15,((29,30),((34,35),(36,37))))),32),31),(20,21)),33))),((((38,(39,40)),117),(41,113)),54)),(5,((((12,13),17),19),(22,23)))),(((((3,4),(48,49)),(((47,119),103),(92,111))),(16,18)),(108,116))),((27,28),(43,45))),(((8,9),((10,121),(24,(25,26)))),114)),11),((((42,44),120),46),118)),(2,50)),51);
 845: 4 -2728.089844 -2287.396949 (0,(((((((((1,81),((6,7),(((52,53),((61,(106,107)),(68,115))),(((((55,97),100),((95,96),(101,102))),((64,65),66)),((((((((56,57),(98,99)),76),(67,75)),(77,78)),62),(87,88)),(((((58,59),(((60,(109,110)),91),((82,84),(83,85)))),74),(70,71)),(((63,(69,(93,94))),((((72,90),(89,105)),104),((79,80),112))),(73,86)))))))),(29,30)),((34,35),(36,37))),((((14,15),(31,32)),(20,21)),33)),((38,(39,40)),117)),((41,113),54)),((((((((((3,4),(48,49)),(((47,119),103),(92,111))),(108,116)),(16,18)),((27,28),(43,45))),((5,(22,23)),((12,13),(17,19)))),118),((((8,((10,121),(24,(25,26)))),9),114),(((42,44),120),46))),11)),(2,50)),51);
 846: 1 -1763.307861 -2292.840376 (0,((((((((((1,81),((6,7),(((52,53),((61,(106,107)),(68,115))),(((((55,97),100),(((95,96),101),102)),((64,66),65)),(((((((((56,57),98),99),(67,75)),76),(77,78)),62),(87,88)),((((((58,(59,74)),(((82,84),(83,85)),91)),60),(109,110)),(70,71)),(((63,(69,(93,94))),((((72,(89,105)),90),104),((79,80),112))),(73,86)))))))),(((29,30),(34,35)),(36,37))),((((14,15),(31,32)),(20,21)),33)),((5,(22,23)),((12,13),(17,19)))),((((((3,4),(48,49)),(((47,119),103),(92,111))),(108,116)),(16,18)),((27,28),(43,45)))),(((8,((10,121),(24,(25,26)))),9),114)),(11,((((42,44),120),46),118))),((38,((39,40),117)),((41,113),54))),(2,50)),51);
 847: 3 -1668.594238 -2293.149768 (0,(((((((1,81),((6,7),(((52,53),((61,(106,107)),(68,115))),((((((55,97),100),((95,96),(101,102))),((64,65),66)),((63,(69,(93,94))),(((((72,90),(89,105)),104),(73,86)),((79,80),112)))),(((((((((56,57),(98,99)),(67,75)),76),78),77),62),(87,88)),((((58,59),(((60,(109,110)),91),((82,84),(83,85)))),74),(70,71))))))),((((((14,15),(31,32)),(20,21)),33),((34,35),(36,37))),(29,30))),((41,113),54)),((38,(39,40)),117)),(((((((((((3,4),(48,49)),((92,111),103)),((108,116),119)),((16,18),47)),(43,45)),(27,28)),114),11),(((5,(22,23)),((12,13),(17,19))),((8,9),((10,121),(24,(25,26)))))),((((42,44),120),46),118))),(2,50)),51);
 848: 2 -2054.281738 -2295.008516 (0,((((((1,81),((6,7),((((((52,53),((61,(106,107)),(68,115))),73),(((((((56,57),(98,99)),(67,75)),76),(77,78)),62),(87,88))),(((((58,59),((60,(109,110)),(((82,84),(83,85)),91))),74),((((63,((79,80),112)),(((72,(89,105)),90),104)),(69,(93,94))),86)),(70,71))),((((55,100),97),((95,96),(101,102))),((64,65),66))))),((((14,(((20,21),33),(31,32))),15),(29,30)),((34,35),(36,37)))),((((38,(39,40)),117),(41,113)),54)),((((3,4),((48,49),(((92,111),(103,119)),(108,116)))),((16,18),47)),((((((5,(22,23)),(((8,9),((10,121),((12,13),(24,(25,26))))),(17,19))),((27,28),(43,45))),118),(((42,44),120),46)),(11,114)))),(2,50)),51);
 849: 1 -2646.750488 -2291.051562 (0,(((((((1,81),((6,7),(((52,53),((61,(106,107)),(68,115))),((((((55,100),97),(((95,96),101),102)),((63,(69,(93,94))),((((72,90),(89,105)),104),((79,80),112)))),((((((((((56,57),98),99),(67,75)),76),77),78),62),(87,88)),(((((((58,59),74),(((82,84),(83,85)),91)),60),(109,110)),(70,71)),(73,86)))),((64,65),66))))),((((((((14,15),31),32),21),20),33),((34,35),(36,37))),(29,30))),(((((((3,4),(48,49)),(((47,119),103),(92,111))),(108,116)),((27,28),(43,45))),(16,18)),((5,(22,23)),((12,13),(17,19))))),(((38,(39,40)),117),((41,113),54))),((((((8,((10,121),(24,(25,26)))),9),114),(((42,44),120),46)),118),11)),(2,50)),51);
 850: 1 -2205.578369 -2292.654901 (0,((((((((((1,81),((6,7),(((52,53),((61,(106,107)),(68,115))),(((((55,97),100),(((95,96),102),101)),((64,66),65)),(((((((56,57),((((67,75),76),99),98)),(62,(77,78))),(87,88)),(73,86)),((((58,59),((60,(109,110)),(((82,84),(83,85)),91))),74),(70,71))),((63,(69,(93,94))),((((72,90),(89,105)),104),((79,80),112)))))))),((((((14,15),(31,32)),20),21),33),((29,30),(((34,35),37),36)))),((41,113),54)),(38,((39,117),40))),((42,44),(46,120))),(((8,9),((10,121),(24,(25,26)))),114)),((((((3,4),((((47,119),103),(92,111)),(108,116))),(48,49)),(16,18)),((5,(22,23)),((12,13),(17,19)))),(((27,28),(43,45)),118))),11),(2,50)),51);
 851: 3 -2161.733398 -2296.823056 (0,((((((((1,81),((6,7),(((52,53),((61,(106,107)),(68,115))),(((((55,(97,100)),((95,96),(101,102))),((64,66),65)),(((((((((56,57),(98,99)),(67,75)),76),(77,78)),62),(87,88)),(73,86)),((((58,59),(((60,(109,110)),91),((82,84),(83,85)))),74),(70,71)))),((63,(69,(93,94))),((((72,90),(89,105)),104),((79,80),112))))))),(((14,(15,((20,(21,33)),(31,32)))),(29,30)),(((34,35),36),37))),((((38,(39,40)),117),(41,113)),54)),(((((((((((3,4),(48,49)),((92,111),103)),((108,116),119)),47),((5,(22,23)),(16,18))),(43,45)),(27,28)),118),((12,13),(17,19))),(((42,44),120),46))),11),(((8,9),(10,((24,(25,26)),121))),114)),(2,50)),51);
 852: 2 -2347.461182 -2315.861121 (0,((((((((1,81),(6,7)),((((14,(((20,33),21),(31,32))),15),(29,30)),(((34,35),37),36))),(((((((8,9),((10,121),(24,(25,26)))),((12,13),(17,19))),((((42,44),120),46),47)),118),((38,(39,40)),117)),((41,113),54))),11),(((((((3,4),(48,49)),((((((52,53),((61,(106,107)),(68,115))),(((((((55,97),100),(((95,96),102),101)),((64,65),66)),((79,80),112)),((((58,(59,(((60,(109,110)),91),((82,84),(83,85))))),74),(70,71)),(((63,(69,(93,94))),(((72,(89,105)),90),104)),86))),(((((((56,(57,(98,99))),(67,75)),76),(77,78)),62),(87,88)),73))),111),92),(103,119))),(108,116)),(((27,28),(43,45)),114)),(16,18)),(5,(22,23)))),2),50),51);
 853: 3 -2365.452637 -2299.217183 (0,((((((((1,81),((6,7),((((((55,97),100),((95,96),(101,102))),((64,66),65)),(((((((((56,57),(98,99)),76),(67,75)),(77,78)),62),(87,88)),((((61,(106,107)),(68,115)),86),73)),(((((58,59),74),(((82,84),(83,85)),91)),(60,(109,110))),(70,71)))),((63,(69,(93,94))),(((72,((89,105),90)),104),((79,80),112)))))),((((14,15),(((20,21),33),(31,32))),((29,30),(52,53))),((34,35),(36,37)))),((38,(39,40)),117)),((41,113),54)),(((((((8,9),((10,121),((12,13),(24,(25,26))))),(17,19)),114),(((42,44),120),46)),11),(((27,28),(43,45)),118))),(((((3,4),(48,49)),(92,111)),((16,18),(((47,103),119),(108,116)))),(5,(22,23)))),(2,50)),51);
 854: 6 -2204.812012 -2291.676019 (0,((((((1,81),((6,7),(((52,53),((61,(106,107)),(68,115))),(((((55,100),97),(((95,96),101),102)),(64,(65,66))),((((((((((56,57),98),99),76),(67,75)),(77,78)),62),(87,88)),((((58,59),((60,(109,110)),(((82,84),(83,85)),91))),74),(70,71))),(((63,(69,(93,94))),((((72,90),(89,105)),104),((79,80),112))),(73,86))))))),(((((14,15),(31,32)),(20,21)),33),((29,30),((34,35),(36,37))))),(((38,((39,40),117)),((42,44),(46,120))),((41,113),54))),11),((((((((3,4),(48,49)),(((47,119),103),(92,111))),(108,116)),(((27,28),118),(43,45))),(16,18)),(5,(((12,13),(17,19)),(22,23)))),(((8,9),((10,121),(24,(25,26)))),114))),((2,50),51));
 855: 1 -1995.915771 -2304.601318 (0,((((((((1,81),((52,53),(((((((((((55,100),97),((95,96),(101,102))),((64,66),65)),((79,80),112)),63),(69,(93,94))),(((72,90),(89,105)),104)),((((((((56,57),(98,99)),(67,75)),76),(77,78)),62),(87,88)),(73,86))),(((58,59),((60,(109,110)),(((82,84),(83,85)),91))),((70,71),74))),((61,(106,107)),(68,115))))),(6,7)),(((((((3,4),(48,49)),(92,111)),(((47,103),119),(108,116))),(16,18)),((5,(22,23)),((12,13),(17,19)))),(((((14,15),(31,32)),((29,30),(((34,35),37),36))),(20,21)),33))),(38,(((39,40),117),(41,113)))),54),((((((8,9),((10,121),(24,(25,26)))),114),((27,(28,(43,45))),118)),(((42,44),120),46)),11)),(2,50)),51);
 856: 3 -2222.593262 -2292.082799 (0,(((((((1,81),((6,7),(((52,53),((61,(106,107)),(68,115))),(((((55,97),100),((95,96),(101,102))),((64,65),66)),((((((((56,57),(98,99)),(67,75)),76),(77,78)),62),(87,88)),(((((58,59),((60,(109,110)),(((82,84),(83,85)),91))),74),(70,71)),((((63,(69,(93,94))),(((72,((89,105),90)),104),((79,80),112))),86),73))))))),(((((14,15),(31,32)),(20,21)),33),((29,30),((34,35),(36,37))))),(((38,((39,40),117)),((42,44),(46,120))),((41,113),54))),11),((((((((3,4),(48,49)),(((47,119),103),(92,111))),(108,116)),(((27,28),118),(43,45))),(16,18)),(5,(((12,13),(17,19)),(22,23)))),(((8,9),((10,121),(24,(25,26)))),114))),(2,50)),51);
 857: 1 -2098.367676 -2297.059265 (0,((((((((1,81),((6,7),((((((52,53),((61,(106,107)),(68,115))),73),(((((((56,57),(98,99)),(67,75)),76),(77,78)),62),((((58,(59,((60,(109,110)),(((82,84),(83,85)),91)))),74),(70,71)),(87,88)))),(((63,(69,(93,94))),((((72,(89,105)),90),104),((79,80),112))),86)),((((55,100),97),(((95,96),102),101)),((64,65),66))))),((((14,15),(((20,33),21),(31,32))),(29,30)),(((34,35),37),36))),((((38,(39,40)),117),(41,113)),54)),(((((3,4),(48,49)),(((92,111),(103,119)),(108,116))),47),(16,18))),((((((5,(22,23)),(17,19)),((8,9),((10,121),((12,13),(24,(25,26)))))),(((42,44),120),46)),(((27,28),(43,45)),118)),(11,114))),50),2),51);
 858: 2 -1890.797852 -2305.082781 (0,((((((1,81),(((12,13),(24,(25,26))),((((((52,53),((61,(106,107)),(68,115))),(((((56,57),((((67,75),76),99),98)),(62,(77,78))),(87,88)),73)),(((55,100),97),((95,96),(101,102)))),((((58,59),((60,(109,110)),(((82,84),(83,85)),91))),((70,71),74)),(((63,(69,(93,94))),((((72,104),90),(89,105)),((79,80),112))),86))),((64,66),65)))),((((5,(22,23)),(((((14,15),(31,32)),(20,21)),((29,30),((34,35),(36,37)))),33)),(((42,44),(46,120)),47)),(38,((39,40),117)))),((6,7),((41,113),54))),(((((((((3,4),(48,49)),((92,111),(103,119))),(108,116)),(16,18)),(43,45)),((27,28),118)),(((8,(9,(10,121))),(17,19)),114)),11)),(2,50)),51);
 859: 1 -2047.972168 -2293.481089 (0,(((((((((1,81),((6,7),(((52,53),((61,(106,107)),(68,115))),(((((55,97),100),(((95,96),102),101)),((64,65),66)),((((((((((56,57),(98,99)),76),(67,75)),(77,78)),62),(87,88)),73),(((((58,59),(((60,(109,110)),91),((82,84),(83,85)))),74),(70,71)),86)),((63,(69,(93,94))),((((72,(89,105)),90),104),((79,80),112)))))))),((((((14,15),(31,32)),20),21),33),((29,30),(((34,35),37),36)))),(((((3,4),(((47,((108,116),119)),103),(92,111))),(48,49)),(16,18)),((5,(22,23)),((12,13),(17,19))))),(((27,(43,45)),28),118)),(((((8,(24,(25,26))),(9,(10,121))),114),(((42,44),120),46)),11)),(((((38,39),40),117),(41,113)),54)),2),50),51);
 860: 1 -2678.986328 -2294.887355 (0,(((((((1,81),((6,7),(((((52,53),((61,(106,107)),(68,115))),73),((((((((((56,57),(98,99)),75),76),67),(77,78)),62),(87,88)),((((63,((79,80),112)),(((72,(89,105)),90),104)),(69,(93,94))),86)),((((58,59),(((60,(109,110)),91),((82,84),(83,85)))),74),(70,71)))),((((55,100),97),((95,96),(101,102))),((64,65),66))))),((((14,(((20,21),33),(31,32))),15),(29,30)),((34,35),(36,37)))),(((((3,4),(((92,111),(103,119)),(108,116))),(48,49)),47),(16,18))),((((38,(39,40)),117),(41,113)),54)),((((((5,(22,23)),(((8,9),((10,((12,13),(24,(25,26)))),121)),(17,19))),((27,28),(43,45))),118),(((42,44),120),46)),(11,114))),(2,50)),51);
 861: 1 -2108.624512 -2309.702265 (0,(((((((1,81),(((12,13),(24,(25,26))),((((((((52,53),((61,(106,107)),(68,115))),(((((56,57),(((67,75),76),(98,99))),(62,(77,78))),(87,88)),73)),(((55,97),100),(((95,96),102),101))),((((58,59),((60,(109,110)),(((82,84),(83,85)),91))),74),(70,71))),(((63,(69,(93,94))),(((72,104),((89,105),90)),((79,80),112))),86)),(64,65)),66))),((((5,(22,23)),(((((14,15),(31,32)),(20,21)),((29,30),((34,35),(36,37)))),33)),((42,(44,(46,120))),47)),(38,((39,117),40)))),(6,7)),((41,113),54)),(((((((((3,4),(48,49)),((92,111),(103,119))),(108,116)),(16,18)),(43,45)),((27,28),118)),((((8,9),(10,121)),(17,19)),114)),11)),(2,50)),51);
 862: 1 -2112.967773 -2289.951445 (0,((((((1,81),((6,7),(((52,53),((61,(106,107)),(68,115))),(((((((55,100),97),((95,96),(101,102))),((64,66),65)),((79,80),112)),((63,(69,(93,94))),(((72,90),(89,105)),104))),((((((((((56,57),98),99),76),(67,75)),(77,78)),62),(87,88)),((((58,59),(((60,(109,110)),91),(83,85))),(74,(82,84))),(70,71))),(73,86)))))),((((((14,15),(31,32)),(20,21)),33),((34,35),(36,37))),(29,30))),((((38,(39,40)),117),(41,113)),54)),(((((((3,4),(48,49)),(((47,119),103),(92,111))),(108,116)),(16,18)),((5,(22,23)),((12,13),(17,19)))),((((((8,9),((10,121),(24,(25,26)))),114),(((42,44),120),46)),(((27,28),(43,45)),118)),11))),(2,50)),51);
 863: 1 -2037.20874 -2292.154228 (0,((((((1,81),((6,7),(((52,53),((61,(106,107)),(68,115))),(((((55,97),100),((95,96),(101,102))),((64,66),65)),(((((56,57),((((67,75),76),99),98)),(62,(77,78))),(87,88)),(((((58,59),((60,(109,110)),(((82,84),(83,85)),91))),74),(70,71)),(((63,(69,(93,94))),((((72,90),(89,105)),104),((79,80),112))),(73,86)))))))),((((5,(22,23)),((12,13),(17,19))),((((14,15),(31,32)),(20,21)),33)),((29,30),(((34,35),37),36)))),((((38,(39,40)),117),(41,113)),54)),((((3,4),(((((47,119),103),(92,111)),(108,116)),(48,49))),(16,18)),(((((((8,9),((10,121),(24,(25,26)))),114),(43,45)),(27,28)),((((42,44),120),46),118)),11))),(2,50)),51);
 864: 1 -1882.910767 -2305.430669 (0,(((((((((1,81),((((((55,100),97),((95,96),(101,102))),((64,65),66)),((79,80),112)),(((((((56,57),((((67,75),(77,78)),76),(98,99))),62),(87,88)),((((58,59),((60,(109,110)),(((82,84),(83,85)),91))),74),(((61,(106,107)),(68,115)),(70,71)))),(73,86)),((63,(69,(93,94))),(((72,90),(89,105)),104))))),(6,7)),((((14,15),(((20,21),33),(31,32))),((29,30),(52,53))),((34,35),(36,37)))),(5,(22,23))),((((3,4),((((47,119),103),(92,111)),(108,116))),(48,49)),(16,18))),(((((((8,9),((10,121),((12,13),(24,(25,26))))),(17,19)),114),(((42,44),120),46)),(((27,28),(43,45)),118)),11)),((((38,(39,40)),117),(41,113)),54)),(2,50)),51);
 865: 2 -2311.52832 -2291.611052 (0,((((((((((1,81),((6,7),(((52,53),((61,(106,107)),(68,115))),(((((((55,97),100),((95,96),(101,102))),((64,66),65)),((79,80),112)),(((((58,59),((60,(109,110)),(((82,84),(83,85)),91))),74),(70,71)),((63,(69,(93,94))),((((72,90),(89,105)),104),(73,86))))),(((((((((56,57),98),99),(67,75)),76),78),77),62),(87,88)))))),((((3,4),((((47,119),103),(92,111)),(108,116))),(48,49)),(16,18))),((5,(((12,13),(17,19)),(22,23))),(((((14,15),(31,32)),(20,21)),((29,30),((34,35),(36,37)))),33))),((((38,(39,40)),117),(41,113)),54)),(((27,28),(43,45)),118)),11),(((42,44),120),46)),(((8,9),((10,121),(24,(25,26)))),114)),(2,50)),51);
 866: 1 -1979.073853 -2291.762745 (0,((((((((1,81),(((6,7),(((52,53),((61,(106,107)),(68,115))),(((((((55,97),100),(((95,96),102),101)),((64,66),65)),(((58,(59,((60,(109,110)),(((82,84),(83,85)),91)))),74),(70,71))),(((63,(69,(93,94))),((((72,(89,105)),90),104),((79,80),112))),(73,86))),(((((((56,57),(98,99)),(67,75)),76),(77,78)),62),(87,88))))),((((14,(((20,(21,33)),32),31)),15),(29,30)),(((34,35),36),37)))),((((38,40),39),117),(41,113))),54),(((((((3,4),(48,49)),(92,111)),103),((108,116),119)),47),(16,18))),((((((((5,(22,23)),(17,19)),(8,(9,((10,121),((12,13),(24,(25,26))))))),((27,28),(43,45))),118),(((42,44),120),46)),114),11)),2),50),51);
 867: 1 -2108.719482 -2295.594388 (0,(((((((1,81),(((((((14,15),(31,32)),20),21),33),(((34,35),37),36)),(29,30))),((6,7),(((52,53),((61,(106,107)),(68,115))),(((((55,97),100),(((95,96),102),101)),((64,66),65)),(((((((((56,57),98),99),((67,75),76)),(77,78)),62),(87,88)),(((58,(59,(((60,(109,110)),91),((82,84),(83,85))))),74),(70,71))),((63,(69,(93,94))),(((((72,90),(89,105)),104),(73,86)),((79,80),112)))))))),((41,113),54)),(((38,39),40),117)),(((((((((((((3,4),(48,49)),((92,111),103)),((108,116),119)),47),(16,18)),(43,45)),(27,28)),114),(((5,(22,23)),((12,13),(17,19))),((8,9),(10,((24,(25,26)),121))))),11),118),(((42,44),120),46))),(2,50)),51);
 868: 1 -2163.824707 -2304.498772 (0,(((((((((((1,81),((6,7),(((52,53),((61,(106,107)),(68,115))),(((((55,(97,100)),((95,96),(101,102))),((64,66),65)),((((((((((56,57),98),99),(67,75)),76),(77,78)),62),(87,88)),(73,86)),((((58,59),((60,(109,110)),(((82,84),(83,85)),91))),74),(70,71)))),((63,((((72,(89,105)),90),104),((79,80),112))),(69,(93,94))))))),((((((((((((3,4),(48,49)),(92,111)),103),(47,119)),(108,116)),(43,45)),(27,28)),(((12,13),(17,19)),118)),(5,(22,23))),(16,18)),((((((14,15),(31,32)),20),21),33),((29,30),((34,35),(36,37)))))),((41,113),54)),(38,((39,40),117))),(42,44)),120),46),11),(((8,9),((10,121),(24,(25,26)))),114)),(2,50)),51);
 869: 3 -2235.52832 -2296.527794 (0,((((((((1,81),((6,7),(((52,53),((61,(106,107)),(68,115))),((((55,(97,100)),(((95,96),101),102)),((64,65),66)),(((((((((56,57),(98,99)),(67,75)),76),(77,78)),62),(87,88)),((((58,59),((60,(109,110)),(((82,84),(83,85)),91))),74),(70,71))),((63,(69,(93,94))),((((72,((89,105),90)),104),((79,80),112)),(73,86)))))))),((29,30),(((34,35),37),36))),(((5,(((12,13),(17,19)),(22,23))),(((((14,15),(31,32)),20),21),33)),(38,((39,40),(((41,113),54),117))))),(16,18)),11),(((((((((3,4),(48,49)),(92,111)),((47,119),103)),(108,116)),(43,45)),(27,28)),(((8,9),((10,121),(24,(25,26)))),114)),((((42,44),120),46),118))),(2,50)),51);
 870: 2 -2426.756836 -2292.107326 (0,((((((1,81),((6,7),(((52,53),((61,(106,107)),(68,115))),(((((55,97),100),((95,96),(101,102))),((64,65),66)),((((((((56,57),(98,99)),(67,75)),76),(77,78)),62),(87,88)),(((((58,59),((60,(109,110)),(((82,84),(83,85)),91))),74),(70,71)),((((63,(69,(93,94))),(((72,((89,105),90)),104),((79,80),112))),86),73))))))),(((((14,15),(31,32)),(20,21)),33),((29,30),((34,35),(36,37))))),(((38,((39,40),117)),((42,(46,120)),44)),((41,113),54))),(((((((((3,4),(48,49)),(((47,119),103),(92,111))),(108,116)),(((27,28),118),(43,45))),(16,18)),(5,(((12,13),(17,19)),(22,23)))),(((8,((10,121),(24,(25,26)))),9),114)),11)),(2,50)),51);
 871: 1 -2637.547363 -2287.740746 (0,(((((((((((1,81),((((38,(39,40)),117),(41,113)),54)),(((((5,((12,13),(17,19))),(22,23)),(((((14,15),(31,32)),20),21),33)),(((34,35),37),36)),(29,30))),((6,7),(((52,53),((61,(106,107)),(68,115))),(((((55,100),97),((95,96),(101,102))),((64,66),65)),((((((((((56,57),(98,99)),76),(67,75)),78),77),62),(87,88)),((((58,59),((60,(109,110)),(((82,84),(83,85)),91))),74),(70,71))),(((63,(69,(93,94))),((((72,90),(89,105)),104),((79,80),112))),(73,86))))))),((((3,4),((((47,119),103),(92,111)),(108,116))),(48,49)),(16,18))),((27,28),(43,45))),((((42,44),120),46),118)),11),(((8,9),((10,121),(24,(25,26)))),114)),2),50),51);
 872: 2 -2172.997559 -2306.958464 (0,((((((((1,81),(((12,13),(24,(25,26))),(((((((52,53),((61,(106,107)),(68,115))),(((((56,57),((((67,75),76),98),99)),(62,(77,78))),(87,88)),73)),(70,71)),(((55,97),100),((95,96),(101,102)))),((((((58,59),(((60,(109,110)),91),((82,84),(83,85)))),74),(69,(86,(93,94)))),63),((((72,90),(89,105)),104),((79,80),112)))),((64,65),66)))),(38,((39,40),117))),((5,(22,23)),(((((14,15),(31,32)),((29,30),((34,35),(36,37)))),(20,21)),33))),(((42,44),(46,120)),47)),((6,7),((41,113),54))),(((((((((3,4),(48,49)),((92,111),(103,119))),(108,116)),(16,18)),((27,28),(43,45))),((((8,9),(10,121)),(17,19)),114)),118),11)),(2,50)),51);
 873: 2 -2089.033691 -2302.144076 (0,((((((((((1,81),(((((((((((((3,4),(48,49)),(92,111)),103),(47,119)),(108,116)),(43,45)),(27,28)),(((12,13),(17,19)),118)),(5,(22,23))),(16,18)),((((((14,15),(31,32)),20),21),33),((29,30),((34,35),(36,37))))),((6,7),(((52,53),((61,(106,107)),(68,115))),(((((55,(97,100)),((95,96),(101,102))),((64,66),65)),((((((((((56,57),98),99),(67,75)),76),(77,78)),62),(87,88)),(73,86)),((((58,59),((60,(109,110)),(((82,84),(83,85)),91))),74),(70,71)))),((63,(69,(93,94))),((((72,(89,105)),90),104),((79,80),112)))))))),((41,113),54)),(38,((39,40),117))),(42,44)),120),46),11),(((8,9),((10,121),(24,(25,26)))),114)),(2,50)),51);
 874: 5 -2374.158203 -2288.004652 (0,((((((1,81),((6,7),(((52,53),((61,(106,107)),(68,115))),(((((55,97),((95,96),(101,102))),100),(64,(65,66))),(((((((((56,57),(98,99)),(67,75)),76),(77,78)),62),(87,88)),((((58,59),((60,(109,110)),(((82,84),(83,85)),91))),74),(70,71))),(((63,(69,(93,94))),((((72,(89,105)),90),104),((79,80),112))),(73,86))))))),((((((14,15),(31,32)),(20,21)),33),((34,35),(36,37))),(29,30))),((((38,(39,40)),117),(41,113)),54)),((((3,4),(((((47,119),103),(92,111)),(108,116)),(48,49))),(16,18)),((((((5,(22,23)),((12,13),(17,19))),((8,9),((10,121),(24,(25,26))))),118),(((42,44),120),46)),(11,(((27,28),(43,45)),114))))),(2,50)),51);
 875: 2 -2352.710449 -2297.814598 (0,(((((((1,81),((6,7),(((52,53),((61,(106,107)),(68,115))),(((((55,97),100),((95,96),(101,102))),((64,65),66)),((((((((56,57),(98,99)),76),(67,75)),(77,78)),62),(((((58,59),((60,(109,110)),(((82,84),(83,85)),91))),74),(70,71)),(87,88))),((63,(69,(93,94))),(((((72,90),(89,105)),104),(73,86)),((79,80),112)))))))),((((((14,15),(31,32)),(20,21)),33),((34,35),(36,37))),(29,30))),((41,113),54)),((38,(39,40)),117)),(((((((((((3,4),(48,49)),((92,111),103)),((108,116),119)),((16,18),47)),(43,45)),(27,28)),114),11),(((5,(22,23)),((12,13),(17,19))),((8,9),((10,121),(24,(25,26)))))),((((42,44),120),46),118))),(2,50)),51);
 876: 3 -1877.02002 -2306.129027 (0,((((((1,81),((6,7),((((((52,53),((61,(106,107)),(68,115))),(((((((((56,57),99),98),((62,78),77)),76),67),75),(87,88)),73)),(70,71)),((((((58,((60,(((82,84),(83,85)),91)),(109,110))),59),74),(69,(86,(93,94)))),63),((((72,90),(89,105)),104),((79,80),112)))),((((55,100),97),(((95,96),102),101)),(64,(65,66)))))),(((((((3,4),(((47,119),103),(92,111))),(48,49)),(108,116)),((27,28),(43,45))),(16,18)),((((5,(22,23)),(((((14,15),((29,30),((34,35),(36,37)))),(31,32)),(20,21)),33)),((((8,9),((10,121),((12,13),(24,(25,26))))),114),(17,19))),118))),(11,(((38,(39,(40,117))),((42,44),(46,120))),((41,113),54)))),2),50),51);
 877: 4 -1828.01062 -2290.179159 (0,((((((((1,81),((6,7),(((52,53),((61,(106,107)),(68,115))),(((((((55,97),100),(((95,96),101),102)),((64,65),66)),((79,80),112)),((63,(((72,90),(89,105)),104)),(69,(93,94)))),(((((((((((56,57),99),98),76),(67,75)),77),78),62),(87,88)),(73,86)),((((58,59),((60,(109,110)),(((82,84),(83,85)),91))),74),(70,71))))))),((((((14,15),(31,32)),20),21),33),((29,30),((34,35),(36,37))))),((((38,(39,40)),117),(41,113)),54)),((5,(22,23)),((12,13),(17,19)))),((((3,4),((((47,119),103),(92,111)),(108,116))),(48,49)),(16,18))),((((((8,9),((10,121),(24,(25,26)))),114),(((42,44),120),46)),11),(((27,28),(43,45)),118))),(2,50)),51);
 878: 3 -2291.503418 -2300.063029 (0,(((((((1,81),(((((((14,15),(31,32)),20),21),33),(((34,35),37),36)),(29,30))),((6,7),(((52,53),((61,(106,107)),(68,115))),(((((55,97),100),(((95,96),102),101)),((64,66),65)),(((((((((56,57),98),99),((67,75),76)),(77,78)),62),(87,88)),(((58,(59,((60,(109,110)),(((82,84),(83,85)),91)))),74),(70,71))),((63,(((((72,90),(89,105)),104),(73,86)),((79,80),112))),(69,(93,94)))))))),((41,113),54)),(((38,39),40),117)),(((((((((((((3,4),(48,49)),((92,111),103)),((108,116),119)),47),(16,18)),(43,45)),(27,28)),114),(((5,(22,23)),((12,13),(17,19))),((8,9),(10,((24,(25,26)),121))))),11),118),(((42,44),120),46))),(2,50)),51);
 879: 3 -2821.081543 -2298.58309 (0,(((((((1,81),(6,7)),((((14,15),(((20,21),33),(31,32))),(29,30)),(((34,35),36),37))),((((((8,((10,121),(24,(25,26)))),9),((12,13),(17,19))),((((42,44),120),46),47)),118),((38,(39,40)),117))),((41,113),54)),((((((((3,4),(48,49)),((((((52,53),((61,(106,107)),(68,115))),(((((((((55,97),100),(((95,96),101),102)),((64,66),65)),((79,80),112)),((63,(69,(93,94))),(((72,90),(89,105)),104))),86),((((58,59),((60,(109,110)),(((82,84),(83,85)),91))),74),(70,71))),((((((((56,57),(98,99)),76),(67,75)),(77,78)),62),(87,88)),73))),111),92),(103,119))),(108,116)),(16,18)),(5,(22,23))),(((27,28),(43,45)),114)),11)),(2,50)),51);
 880: 4 -2031.553589 -2298.403059 (0,(((((((1,81),(6,7)),((((14,15),(((20,21),33),(31,32))),(29,30)),((34,35),(36,37)))),((41,113),54)),((((((8,9),((10,121),(24,(25,26)))),((12,13),(17,19))),(((42,44),120),46)),(47,118)),((38,(39,40)),117))),(((((((((3,4),(48,49)),((((((52,53),((61,(106,107)),(68,115))),(((((55,97),100),((95,96),(101,102))),((64,65),66)),((((((((56,57),(98,99)),(67,75)),76),(62,(77,78))),(87,88)),73),(((((58,59),((60,(109,110)),(((82,84),(83,85)),91))),74),(70,71)),(((63,(69,(93,94))),((((72,90),(89,105)),104),((79,80),112))),86))))),111),92),(103,119))),(108,116)),(16,18)),(5,(22,23))),((27,28),(43,45))),114),11)),(2,50)),51);
 881: 1 -2130.864502 -2304.919749 (0,((((((((((1,81),((29,30),((34,35),(36,37)))),((((5,((12,13),(22,23))),(17,19)),((((((14,15),31),32),20),21),33)),((((38,(39,40)),117),(41,113)),54))),(((6,7),(((((55,97),100),((95,96),(101,102))),(((((((((((56,57),98),99),76),(67,75)),77),78),62),(87,88)),(((((58,59),((74,(82,84)),(83,85))),(60,(109,110))),91),(70,71))),(((63,(69,(93,94))),((((72,90),(89,105)),104),((79,80),112))),(73,86)))),(64,(65,66)))),((52,53),((61,(106,107)),(68,115))))),(((((3,4),(48,49)),(((47,119),103),(92,111))),(108,116)),(16,18))),((27,28),(43,45))),((8,(9,((10,121),(24,(25,26))))),114)),(11,((((42,44),120),46),118))),2),50),51);
 882: 1 -2211.444336 -2293.348897 (0,(((((((1,81),((6,7),((((52,53),((61,(106,107)),(68,115))),((((((((((56,57),(98,99)),(67,75)),76),77),78),62),(87,88)),(((((58,(59,74)),((82,84),(83,85))),91),(60,(109,110))),(70,71))),((((63,(93,94)),69),((((72,(89,105)),90),104),((79,80),112))),(73,86)))),((((55,97),(((95,96),101),102)),100),((64,65),66))))),((((14,15),(((20,21),33),(31,32))),(29,30)),((34,35),(36,37)))),((38,(39,40)),117)),((41,113),54)),((((3,4),((48,49),((92,111),((103,119),(108,116))))),((16,18),47)),(((((((5,(22,23)),(((8,9),((10,121),((12,13),(24,(25,26))))),(17,19))),(27,(28,(43,45)))),118),(((42,44),120),46)),114),11))),(2,50)),51);
 883: 1 -2272.993896 -2293.149204 (0,(((((((1,81),((6,7),(((52,53),((61,(106,107)),(68,115))),((((((55,97),100),(((95,96),101),102)),((64,65),66)),(((63,(93,94)),69),((((72,90),(89,105)),104),((79,80),112)))),(((((((((56,57),(98,99)),(67,75)),76),(77,78)),62),(87,88)),(73,86)),(((((58,59),(((82,84),(83,85)),91)),(60,(109,110))),74),(70,71))))))),(((((((3,4),(48,49)),(((47,119),103),(92,111))),(108,116)),(16,18)),((27,28),(43,45))),((((5,(22,23)),((12,13),(17,19))),(((((14,15),(29,30)),(31,32)),(20,21)),33)),((34,35),(36,37))))),((((38,(39,40)),117),(41,113)),54)),((((8,(9,((10,(24,(25,26))),121))),114),11),((((42,44),120),46),118))),2),50),51);
 884: 3 -2147.191895 -2312.078222 (0,((((((((((((((1,81),((((((52,53),((61,(106,107)),(68,115))),(((((56,57),((((67,75),76),99),98)),(62,(77,78))),(87,88)),73)),((((((58,59),74),(((82,84),(83,85)),91)),60),(109,110)),(70,71))),(((63,(69,(93,94))),((((72,(89,105)),90),104),((79,80),112))),86)),((((55,100),97),(((95,96),101),102)),((64,65),66)))),(11,38)),((16,18),47)),((5,(((12,13),(17,19)),(22,23))),(((((14,(15,((29,30),((34,35),(36,37))))),31),32),(20,21)),33))),((((3,4),(48,49)),(108,116)),((92,111),(103,119)))),((27,28),(43,45))),(((8,(24,(25,26))),(9,(10,121))),114)),118),(((42,44),120),46)),((39,40),117)),((41,113),54)),(6,7)),(2,50)),51);
 885: 1 -2281.274902 -2303.109488 (0,(((((((((1,81),((6,7),(((((55,(97,100)),(((95,96),102),101)),((64,66),65)),((((((((((56,57),(98,99)),76),(67,75)),77),78),62),(87,88)),(73,86)),((((58,((60,(109,110)),(((82,84),(83,85)),91))),59),74),(70,71)))),((63,(69,(93,94))),((((72,90),(89,105)),104),((79,80),112)))))),((((((3,4),(((47,119),103),(92,111))),(48,49)),(108,116)),(16,18)),((5,(22,23)),((12,13),(17,19))))),(((((((((14,15),31),32),20),21),((52,53),((61,(106,107)),(68,115)))),(29,30)),(((34,35),36),37)),33)),(((27,28),(43,45)),118)),((38,((39,40),117)),(41,113))),54),(((((8,((10,121),(24,(25,26)))),9),114),11),(((42,44),120),46))),(2,50)),51);
 886: 1 -1980.380859 -2316.117994 (0,(((((((1,81),(((((((14,15),(31,32)),20),21),33),(((34,35),37),36)),(29,30))),((6,7),(((52,53),((61,(106,107)),(68,115))),(((((55,97),100),(((95,96),102),101)),((64,66),65)),((((((((56,57),98),99),(((67,75),76),(77,78))),62),(87,88)),(((58,(59,((60,(109,110)),(((82,84),(83,85)),91)))),74),(70,71))),((63,(69,(93,94))),(((((72,90),(89,105)),104),(73,86)),((79,80),112)))))))),((41,113),54)),(((38,39),40),117)),(((((((((((((3,4),(48,49)),((92,111),103)),((108,116),119)),47),(16,18)),(43,45)),(27,28)),114),(((5,(22,23)),((12,13),(17,19))),((8,9),(10,((24,(25,26)),121))))),11),118),(((42,44),120),46))),(2,50)),51);
 887: 4 -1858.032471 -2317.736614 (0,(((((((((((((1,81),((6,7),(((52,53),((61,(106,107)),(68,115))),((((55,97),100),((95,96),(101,102))),((((((((((56,57),99),98),76),(67,75)),(77,78)),62),((70,71),(87,88))),73),(((((58,59),((60,(91,(109,110))),((82,84),(83,85)))),74),((64,66),65)),(((63,(69,(93,94))),((((72,90),(89,105)),104),((79,80),112))),86))))))),((((((14,15),(31,32)),20),21),(29,30)),((34,35),(36,37)))),33),(38,((39,40),(((41,113),54),117)))),(5,(((12,13),(17,19)),(22,23)))),(((((3,4),(((47,119),103),(92,111))),(48,49)),(108,116)),(16,18))),((27,28),(43,45))),(((8,9),((10,121),(24,(25,26)))),114)),((((42,44),120),46),118)),11),50),2),51);
 888: 1 -2215.30127 -2306.109696 (0,(((((((((1,81),(((12,13),(24,(25,26))),(((((((52,53),((61,(106,107)),(68,115))),(((((56,57),(((67,75),76),(98,99))),(62,(77,78))),(87,88)),73)),(70,71)),(((55,97),100),((95,96),(101,102)))),((((((58,((60,(109,110)),(((82,84),(83,85)),91))),59),74),(69,(86,(93,94)))),63),((((72,90),(89,105)),104),((79,80),112)))),((64,66),65)))),38),((39,40),117)),(((5,(22,23)),((((((14,15),((29,30),((34,35),(36,37)))),(31,32)),20),21),33)),(((42,44),(46,120)),47))),((41,113),54)),(6,7)),(((((((((3,4),(48,49)),((92,111),(103,119))),(108,116)),(16,18)),((27,28),(43,45))),((((8,9),(10,121)),(17,19)),114)),118),11)),(2,50)),51);
 889: 2 -2077.166016 -2315.110477 (0,(((((((((((((((1,81),((((((52,53),((61,(106,107)),(68,115))),(((((56,57),((((67,75),76),99),98)),(62,(77,78))),(87,88)),73)),((((((58,59),74),(((82,84),(83,85)),91)),60),(109,110)),(70,71))),(((63,(69,(93,94))),((((72,(89,105)),90),104),((79,80),112))),86)),((((55,100),97),(((95,96),101),102)),((64,65),66)))),(11,38)),((16,18),47)),((((14,(15,((29,30),((34,35),(36,37))))),(31,32)),(20,21)),33)),(5,(((12,13),(17,19)),(22,23)))),((((3,4),(48,49)),((92,111),(103,119))),(108,116))),(((8,(24,(25,26))),(9,(10,121))),114)),((27,28),(43,45))),118),(((42,44),120),46)),((39,40),117)),((41,113),54)),(6,7)),(2,50)),51);
 890: 1 -1945.063232 -2305.121047 (0,(((((((((1,81),(((12,13),(24,(25,26))),(((((((52,53),((61,(106,107)),(68,115))),(((((56,57),(((67,75),76),(98,99))),(62,(77,78))),(87,88)),73)),(70,71)),(((55,97),100),((95,96),(101,102)))),((((((58,59),((60,(109,110)),(((82,84),(83,85)),91))),74),(69,(86,(93,94)))),63),((((72,90),(89,105)),104),((79,80),112)))),((64,65),66)))),((5,(22,23)),((((((14,15),((29,30),((34,35),(36,37)))),(31,32)),20),21),33))),47),((42,44),(46,120))),(38,((39,40),117))),((6,7),((41,113),54))),(((((((((3,4),(48,49)),((92,111),(103,119))),(108,116)),(16,18)),((27,28),(43,45))),((((8,9),(10,121)),(17,19)),114)),118),11)),(2,50)),51);
 891: 2 -2191.061523 -2299.384161 (0,(((((((1,81),((6,7),(((52,53),((61,(106,107)),(68,115))),(((((55,100),97),((95,96),(101,102))),((64,65),66)),(((((((((((56,57),(98,99)),(67,75)),76),77),78),62),(87,88)),73),((((58,((60,(109,110)),(((82,84),(83,85)),91))),59),74),(70,71))),(((63,(69,(93,94))),((((72,90),(89,105)),104),((79,80),112))),86)))))),((((14,((20,(21,33)),(31,32))),15),(29,30)),((34,35),(36,37)))),((((38,(39,40)),117),(41,113)),54)),((((((((3,4),(48,49)),(((92,111),(103,119)),(108,116))),(16,18)),47),(((27,28),43),45)),((((5,(22,23)),((12,13),(17,19))),((8,9),((10,121),(24,(25,26))))),118)),11)),((((42,44),120),46),114)),(2,50)),51);
 892: 3 -2218.717041 -2286.43009 (0,((((((1,81),((6,7),(((52,53),((61,(106,107)),(68,115))),(((((55,97),100),((95,96),(101,102))),((64,65),66)),((((((((((56,57),(98,99)),(67,75)),76),(77,78)),62),(87,88)),((((58,59),((60,(109,110)),(((82,84),(83,85)),91))),74),(70,71))),(73,86)),((63,(69,(93,94))),((((72,90),(89,105)),104),((79,80),112)))))))),((((((14,15),(31,32)),(20,21)),33),((34,35),(36,37))),(29,30))),((((38,(39,40)),117),(41,113)),54)),((((3,4),(((((47,119),103),(92,111)),(108,116)),(48,49))),(16,18)),((((((5,(22,23)),((12,13),(17,19))),((8,9),((10,121),(24,(25,26))))),118),(((42,44),120),46)),(11,(((27,28),(43,45)),114))))),(2,50)),51);
 893: 1 -1734.290039 -2312.665255 (0,((((((((1,81),(((12,13),(24,(25,26))),(((((((52,53),((61,(106,107)),(68,115))),(70,71)),((((56,57),((((67,75),76),99),98)),((62,(77,78)),(87,88))),73)),((55,(97,100)),(((95,96),101),102))),((((((58,59),((60,(109,110)),(((82,84),(83,85)),91))),74),(69,(86,(93,94)))),63),((((72,(89,105)),90),104),((79,80),112)))),((64,65),66)))),38),((((5,(22,23)),(((((14,15),(31,32)),((29,30),((34,35),(36,37)))),(20,21)),33)),47),(42,(44,(46,120))))),((39,40),117)),((6,7),((41,113),54))),(((((((((3,4),(48,49)),((92,111),(103,119))),(108,116)),(16,18)),((27,28),(43,45))),(((8,(9,(10,121))),(17,19)),114)),11),118)),(2,50)),51);
 894: 1 -2007.370361 -2292.972592 (0,(((((((((1,81),((6,7),(((52,53),((61,(106,107)),(68,115))),((((((55,100),97),((95,96),(101,102))),((64,66),65)),(((((((((56,57),98),((67,75),76)),99),(62,(77,78))),(87,88)),73),86),((((58,59),((60,(109,110)),(((82,84),(83,85)),91))),74),(70,71)))),((63,(69,(93,94))),(((72,((89,105),90)),104),((79,80),112))))))),((((14,15),(((20,21),33),(31,32))),(29,30)),(((34,35),36),37))),(((38,(39,40)),117),(41,113))),54),((((((((5,(22,23)),(17,19)),((8,9),((10,121),((12,13),(24,(25,26)))))),((27,28),(43,45))),118),((((42,44),120),46),47)),11),114)),(((3,4),((48,49),(((92,111),(103,119)),(108,116)))),(16,18))),2),50),51);
 895: 3 -2316.966553 -2295.360361 (0,((((((1,81),((6,7),(((52,53),((61,(106,107)),(68,115))),((((((55,97),100),(101,102)),(95,96)),(64,(65,66))),(((((((((56,57),(98,99)),(67,75)),76),(77,78)),62),(87,88)),((((58,59),((60,(109,110)),(((82,84),(83,85)),91))),74),(70,71))),(((63,(69,(93,94))),((((72,(89,105)),90),104),((79,80),112))),(73,86))))))),((((((14,15),(31,32)),(20,21)),33),((34,35),(36,37))),(29,30))),((((38,(39,40)),117),(41,113)),54)),((((3,4),(((((47,119),103),(92,111)),(108,116)),(48,49))),(16,18)),((((((5,(22,23)),((12,13),(17,19))),((8,9),((10,121),(24,(25,26))))),118),(((42,44),120),46)),(11,(((27,28),(43,45)),114))))),(2,50)),51);
 896: 1 -2445.346924 -2303.109488 (0,(((((((((1,81),((6,7),(((((55,(97,100)),(((95,96),102),101)),((64,66),65)),((((((((((56,57),(98,99)),76),(67,75)),77),78),62),(87,88)),(73,86)),((((58,((60,(109,110)),(((82,84),(83,85)),91))),59),74),(70,71)))),((63,(69,(93,94))),((((72,90),(89,105)),104),((79,80),112)))))),((((((3,4),(((47,119),103),(92,111))),(48,49)),(108,116)),(16,18)),((5,(22,23)),((12,13),(17,19))))),(((((((((14,15),31),32),20),21),((52,53),((61,(106,107)),(68,115)))),(29,30)),(((34,35),36),37)),33)),(((27,28),(43,45)),118)),((38,((39,40),117)),(41,113))),54),(((((8,((10,121),(24,(25,26)))),9),114),11),(((42,44),120),46))),(2,50)),51);
 897: 4 -2384.364014 -2292.23358 (0,(((((((1,81),((6,7),((((((52,53),((61,(106,107)),(68,115))),((((((((56,57),(98,99)),76),(67,75)),78),77),62),(87,88))),(((((58,(60,((((82,84),(83,85)),91),(109,110)))),59),74),(70,71)),(((63,(69,(93,94))),((((72,(89,105)),90),104),((79,80),112))),(73,86)))),(((55,100),97),((95,96),(101,102)))),((64,65),66)))),((((14,15),(((20,21),33),(31,32))),(29,30)),((34,35),(36,37)))),((((38,(39,40)),117),(41,113)),54)),(((3,4),(((((47,119),103),(92,111)),(108,116)),(48,49))),(16,18))),(((((((5,(22,23)),((12,13),(17,19))),((8,9),((10,121),(24,(25,26))))),(((27,28),(43,45)),118)),(((42,44),120),46)),114),11)),(2,50)),51);
 898: 1 -1939.519409 -2291.769168 (0,((((((((1,81),((6,7),(((52,53),((61,(106,107)),(68,115))),(((((55,97),100),(((95,96),101),102)),(64,(65,66))),((((((((((56,57),98),99),76),(67,75)),(77,78)),62),(87,88)),((((58,59),((60,(109,110)),(((82,84),(83,85)),91))),74),(70,71))),((((63,((79,80),112)),(((72,(89,105)),90),104)),(69,(93,94))),(73,86))))))),((((((14,15),(31,32)),(20,21)),33),((34,35),(36,37))),(29,30))),(((38,(39,40)),117),(41,113))),54),(((((((((3,4),(48,49)),(((47,119),103),(92,111))),(108,116)),(16,18)),(43,45)),(27,28)),(5,(((12,13),(17,19)),(22,23)))),(((((8,9),((10,121),(24,(25,26)))),114),11),((((42,44),120),46),118)))),2),50),51);
 899: 1 -2245.897705 -2290.582446 (0,(((((((((1,81),((6,7),(((52,53),((61,(106,107)),(68,115))),(((((((55,97),100),(((95,96),101),102)),((64,65),66)),((79,80),112)),((63,(69,(93,94))),(((72,(89,105)),90),104))),(((((((((56,57),(98,99)),(67,75)),76),77),78),62),(87,88)),((((((58,59),(60,(109,110))),((83,85),91)),(74,(82,84))),(70,71)),(73,86))))))),(((((((14,15),(31,32)),20),21),33),(((34,35),36),37)),(29,30))),((((38,40),39),117),(41,113))),54),((((8,(9,((10,121),(24,(25,26))))),114),(((27,28),(43,45)),((((42,44),120),46),118))),11)),((((((3,4),(48,49)),(((47,119),103),(92,111))),(108,116)),(16,18)),((5,(22,23)),((12,13),(17,19))))),2),50),51);
 900: 2 -2108.82373 -2292.118471 (0,(((((((1,81),((6,7),((((52,53),((61,(106,107)),(68,115))),((((((((56,57),(98,99)),(67,75)),76),(77,78)),62),(87,88)),(((((58,59),((60,(109,110)),(((82,84),(83,85)),91))),74),(70,71)),((((63,((79,80),112)),(((72,90),(89,105)),104)),(69,(93,94))),(73,86))))),((((55,97),100),((95,96),(101,102))),((64,65),66))))),(((((14,15),(31,32)),(20,21)),33),((29,30),((34,35),(36,37))))),((((38,(39,40)),117),(41,113)),54)),((((((3,4),(48,49)),(((47,119),103),(92,111))),(108,116)),(16,18)),((((((5,((12,13),(22,23))),(17,19)),118),((((8,9),((10,121),(24,(25,26)))),114),(((42,44),120),46))),((27,28),(43,45))),11))),2),50),51);
 901: 1 -2153.456299 -2298.314627 (0,(((((((1,81),((6,7),(((((55,97),100),((95,96),(101,102))),(((((((((((56,57),98),99),(67,75)),76),(77,78)),62),(87,88)),(73,86)),((((58,59),((60,(109,110)),(((82,84),(83,85)),91))),74),(70,71))),((63,(69,(93,94))),((((72,(89,105)),90),104),((79,80),112))))),((64,65),66)))),((((((3,4),((((47,119),103),(92,111)),(108,116))),(48,49)),(16,18)),(5,(((12,13),(17,19)),(22,23)))),((((((14,15),(31,32)),20),(21,((52,53),((61,(106,107)),(68,115))))),33),((29,30),((34,35),(36,37)))))),(((27,28),(43,45)),118)),(((38,((39,40),117)),(41,113)),54)),(((((8,9),((10,121),(24,(25,26)))),114),(((42,44),120),46)),11)),(2,50)),51);
 902: 1 -1983.638428 -2307.368836 (0,((((((((((1,81),(((12,13),(24,(25,26))),(((((((52,53),((61,(106,107)),(68,115))),((((((56,57),(((67,75),76),(98,99))),62),(77,78)),(87,88)),73)),(70,71)),(((55,97),100),((95,96),(101,102)))),((((((58,((60,(109,110)),(((82,84),(83,85)),91))),59),74),(69,(86,(93,94)))),63),((((72,90),(89,105)),104),((79,80),112)))),((64,66),65)))),38),(((5,(22,23)),((((((14,(31,32)),15),((29,30),(((34,35),36),37))),20),21),33)),47)),((42,44),(46,120))),((39,40),117)),((41,113),54)),(6,7)),((((((((((3,4),(48,49)),((92,111),(103,119))),(108,116)),(16,18)),(43,45)),(27,28)),((((8,9),(10,121)),(17,19)),114)),118),11)),(2,50)),51);
 903: 2 -2289.145996 -2286.365469 (0,((((((((((1,81),((6,7),(((52,53),((61,(106,107)),(68,115))),(((((((55,100),97),(((95,96),102),101)),((64,65),66)),((79,80),112)),((((((((((56,57),98),99),(67,75)),76),(77,78)),62),(87,88)),(73,86)),((((58,59),(((60,(109,110)),91),((82,84),(83,85)))),74),(70,71)))),((63,(69,(93,94))),(((72,90),(89,105)),104)))))),((((((14,15),(31,32)),20),21),33),((29,30),((34,35),(36,37))))),(((((38,39),40),117),(41,113)),54)),(((((3,4),((((47,119),103),(92,111)),(108,116))),(48,49)),(16,18)),((5,(22,23)),((12,13),(17,19))))),(((27,28),(43,45)),118)),11),(((42,44),120),46)),(((8,9),((10,121),(24,(25,26)))),114)),(2,50)),51);
 904: 1 -2085.153809 -2306.958464 (0,((((((((1,81),(((12,13),(24,(25,26))),(((((((52,53),((61,(106,107)),(68,115))),(((((56,57),((((67,75),76),98),99)),(62,(77,78))),(87,88)),73)),(70,71)),(((55,97),100),((95,96),(101,102)))),((((((58,59),(((60,(109,110)),91),((82,84),(83,85)))),74),(69,(86,(93,94)))),63),((((72,90),(89,105)),104),((79,80),112)))),((64,65),66)))),(38,((39,40),117))),((5,(22,23)),(((((14,15),(31,32)),((29,30),((34,35),(36,37)))),(20,21)),33))),(((42,44),(46,120)),47)),((6,7),((41,113),54))),(((((((((3,4),(48,49)),((92,111),(103,119))),(108,116)),(16,18)),((27,28),(43,45))),((((8,9),(10,121)),(17,19)),114)),118),11)),(2,50)),51);
 905: 3 -2342.418945 -2305.825715 (0,(((((((1,81),(((((((55,97),100),((95,96),(101,102))),((64,65),66)),((79,80),112)),((((((((56,57),((((67,75),(76,(77,78))),98),99)),62),(87,88)),((61,(106,107)),(68,115))),(70,71)),(((58,59),((60,(109,110)),(((82,84),(83,85)),91))),74)),(73,86))),((63,(69,(93,94))),(((72,90),(89,105)),104)))),((((14,15),(((20,21),33),(31,32))),((29,30),(52,53))),((34,35),(36,37)))),(6,7)),(((((3,4),(48,49)),((((47,119),103),(92,111)),(108,116))),(16,18)),(5,(22,23)))),((((((((8,9),((10,121),((12,13),(24,(25,26))))),(17,19)),114),(((42,44),120),46)),(((27,28),(43,45)),118)),11),((((38,(39,40)),117),(41,113)),54))),(2,50)),51);
 906: 1 -2106.170898 -2289.186919 (0,((((((((((1,81),((6,7),(((52,53),((61,(106,107)),(68,115))),(((((((55,97),100),((95,96),(101,102))),((64,66),65)),((79,80),112)),(((((58,59),((60,(109,110)),(((82,84),(83,85)),91))),74),(70,71)),(((63,(69,(93,94))),(((72,90),(89,105)),104)),(73,86)))),(((((((((56,57),98),99),(67,75)),76),77),78),62),(87,88)))))),((((3,4),((((47,119),103),(92,111)),(108,116))),(48,49)),(16,18))),((5,(((12,13),(17,19)),(22,23))),(((((14,15),(31,32)),(20,21)),((29,30),((34,35),(36,37)))),33))),(((27,28),(43,45)),118)),((((38,(39,40)),117),(41,113)),54)),11),(((42,44),120),46)),(((8,9),(10,((24,(25,26)),121))),114)),(2,50)),51);
 907: 1 -2186.790039 -2298.366044 (0,(((((((((1,81),((6,7),(((52,53),((61,(106,107)),(68,115))),(((((55,97),100),((95,96),(101,102))),((64,66),65)),((((((56,57),((((67,75),76),98),99)),((62,(77,78)),(87,88))),(73,86)),((((58,59),((60,(109,110)),(((82,84),(83,85)),91))),74),(70,71))),((63,(69,(93,94))),((((72,90),(89,105)),104),((79,80),112)))))))),((((14,15),(((20,21),33),(31,32))),(29,30)),((34,35),(36,37)))),(((((3,4),(48,49)),(((92,111),(103,119)),(108,116))),(16,18)),47)),((41,113),54)),((38,(39,40)),117)),(((((((8,9),((10,121),((12,13),(24,(25,26))))),(17,19)),114),(((42,44),120),46)),11),(((27,28),(43,45)),118))),(5,(22,23))),(2,50)),51);
 908: 1 -2238.630859 -2307.824943 (0,((((((((1,81),(((52,53),((61,(106,107)),(68,115))),(((((((55,100),97),((95,96),(101,102))),((64,66),65)),(((63,(69,(93,94))),(((72,((89,105),90)),104),((79,80),112))),86)),((((((((56,57),98),99),76),((62,78),77)),67),75),(73,(87,88)))),((((58,59),((60,(109,110)),(((82,84),(83,85)),91))),74),(70,71))))),(6,7)),(((((((5,(22,23)),33),(20,21)),(31,32)),(14,15)),(29,30)),((34,35),(36,37)))),(((((((((3,4),(48,49)),((92,111),(103,119))),(108,116)),(16,18)),(43,45)),(27,28)),118),47)),((((39,40),117),(41,113)),54)),(((((8,9),((10,121),(24,(25,26)))),114),(((42,44),120),46)),(11,(((12,13),(17,19)),38)))),(2,50)),51);
 909: 1 -2373.67627 -2288.992311 (0,(((((((((1,81),((6,7),(((52,53),((61,(106,107)),(68,115))),(((((((55,97),100),((95,96),(101,102))),((64,65),66)),((79,80),112)),((63,(69,(93,94))),(((72,(89,105)),90),104))),(((((((56,57),((((67,75),76),99),98)),(62,(77,78))),(87,88)),73),86),((((58,59),((60,(109,110)),(((82,84),(83,85)),91))),74),(70,71))))))),((((((14,15),(31,32)),(20,21)),33),((34,35),(36,37))),(29,30))),(((38,(39,40)),117),(41,113))),54),(((((3,4),(48,49)),((((47,119),103),(92,111)),(108,116))),(16,18)),((5,(22,23)),((12,13),(17,19))))),(((((8,9),((10,(24,(25,26))),121)),114),((((27,28),(43,45)),118),(((42,44),120),46))),11)),2),50),51);
 910: 1 -2034.315674 -2312.349767 (0,((((((((((1,81),((6,7),((61,(106,107)),(68,115)))),11),((12,13),(24,(25,26)))),38),(((39,40),117),(41,113))),54),(((42,44),120),46)),(((((((((((3,4),(48,49)),(92,111)),103),119),(108,116)),((27,28),(43,45))),(16,18)),((52,53),(((((((((55,100),97),((95,96),(101,102))),((64,65),66)),((79,80),112)),((((((58,59),(((60,(109,110)),91),((82,84),(83,85)))),74),(63,(69,(93,94)))),86),(((72,104),90),(89,105)))),((((56,57),((((67,75),76),99),98)),(62,(77,78))),(87,88))),(70,71)),73))),47),((((5,(22,23)),((((((14,15),(31,32)),((29,30),((34,35),(36,37)))),20),21),33)),((((8,9),(10,121)),114),(17,19))),118))),(2,50)),51);
 911: 1 -2248.911133 -2293.345536 (0,((((((((((1,81),((6,7),((((52,53),((61,(106,107)),(68,115))),((((((((((56,57),99),98),(67,75)),76),(77,78)),62),(87,88)),(73,86)),((((58,59),((60,(109,110)),(((82,84),(83,85)),91))),74),(70,71)))),((((((55,100),97),(((95,96),101),102)),((64,65),66)),((79,80),112)),((63,(69,(93,94))),(((72,(89,105)),90),104)))))),((29,30),(((34,35),36),37))),(((((14,15),31),32),(20,21)),33)),((38,(39,40)),(((41,113),54),117))),(((((3,4),(48,49)),((((47,119),103),(92,111)),(108,116))),(16,18)),((5,(22,23)),(12,13)))),(((27,28),(43,45)),118)),11),(((((8,9),((10,121),(24,(25,26)))),(17,19)),114),(((42,44),120),46))),(2,50)),51);
 912: 4 -1934.220215 -2311.49967 (0,(((((((((1,81),(((12,13),(24,(25,26))),(((((((52,53),((61,(106,107)),(68,115))),(70,71)),(((((56,57),((((67,75),76),99),98)),(62,(77,78))),(87,88)),73)),((55,(97,100)),(((95,96),101),102))),((((((58,59),((60,(109,110)),(((82,84),(83,85)),91))),74),(69,(86,(93,94)))),63),((((72,(89,105)),90),104),((79,80),112)))),((64,65),66)))),38),((((5,(22,23)),(((((14,15),(31,32)),((29,30),((34,35),(36,37)))),(20,21)),33)),47),(42,(44,(46,120))))),(39,40)),117),((6,7),((41,113),54))),(((((((((3,4),(48,49)),((92,111),(103,119))),(108,116)),(16,18)),((27,28),(43,45))),(((8,(9,(10,121))),(17,19)),114)),11),118)),(2,50)),51);
 913: 1 -2201.978516 -2289.951445 (0,((((((1,81),((6,7),(((52,53),((61,(106,107)),(68,115))),(((((((55,100),97),((95,96),(101,102))),((64,66),65)),((79,80),112)),((63,(69,(93,94))),(((72,90),(89,105)),104))),((((((((((56,57),98),99),76),(67,75)),(77,78)),62),(87,88)),((((58,59),(((60,(109,110)),91),(83,85))),(74,(82,84))),(70,71))),(73,86)))))),((((((14,15),(31,32)),(20,21)),33),((34,35),(36,37))),(29,30))),((((38,(39,40)),117),(41,113)),54)),(((((((3,4),(48,49)),(((47,119),103),(92,111))),(108,116)),(16,18)),((5,(22,23)),((12,13),(17,19)))),((((((8,9),((10,121),(24,(25,26)))),114),(((42,44),120),46)),(((27,28),(43,45)),118)),11))),(2,50)),51);
 914: 2 -2359.072266 -2291.125523 (0,((((((1,81),((6,7),(((52,53),((61,(106,107)),(68,115))),((((((55,100),97),((95,96),(101,102))),((64,65),66)),((((58,59),(((60,(109,110)),91),((82,84),(83,85)))),74),(70,71))),((((((((((56,57),98),99),76),(67,75)),77),78),62),(87,88)),(((63,(69,(93,94))),((((72,90),(89,105)),104),((79,80),112))),(73,86))))))),((((14,15),(((20,21),33),(31,32))),(29,30)),((34,35),(36,37)))),((((38,(39,40)),117),(41,113)),54)),((((((((3,4),(48,49)),((92,111),103)),(108,116)),119),47),(16,18)),((((((5,(22,23)),(((8,9),((10,121),((12,13),(24,(25,26))))),(17,19))),((27,28),(43,45))),118),(((42,44),120),46)),(11,114)))),(2,50)),51);
 915: 2 -2307.964355 -2292.710707 (0,(((((((1,81),((6,7),(((52,53),((61,(106,107)),(68,115))),((((((((55,97),100),(((95,96),101),102)),((64,65),66)),((79,80),112)),(((((58,((60,(109,110)),(((82,84),(83,85)),91))),59),74),(70,71)),(((63,(69,(93,94))),(((72,(89,105)),90),104)),(73,86)))),((((((((56,57),99),98),76),(67,75)),77),78),62)),(87,88))))),54),((38,((39,40),117)),(41,113))),((((((8,9),((10,121),(24,(25,26)))),114),(((42,44),120),46)),(((27,28),(43,45)),118)),11)),((((((3,4),(92,111)),(48,49)),(((47,103),119),(108,116))),(16,18)),((5,(((12,13),(17,19)),(22,23))),(((((14,15),((29,30),((34,35),(36,37)))),(31,32)),(20,21)),33)))),(2,50)),51);
 916: 2 -2552.353027 -2294.034914 (0,(((((((1,81),((6,7),(((((52,53),((61,(106,107)),(68,115))),((((((((((56,57),(98,99)),76),(67,75)),77),78),62),(87,88)),(73,86)),(((((58,59),74),(((82,84),(83,85)),91)),(60,(109,110))),(70,71)))),((63,((((72,90),(89,105)),104),((79,80),112))),(69,(93,94)))),((((55,97),100),(((95,96),101),102)),((64,65),66))))),((((((14,15),(31,32)),(20,21)),33),(((34,35),37),36)),(29,30))),((((38,(39,40)),117),(41,113)),54)),(((((8,9),((10,121),(24,(25,26)))),114),((((42,44),120),46),118)),11)),((((((((3,4),(48,49)),((92,111),103)),((108,116),119)),((27,28),(43,45))),47),(16,18)),((5,(22,23)),((12,13),(17,19))))),(2,50)),51);
 917: 1 -2695.847412 -2290.29705 (0,((((((1,81),((6,7),(((52,53),((61,(106,107)),(68,115))),((((((55,100),97),((95,96),(101,102))),((64,65),66)),((63,(69,(93,94))),((((72,90),(89,105)),104),((79,80),112)))),((((((((((56,57),(98,99)),76),(67,75)),77),78),62),(87,88)),(73,86)),(((((58,59),74),(((82,84),(83,85)),91)),(60,(109,110))),(70,71))))))),((((14,15),(((20,21),33),(31,32))),(29,30)),((34,35),(36,37)))),((((38,(39,40)),117),(41,113)),54)),(((((3,4),(48,49)),((((47,119),103),(92,111)),(108,116))),(16,18)),((((5,(22,23)),(((8,9),((10,121),((12,13),(24,(25,26))))),(17,19))),((((42,44),120),46),118)),(11,((27,(28,(43,45))),114))))),(2,50)),51);
 918: 13 -1998.488037 -2303.336237 (0,((((((((1,81),(((12,13),(24,(25,26))),(((((((52,53),((61,(106,107)),(68,115))),(((((56,57),(((67,75),76),(98,99))),(62,(77,78))),(87,88)),73)),(((55,97),100),(((95,96),102),101))),((((58,59),((60,(109,110)),(((82,84),(83,85)),91))),74),(70,71))),(((63,(69,(93,94))),((((72,90),(89,105)),104),((79,80),112))),86)),((64,65),66)))),((((5,(22,23)),(((((14,15),(31,32)),(20,21)),((29,30),((34,35),(36,37)))),33)),(((42,44),(46,120)),47)),(38,((39,40),117)))),(6,7)),54),(41,113)),(((((((((3,4),(48,49)),((92,111),(103,119))),(108,116)),(16,18)),(43,45)),((27,28),118)),((((8,9),(10,121)),(17,19)),114)),11)),(2,50)),51);
 919: 1 -2584.0625 -2289.251053 (0,(((((((1,81),((6,7),(((52,53),((61,(106,107)),(68,115))),(((((55,100),97),((95,96),(101,102))),((64,65),66)),((((((((((56,57),98),99),(67,75)),76),(77,78)),62),(87,88)),(((58,(59,((60,(109,110)),(((82,84),(83,85)),91)))),74),(70,71))),(((63,(69,(93,94))),((((72,(89,105)),90),104),((79,80),112))),(73,86))))))),(((((14,15),(31,32)),(20,21)),33),((29,30),(((34,35),37),36)))),((((38,39),40),117),((41,113),54))),(((((3,4),(48,49)),(((92,111),(103,119)),(108,116))),(16,18)),47)),((((((5,(22,23)),(((8,9),((10,121),((12,13),(24,(25,26))))),(17,19))),(((42,44),120),46)),118),((27,28),(43,45))),(11,114))),(2,50)),51);
 920: 7 -2481.095215 -2295.192772 (0,((((((1,81),((6,7),(((52,53),((61,(106,107)),(68,115))),(((((55,97),100),((95,96),(101,102))),((((((((56,57),(98,99)),(67,75)),76),(77,78)),62),(87,88)),((((((58,59),74),(((82,84),(83,85)),91)),(60,(109,110))),(70,71)),(((63,(69,(93,94))),(((72,((89,105),90)),104),((79,80),112))),(73,86))))),((64,65),66))))),((((((14,15),(31,32)),(20,21)),33),((34,35),(36,37))),(29,30))),((((38,(39,40)),117),(41,113)),54)),(((((((3,4),(48,49)),(((47,119),103),(92,111))),(108,116)),(16,18)),((5,(22,23)),((12,13),(17,19)))),((((((8,((10,121),(24,(25,26)))),9),114),(43,45)),11),(((27,28),118),(((42,44),120),46))))),(2,50)),51);
 921: 1 -2409.318604 -2290.991317 (0,((((((((1,81),((6,7),(((52,53),((61,(106,107)),(68,115))),((((55,(97,100)),(((95,96),102),101)),((64,66),65)),((((((((((56,57),(98,99)),(67,75)),76),(77,78)),62),(87,88)),(73,86)),((((58,59),(((60,(109,110)),91),((82,84),(83,85)))),74),(70,71))),((63,(69,(93,94))),((((72,90),(89,105)),104),((79,80),112)))))))),((((14,15),(((20,21),33),(31,32))),(29,30)),((34,35),(36,37)))),((((38,39),40),117),(41,113))),54),((((3,4),((48,49),(((92,111),(103,119)),(108,116)))),((16,18),47)),((((((5,(22,23)),(((8,9),((10,121),((12,13),(24,(25,26))))),(17,19))),((27,28),(43,45))),114),((((42,44),120),46),118)),11))),2),50),51);
 922: 3 -1708.293213 -2288.768041 (0,(((((1,81),((6,7),(((52,53),((61,(106,107)),(68,115))),(((((55,97),100),(((95,96),102),101)),((64,66),65)),(((((((((56,57),(98,99)),76),(67,75)),77),78),62),(87,88)),(((((58,59),((60,(109,110)),(((82,84),(83,85)),91))),74),(70,71)),(((63,(69,(93,94))),((((72,90),(89,105)),104),((79,80),112))),(73,86)))))))),(((((((14,15),(31,32)),20),21),33),((29,30),((34,35),(36,37)))),(((38,((39,40),117)),(41,113)),54))),(((((3,4),(((92,111),(103,119)),(108,116))),(48,49)),((16,18),47)),((((((5,(22,23)),(((8,((10,121),((12,13),(24,(25,26))))),9),(17,19))),(((42,44),120),46)),118),((27,28),(43,45))),(11,114)))),(2,50)),51);
 923: 2 -1992.425903 -2292.580435 (0,((((((1,81),((6,7),(((52,53),((61,(106,107)),(68,115))),(((((((55,100),97),((95,96),(101,102))),((64,66),65)),((79,80),112)),((63,(69,(93,94))),(((72,90),(89,105)),104))),((((((((((56,57),98),99),76),(67,75)),(77,78)),62),(87,88)),((((58,59),((60,(109,110)),((83,85),91))),(74,(82,84))),(70,71))),(73,86)))))),((((((14,15),(31,32)),(20,21)),33),((34,35),(36,37))),(29,30))),((((38,(39,40)),117),(41,113)),54)),(((((((3,4),(((47,119),103),(92,111))),(48,49)),(108,116)),(16,18)),((5,(22,23)),((12,13),(17,19)))),((((((8,9),((10,121),(24,(25,26)))),(((42,44),120),46)),114),(((27,28),(43,45)),118)),11))),(2,50)),51);
 924: 1 -2551.408691 -2305.514442 (0,(((((((1,81),((((((((52,53),((61,(106,107)),(68,115))),73),(((56,57),((((((62,78),77),76),(67,75)),98),99)),(87,88))),((55,(97,100)),(((95,96),102),101))),(((((((58,59),((82,84),(83,85))),91),74),(109,110)),60),(70,71))),(((63,(69,(93,94))),((((72,(89,105)),90),104),((79,80),112))),86)),((64,65),66))),(((((((14,15),32),31),20),21),33),((29,30),(((34,35),37),36)))),(((((5,(22,23)),((12,13),(17,19))),((((8,9),(10,121)),(24,(25,26))),114)),(42,(44,(46,120)))),(38,((39,40),117)))),((6,7),((41,113),54))),((((((3,4),((48,49),((92,111),(103,((108,116),119))))),(16,18)),47),(((27,28),(43,45)),118)),11)),(2,50)),51);
 925: 2 -2226.506836 -2310.253206 (0,((((((((1,81),(((((((52,53),((61,(106,107)),(68,115))),73),(((55,97),100),(((95,96),102),101))),((((56,57),(((67,75),76),(98,99))),(62,(77,78))),(87,88))),((((((58,(59,74)),(((82,84),(83,85)),91)),60),(109,110)),(70,71)),(((63,(69,(93,94))),((((72,104),90),(89,105)),((79,80),112))),86))),((64,66),65))),(6,7)),(((((5,(22,23)),((((8,(9,(10,121))),(17,19)),(11,(((42,44),46),120))),((12,13),(24,(25,26))))),((((((14,15),32),31),20),21),33)),((34,35),(36,37))),(29,30))),((((38,39),40),117),((41,113),54))),((((3,4),((48,49),(((92,111),(108,116)),(103,119)))),(16,18)),47)),((((27,28),(43,45)),114),118)),(2,50)),51);
 926: 3 -2081.867432 -2309.830163 (0,((((((((1,81),(((52,53),((61,(106,107)),(68,115))),(((((55,97),100),(((95,96),102),101)),((64,65),66)),((((((((56,57),(98,99)),((62,(77,78)),76)),67),75),(87,88)),73),(((((58,59),((60,(109,110)),(((82,84),(83,85)),91))),74),(((63,(69,(93,94))),((((72,90),(89,105)),104),((79,80),112))),86)),(70,71)))))),(6,7)),(((((((5,(22,23)),33),(20,21)),(31,32)),(14,15)),(29,30)),((34,35),(36,37)))),(((((((((3,4),(48,49)),((92,111),(103,119))),(108,116)),(16,18)),(43,45)),(27,28)),118),47)),((((39,40),117),(41,113)),54)),(((((8,9),((10,121),(24,(25,26)))),114),(((42,44),120),46)),(11,(((12,13),(17,19)),38)))),(2,50)),51);
 927: 2 -2362.625 -2292.499794 (0,(((((((((1,81),((6,7),(((52,53),((61,(106,107)),(68,115))),(((((55,97),100),(((95,96),101),102)),((64,65),66)),(((((((((56,57),98),99),76),((62,(87,88)),(77,78))),67),75),((((58,59),(((60,(109,110)),91),((82,84),(83,85)))),74),(70,71))),(((63,(69,(93,94))),((((72,90),(89,105)),104),((79,80),112))),(73,86))))))),((((((14,15),(31,32)),20),21),33),((29,30),((34,35),(36,37))))),(((((3,4),(48,49)),((((47,119),103),(92,111)),(108,116))),(16,18)),(5,(((12,13),(17,19)),(22,23))))),(((38,(39,40)),117),(41,113))),54),(((((8,((10,(24,(25,26))),121)),9),114),((((27,28),(43,45)),118),(((42,44),120),46))),11)),2),50),51);
 928: 3 -2349.324951 -2290.823443 (0,(((((((1,81),((6,7),(((52,53),((61,(106,107)),(68,115))),(((((((55,97),100),(((95,96),101),102)),((64,65),66)),((79,80),112)),(((((58,((60,(((82,84),(83,85)),91)),(109,110))),59),74),(70,71)),(((63,(69,(93,94))),(((72,(89,105)),90),104)),(73,86)))),(((((((((56,57),99),98),76),(67,75)),77),78),62),(87,88)))))),54),((38,((39,40),117)),(41,113))),((((((8,9),((10,121),(24,(25,26)))),114),(((42,44),120),46)),(((27,28),(43,45)),118)),11)),((((((3,4),(92,111)),(48,49)),(((47,103),119),(108,116))),(16,18)),((5,(((12,13),(17,19)),(22,23))),(((((14,15),((29,30),((34,35),(36,37)))),(31,32)),(20,21)),33)))),(2,50)),51);
 929: 4 -2197.919434 -2293.930535 (0,((((((1,81),((6,7),(((52,53),((61,(106,107)),(68,115))),(((((55,97),100),((95,96),(101,102))),(64,(65,66))),((((56,57),(((((62,(87,88)),(77,78)),(67,75)),76),(98,99))),((((58,59),((60,(109,110)),(((82,84),(83,85)),91))),74),(70,71))),(((63,(69,(93,94))),((((72,90),(89,105)),104),((79,80),112))),(73,86))))))),((((14,15),(((20,21),33),(31,32))),(29,30)),((34,35),(36,37)))),(((38,(39,40)),117),((41,113),54))),(((((3,4),((48,49),(((92,111),(103,119)),(108,116)))),(16,18)),47),(((((((5,(22,23)),(17,19)),((8,9),((10,121),((12,13),(24,(25,26)))))),118),(((42,44),120),46)),(((27,28),(43,45)),114)),11))),(2,50)),51);
 930: 2 -2492.526855 -2301.332893 (0,((((((((1,81),(6,7)),(((14,(15,(((20,33),21),(31,32)))),(((34,35),37),36)),(29,30))),(((((((8,9),((10,121),(24,(25,26)))),((12,13),(17,19))),((((42,44),120),46),47)),118),((38,(39,40)),117)),((41,113),54))),11),(((((((3,4),(48,49)),((((((52,53),((61,(106,107)),(68,115))),(((((((55,97),100),(((95,96),102),101)),((64,65),66)),((79,80),112)),((((58,(59,((60,(109,110)),(((82,84),(83,85)),91)))),74),(70,71)),(((63,(69,(93,94))),(((72,(89,105)),90),104)),86))),((((((((56,57),(98,99)),(67,75)),76),(77,78)),62),(87,88)),73))),111),92),(103,119))),(108,116)),(((27,28),(43,45)),114)),(16,18)),(5,(22,23)))),2),50),51);
 931: 3 -2617.34668 -2297.034558 (0,(((((((1,81),((6,7),(((52,53),((61,(106,107)),(68,115))),(((((((55,97),100),((95,96),101)),102),(64,(65,66))),((((((((((56,57),98),99),(67,75)),76),(77,78)),62),(87,88)),(73,86)),(((((58,59),74),(((82,84),(83,85)),91)),(60,(109,110))),(70,71)))),((63,(69,(93,94))),(((72,((89,105),90)),104),((79,80),112))))))),((((14,15),(((20,21),33),(31,32))),(29,30)),((34,35),(36,37)))),((((38,(39,40)),117),(41,113)),54)),(((3,4),(((((47,119),103),(108,116)),(92,111)),(48,49))),(16,18))),((((((5,(22,23)),(((8,9),((10,121),((12,13),(24,(25,26))))),(17,19))),118),(((42,44),120),46)),(((27,28),(43,45)),114)),11)),(2,50)),51);
 932: 2 -2104.07666 -2292.094461 (0,((((((((((1,81),((6,7),(((52,53),((61,(106,107)),(68,115))),(((((55,100),97),((95,96),(101,102))),((64,65),66)),((((((((56,57),99),98),(67,75)),((62,((77,(87,88)),78)),76)),(((((58,59),(((82,84),(83,85)),91)),74),(60,(109,110))),(70,71))),(73,86)),((63,(69,(93,94))),((((72,90),(89,105)),104),((79,80),112)))))))),((((((14,15),(31,32)),20),21),33),((29,30),((34,35),(36,37))))),((((38,(39,40)),117),(41,113)),54)),(((((3,4),((((47,119),103),(92,111)),(108,116))),(48,49)),(16,18)),((5,(22,23)),((12,13),(17,19))))),(((27,28),(43,45)),118)),11),(((42,44),120),46)),(((8,9),((10,121),(24,(25,26)))),114)),(2,50)),51);
 933: 1 -2446.251465 -2291.791808 (0,(((((((1,81),((6,7),(((52,53),((61,(106,107)),(68,115))),((((((55,(97,100)),((95,96),(101,102))),((64,65),66)),((79,80),112)),((63,(69,(93,94))),(((72,(89,105)),90),104))),(((((((((56,57),(98,99)),76),(67,75)),(77,78)),62),(87,88)),(73,86)),((((58,59),((60,(109,110)),(((82,84),(83,85)),91))),74),(70,71))))))),(((5,(22,23)),((12,13),(17,19))),((((((14,15),(31,32)),(20,21)),(29,30)),((34,35),(36,37))),33))),((((3,4),((((47,119),103),(92,111)),(108,116))),(48,49)),(16,18))),((((38,(39,40)),117),(41,113)),54)),((((((8,9),((10,121),(24,(25,26)))),114),((27,28),(43,45))),((((42,44),120),46),118)),11)),(2,50)),51);
 934: 1 -2245.256348 -2289.546723 (0,((((((1,81),((6,7),(((52,53),((61,(106,107)),(68,115))),((((((((55,100),97),((95,96),(101,102))),((64,66),65)),((79,80),112)),(((63,(69,(93,94))),(((72,90),(89,105)),104)),(73,86))),((((58,59),(((60,(109,110)),91),((82,84),(83,85)))),74),(70,71))),(((((((56,57),(98,99)),(67,75)),76),(77,78)),62),(87,88)))))),(((38,((39,40),117)),(41,113)),54)),((((((3,4),(48,49)),(92,111)),(((47,103),119),(108,116))),(16,18)),(((5,(22,23)),((12,13),(17,19))),(((((14,15),((29,30),((34,35),(36,37)))),(31,32)),(20,21)),33)))),((((((8,9),((10,121),(24,(25,26)))),114),(((42,44),120),46)),(((27,28),(43,45)),118)),11)),(2,50)),51);
 935: 2 -2455.913086 -2299.682673 (0,((((((((1,81),(((((((55,97),100),((95,96),(101,102))),((64,65),66)),((79,80),112)),((((((((((((56,57),98),99),76),(67,75)),78),77),62),(87,88)),((61,(106,107)),(68,115))),(73,86)),((((58,59),((60,(109,110)),(((82,84),(83,85)),91))),74),(70,71)))),((63,(((72,90),(89,105)),104)),(69,(93,94))))),(6,7)),((((14,15),(((20,21),33),(31,32))),((29,30),(52,53))),((34,35),(36,37)))),((((38,(39,40)),117),(41,113)),54)),(((((((8,9),((10,121),((12,13),(24,(25,26))))),(17,19)),114),(((42,44),120),46)),(((27,28),(43,45)),118)),11)),((((((3,4),(48,49)),(((47,119),103),(92,111))),(108,116)),(16,18)),(5,(22,23)))),(2,50)),51);
 936: 1 -2894.288818 -2288.385794 (0,((((((1,81),((6,7),(((52,53),((61,(106,107)),(68,115))),(((((55,100),97),((95,96),(101,102))),((64,65),66)),((((((((((((56,57),98),99),76),(67,75)),77),78),62),(87,88)),((((58,59),((60,(109,110)),(((82,84),(83,85)),91))),74),(70,71))),(73,86)),((63,(69,(93,94))),((((72,90),(89,105)),104),((79,80),112)))))))),((((14,15),(((20,21),33),(31,32))),(29,30)),((34,35),(36,37)))),((((38,(39,40)),117),(41,113)),54)),((((((3,4),(48,49)),(((92,111),103),((108,116),119))),47),(16,18)),((((((5,(22,23)),(((8,9),((10,121),((12,13),(24,(25,26))))),(17,19))),((27,28),(43,45))),118),(((42,44),120),46)),(11,114)))),(2,50)),51);
 937: 1 -2471.552246 -2306.056969 (0,(((((((1,81),(6,7)),((((14,15),(((20,21),33),(31,32))),(29,30)),((34,35),(36,37)))),(((((((8,(9,((10,121),(24,(25,26))))),((12,13),(17,19))),118),((((42,44),120),46),47)),54),((38,(39,40)),117)),(41,113))),(((((((3,4),((((((52,53),((61,(106,107)),(68,115))),(((((((((55,100),97),((95,96),(101,102))),((64,66),65)),((79,80),112)),(((63,(69,(93,94))),(((72,90),(89,105)),104)),86)),(((58,59),((60,((91,109),110)),((82,84),(83,85)))),74)),(70,71)),((((((((((56,57),98),99),76),(67,75)),77),78),62),(87,88)),73))),111),92),(103,119))),(48,49)),(108,116)),(((27,28),(43,45)),114)),(16,18)),(5,(22,23)))),11),(2,50)),51);
 938: 2 -2596.671387 -2313.063108 (0,((((((((1,81),((6,7),((61,(106,107)),(68,115)))),11),(((12,13),(24,(25,26))),38)),((((39,40),117),(41,113)),54)),(((42,44),120),46)),(((((((((3,4),(48,49)),((92,111),103)),((27,28),(43,45))),((108,116),119)),(16,18)),((52,53),(((((((((55,100),97),((95,96),(101,102))),((64,65),66)),((79,80),112)),((((((58,59),((60,(109,110)),(((82,84),(83,85)),91))),74),(63,(69,(93,94)))),86),((72,((89,105),90)),104))),((((56,57),((((67,75),76),99),98)),(62,(77,78))),(87,88))),(70,71)),73))),47),((((5,(22,23)),(((((14,15),(31,32)),((29,30),((34,35),(36,37)))),(20,21)),33)),((((8,9),(10,121)),114),(17,19))),118))),(2,50)),51);
 939: 4 -1782.634033 -2294.258217 (0,((((((1,81),((6,7),(((52,53),((61,(106,107)),(68,115))),(((((55,97),100),((95,96),(101,102))),((64,66),65)),((((((((((56,57),(98,99)),76),(67,75)),78),77),62),(87,88)),((((58,59),((60,(109,110)),(((82,84),(83,85)),91))),74),(70,71))),((((63,((79,80),112)),((((72,90),105),89),104)),(69,(93,94))),(73,86))))))),((((14,15),(((20,21),33),(31,32))),(29,30)),((34,35),(36,37)))),((((38,(39,40)),117),(41,113)),54)),((((((3,4),(48,49)),(((92,111),(103,119)),(108,116))),(16,18)),47),(((((((5,(22,23)),(((8,9),((10,121),((12,13),(24,(25,26))))),(17,19))),((27,28),(43,45))),118),(((42,44),120),46)),114),11))),(2,50)),51);
 940: 1 -2029.140625 -2314.742329 (0,((((((((((((1,81),(29,30)),((34,35),(36,37))),(((((14,15),31),32),(20,21)),33)),((6,7),((((52,53),(((61,(106,107)),68),115)),((((((56,57),(((67,75),(77,78)),76)),98),99),62),(87,88))),(((((55,100),97),(((95,96),101),102)),((64,66),65)),(((((((58,59),((83,85),91)),(60,(109,110))),(82,84)),74),(70,71)),(((63,(69,(93,94))),((((72,(89,105)),90),104),((79,80),112))),(73,86))))))),(((38,(39,40)),117),((41,113),54))),(((((3,4),((((47,119),103),(92,111)),(108,116))),(48,49)),(16,18)),((5,(22,23)),((12,13),(17,19))))),(((27,28),(43,45)),118)),11),(((42,44),120),46)),(((8,9),((10,121),(24,(25,26)))),114)),(2,50)),51);
 941: 2 -2606.432129 -2294.908526 (0,((((((((1,81),((6,7),(((52,53),((61,(106,107)),(68,115))),((((55,(97,100)),(((95,96),101),102)),(((((((((56,57),(98,99)),(67,75)),76),(77,78)),62),(87,88)),((((58,59),((60,(109,110)),(((82,84),(83,85)),91))),74),(70,71))),(((63,(69,(93,94))),(((72,((89,105),90)),104),((79,80),112))),(73,86)))),((64,65),66))))),((29,30),(((34,35),37),36))),(((5,(((12,13),(17,19)),(22,23))),(((((14,15),(31,32)),20),21),33)),(38,((39,40),(((41,113),54),117))))),(16,18)),11),(((((((((3,4),(48,49)),(92,111)),((47,119),103)),(108,116)),(43,45)),(27,28)),(((8,9),((10,121),(24,(25,26)))),114)),((((42,44),120),46),118))),(2,50)),51);
 942: 2 -2070.102539 -2294.099883 (0,(((((((((1,81),((6,7),(((52,((61,(106,107)),(68,115))),53),((((((55,100),97),((95,96),(101,102))),((64,66),65)),((((((((56,57),98),((67,75),76)),99),(62,(77,78))),(87,88)),(73,86)),((((58,59),((60,(109,110)),(((82,84),(83,85)),91))),74),(70,71)))),((63,(69,(93,94))),(((72,((89,105),90)),104),((79,80),112))))))),((((14,15),(((20,21),33),(31,32))),(29,30)),(((34,35),36),37))),(((38,(39,40)),117),(41,113))),54),((((((((5,(22,23)),(17,19)),((8,9),((10,121),((12,13),(24,(25,26)))))),((27,28),(43,45))),118),((((42,44),120),46),47)),11),114)),(((3,4),((48,49),(((92,111),(103,119)),(108,116)))),(16,18))),2),50),51);
 943: 3 -2343.682129 -2287.99611 (0,((((((1,81),((6,7),(((52,53),((61,(106,107)),(68,115))),(((((55,97),100),((95,96),(101,102))),((64,66),65)),(((((56,57),(((67,75),76),(98,99))),(62,(77,78))),(87,88)),(((((58,59),((60,(109,110)),(((82,84),(83,85)),91))),74),(70,71)),(((63,(69,(93,94))),((((72,90),(89,105)),104),((79,80),112))),(73,86)))))))),((((((5,(22,23)),((12,13),(17,19))),((((14,15),(31,32)),(20,21)),33)),((34,35),37)),36),(29,30))),((((38,(39,40)),117),(41,113)),54)),((((3,4),(((((47,119),103),(92,111)),(108,116)),(48,49))),(16,18)),((((((8,9),((10,121),(24,(25,26)))),114),((27,28),(43,45))),((((42,44),120),46),118)),11))),(2,50)),51);
 944: 1 -2293.183105 -2293.827154 (0,(((((((1,81),((6,7),(((52,53),((61,(106,107)),(68,115))),(((((55,97),100),(((95,96),102),101)),((64,65),66)),((((((((((56,57),(98,99)),(67,75)),76),77),78),62),(((58,(59,((60,(109,110)),(((82,84),(83,85)),91)))),74),(70,71))),(87,88)),(((63,(69,(93,94))),((((72,90),(89,105)),104),((79,80),112))),(73,86))))))),((((14,15),(((20,21),33),(31,32))),(29,30)),((34,35),(36,37)))),((((38,(39,40)),117),(41,113)),54)),(((3,4),((((47,(103,119)),(92,111)),(108,116)),(48,49))),(16,18))),((((((5,(22,23)),(((8,9),((10,121),((12,13),(24,(25,26))))),(17,19))),118),((27,28),(43,45))),(((42,44),120),46)),(11,114))),(2,50)),51);
 945: 1 -2116.248535 -2303.109488 (0,(((((((((1,81),((6,7),(((((55,(97,100)),(((95,96),102),101)),((64,66),65)),((((((((((56,57),(98,99)),76),(67,75)),77),78),62),(87,88)),(73,86)),((((58,((60,(109,110)),(((82,84),(83,85)),91))),59),74),(70,71)))),((63,(69,(93,94))),((((72,90),(89,105)),104),((79,80),112)))))),((((((3,4),(((47,119),103),(92,111))),(48,49)),(108,116)),(16,18)),((5,(22,23)),((12,13),(17,19))))),(((((((((14,15),31),32),20),21),((52,53),((61,(106,107)),(68,115)))),(29,30)),(((34,35),36),37)),33)),(((27,28),(43,45)),118)),((38,((39,40),117)),(41,113))),54),(((((8,((10,121),(24,(25,26)))),9),114),11),(((42,44),120),46))),(2,50)),51);
 946: 7 -2533.687012 -2295.173418 (0,((((((1,81),((6,7),(((52,53),((61,(106,107)),(68,115))),(((((((55,100),97),(95,(96,(101,102)))),((64,66),65)),((79,80),112)),((63,(69,(93,94))),(((72,90),(89,105)),104))),((((((((((56,57),98),99),76),(67,75)),(77,78)),62),(87,88)),((((58,59),((60,(109,110)),((83,85),91))),(74,(82,84))),(70,71))),(73,86)))))),((((((14,15),(31,32)),(20,21)),33),((34,35),(36,37))),(29,30))),((((38,(39,40)),117),(41,113)),54)),(((((((3,4),(48,49)),(((47,119),103),(92,111))),(108,116)),(16,18)),((5,(22,23)),((12,13),(17,19)))),((((((8,9),((10,121),(24,(25,26)))),114),(((42,44),120),46)),(((27,28),(43,45)),118)),11))),(2,50)),51);
 947: 1 -2618.958252 -2291.05205 (0,(((((((1,81),((6,7),(((((55,(97,100)),((95,96),(101,102))),((((((((((56,57),99),98),76),(67,75)),(77,78)),62),(87,88)),(((63,(69,(93,94))),(((72,(90,104)),(89,105)),((79,80),112))),(73,86))),((((58,59),((60,(109,110)),(((82,84),(83,85)),91))),74),(70,71)))),(64,65)),66))),((((14,15),(((20,21),33),(31,32))),(29,(30,((52,53),((61,(106,107)),(68,115)))))),(((34,35),36),37))),(((38,40),39),117)),((41,113),54)),((((((((((3,4),(48,49)),(((47,119),103),(92,111))),(108,116)),(16,18)),((5,(22,23)),((12,13),(17,19)))),((27,28),(43,45))),(((8,9),((10,121),(24,(25,26)))),114)),11),((((42,44),120),46),118))),(2,50)),51);
 948: 1 -2203.267578 -2311.500578 (0,((((((((1,81),(((((((((52,53),((61,(106,107)),(68,115))),73),((((56,57),((((67,75),76),99),98)),(62,(77,78))),(87,88))),(((55,100),97),((95,96),(101,102)))),(70,71)),((((58,59),74),(((82,84),(83,85)),91)),(60,(109,110)))),(((63,(69,(93,94))),((((72,104),(89,105)),90),((79,80),112))),86)),((64,65),66))),(6,7)),((((((5,(22,23)),(((((8,9),(10,121)),(17,19)),(11,(((42,44),46),120))),((12,13),(24,(25,26))))),33),(((14,15),(31,32)),(20,21))),(((34,35),36),37)),(29,30))),((((38,(39,40)),117),(41,113)),54)),(((((3,4),(48,49)),(((92,111),(103,119)),(108,116))),((16,18),47)),((((27,28),(43,45)),114),118))),2),50),51);
 949: 1 -2393.128662 -2306.495214 (0,((((((((1,81),(((12,13),(24,(25,26))),(((((((52,53),((61,(106,107)),(68,115))),(((((56,57),((((67,75),76),98),99)),(62,(77,78))),(87,88)),73)),(70,71)),(((55,97),100),((95,96),(101,102)))),((((((58,59),((60,(109,110)),(((82,84),(83,85)),91))),74),(69,(86,(93,94)))),63),((((72,90),(89,105)),104),((79,80),112)))),((64,65),66)))),(38,((39,40),117))),((5,(22,23)),(((((14,15),(31,32)),((29,30),((34,35),(36,37)))),(20,21)),33))),((42,44),((46,120),47))),((6,7),((41,113),54))),(((((((((3,4),(48,49)),((92,111),(103,119))),(108,116)),(16,18)),((27,28),(43,45))),((((8,9),(10,121)),(17,19)),114)),118),11)),(2,50)),51);
 950: 7 -1903.207153 -2291.740348 (0,((((((1,81),((6,7),(((52,53),((61,(106,107)),(68,115))),(((((55,(97,100)),((95,96),(101,102))),((64,65),66)),((((((56,57),(98,99)),((67,75),76)),(62,(77,78))),((((58,59),((60,(109,110)),(((82,84),(83,85)),91))),(70,71)),74)),(((63,(69,(93,94))),((((72,90),(89,105)),104),((79,80),112))),(73,86)))),(87,88))))),((((((14,15),(31,32)),(20,21)),33),(((34,35),37),36)),(29,30))),((((38,(39,40)),117),(41,113)),54)),((((((((((3,4),(48,49)),(((47,119),103),(92,111))),(108,116)),(16,18)),((5,(22,23)),((12,13),(17,19)))),((27,28),(43,45))),((8,(9,((10,121),(24,(25,26))))),114)),((((42,44),120),46),118)),11)),(2,50)),51);
 951: 5 -2271.807861 -2293.790674 (0,(((((((((((((((1,81),((6,7),(((52,53),((61,(106,107)),(68,115))),((((55,(97,100)),((64,66),65)),(((95,96),102),101)),(((((((((56,57),(98,99)),(67,75)),76),(77,78)),62),(87,88)),((((58,59),((60,(109,110)),(((82,84),(83,85)),91))),74),(70,71))),(((63,(69,(93,94))),(((72,((89,105),90)),104),((79,80),112))),(73,86))))))),((((38,(39,40)),117),(41,113)),54)),(((((14,15),(31,32)),(20,21)),33),((29,30),((34,35),(36,37))))),(5,(((12,13),(17,19)),(22,23)))),(16,18)),47),((((3,4),(48,49)),((92,111),103)),((108,116),119))),(43,45)),(27,28)),118),11),(((42,44),120),46)),(((8,9),((10,121),(24,(25,26)))),114)),(2,50)),51);
 952: 1 -2488.519775 -2303.109488 (0,(((((((((1,81),((6,7),(((((55,(97,100)),(((95,96),102),101)),((64,66),65)),((((((((((56,57),(98,99)),76),(67,75)),77),78),62),(87,88)),(73,86)),((((58,((60,(109,110)),(((82,84),(83,85)),91))),59),74),(70,71)))),((63,(69,(93,94))),((((72,90),(89,105)),104),((79,80),112)))))),((((((3,4),(((47,119),103),(92,111))),(48,49)),(108,116)),(16,18)),((5,(22,23)),((12,13),(17,19))))),(((((((((14,15),31),32),20),21),((52,53),((61,(106,107)),(68,115)))),(29,30)),(((34,35),36),37)),33)),(((27,28),(43,45)),118)),((38,((39,40),117)),(41,113))),54),(((((8,((10,121),(24,(25,26)))),9),114),11),(((42,44),120),46))),(2,50)),51);
 953: 1 -2415.647461 -2311.390474 (0,((((((((1,81),((6,7),((61,(106,107)),(68,115)))),11),(((12,13),(24,(25,26))),38)),((((39,40),117),(41,113)),54)),(((42,44),120),46)),(((((((((3,4),(48,49)),((92,111),103)),((108,116),119)),((27,28),(43,45))),(16,18)),((52,53),(((((((((55,100),97),((95,96),(101,102))),((64,65),66)),((79,80),112)),((((((58,59),((60,(109,110)),(((82,84),(83,85)),91))),74),(63,(69,(93,94)))),86),((72,((89,105),90)),104))),((((56,57),((((67,75),76),99),98)),(62,(77,78))),(87,88))),(70,71)),73))),47),((((5,(22,23)),(((((14,15),(31,32)),((29,30),((34,35),(36,37)))),(20,21)),33)),((((8,9),(10,121)),(17,19)),114)),118))),(2,50)),51);
 954: 1 -1875.026978 -2291.210397 (0,((((((((1,81),((6,7),(((((52,53),((61,(106,107)),(68,115))),((((((((((56,57),99),98),76),(67,75)),(62,77)),78),(87,88)),(73,86)),((((((58,59),74),(((82,84),(83,85)),91)),60),(109,110)),(70,71)))),((63,(69,(93,94))),((((72,90),(89,105)),104),((79,80),112)))),((((55,97),100),(((95,96),101),102)),((64,65),66))))),((((((14,15),(31,32)),(20,21)),33),(((34,35),37),36)),(29,30))),(((38,(39,40)),117),((41,113),54))),((((8,9),((10,(24,(25,26))),121)),114),(11,((((42,44),120),46),118)))),((((((((3,4),(48,49)),((92,111),103)),((108,116),119)),((27,28),(43,45))),47),(16,18)),(5,(((12,13),(17,19)),(22,23))))),2),50),51);
 955: 1 -2445.580322 -2291.975522 (0,(((((((1,81),((6,7),((((((55,97),100),(((95,96),101),102)),(((((((((((56,57),(98,99)),(67,75)),76),77),78),62),(87,88)),(73,86)),((((58,59),((60,(109,110)),(((82,84),(83,85)),91))),74),(70,71))),((63,(69,(93,94))),((72,((89,105),(90,104))),((79,80),112))))),(64,65)),66))),(((14,(15,((20,(21,33)),(31,32)))),((29,30),((52,53),((61,(106,107)),(68,115))))),((34,35),(36,37)))),((38,(39,40)),117)),((41,113),54)),((((((((((3,4),(48,49)),(((47,119),103),(92,111))),(108,116)),(16,18)),((5,(22,23)),((12,13),(17,19)))),((27,28),(43,45))),(((8,((10,121),(24,(25,26)))),9),114)),((((42,44),120),46),118)),11)),(2,50)),51);
 956: 2 -2058.069336 -2291.324968 (0,((((((1,81),((6,7),(((52,53),((61,(106,107)),(68,115))),(((((55,97),100),((95,96),(101,102))),((64,65),66)),((((((((56,57),(98,99)),(67,75)),76),(77,78)),62),(87,88)),(((((58,59),(((60,(109,110)),91),((82,84),(83,85)))),74),(70,71)),(((63,(69,(93,94))),(((72,((89,105),90)),104),((79,80),112))),(73,86)))))))),(((((14,15),(31,32)),(20,21)),33),((29,30),((34,35),(36,37))))),(((38,((39,40),117)),((42,(46,120)),44)),((41,113),54))),(((((((((3,4),(48,49)),(((47,119),103),(92,111))),(108,116)),(((27,28),118),(43,45))),(16,18)),(5,(((12,13),(17,19)),(22,23)))),(((8,((10,121),(24,(25,26)))),9),114)),11)),(2,50)),51);
 957: 1 -2014.708252 -2289.489083 (0,((((((((1,81),((6,7),(((52,53),((61,(106,107)),(68,115))),(((((55,97),100),((95,96),(101,102))),((64,65),66)),((((((((((56,57),(98,99)),76),(67,75)),77),78),62),(87,88)),((((58,59),((60,(109,110)),(((82,84),(83,85)),91))),74),(70,71))),(((63,(69,(93,94))),((((72,90),(89,105)),104),((79,80),112))),(73,86))))))),((((14,(((20,21),33),(31,32))),15),(29,30)),((34,35),(36,37)))),((((38,39),40),117),(41,113))),54),((((3,4),((48,49),(((92,111),(108,116)),(103,119)))),((16,18),47)),(((((((((5,(22,23)),(12,13)),(17,19)),((8,9),((10,121),(24,(25,26))))),(((42,44),120),46)),118),((27,(43,45)),28)),114),11))),2),50),51);
 958: 1 -2492.755127 -2300.326012 (0,((((((((1,81),((6,7),(((((55,100),97),(((95,96),102),101)),((((((((((((56,57),98),99),(67,75)),76),77),78),62),(87,88)),((((61,(106,107)),(68,115)),86),73)),(((((58,59),74),(((82,84),(83,85)),91)),(60,(109,110))),(70,71))),((63,(69,(93,94))),((((72,90),(89,105)),104),((79,80),112))))),((64,65),66)))),((((14,15),((20,(21,33)),(31,32))),((29,30),(52,53))),(((34,35),36),37))),((38,(39,40)),117)),((41,113),54)),((((((3,4),(92,111)),(48,49)),(((47,103),119),(108,116))),(16,18)),(5,(22,23)))),(((((((8,9),((10,121),((12,13),(24,(25,26))))),(17,19)),114),(((42,44),120),46)),(((27,28),(43,45)),118)),11)),(2,50)),51);
 959: 1 -2019.457642 -2298.366044 (0,(((((((((1,81),((6,7),(((52,53),((61,(106,107)),(68,115))),(((((55,97),100),((95,96),(101,102))),((64,66),65)),((((((56,57),((((67,75),76),98),99)),((62,(77,78)),(87,88))),(73,86)),((((58,59),((60,(109,110)),(((82,84),(83,85)),91))),74),(70,71))),((63,(69,(93,94))),((((72,90),(89,105)),104),((79,80),112)))))))),((((14,15),(((20,21),33),(31,32))),(29,30)),((34,35),(36,37)))),(((((3,4),(48,49)),(((92,111),(103,119)),(108,116))),(16,18)),47)),((41,113),54)),((38,(39,40)),117)),(((((((8,9),((10,121),((12,13),(24,(25,26))))),(17,19)),114),(((42,44),120),46)),11),(((27,28),(43,45)),118))),(5,(22,23))),(2,50)),51);
 960: 2 -2004.525635 -2294.620897 (0,((((((1,81),((6,7),(((52,53),((61,(106,107)),(68,115))),(((((55,100),97),((95,96),(101,102))),((64,66),65)),(((((((((56,57),(98,99)),76),(67,75)),(77,78)),(87,88)),62),((((((58,59),74),(((82,84),(83,85)),91)),60),(109,110)),(70,71))),(((63,(69,(93,94))),((((72,90),(89,105)),104),((79,80),112))),(73,86))))))),(((((14,15),(((20,21),33),(31,32))),30),29),(((34,35),36),37))),((((38,(39,40)),117),(41,113)),54)),((((3,4),(((((47,119),103),(92,111)),(108,116)),(48,49))),(16,18)),((((((5,(22,23)),(((8,9),((10,121),((12,13),(24,(25,26))))),(17,19))),118),(((42,44),120),46)),(((27,28),(43,45)),114)),11))),(2,50)),51);
 961: 4 -2535.918457 -2309.993676 (0,(((((((((1,81),((((((((52,53),((61,(106,107)),(68,115))),73),(((56,57),((((62,(77,78)),(67,75)),76),(98,99))),(87,88))),(((55,97),100),((95,96),(101,102)))),(((((58,59),74),(((82,84),(83,85)),91)),(60,(109,110))),(70,71))),(((63,(69,(93,94))),((((72,90),(89,105)),104),((79,80),112))),86)),((64,65),66))),(6,7)),((29,30),((34,35),(36,37)))),(((((5,(22,23)),(((((8,9),((10,121),(24,(25,26)))),114),(17,19)),(12,13))),((((14,15),(31,32)),(20,21)),33)),((42,44),(46,120))),(38,((39,40),117)))),((41,113),54)),11),((((((((3,4),(48,49)),((92,111),(103,119))),(108,116)),(43,45)),((27,28),118)),47),(16,18))),(2,50)),51);
 962: 2 -2444.725586 -2302.267004 (0,((((((1,81),(((12,13),(24,(25,26))),(((((((52,53),((61,(106,107)),(68,115))),(((((56,57),((((67,75),76),98),99)),(62,(77,78))),(87,88)),73)),(((55,100),97),((95,96),(101,102)))),((((58,59),((60,(109,110)),(((82,84),(83,85)),91))),74),(70,71))),(((63,(69,(93,94))),(((72,((89,105),90)),104),((79,80),112))),86)),((64,65),66)))),((((5,(22,23)),(((((14,15),(31,32)),(20,21)),((29,30),((34,35),(36,37)))),33)),((42,44),((46,120),47))),(38,((39,40),117)))),((6,7),((41,113),54))),(((((((((3,4),(48,49)),((92,111),(103,119))),(108,116)),(16,18)),(43,45)),((27,28),118)),((((8,(10,121)),9),(17,19)),114)),11)),(2,50)),51);
 963: 6 -2424.453125 -2290.676325 (0,((((((1,81),((6,7),(((52,53),((61,(106,107)),(68,115))),(((((55,100),97),((95,96),(101,102))),((64,65),66)),(((((((((((56,57),98),99),76),(67,75)),77),78),62),(87,88)),((((58,59),(60,((((82,84),(83,85)),91),(109,110)))),74),(70,71))),(((63,(69,(93,94))),((((72,90),(89,105)),104),((79,80),112))),(73,86))))))),((((14,15),(((20,21),33),(31,32))),(29,30)),((34,35),(36,37)))),((((38,(39,40)),117),(41,113)),54)),((((((3,4),(48,49)),(((92,111),103),((108,116),119))),47),(16,18)),((((((5,(22,23)),(((8,9),((10,121),((12,13),(24,(25,26))))),(17,19))),((27,28),(43,45))),118),(((42,44),120),46)),(11,114)))),(2,50)),51);
 964: 2 -2237.787598 -2287.170558 (0,((((((1,81),((6,7),(((52,53),((61,(106,107)),(68,115))),((((55,(97,100)),((95,96),(101,102))),((64,66),65)),(((((56,57),((((((62,77),78),(67,75)),76),98),99)),(87,88)),(((58,(59,(((60,(109,110)),91),((82,84),(83,85))))),74),(70,71))),(((63,(69,(93,94))),((((72,90),(89,105)),104),((79,80),112))),(73,86))))))),((((((14,15),(31,32)),(20,21)),33),((34,35),(36,37))),(29,30))),(((((38,39),40),117),(41,113)),54)),((((((((((3,4),(48,49)),(((47,119),103),(92,111))),(108,116)),(16,18)),(5,(((12,13),(17,19)),(22,23)))),((27,28),(43,45))),((8,(9,((10,121),(24,(25,26))))),114)),11),((((42,44),120),46),118))),(2,50)),51);
 965: 2 -2370.895508 -2293.030925 (0,((((((((((((1,81),((6,7),(((52,53),((61,(106,107)),(68,115))),(((((((55,97),100),((95,96),(101,102))),(64,(65,66))),((79,80),112)),((63,(69,(93,94))),(((72,90),(89,105)),104))),((((((((((56,57),(98,99)),76),(67,75)),78),77),62),(87,88)),(73,86)),((((58,(((60,(109,110)),91),((82,84),(83,85)))),59),74),(70,71))))))),(29,30)),((34,35),(36,37))),(((((14,15),(31,32)),20),21),33)),(38,((39,40),(((41,113),54),117)))),(((((3,4),((((47,119),103),(92,111)),(108,116))),(48,49)),(16,18)),(5,((12,13),(22,23))))),(((27,28),(43,45)),118)),11),(((42,44),120),46)),((((8,9),((10,121),(24,(25,26)))),(17,19)),114)),(2,50)),51);
 966: 3 -2114.833252 -2298.05513 (0,((((((1,81),((6,7),(((52,53),((61,(106,107)),(68,115))),(((((55,97),100),((95,96),(101,102))),(64,(65,66))),((((56,57),(((((62,(87,88)),(77,78)),(67,75)),76),(98,99))),((((58,59),((60,(109,110)),(((82,84),(83,85)),91))),74),(70,71))),(((63,(69,(93,94))),((((72,90),(89,105)),104),((79,80),112))),(73,86))))))),((((14,15),(((20,21),33),(31,32))),(29,30)),((34,35),(36,37)))),((((38,(39,40)),117),(41,113)),54)),((((3,4),((48,49),(((92,111),(103,119)),(108,116)))),(16,18)),((((((((5,(22,23)),(17,19)),((8,9),((10,121),((12,13),(24,(25,26)))))),118),(((42,44),120),46)),(((27,28),(43,45)),114)),11),47))),(2,50)),51);
 967: 2 -2484.892334 -2296.790423 (0,((((((1,81),((6,7),(((52,53),((61,(106,107)),(68,115))),(((((55,97),100),((95,96),(101,102))),((64,65),66)),(((((((((56,57),(98,99)),(67,75)),76),(77,78)),62),(87,88)),(((((58,59),74),(((82,84),(83,85)),91)),(60,(109,110))),(70,71))),(((63,(69,(93,94))),((((72,90),(89,105)),104),((79,80),112))),(73,86))))))),((((((14,15),(31,32)),(20,21)),33),((38,(39,40)),117)),((29,30),((34,35),(36,37))))),((41,113),54)),((((((((((3,4),(48,49)),(((47,119),103),(92,111))),(108,116)),(16,18)),(5,(22,23))),((27,28),(43,45))),(((8,9),((10,121),(24,(25,26)))),114)),11),((((12,13),(17,19)),(((42,44),120),46)),118))),(2,50)),51);
 968: 1 -2166.11377 -2333.630511 (0,((((((((1,81),(((52,53),((61,(106,107)),(68,115))),((((((((55,100),97),((95,96),(101,102))),((64,66),65)),(((63,(69,(93,94))),(((72,((89,105),90)),104),((79,80),112))),86)),(((58,59),((60,(109,110)),(((82,84),(83,85)),91))),74)),(70,71)),(((((((((56,57),(98,99)),62),(77,78)),76),67),75),(87,88)),73)))),(6,7)),((((((((5,(22,23)),33),(20,21)),(31,32)),14),15),(29,30)),((34,35),(36,37)))),(((((((((3,4),(48,49)),((92,111),(103,119))),(108,116)),(16,18)),(43,45)),(27,28)),118),47)),((((39,40),117),(41,113)),54)),(((((8,9),((10,121),(24,(25,26)))),114),(((42,44),120),46)),(11,(((12,13),(17,19)),38)))),(2,50)),51);
 969: 2 -2069.645752 -2301.979703 (0,((((((1,81),(6,7)),((((14,15),(((20,21),33),(31,32))),(29,30)),((34,35),(36,37)))),(((((((8,9),((10,121),(24,(25,26)))),((12,13),(17,19))),((((42,44),120),46),47)),118),((38,(39,40)),117)),((41,113),54))),((((((((3,4),((((((52,53),((61,(106,107)),(68,115))),(((((((((55,100),97),((95,96),(101,102))),((64,66),65)),((79,80),112)),(((63,(69,(93,94))),(((72,90),(89,105)),104)),86)),(((58,59),((60,(109,110)),(((82,84),(83,85)),91))),74)),(70,71)),((((((((((56,57),98),99),76),(67,75)),77),78),62),(87,88)),73))),111),92),(103,119))),(48,49)),(108,116)),(((27,28),(43,45)),114)),(16,18)),(5,(22,23))),11)),(2,50)),51);
 970: 1 -1838.681641 -2304.280908 (0,(((((((1,81),(6,7)),((((14,15),(((20,21),33),(31,32))),(29,30)),((34,35),(36,37)))),((((((((8,(9,((10,121),(24,(25,26))))),((12,13),(17,19))),118),(((42,44),120),46)),47),54),((38,(39,40)),117)),(41,113))),(((((((3,4),((((((52,53),((61,(106,107)),(68,115))),((((((((55,100),97),((95,96),(101,102))),((64,66),65)),((79,80),112)),(((63,(69,(93,94))),(((72,90),(89,105)),104)),86)),((((58,59),((60,((91,109),110)),((82,84),(83,85)))),74),(70,71))),((((((((((56,57),98),99),76),(67,75)),77),78),62),(87,88)),73))),111),92),(103,119))),(48,49)),(108,116)),(((27,28),(43,45)),114)),(16,18)),(5,(22,23)))),11),(2,50)),51);
 971: 2 -2041.551025 -2291.916416 (0,(((((((1,81),((6,7),(((52,53),((61,(106,107)),(68,115))),((((((55,100),97),((95,96),(101,102))),((64,65),66)),(((((((((56,57),99),98),76),(67,75)),(77,78)),62),((((58,59),((60,(109,110)),(((82,84),(83,85)),91))),74),(70,71))),((((63,(69,(93,94))),((((72,(89,105)),90),104),((79,80),112))),86),73))),(87,88))))),((((((14,15),(31,32)),(20,21)),33),((34,35),(36,37))),(29,30))),((((38,(39,40)),117),(41,113)),54)),(((3,4),(((((47,119),103),(92,111)),(108,116)),(48,49))),(16,18))),((((((((5,(22,23)),((12,13),(17,19))),((8,9),((10,121),(24,(25,26))))),((27,28),(43,45))),118),(((42,44),120),46)),114),11)),(2,50)),51);
 972: 4 -2578.34375 -2287.270635 (0,(((((((((((1,81),((6,7),((52,53),((((((((55,100),97),(((95,96),101),102)),((64,65),66)),((79,80),112)),((((((((((56,57),98),99),(67,75)),76),(77,78)),62),(87,88)),((((58,59),((60,(109,110)),(((82,84),(83,85)),91))),74),(70,71))),(73,86))),((63,(69,(93,94))),(((72,90),(89,105)),104))),((61,(106,107)),(68,115)))))),((((((14,15),(31,32)),20),21),33),((29,30),((34,35),(36,37))))),(((((38,39),40),117),(41,113)),54)),(((((3,4),((((47,119),103),(108,116)),(92,111))),(48,49)),(16,18)),((5,(22,23)),((12,13),(17,19))))),((27,(28,(43,45))),118)),11),(((42,44),120),46)),(((8,((10,121),(24,(25,26)))),9),114)),2),50),51);
 973: 1 -2319.214844 -2294.439285 (0,((((((((1,81),((6,7),(((52,53),((61,(106,107)),(68,115))),((((((55,97),100),((79,80),112)),((95,96),(101,102))),((((((((56,57),(98,99)),76),(67,75)),(77,78)),62),(87,88)),(((((58,59),((60,(109,110)),(((82,84),(83,85)),91))),74),(70,71)),(((63,(69,(93,94))),(((72,90),(89,105)),104)),(73,86))))),(64,(65,66)))))),(((((((14,15),(31,32)),20),21),33),((34,35),(36,37))),(29,30))),(((((38,39),40),117),(41,113)),54)),((((3,4),(48,49)),((((47,119),103),(108,116)),(92,111))),(16,18))),(((((5,(22,23)),((12,13),(17,19))),(((27,28),(43,45)),118)),(((42,44),120),46)),((((8,9),((10,(24,(25,26))),121)),114),11))),2),50),51);
 974: 1 -2283.324463 -2285.118044 (0,(((((((1,81),((6,7),(((52,53),((61,(106,107)),(68,115))),(((((55,97),100),((95,96),(101,102))),((64,65),66)),(((((((56,57),(((67,75),76),(98,99))),(62,(77,78))),(87,88)),((((58,59),((60,(109,110)),(((82,84),(83,85)),91))),74),(70,71))),(73,86)),((63,(69,(93,94))),((((72,90),(89,105)),104),((79,80),112)))))))),((((((5,(22,23)),((12,13),(17,19))),(((14,15),(31,32)),(20,21))),33),((34,35),(36,37))),(29,30))),((((38,(39,40)),117),(41,113)),54)),(((3,4),(((((47,119),103),(92,111)),(108,116)),(48,49))),(16,18))),((((((8,9),((10,121),(24,(25,26)))),114),((27,28),(43,45))),((((42,44),120),46),118)),11)),(2,50)),51);
 975: 1 -2441.939453 -2302.784091 (0,((((((((1,81),((6,7),(((52,53),((61,(106,107)),(68,115))),((((((55,97),100),((95,96),(101,102))),((64,65),66)),(((((56,57),(((((67,75),(77,78)),76),99),98)),62),(73,86)),(((((58,59),((60,(109,110)),(((82,84),(83,85)),91))),74),(70,71)),((63,(69,(93,94))),((((72,90),(89,105)),104),((79,80),112)))))),(87,88))))),((((((((14,15),31),32),20),21),33),(((34,35),36),37)),(29,30))),((((((((3,4),(((47,119),103),(92,111))),(48,49)),(108,116)),(16,18)),(43,45)),(27,28)),(5,(((12,13),(17,19)),(22,23))))),((((38,(39,40)),117),(41,113)),54)),(((((8,9),((10,121),(24,(25,26)))),114),11),((((42,44),120),46),118))),2),50),51);
 976: 1 -2349.075195 -2303.109488 (0,(((((((((1,81),((6,7),(((((55,(97,100)),(((95,96),102),101)),((64,66),65)),((((((((((56,57),(98,99)),76),(67,75)),77),78),62),(87,88)),(73,86)),((((58,((60,(109,110)),(((82,84),(83,85)),91))),59),74),(70,71)))),((63,(69,(93,94))),((((72,90),(89,105)),104),((79,80),112)))))),((((((3,4),(((47,119),103),(92,111))),(48,49)),(108,116)),(16,18)),((5,(22,23)),((12,13),(17,19))))),(((((((((14,15),31),32),20),21),((52,53),((61,(106,107)),(68,115)))),(29,30)),(((34,35),36),37)),33)),(((27,28),(43,45)),118)),((38,((39,40),117)),(41,113))),54),(((((8,((10,121),(24,(25,26)))),9),114),11),(((42,44),120),46))),(2,50)),51);
 977: 4 -2215.108154 -2307.206753 (0,(((((((((1,81),((6,7),(((((((52,53),((61,(106,107)),(68,115))),73),(70,71)),((((56,57),(((67,75),76),(98,99))),(62,(77,78))),(87,88))),(((((((58,59),((60,(109,110)),(((82,84),(83,85)),91))),74),(69,(93,94))),63),(((72,((89,105),90)),104),((79,80),112))),86)),((((55,97),100),((95,96),(101,102))),((64,65),66))))),((((((14,15),(31,32)),(20,21)),33),((34,35),(36,37))),(29,30))),((((((3,4),((92,111),103)),(48,49)),((108,116),119)),47),(16,18))),((41,113),54)),((39,40),117)),((((8,9),((10,121),(24,(25,26)))),(11,(((27,28),(43,45)),114))),((((42,44),120),46),118))),((5,(22,23)),(((12,13),(17,19)),38))),(2,50)),51);
 978: 2 -2194.012451 -2301.150247 (0,(((((((1,81),(6,7)),((((14,15),(((20,21),33),(31,32))),(29,30)),((34,35),(36,37)))),(((((((8,9),((10,121),(24,(25,26)))),((12,13),(17,19))),((((42,44),120),46),47)),118),((38,(39,40)),117)),((41,113),54))),11),(((((((3,4),(((((52,53),((61,(106,107)),(68,115))),(((((((55,100),97),((95,96),(101,102))),((64,65),66)),((79,80),112)),(((((58,59),((60,(109,110)),(((82,84),(83,85)),91))),74),(70,71)),((63,(69,(93,94))),(((72,((89,105),90)),104),86)))),((((((((((56,57),99),98),(67,75)),76),78),77),62),(87,88)),73))),(92,111)),(103,119))),(48,49)),(108,116)),(16,18)),(5,(22,23))),(((27,28),(43,45)),114))),(2,50)),51);
 979: 4 -2266.26123 -2296.469572 (0,(((((((((((1,81),((6,7),(((52,53),((61,(106,107)),(68,115))),((((((55,100),97),(((95,96),102),101)),((64,65),66)),(((((((((56,57),(98,99)),76),(67,75)),(77,78)),62),(87,88)),(73,86)),((((58,((60,(109,110)),(((82,84),(83,85)),91))),59),74),(70,71)))),((63,(69,(93,94))),(((72,((89,105),90)),104),((79,80),112))))))),((((38,(39,40)),117),(41,113)),54)),(((((14,((15,(29,30)),((34,35),(36,37)))),31),32),(20,21)),33)),(5,(((12,13),(17,19)),(22,23)))),(((((3,4),(48,49)),(((47,119),103),(92,111))),(108,116)),(16,18))),((27,28),(43,45))),(((8,9),((10,121),(24,(25,26)))),114)),11),((((42,44),120),46),118)),(2,50)),51);
 980: 2 -2128.88916 -2306.793701 (0,(((((((((1,81),((((((((52,53),((61,(106,107)),(68,115))),73),(((56,57),((((62,(77,78)),(67,75)),76),(98,99))),(87,88))),(((55,97),100),((95,96),(101,102)))),(((((58,59),74),(((82,84),(83,85)),91)),(60,(109,110))),(70,71))),(((63,(69,(93,94))),((((72,90),(89,105)),104),((79,80),112))),86)),((64,65),66))),(6,7)),((29,30),((34,35),(36,37)))),((((((5,(22,23)),(((((8,9),((10,121),(24,(25,26)))),114),(17,19)),(12,13))),((((14,15),(31,32)),(20,21)),33)),((42,44),(46,120))),((39,40),117)),38)),((41,113),54)),11),(((((((3,4),(48,49)),((92,111),(103,119))),(108,116)),(((27,28),118),(43,45))),47),(16,18))),(2,50)),51);
 981: 1 -2190.8125 -2300.702329 (0,(((((((((1,81),((6,7),(((52,53),((61,(106,107)),(68,115))),(((((((55,97),100),((95,96),(101,102))),(64,(65,66))),((79,80),112)),((63,(69,(93,94))),(((72,(89,105)),90),104))),(((((((((56,57),99),76),(67,75)),98),(62,(77,78))),(87,88)),(73,86)),((((58,59),((60,(109,110)),(((82,84),(83,85)),91))),74),(70,71))))))),(((((3,4),(48,49)),((((47,119),103),(92,111)),(108,116))),(16,18)),((5,(((12,13),(17,19)),(22,23))),(((((((14,((29,30),((34,35),(36,37)))),15),32),31),21),20),33)))),118),((27,28),(43,45))),(((8,9),((10,121),(24,(25,26)))),114)),(11,(((42,44),120),46))),((((38,(39,40)),117),(41,113)),54)),(2,50)),51);
 982: 1 -2259.099609 -2294.966595 (0,((((((((((1,81),((6,7),(((52,53),((61,(106,107)),(68,115))),(((((55,97),100),((95,96),(101,102))),((64,65),66)),(((((((((56,57),(98,99)),76),(67,75)),77),78),62),(((58,(59,((60,(109,110)),(((82,84),(83,85)),91)))),74),((70,71),(87,88)))),(((63,(69,(93,94))),((((72,(89,105)),90),104),((79,80),112))),(73,86))))))),(((((14,15),(31,32)),(20,21)),33),((29,30),(((34,35),37),36)))),((((38,40),39),((41,113),117)),54)),(((((3,4),(48,49)),((((47,119),103),(92,111)),(108,116))),(16,18)),(5,(((12,13),(17,19)),(22,23))))),(((27,28),(43,45)),118)),11),(((42,44),120),46)),(((8,9),((10,121),(24,(25,26)))),114)),(2,50)),51);
 983: 1 -2509.591797 -2292.015923 (0,((((((((((1,81),((6,7),(((52,53),((61,(106,107)),(68,115))),(((((55,97),100),(((95,96),101),102)),((64,66),65)),(((((((((56,57),98),99),(67,75)),76),(77,78)),62),(87,88)),((((((58,(59,74)),(((82,84),(83,85)),91)),60),(109,110)),(70,71)),(((63,(69,(93,94))),((((72,(89,105)),90),104),((79,80),112))),(73,86)))))))),(((29,30),(34,35)),(36,37))),((((14,15),(31,32)),(20,21)),33)),((5,(22,23)),((12,13),(17,19)))),((((((3,4),(48,49)),(((47,119),103),(92,111))),(108,116)),(16,18)),((27,28),(43,45)))),(((8,((10,121),(24,(25,26)))),9),114)),(11,((((42,44),120),46),118))),((((38,(39,40)),117),(41,113)),54)),(2,50)),51);
 984: 1 -2114.898682 -2304.202659 (0,(((((((((((((1,81),((6,7),(((((52,53),((61,(106,107)),(68,115))),((((((((56,57),(98,99)),(67,75)),76),(77,78)),62),(87,88)),73)),(70,71)),((((55,97),100),(((95,96),101),102)),(((((((58,59),((60,(109,110)),(((82,84),(83,85)),91))),74),(69,(86,(93,94)))),63),((((72,90),(89,105)),104),((79,80),112))),((64,66),65)))))),11),(((((3,4),(48,49)),(((92,111),(103,119)),(108,116))),47),(16,18))),(5,(22,23))),((((8,((9,((10,121),((12,13),(24,(25,26))))),(17,19))),114),((27,(43,45)),28)),118)),(((((14,15),(31,32)),(20,21)),33),((29,30),((34,35),(36,37))))),((42,44),(46,120))),((41,113),54)),38),(39,40)),117),(2,50)),51);
 985: 4 -2349.842773 -2291.473637 (0,((((((1,81),((6,7),(((52,53),((61,(106,107)),(68,115))),(((((55,97),100),(((95,96),101),102)),((64,65),66)),(((((56,57),((((67,75),76),98),99)),(62,(77,78))),((((58,59),((60,(109,110)),(((82,84),(83,85)),91))),74),((70,71),(87,88)))),(((63,(69,(93,94))),((((72,(89,105)),90),104),((79,80),112))),(73,86))))))),((((14,15),(((20,21),33),(31,32))),(29,30)),((34,35),(36,37)))),((((38,(39,40)),117),(41,113)),54)),(((((((((((3,4),(48,49)),(((47,119),103),(92,111))),(108,116)),(16,18)),((5,(22,23)),((12,13),(17,19)))),((27,28),(43,45))),(((8,9),((10,121),(24,(25,26)))),114)),11),(((42,44),120),46)),118)),(2,50)),51);
 986: 2 -2526.862061 -2292.865474 (0,((((((1,81),((6,7),(((52,53),((61,(106,107)),(68,115))),(((((55,97),100),((95,96),(101,102))),((64,65),66)),((((((((56,57),(98,99)),(67,75)),76),(77,78)),62),(87,88)),(((((58,59),(((60,(109,110)),91),((82,84),(83,85)))),74),(70,71)),(((63,(69,(93,94))),(((72,((89,105),90)),104),((79,80),112))),(73,86)))))))),((((((14,15),32),31),(20,21)),33),((29,30),((34,35),(36,37))))),((((38,((39,117),40)),(41,113)),54),(42,(44,(46,120))))),(((((((((3,4),(((47,119),103),(92,111))),(48,49)),(108,116)),(((27,28),118),(43,45))),(16,18)),(5,(((12,13),(17,19)),(22,23)))),(((8,((10,(24,(25,26))),121)),9),114)),11)),(2,50)),51);
 987: 1 -2366.609375 -2294.128592 (0,(((((((1,81),((6,7),((((((55,97),100),(((95,96),101),102)),((((((((((((56,57),(98,99)),(67,75)),76),77),78),62),(87,88)),73),86),((63,(69,(93,94))),((72,((89,105),(90,104))),((79,80),112)))),((((58,59),((60,(109,110)),(((82,84),(83,85)),91))),74),(70,71)))),(64,65)),66))),(((14,(15,((20,(21,33)),(31,32)))),((29,30),((52,53),((61,(106,107)),(68,115))))),((34,35),(36,37)))),((38,(39,40)),117)),((41,113),54)),((((((((((3,4),(48,49)),(((47,119),103),(92,111))),(108,116)),(16,18)),((5,(22,23)),((12,13),(17,19)))),((27,28),(43,45))),(((8,((10,121),(24,(25,26)))),9),114)),((((42,44),120),46),118)),11)),(2,50)),51);
 988: 1 -2149.387695 -2291.212935 (0,(((((((1,81),((6,7),(((52,53),((61,(106,107)),(68,115))),((((((55,97),100),((95,96),(101,102))),((64,65),66)),((((((((((56,57),99),98),((67,75),76)),77),78),62),(87,88)),((((58,(((60,(109,110)),91),((82,84),(83,85)))),59),74),(70,71))),(73,86))),((63,(69,(93,94))),((((72,(89,105)),90),104),((79,80),112))))))),((((14,((((20,21),33),31),32)),15),(29,30)),(((34,35),36),37))),((((38,(39,40)),117),(41,113)),54)),(((((3,4),(((92,111),(108,116)),(103,119))),(48,49)),(16,18)),47)),((((((5,(22,23)),(((8,((10,121),((12,13),(24,(25,26))))),9),(17,19))),((27,28),(43,45))),114),11),((((42,44),120),46),118))),(2,50)),51);
 989: 1 -2657.864746 -2308.235027 (0,(((((((((1,81),((6,7),((((((52,53),((61,(106,107)),(68,115))),73),(70,71)),(((((56,57),((((67,75),76),98),99)),(62,(77,78))),(87,88)),(((((((58,(((60,(109,110)),91),((82,84),(83,85)))),59),74),(69,(93,94))),63),((((72,90),(89,105)),104),((79,80),112))),86))),(((55,(97,100)),(((95,96),101),102)),(64,(65,66)))))),((((((((14,15),32),31),21),20),33),(((34,35),36),37)),(29,30))),((((((((3,4),(48,49)),(92,111)),103),(108,116)),119),47),(16,18))),((41,113),54)),((39,40),117)),(((5,(22,23)),(((12,13),38),(17,19))),(((8,9),(10,121)),(24,(25,26))))),((11,(((27,28),(43,45)),114)),((((42,44),120),46),118))),(2,50)),51);
 990: 3 -2573.29834 -2289.972063 (0,((((((1,81),((6,7),(((52,53),((61,(106,107)),(68,115))),((((55,(97,100)),(((95,96),101),102)),((64,65),66)),(((((((((56,57),99),98),(67,75)),76),(77,78)),62),(87,88)),(((((58,59),(((60,(91,(109,110))),(83,85)),(82,84))),74),(70,71)),(((63,(69,(93,94))),((((72,90),(89,105)),104),((79,80),112))),(73,86)))))))),(((((((14,15),(31,32)),21),20),33),((34,35),(36,37))),(29,30))),((((38,(39,40)),117),(41,113)),54)),((((((((((3,4),(48,49)),(((47,119),103),(92,111))),(108,116)),(16,18)),((5,(22,23)),((12,13),(17,19)))),((27,28),(43,45))),((8,(9,((10,121),(24,(25,26))))),114)),((((42,44),120),46),118)),11)),(2,50)),51);
 991: 1 -1718.07959 -2313.848863 (0,(((((((1,81),(6,7)),((((14,15),(((20,21),33),(31,32))),(29,30)),((34,35),(36,37)))),((((((8,9),((10,121),(24,(25,26)))),((12,13),(17,19))),(((42,44),120),46)),(47,118)),((38,(39,40)),117))),((41,113),54)),(((((((((3,4),((((((52,53),(((61,(106,107)),68),115)),((((((55,97),100),((95,96),(101,102))),((64,66),65)),(((((((((56,57),98),99),((67,76),75)),78),77),62),(87,88)),73)),((((((58,(59,74)),(((82,84),(83,85)),91)),60),(109,110)),(70,71)),((((63,(69,(93,94))),(((72,90),(89,105)),104)),86),((79,80),112))))),111),92),(103,119))),(48,49)),(108,116)),(16,18)),((27,28),(43,45))),(5,(22,23))),114),11)),(2,50)),51);
 992: 2 -2104.684082 -2311.422456 (0,((((((((1,81),((6,7),((61,(106,107)),(68,115)))),11),(((12,13),(24,(25,26))),38)),((((39,40),117),(41,113)),54)),(((42,44),120),46)),((((((((((3,4),(48,49)),((92,111),103)),((108,116),119)),((27,28),(43,45))),((52,53),(((((((((55,97),100),(((95,96),101),102)),((64,66),65)),((79,80),112)),(((((58,59),((60,(109,110)),(((82,84),(83,85)),91))),74),(63,(69,(93,94)))),(((72,104),((89,105),90)),86))),((((56,57),(((67,75),76),(98,99))),(62,(77,78))),(87,88))),(70,71)),73))),(16,18)),47),(((5,(22,23)),(((((14,15),((29,30),(((34,35),37),36))),(31,32)),(20,21)),33)),((((8,(10,121)),9),114),(17,19)))),118)),(2,50)),51);
 993: 1 -1869.456177 -2305.900547 (0,(((((((1,81),(6,7)),((((14,(((20,33),21),(31,32))),15),(((34,35),37),36)),(29,30))),(((((((8,9),((10,121),(24,(25,26)))),((12,13),(17,19))),((((42,44),120),46),47)),118),54),((((38,40),39),117),(41,113)))),(((((((3,4),(48,49)),((((((52,53),((61,(106,107)),(68,115))),(((((((55,97),100),(((95,96),102),101)),((64,65),66)),((79,80),112)),((((58,(59,((60,((91,110),109)),((82,84),(83,85))))),74),(70,71)),(((63,(69,(93,94))),(((72,(89,105)),90),104)),86))),((((((((56,57),(98,99)),(67,75)),76),(77,78)),62),(87,88)),73))),111),92),(103,119))),(108,116)),(((27,28),(43,45)),114)),(16,18)),(5,(22,23)))),11),(2,50)),51);
 994: 6 -2084.585938 -2308.348393 (0,(((((((((((1,81),(6,7)),((((14,15),(((20,21),33),(31,32))),(29,30)),((34,35),(36,37)))),((((((((3,4),(92,111)),((47,119),103)),(48,49)),(108,116)),(((27,28),118),((43,45),((((((((52,53),((61,(106,107)),(68,115))),(87,88)),73),(((56,57),(98,99)),(((62,(77,78)),76),(67,75)))),((((((58,59),((60,(109,110)),(((82,84),(83,85)),91))),74),(70,71)),(((63,(69,(93,94))),((((72,(89,105)),90),104),((79,80),112))),86)),((64,65),66))),(((55,97),100),(((95,96),101),102))),114)))),(16,18)),(5,(((((8,((10,121),(24,(25,26)))),9),(17,19)),(12,13)),(22,23))))),11),((41,113),54)),((42,44),(46,120))),38),(39,40)),117),(2,50)),51);
 995: 1 -2079.174316 -2289.499558 (0,(((((((1,81),((6,7),(((52,53),((61,(106,107)),(68,115))),((((((55,97),100),(((95,96),102),101)),((64,65),66)),((((((56,57),(((67,75),76),(98,99))),(62,(77,78))),(87,88)),(73,86)),((((58,59),((60,(109,110)),(((82,84),(83,85)),91))),74),(70,71)))),((63,(69,(93,94))),((((72,90),(89,105)),104),((79,80),112))))))),((((14,15),(((20,21),33),(31,32))),(29,30)),((34,35),(36,37)))),((((38,(39,40)),117),(41,113)),54)),(((3,4),((48,49),(((92,111),(103,119)),(108,116)))),(16,18))),(((((((5,(22,23)),(((8,9),((10,121),((12,13),(24,(25,26))))),(17,19))),((27,28),(43,45))),118),47),(((42,44),120),46)),(11,114))),(2,50)),51);
 996: 1 -2150.044922 -2304.504462 (0,(((((((1,81),(((12,13),(24,(25,26))),((((((((52,53),((61,(106,107)),(68,115))),(((((56,57),(((67,75),76),(98,99))),(62,(77,78))),(87,88)),73)),(((55,97),100),(((95,96),102),101))),(70,71)),(((58,59),((60,(109,110)),(((82,84),(83,85)),91))),74)),(((63,(69,(93,94))),(((72,104),((89,105),90)),((79,80),112))),86)),((64,65),66)))),((((5,(22,23)),(((((14,15),(31,32)),(20,21)),((29,30),((34,35),(36,37)))),33)),((42,(44,(46,120))),47)),(38,((39,117),40)))),(6,7)),((41,113),54)),(((((((((3,4),(48,49)),((92,111),(103,119))),(108,116)),(16,18)),(43,45)),((27,28),118)),((((8,9),(10,121)),(17,19)),114)),11)),(2,50)),51);
 997: 1 -2445.917969 -2307.649991 (0,(((((((((1,81),(((((((52,53),((61,(106,107)),(68,115))),73),(((56,57),((((62,(77,78)),76),(67,75)),(98,99))),(87,88))),(((55,97),100),((95,96),(101,102)))),((((((58,59),74),(((82,84),(83,85)),91)),(60,(109,110))),(70,71)),(((63,(69,(93,94))),((((72,(89,105)),90),104),((79,80),112))),86))),((64,65),66))),(6,7)),(((29,30),(((34,35),36),37)),((41,113),54))),(((((5,(22,23)),(((((8,9),((10,121),(24,(25,26)))),114),(17,19)),(12,13))),((((14,15),(31,32)),(20,21)),33)),((42,44),(46,120))),(38,((39,40),117)))),(((((((3,4),(48,49)),((92,111),(103,119))),(108,116)),(((27,28),118),(43,45))),(16,18)),47)),11),2),50),51);
 998: 1 -2234.489258 -2296.308963 (0,(((((((1,81),((6,7),((((((52,53),((61,(106,107)),(68,115))),(((((((((56,57),(98,99)),76),(67,75)),77),78),62),(87,88)),(73,86))),((((58,59),((60,(109,110)),(((82,84),(83,85)),91))),74),(70,71))),((((55,97),100),(((95,96),102),101)),(64,(65,66)))),((63,(69,(93,94))),((((72,(89,105)),90),104),((79,80),112)))))),((((14,(((20,21),33),(31,32))),15),(29,30)),(((34,35),37),36))),((((3,4),(((92,111),(103,119)),(108,116))),(48,49)),(16,18))),((((((5,(22,23)),(((8,9),((10,121),((12,13),(24,(25,26))))),(17,19))),114),((27,28),(43,45))),118),11)),(((((38,39),40),117),((41,113),54)),((((42,44),120),46),47))),(2,50)),51);
 999: 2 -2397.128906 -2303.948547 (0,((((((((((((1,81),((6,7),((((((52,53),((61,(106,107)),(68,115))),(70,71)),((((((((((56,57),99),98),76),(67,75)),78),77),62),(87,88)),73)),((((((58,59),((60,(109,110)),(((82,84),(83,85)),91))),74),(69,(86,(93,94)))),63),((((72,(89,105)),90),104),((79,80),112)))),((((55,100),97),((95,96),(101,102))),((64,65),66))))),11),(((((3,4),(((92,111),(103,119)),(108,116))),(48,49)),47),(16,18))),((5,(22,23)),((((8,(9,((10,121),((12,13),(24,(25,26)))))),((17,19),114)),((27,28),(43,45))),118))),(((((14,15),(31,32)),(20,21)),33),((29,30),((34,35),(36,37))))),((42,44),(46,120))),((41,113),54)),38),(39,40)),117),(2,50)),51);
 boot_splits_size: 8
 logl_cutoff: -2333.630511
UFBootSplit0:
 0000: 1 29 30 34 35 36 37 41 54 113
 0001: 1 55 56 57 62 64 65 66 67 73 75 76 77 78 87 88 95 96 97 98 99 100 101 102
 0002: 1000 1 81
 0003: 1 5 8 9 10 12 13 14 15 17 19 20 21 22 23 24 25 26 31 32 33 39 40 42 44 46 114 117 120 121
 0004: 1 15 29 30
 0005: 999 6 7
 0006: 1 3 4 92 103 111
 0007: 1 8 9 10 13 17 19 24 25 26 114 121
 0008: 997 52 53
 0009: 1 3 4 43 45 48 49 92 103 108 111 116 119
 0010: 1 5 8 9 10 12 13 17 19 22 23 24 25 26 27 28 42 43 44 45 46 47 120 121
 0011: 1 64 65 66 95 96 101 102
 0012: 1000 106 107
 0013: 997 61 106 107
 0014: 1 0 2 3 4 48 49 50 51 92 103 108 111 116 119
 0015: 1 52 61 68 106 107 115
 0016: 993 68 115
 0017: 999 61 68 106 107 115
 0018: 773 52 53 61 68 106 107 115
 0019: 1 61 68 73 87 88 106 107 115
 0020: 1 69 72 89 90 93 94 104 105
 0021: 990 56 57
 0022: 1 63 69 72 74 79 80 86 89 90 93 94 104 105 112
 0023: 51 56 57 99
 0024: 1 0 2 3 4 8 9 10 11 16 17 18 19 27 28 41 43 45 48 49 50 51 92 103 108 111 113 114 116 118 119 121
 0025: 540 56 57 98 99
 0026: 1 0 2 42 44 46 50 51 54 120
 0027: 1 14 15 20 21 29 30 31 32 33 34 35
 0028: 58 62 78
 0029: 1 27 28 43
 0030: 517 62 77 78
 0031: 24 56 57 62 77 78 98 99
 0032: 1 0 2 3 4 5 6 7 8 9 10 12 13 17 19 22 23 24 25 26 27 28 39 40 41 42 43 44 45 46 48 49 50 51 54 92 103 108 111 113 114 116 117 118 119 120 121
 0033: 67 56 57 62 76 77 78 98 99
 0034: 1 3 4 48 49 108 116
 0035: 72 56 57 62 67 76 77 78 98 99
 0036: 1 14 15 29 30 31 34 35 36 37
 0037: 978 56 57 62 67 75 76 77 78 98 99
 0038: 2 15 29 30 34 35 36 37
 0039: 1 58 59 60 70 71 73 74 82 83 84 85 86 91 109 110
 0040: 998 87 88
 0041: 933 56 57 62 67 75 76 77 78 87 88 98 99
 0042: 1 52 53 73
 0043: 336 56 57 62 67 73 75 76 77 78 87 88 98 99
 0044: 232 52 53 56 57 61 62 67 68 73 75 76 77 78 87 88 98 99 106 107 115
 0045: 1 6 7 52 53 56 57 61 62 67 68 70 71 73 75 76 77 78 87 88 98 99 106 107 115
 0046: 1 1 5 14 15 20 21 22 23 29 30 31 32 33 34 35 36 37 38 39 40 42 44 46 47 81 117 120
 0047: 998 70 71
 0048: 144 52 53 56 57 61 62 67 68 70 71 73 75 76 77 78 87 88 98 99 106 107 115
 0049: 1 55 58 59 60 61 64 65 66 68 70 71 74 79 80 82 83 84 85 91 95 96 97 100 101 102 106 107 109 110 112 115
 0050: 1 55 56 57 58 59 60 61 62 67 68 70 71 73 74 75 76 77 78 82 83 84 85 86 87 88 91 95 96 97 98 99 100 101 102 106 107 109 110 115
 0051: 1 16 18 47 103 108 116 119
 0052: 1 35 36 37
 0053: 964 109 110
 0054: 841 60 109 110
 0055: 1 8 9 10 11 12 13 17 19 24 25 26 27 28 41 42 43 44 45 46 54 113 114 118 120 121
 0056: 1 8 9 10 12 13 17 19 24 25 26 38 39 40 42 44 46 47 118 120 121
 0057: 1000 82 84
 0058: 1 5 8 9 17 19 22 23
 0059: 1 27 28 45
 0060: 999 83 85
 0061: 994 82 83 84 85
 0062: 1 3 4 111
 0063: 783 82 83 84 85 91
 0064: 730 60 82 83 84 85 91 109 110
 0065: 65 58 60 82 83 84 85 91 109 110
 0066: 1 55 56 57 58 59 60 61 62 64 65 66 67 68 70 71 74 75 76 77 78 79 80 82 83 84 85 87 88 91 95 96 97 98 99 100 101 102 106 107 109 110 112 115
 0067: 730 58 59 60 82 83 84 85 91 109 110
 0068: 1 52 53 56 57 61 62 67 68 70 71 73 75 76 77 78 87 88 95 96 98 99 101 102 106 107 115
 0069: 980 58 59 60 74 82 83 84 85 91 109 110
 0070: 1 0 2 41 50 51 54 113
 0071: 1 44 120
 0072: 1 103 111 119
 0073: 1 14 15 21 29 30 31 32 34 35 36 37
 0074: 999 93 94
 0075: 132 86 93 94
 0076: 132 69 86 93 94
 0077: 129 58 59 60 69 74 82 83 84 85 86 91 93 94 109 110
 0078: 1 15 31 32
 0079: 138 58 59 60 63 69 74 82 83 84 85 86 91 93 94 109 110
 0080: 1 89 90 104 105
 0081: 1 58 59 74 82 83 84 85 109 110
 0082: 532 72 90
 0083: 1 74 82 83 84 85
 0084: 1 9 10 12 13 24 25 26 114 121
 0085: 999 89 105
 0086: 938 72 89 90 105
 0087: 1 52 53 55 61 68 95 96 97 100 101 102 106 107 115
 0088: 994 72 89 90 104 105
 0089: 2 29 30 34 35 36 37 52 53
 0090: 2 58 59 60 61 68 70 71 74 82 83 84 85 91 106 107 109 110 115
 0091: 994 79 80
 0092: 1 60 109
 0093: 999 79 80 112
 0094: 709 72 79 80 89 90 104 105 112
 0095: 162 58 59 60 63 69 72 74 79 80 82 83 84 85 86 89 90 91 93 94 104 105 109 110 112
 0096: 135 52 53 56 57 58 59 60 61 62 63 67 68 69 70 71 72 73 74 75 76 77 78 79 80 82 83 84 85 86 87 88 89 90 91 93 94 98 99 104 105 106 107 109 110 112 115
 0097: 1 82 84 85
 0098: 1 76 98
 0099: 352 55 100
 0100: 2 56 57 61 62 67 68 75 76 77 78 98 99 106 107 115
 0101: 947 55 97 100
 0102: 1 52 53 55 56 57 58 59 60 61 62 64 65 66 67 68 70 71 73 74 75 76 77 78 82 83 84 85 86 87 88 91 95 96 97 98 99 100 101 102 106 107 109 110 115
 0103: 1 3 4 16 18 48 49 92 111
 0104: 997 95 96
 0105: 1 96 101 102
 0106: 176 95 96 102
 0107: 1 47 103 108 111 116 119
 0108: 988 95 96 101 102
 0109: 990 55 95 96 97 100 101 102
 0110: 184 52 53 55 56 57 58 59 60 61 62 63 67 68 69 70 71 72 73 74 75 76 77 78 79 80 82 83 84 85 86 87 88 89 90 91 93 94 95 96 97 98 99 100 101 102 104 105 106 107 109 110 112 115
 0111: 1 1 6 7 14 15 20 21 29 30 31 32 33 34 35 36 37 41 81 113
 0112: 1 5 8 9 10 12 13 17 19 22 23 24 25 26 33 114 121
 0113: 1 16 18 48 49 92 103 108 111 116 119
 0114: 71 65 66
 0115: 983 64 65 66
 0116: 772 52 53 55 56 57 58 59 60 61 62 63 64 65 66 67 68 69 70 71 72 73 74 75 76 77 78 79 80 82 83 84 85 86 87 88 89 90 91 93 94 95 96 97 98 99 100 101 102 104 105 106 107 109 110 112 115
 0117: 428 6 7 52 53 55 56 57 58 59 60 61 62 63 64 65 66 67 68 69 70 71 72 73 74 75 76 77 78 79 80 82 83 84 85 86 87 88 89 90 91 93 94 95 96 97 98 99 100 101 102 104 105 106 107 109 110 112 115
 0118: 536 1 6 7 52 53 55 56 57 58 59 60 61 62 63 64 65 66 67 68 69 70 71 72 73 74 75 76 77 78 79 80 81 82 83 84 85 86 87 88 89 90 91 93 94 95 96 97 98 99 100 101 102 104 105 106 107 109 110 112 115
 0119: 1 3 4 5 8 9 10 12 13 14 15 17 19 20 21 22 23 24 25 26 27 28 29 30 31 32 33 34 35 36 37 43 45 47 48 49 92 103 108 111 114 116 119 121
 0120: 1 5 8 9 10 11 12 13 17 19 22 23 24 25 26 42 44 46 114 120 121
 0121: 999 3 4
 0122: 1 47 103 111 119
 0123: 1 0 2 11 50 51 54 114
 0124: 318 47 119
 0125: 1 3 4 61 68 92 103 106 107 111 115 119
 0126: 359 47 103 119
 0127: 1 0 2 5 8 9 10 11 12 13 17 19 22 23 24 25 26 38 39 40 41 42 44 46 47 50 51 54 113 114 117 118 120 121
 0128: 1 52 53 55 56 57 58 59 60 61 62 63 64 65 66 67 68 69 70 71 72 73 74 75 76 77 78 79 80 82 83 84 85 86 87 88 89 90 91 93 94 95 96 97 98 99 100 101 102 103 104 105 106 107 109 110 111 112 115 119
 0129: 904 92 111
 0130: 293 47 92 103 111 119
 0131: 46 3 4 47 92 103 111 119
 0132: 1 63 69 72 89 90 93 94 105
 0133: 1 0 2 5 12 13 17 19 22 23 38 39 40 50 51 117
 0134: 1000 48 49
 0135: 135 3 4 47 48 49 92 103 111 119
 0136: 2 61 68 115
 0137: 1 47 108 116 119
 0138: 1000 108 116
 0139: 439 3 4 47 48 49 92 103 108 111 116 119
 0140: 1 55 56 57 58 59 60 61 62 63 64 65 67 68 69 70 71 72 73 74 75 76 77 78 79 80 82 83 84 85 86 87 88 89 90 91 93 94 95 96 97 98 99 100 101 102 104 105 106 107 109 110 112 115
 0141: 1 52 53 56 57 61 62 67 68 70 71 72 73 75 76 77 78 79 80 87 88 89 90 98 99 104 105 106 107 112 115
 0142: 948 27 28
 0143: 2 6 7 38 39 40 41 113 117
 0144: 1 1 6 7 8 9 10 12 13 17 19 24 25 26 38 39 40 41 42 44 46 47 54 81 113 117 118 120 121
 0145: 997 43 45
 0146: 832 27 28 43 45
 0147: 54 3 4 27 28 43 45 47 48 49 92 103 108 111 116 119
 0148: 1 3 4 5 16 18 27 28 43 45 47 48 49 92 103 108 111 116 119
 0149: 1 61 68 73 106 107 115
 0150: 999 16 18
 0151: 66 3 4 16 18 27 28 43 45 47 48 49 92 103 108 111 116 119
 0152: 1 0 2 3 4 5 8 9 10 11 12 13 14 15 16 17 18 19 20 21 22 23 24 25 26 27 28 29 30 31 32 33 38 39 40 41 42 43 44 45 46 47 48 49 50 51 54 92 103 108 111 113 114 116 117 118 119 120 121
 0153: 1 8 9 10 12 13 17 19 24 25 26 42 44 120 121
 0154: 2 47 48 49 92 103 111 119
 0155: 1000 22 23
 0156: 964 5 22 23
 0157: 2 55 63 69 72 79 80 89 90 93 94 95 96 97 100 101 102 104 105 112
 0158: 1 6 7 55 56 57 58 59 60 62 63 64 65 66 67 69 70 71 72 73 74 75 76 77 78 79 80 82 83 84 85 86 87 88 89 90 91 93 94 95 96 97 98 99 100 101 102 104 105 109 110 112
 0159: 773 14 15
 0160: 1 0 2 39 40 41 50 51 113 117
 0161: 2 67 75 99
 0162: 971 29 30
 0163: 2 55 95 96 97 100 101
 0164: 1 8 9 10 11 12 13 17 19 24 25 26 42 44 46 114 118 120 121
 0165: 997 34 35
 0166: 2 5 8 9 10 12 13 17 19 24 25 26 121
 0167: 1 42 120
 0168: 702 36 37
 0169: 993 34 35 36 37
 0170: 268 29 30 34 35 36 37
 0171: 31 14 15 29 30 34 35 36 37
 0172: 1 8 9 10 24 25 26 118 121
 0173: 2 0 2 3 4 6 7 16 18 27 28 41 43 45 47 48 49 50 51 54 92 103 108 111 113 116 118 119
 0174: 924 31 32
 0175: 93 14 15 29 30 31 32 34 35 36 37
 0176: 2 5 8 9 10 12 13 17 19 22 23 24 25 26 27 28 118 121
 0177: 1 56 57 67 75 98
 0178: 728 20 21
 0179: 142 14 15 20 21 29 30 31 32 34 35 36 37
 0180: 1 27 28 42 43 44 45 46 118 120
 0181: 743 14 15 20 21 29 30 31 32 33 34 35 36 37
 0182: 157 5 14 15 20 21 22 23 29 30 31 32 33 34 35 36 37
 0183: 1 14 15 20 21 31 32 33 34 35 36
 0184: 1 67 75 98 99
 0185: 728 8 9
 0186: 1 7 61 68 106 107 115
 0187: 4 0 2 11 38 39 40 41 50 51 54 113 114 117
 0188: 952 10 121
 0189: 3 3 4 5 8 9 10 12 13 16 17 18 19 22 23 24 25 26 27 28 42 43 44 45 46 47 48 49 61 68 92 103 106 107 108 111 115 116 118 119 120 121
 0190: 4 5 8 9 10 12 13 17 19 22 23 24 25 26 42 44 46 47 118 120 121
 0191: 997 12 13
 0192: 4 0 2 3 4 5 8 9 10 11 12 13 16 17 18 19 22 23 24 25 26 27 28 38 39 40 41 42 43 44 45 46 47 48 49 50 51 54 61 68 92 103 106 107 108 111 113 114 115 116 117 118 119 120 121
 0193: 4 1 6 7 52 53 55 56 57 58 59 60 62 63 64 65 66 67 69 70 71 72 73 74 75 76 77 78 79 80 81 82 83 84 85 86 87 88 89 90 91 93 94 95 96 97 98 99 100 101 102 104 105 109 110 112
 0194: 4 6 7 52 53 55 56 57 58 59 60 62 63 64 65 66 67 69 70 71 72 73 74 75 76 77 78 79 80 82 83 84 85 86 87 88 89 90 91 93 94 95 96 97 98 99 100 101 102 104 105 109 110 112
 0195: 1000 25 26
 0196: 1000 24 25 26
 0197: 570 12 13 24 25 26
 0198: 441 10 12 13 24 25 26 121
 0199: 444 8 9 10 12 13 24 25 26 121
 0200: 1 1 6 7 14 15 20 21 29 30 31 32 33 34 35 36 37 54 81
 0201: 59 8 9 10 12 13 24 25 26 114 121
 0202: 2 56 57 58 59 60 62 67 70 71 74 75 76 77 78 82 83 84 85 91 98 99 109 110
 0203: 1 3 4 5 8 9 10 11 12 13 14 15 16 17 18 19 20 21 22 23 24 25 26 27 28 29 30 31 32 33 34 35 36 37 42 43 44 45 46 47 48 49 92 103 108 111 114 116 118 119 120 121
 0204: 999 17 19
 0205: 304 8 9 10 12 13 17 19 24 25 26 114 121
 0206: 45 5 8 9 10 12 13 14 15 17 19 20 21 22 23 24 25 26 29 30 31 32 33 34 35 36 37 114 121
 0207: 1 5 8 9 10 11 12 13 14 15 17 19 20 21 22 23 24 25 26 27 28 29 30 31 32 33 34 35 36 37 42 43 44 45 46 47 114 118 120 121
 0208: 25 5 8 9 10 12 13 14 15 17 19 20 21 22 23 24 25 26 29 30 31 32 33 34 35 36 37 114 118 121
 0209: 35 3 4 5 8 9 10 12 13 14 15 16 17 18 19 20 21 22 23 24 25 26 27 28 29 30 31 32 33 34 35 36 37 43 45 47 48 49 92 103 108 111 114 116 118 119 121
 0210: 52 0 2 11 38 39 40 41 42 44 46 50 51 54 113 117 120
 0211: 1 11 42 44 46 114 120
 0212: 1 5 8 9 10 12 13 14 15 17 19 20 21 22 23 24 25 26 27 28 29 30 31 32 33 34 35 36 37 43 45 47 118 121
 0213: 1 14 15 20 21 29 30 31 32 33 37
 0214: 1 5 8 9 10 12 13 17 19 22 23 24 25 26 47 118 121
 0215: 1 5 8 9 10 12 13 17 19 22 23 24 25 26 47 121
 0216: 13 40 117
 0217: 320 39 40 117
 0218: 798 38 39 40 117
 0219: 1 0 2 3 4 5 8 9 10 11 12 13 14 15 16 17 18 19 20 21 22 23 24 25 26 27 28 29 30 31 32 33 34 35 36 37 42 43 44 45 46 47 48 49 50 51 92 103 108 111 114 116 118 119 120 121
 0220: 2 62 67 75 76 77 78 87 88 98 99
 0221: 904 42 44
 0222: 1 62 67 75 76 77 78 87 88
 0223: 1 62 67 75 77 78 87 88
 0224: 265 46 120
 0225: 994 42 44 46 120
 0226: 61 38 39 40 42 44 46 117 120
 0227: 1 56 57 61 62 67 68 70 71 74 75 76 77 78 87 88 98 99 106 107 115
 0228: 2 64 65 66 79 80 112
 0229: 992 41 113
 0230: 1 38 39 40 41 117
 0231: 475 41 54 113
 0232: 26 38 39 40 41 42 44 46 54 113 117 120
 0233: 27 11 38 39 40 41 42 44 46 54 113 117 120
 0234: 1000 0 2 50 51
 0235: 1 12 24 25 26
 0236: 129 0 50 51
 0237: 1 0 1 2 5 6 7 8 9 10 11 12 13 14 15 17 18 19 20 21 22 23 24 25 26 27 28 29 30 31 32 33 34 35 36 37 38 39 40 41 42 43 44 45 46 47 50 51 54 81 113 114 117 118 120 121
 0238: 994 0 51
 0239: 1 3 4 16 18 47 48 49 92 103 111 119
 0240: 1 55 95 96 100 101 102
 0241: 177 52 53 61 68 73 106 107 115
 0242: 553 98 99
 0243: 897 67 75
 0244: 217 56 57 67 75 98 99
 0245: 794 56 57 67 75 76 98 99
 0246: 698 77 78
 0247: 467 56 57 67 75 76 77 78 98 99
 0248: 63 59 60 82 83 84 85 91 109 110
 0249: 700 58 59 60 70 71 74 82 83 84 85 91 109 110
 0250: 59 56 57 58 59 60 62 67 70 71 74 75 76 77 78 82 83 84 85 87 88 91 98 99 109 110
 0251: 35 52 53 56 57 58 59 60 61 62 67 68 70 71 73 74 75 76 77 78 82 83 84 85 87 88 91 98 99 106 107 109 110 115
 0252: 846 69 93 94
 0253: 770 63 69 93 94
 0254: 245 72 89 105
 0255: 568 63 69 72 79 80 89 90 93 94 104 105 112
 0256: 293 63 69 72 79 80 86 89 90 93 94 104 105 112
 0257: 633 64 65
 0258: 696 55 64 65 66 95 96 97 100 101 102
 0259: 159 20 33
 0260: 637 20 21 33
 0261: 601 20 21 31 32 33
 0262: 817 14 15 20 21 31 32 33
 0263: 456 14 15 20 21 29 30 31 32 33
 0264: 147 34 35 37
 0265: 554 0 2 3 4 5 8 9 10 11 12 13 16 17 18 19 22 23 24 25 26 27 28 38 39 40 41 42 43 44 45 46 47 48 49 50 51 54 92 103 108 111 113 114 116 117 118 119 120 121
 0266: 899 39 40
 0267: 610 38 39 40
 0268: 407 38 39 40 41 54 113 117
 0269: 422 0 2 3 4 5 8 9 10 11 12 13 16 17 18 19 22 23 24 25 26 27 28 42 43 44 45 46 47 48 49 50 51 92 103 108 111 114 116 118 119 120 121
 0270: 674 3 4 48 49
 0271: 552 103 119
 0272: 413 92 103 111 119
 0273: 315 92 103 108 111 116 119
 0274: 525 3 4 48 49 92 103 108 111 116 119
 0275: 70 16 18 47
 0276: 592 3 4 16 18 47 48 49 92 103 108 111 116 119
 0277: 156 0 2 5 8 9 10 11 12 13 17 19 22 23 24 25 26 27 28 42 43 44 45 46 50 51 114 118 120 121
 0278: 56 5 17 19 22 23
 0279: 335 5 8 9 10 12 13 17 19 22 23 24 25 26 121
 0280: 148 5 8 9 10 12 13 17 19 22 23 24 25 26 27 28 43 45 121
 0281: 176 5 8 9 10 12 13 17 19 22 23 24 25 26 27 28 43 45 118 121
 0282: 723 42 44 120
 0283: 150 5 8 9 10 12 13 17 19 22 23 24 25 26 27 28 42 43 44 45 46 118 120 121
 0284: 152 11 114
 0285: 220 5 8 9 10 11 12 13 17 19 22 23 24 25 26 27 28 42 43 44 45 46 114 118 120 121
 0286: 26 0 2 51
 0287: 223 56 57 76 98 99
 0288: 833 58 59
 0289: 10 63 93 94
 0290: 17 58 59 60 63 69 70 71 74 82 83 84 85 91 93 94 109 110
 0291: 14 58 59 60 63 69 70 71 74 82 83 84 85 86 91 93 94 109 110
 0292: 12 52 53 56 57 58 59 60 61 62 63 67 68 69 70 71 73 74 75 76 77 78 82 83 84 85 86 87 88 91 93 94 98 99 106 107 109 110 115
 0293: 573 55 97
 0294: 644 101 102
 0295: 178 1 52 53 55 56 57 58 59 60 61 62 63 64 65 66 67 68 69 70 71 72 73 74 75 76 77 78 79 80 81 82 83 84 85 86 87 88 89 90 91 93 94 95 96 97 98 99 100 101 102 104 105 106 107 109 110 112 115
 0296: 174 14 20 21 31 32 33
 0297: 161 8 9 10 121
 0298: 89 8 9 10 17 19 121
 0299: 574 8 9 10 12 13 17 19 24 25 26 121
 0300: 39 42 46 120
 0301: 29 5 8 9 10 12 13 17 19 22 23 24 25 26 42 44 46 120 121
 0302: 12 5 8 9 10 12 13 17 19 22 23 24 25 26 38 39 40 42 44 46 117 120 121
 0303: 9 0 2 3 4 11 16 18 27 28 41 43 45 47 48 49 50 51 54 92 103 108 111 113 114 116 118 119
 0304: 13 0 2 3 4 11 16 18 27 28 43 45 47 48 49 50 51 92 103 108 111 114 116 118 119
 0305: 304 3 4 16 18 48 49 92 103 108 111 116 119
 0306: 303 27 28 43 45 118
 0307: 19 27 28 43 45 114 118
 0308: 17 11 27 28 43 45 114 118
 0309: 7 3 4 11 16 18 27 28 43 45 47 48 49 92 103 108 111 114 116 118 119
 0310: 845 2 50
 0311: 220 55 64 65 66 79 80 95 96 97 100 101 102 112
 0312: 356 67 75 76
 0313: 285 67 75 76 98 99
 0314: 11 61 68 87 88 106 107 115
 0315: 118 56 57 61 62 67 68 75 76 77 78 87 88 98 99 106 107 115
 0316: 63 56 57 61 62 67 68 70 71 75 76 77 78 87 88 98 99 106 107 115
 0317: 87 56 57 58 59 60 61 62 67 68 70 71 74 75 76 77 78 82 83 84 85 87 88 91 98 99 106 107 109 110 115
 0318: 379 73 86
 0319: 163 56 57 58 59 60 61 62 67 68 70 71 73 74 75 76 77 78 82 83 84 85 86 87 88 91 98 99 106 107 109 110 115
 0320: 197 63 69 72 89 90 93 94 104 105
 0321: 51 56 57 58 59 60 61 62 63 67 68 69 70 71 72 73 74 75 76 77 78 82 83 84 85 86 87 88 89 90 91 93 94 98 99 104 105 106 107 109 110 115
 0322: 185 55 56 57 58 59 60 61 62 63 64 65 66 67 68 69 70 71 72 73 74 75 76 77 78 79 80 82 83 84 85 86 87 88 89 90 91 93 94 95 96 97 98 99 100 101 102 104 105 106 107 109 110 112 115
 0323: 136 1 55 56 57 58 59 60 61 62 63 64 65 66 67 68 69 70 71 72 73 74 75 76 77 78 79 80 81 82 83 84 85 86 87 88 89 90 91 93 94 95 96 97 98 99 100 101 102 104 105 106 107 109 110 112 115
 0324: 169 1 6 7 55 56 57 58 59 60 61 62 63 64 65 66 67 68 69 70 71 72 73 74 75 76 77 78 79 80 81 82 83 84 85 86 87 88 89 90 91 93 94 95 96 97 98 99 100 101 102 104 105 106 107 109 110 112 115
 0325: 177 29 30 52 53
 0326: 174 14 15 20 21 29 30 31 32 33 52 53
 0327: 172 14 15 20 21 29 30 31 32 33 34 35 36 37 52 53
 0328: 150 3 4 5 16 18 22 23 47 48 49 92 103 108 111 116 119
 0329: 42 3 4 5 16 18 22 23 27 28 43 45 47 48 49 92 103 108 111 116 118 119
 0330: 34 0 2 8 9 10 11 12 13 17 19 24 25 26 38 39 40 41 42 44 46 50 51 54 113 114 117 120 121
 0331: 444 38 39 40 41 113 117
 0332: 82 0 2 8 9 10 11 12 13 17 19 24 25 26 42 44 46 50 51 114 120 121
 0333: 378 10 24 25 26 121
 0334: 424 8 9 10 24 25 26 121
 0335: 346 12 13 17 19
 0336: 11 8 9 10 11 12 13 17 19 24 25 26 114 121
 0337: 73 8 9 10 11 12 13 17 19 24 25 26 42 44 46 114 120 121
 0338: 6 55 79 80 97 100 112
 0339: 43 55 79 80 95 96 97 100 101 102 112
 0340: 296 64 66
 0341: 68 67 75 76 98
 0342: 19 56 57 61 62 67 68 73 75 76 77 78 87 88 98 99 106 107 115
 0343: 7 56 57 58 59 60 61 62 67 68 70 71 73 74 75 76 77 78 82 83 84 85 87 88 91 98 99 106 107 109 110 115
 0344: 10 55 56 57 58 59 60 61 62 64 65 66 67 68 70 71 73 74 75 76 77 78 79 80 82 83 84 85 87 88 91 95 96 97 98 99 100 101 102 106 107 109 110 112 115
 0345: 67 55 56 57 58 59 60 61 62 64 65 66 67 68 70 71 73 74 75 76 77 78 79 80 82 83 84 85 86 87 88 91 95 96 97 98 99 100 101 102 106 107 109 110 112 115
 0346: 8 55 56 57 58 59 60 61 62 63 64 65 66 67 68 69 70 71 73 74 75 76 77 78 79 80 82 83 84 85 86 87 88 91 93 94 95 96 97 98 99 100 101 102 106 107 109 110 112 115
 0347: 151 34 35 36
 0348: 197 47 92 103 108 111 116 119
 0349: 63 0 2 8 9 10 11 12 13 17 19 24 25 26 27 28 42 43 44 45 46 50 51 114 118 120 121
 0350: 47 0 2 8 9 10 12 13 17 19 24 25 26 42 44 46 50 51 114 120 121
 0351: 51 8 9 10 12 13 17 19 24 25 26 42 44 46 120 121
 0352: 29 0 2 50 51 114
 0353: 180 95 96 101
 0354: 85 55 58 59 60 63 64 65 66 69 72 74 79 80 82 83 84 85 86 89 90 91 93 94 95 96 97 100 101 102 104 105 109 110 112
 0355: 33 0 2 3 4 5 8 9 10 12 13 14 15 16 17 18 19 20 21 22 23 24 25 26 27 28 29 30 31 32 33 34 35 36 37 38 39 40 41 42 43 44 45 46 47 48 49 50 51 54 92 103 108 111 113 114 116 117 118 119 120 121
 0356: 33 0 2 5 8 9 10 12 13 14 15 17 19 20 21 22 23 24 25 26 27 28 29 30 31 32 33 34 35 36 37 38 39 40 41 42 43 44 45 46 50 51 54 113 114 117 118 120 121
 0357: 18 0 2 8 9 10 12 13 14 15 17 19 20 21 24 25 26 27 28 29 30 31 32 33 34 35 36 37 38 39 40 41 42 43 44 45 46 50 51 54 113 114 117 118 120 121
 0358: 82 9 10 12 13 24 25 26 121
 0359: 3 9 10 12 13 17 19 24 25 26 121
 0360: 31 27 43 45
 0361: 32 8 9 10 12 13 17 19 24 25 26 27 28 43 45 114 121
 0362: 37 8 9 10 12 13 17 19 24 25 26 27 28 43 45 114 118 121
 0363: 32 0 2 14 15 20 21 29 30 31 32 33 34 35 36 37 38 39 40 41 42 44 46 50 51 54 113 117 120
 0364: 332 14 15 31 32
 0365: 223 14 15 20 21 31 32
 0366: 52 0 2 38 39 40 41 42 44 46 50 51 54 113 117 120
 0367: 40 0 2 38 39 40 41 50 51 54 113 117
 0368: 41 0 2 38 39 40 50 51 117
 0369: 47 0 2 39 40 50 51 117
 0370: 52 0 2 50 51 117
 0371: 42 52 53 61 68 70 71 106 107 115
 0372: 210 56 57 98
 0373: 73 56 57 67 75 76 78 98 99
 0374: 65 52 53 55 56 57 61 62 67 68 70 71 73 75 76 77 78 87 88 95 96 97 98 99 100 101 102 106 107 115
 0375: 70 108 116 119
 0376: 21 103 108 116 119
 0377: 38 3 4 92 103 108 111 116 119
 0378: 7 12 13 24 25 26 114
 0379: 11 8 12 13 24 25 26 114
 0380: 42 9 10 121
 0381: 5 8 9 10 12 13 24 25 26 27 28 43 45 114 121
 0382: 6 0 2 5 14 15 20 21 22 23 29 30 31 32 33 34 35 36 37 38 39 40 41 42 44 46 50 51 54 113 117 120
 0383: 19 14 15 21 31 32
 0384: 13 0 2 39 40 41 50 51 54 113 117
 0385: 10 17 19 114
 0386: 9 5 8 9 10 12 13 17 19 22 23 24 25 26 27 28 43 45 114 118 121
 0387: 84 56 57 61 62 67 68 73 75 76 77 78 86 87 88 98 99 106 107 115
 0388: 136 8 9 10 12 13 17 19 24 25 26 42 44 46 114 120 121
 0389: 76 8 9 10 12 13 17 19 24 25 26 27 28 42 43 44 45 46 114 118 120 121
 0390: 110 8 9 10 11 12 13 17 19 24 25 26 27 28 42 43 44 45 46 114 118 120 121
 0391: 51 0 2 3 4 5 16 18 22 23 47 48 49 50 51 92 103 108 111 116 119
 0392: 22 52 53 61 68 87 88 106 107 115
 0393: 22 52 53 61 68 73 87 88 106 107 115
 0394: 17 62 77
 0395: 106 62 76 77 78
 0396: 1 62 75 76 77 78
 0397: 116 62 67 75 76 77 78
 0398: 7 63 69 86 93 94
 0399: 24 72 90 104
 0400: 16 52 53 55 56 57 58 59 60 61 62 63 64 65 67 68 69 70 71 72 73 74 75 76 77 78 79 80 82 83 84 85 86 87 88 89 90 91 93 94 95 96 97 98 99 100 101 102 104 105 106 107 109 110 112 115
 0401: 23 8 10 121
 0402: 18 8 9 10 12 13 17 19 22 23 24 25 26 121
 0403: 1 5 8 9 10 12 13 14 15 17 19 20 21 22 23 24 25 26 29 30 31 32 33 34 35 36 37 121
 0404: 1 5 8 9 10 12 13 14 15 17 19 20 21 22 23 24 25 26 29 30 31 32 33 34 35 36 37 38 39 40 41 42 44 46 54 113 117 120 121
 0405: 167 27 28 43 45 114
 0406: 85 11 27 28 43 45 114
 0407: 1 0 2 3 4 16 18 47 48 49 50 51 92 103 108 111 116 119
 0408: 117 48 49 92 103 108 111 116 119
 0409: 92 55 63 64 65 66 69 72 79 80 89 90 93 94 95 96 97 100 101 102 104 105 112
 0410: 36 6 7 55 56 57 58 59 60 61 62 63 64 65 66 67 68 69 70 71 72 73 74 75 76 77 78 79 80 82 83 84 85 86 87 88 89 90 91 93 94 95 96 97 98 99 100 101 102 104 105 106 107 109 110 112 115
 0411: 36 0 2 8 9 10 12 13 17 19 24 25 26 50 51 114 121
 0412: 39 62 67 75 77 78
 0413: 101 62 67 75 76 77 78 98 99
 0414: 124 52 53 55 56 57 61 62 67 68 73 75 76 77 78 87 88 95 96 97 98 99 100 101 102 106 107 115
 0415: 245 58 59 74
 0416: 250 58 59 74 82 83 84 85 91
 0417: 86 52 53 55 56 57 58 59 60 61 62 67 68 70 71 73 74 75 76 77 78 82 83 84 85 87 88 91 95 96 97 98 99 100 101 102 106 107 109 110 115
 0418: 120 8 9 10 24 25 26 114 121
 0419: 41 8 9 10 17 19 24 25 26 114 121
 0420: 77 5 8 9 10 12 13 17 19 22 23 24 25 26 114 121
 0421: 41 5 8 9 10 12 13 14 15 17 19 20 21 22 23 24 25 26 31 32 33 114 121
 0422: 31 5 8 9 10 12 13 14 15 17 19 20 21 22 23 24 25 26 31 32 33 42 44 46 114 120 121
 0423: 34 5 8 9 10 12 13 14 15 17 19 20 21 22 23 24 25 26 31 32 33 38 39 40 42 44 46 114 117 120 121
 0424: 1 0 2 3 4 11 16 18 27 28 29 30 34 35 36 37 41 43 45 47 48 49 50 51 54 92 103 108 111 113 116 118 119
 0425: 32 0 2 3 4 11 16 18 27 28 41 43 45 47 48 49 50 51 54 92 103 108 111 113 116 118 119
 0426: 78 0 2 3 4 11 16 18 27 28 43 45 47 48 49 50 51 92 103 108 111 116 118 119
 0427: 26 0 2 3 4 16 18 27 28 43 45 47 48 49 50 51 92 103 108 111 116 118 119
 0428: 164 3 4 48 49 92 103 111 119
 0429: 124 27 28 118
 0430: 41 3 4 27 28 43 45 48 49 92 103 108 111 116 118 119
 0431: 27 3 4 27 28 43 45 47 48 49 92 103 108 111 116 118 119
 0432: 130 3 4 16 18 27 28 43 45 47 48 49 92 103 108 111 116 118 119
 0433: 28 56 57 58 59 60 62 67 70 71 73 74 75 76 77 78 82 83 84 85 87 88 91 98 99 109 110
 0434: 131 56 57 58 59 60 62 63 67 69 70 71 72 73 74 75 76 77 78 79 80 82 83 84 85 86 87 88 89 90 91 93 94 98 99 104 105 109 110 112
 0435: 427 55 56 57 58 59 60 62 63 64 65 66 67 69 70 71 72 73 74 75 76 77 78 79 80 82 83 84 85 86 87 88 89 90 91 93 94 95 96 97 98 99 100 101 102 104 105 109 110 112
 0436: 86 5 12 13 17 19 22 23
 0437: 60 5 8 9 10 12 13 17 19 22 23 24 25 26 118 121
 0438: 23 0 2 11 42 44 46 50 51 114 120
 0439: 36 0 2 42 44 46 50 51 114 120
 0440: 61 67 75 76 99
 0441: 45 91 109 110
 0442: 172 60 91 109 110
 0443: 56 0 2 3 4 5 8 9 10 11 12 13 16 17 18 19 22 23 24 25 26 27 28 42 43 44 45 46 47 48 49 50 51 54 92 103 108 111 114 116 118 119 120 121
 0444: 12 24 25 26 121
 0445: 36 9 10 24 25 26 121
 0446: 144 3 4 5 8 9 10 11 12 13 16 17 18 19 22 23 24 25 26 27 28 42 43 44 45 46 47 48 49 92 103 108 111 114 116 118 119 120 121
 0447: 154 56 57 67 75 76 77 98 99
 0448: 194 56 57 62 67 73 75 76 77 78 86 87 88 98 99
 0449: 201 56 57 58 59 60 62 67 70 71 73 74 75 76 77 78 82 83 84 85 86 87 88 91 98 99 109 110
 0450: 103 42 44 46 118 120
 0451: 112 5 8 9 10 12 13 17 19 22 23 24 25 26 42 44 46 118 120 121
 0452: 92 55 56 57 58 59 60 62 64 65 66 67 70 71 73 74 75 76 77 78 82 83 84 85 86 87 88 91 95 96 97 98 99 100 101 102 109 110
 0453: 193 89 90 105
 0454: 64 47 103 108 116 119
 0455: 24 47 48 49 92 103 108 111 116 119
 0456: 69 5 8 9 10 12 13 17 19 22 23 24 25 26 27 28 42 43 44 45 46 114 118 120 121
 0457: 131 1 6 7 81
 0458: 124 1 6 7 14 15 20 21 29 30 31 32 33 34 35 36 37 81
 0459: 158 42 44 46 47 120
 0460: 60 8 9 10 12 13 17 19 24 25 26 42 44 46 47 120 121
 0461: 101 8 9 10 12 13 17 19 24 25 26 42 44 46 47 118 120 121
 0462: 80 8 9 10 12 13 17 19 24 25 26 38 39 40 42 44 46 47 117 118 120 121
 0463: 21 1 6 7 8 9 10 12 13 14 15 17 19 20 21 24 25 26 29 30 31 32 33 34 35 36 37 38 39 40 42 44 46 47 81 117 118 120 121
 0464: 101 1 6 7 8 9 10 12 13 14 15 17 19 20 21 24 25 26 29 30 31 32 33 34 35 36 37 38 39 40 41 42 44 46 47 54 81 113 117 118 120 121
 0465: 1 3 4 103 119
 0466: 55 63 69 72 86 89 90 93 94 104 105
 0467: 41 55 63 64 65 66 69 72 79 80 86 89 90 93 94 95 96 97 100 101 102 104 105 112
 0468: 86 55 58 59 60 63 64 65 66 69 70 71 72 74 79 80 82 83 84 85 86 89 90 91 93 94 95 96 97 100 101 102 104 105 109 110 112
 0469: 73 52 53 55 56 57 58 59 60 61 62 63 64 65 66 67 68 69 70 71 72 73 74 75 76 77 78 79 80 82 83 84 85 86 87 88 89 90 91 93 94 95 96 97 98 99 100 101 102 104 105 106 107 109 110 111 112 115
 0470: 92 52 53 55 56 57 58 59 60 61 62 63 64 65 66 67 68 69 70 71 72 73 74 75 76 77 78 79 80 82 83 84 85 86 87 88 89 90 91 92 93 94 95 96 97 98 99 100 101 102 104 105 106 107 109 110 111 112 115
 0471: 44 0 1 2 5 6 7 8 9 10 11 12 13 14 15 16 17 18 19 20 21 22 23 24 25 26 27 28 29 30 31 32 33 34 35 36 37 38 39 40 41 42 43 44 45 46 47 48 49 50 51 54 81 108 113 114 116 117 118 120 121
 0472: 101 0 1 2 5 6 7 8 9 10 11 12 13 14 15 16 17 18 19 20 21 22 23 24 25 26 27 28 29 30 31 32 33 34 35 36 37 38 39 40 41 42 43 44 45 46 47 50 51 54 81 108 113 114 116 117 118 120 121
 0473: 101 0 1 2 5 6 7 8 9 10 11 12 13 14 15 16 17 18 19 20 21 22 23 24 25 26 27 28 29 30 31 32 33 34 35 36 37 38 39 40 41 42 43 44 45 46 47 50 51 54 81 113 114 117 118 120 121
 0474: 43 0 1 2 5 6 7 8 9 10 11 12 13 14 15 16 17 18 19 20 21 22 23 24 25 26 29 30 31 32 33 34 35 36 37 38 39 40 41 42 44 46 47 50 51 54 81 113 117 118 120 121
 0475: 44 0 1 2 5 6 7 8 9 10 11 12 13 14 15 17 19 20 21 22 23 24 25 26 29 30 31 32 33 34 35 36 37 38 39 40 41 42 44 46 47 50 51 54 81 113 117 118 120 121
 0476: 94 0 1 2 6 7 8 9 10 11 12 13 14 15 17 19 20 21 24 25 26 29 30 31 32 33 34 35 36 37 38 39 40 41 42 44 46 47 50 51 54 81 113 117 118 120 121
 0477: 53 0 1 2 6 7 8 9 10 12 13 14 15 17 19 20 21 24 25 26 29 30 31 32 33 34 35 36 37 38 39 40 41 42 44 46 47 50 51 54 81 113 117 118 120 121
 0478: 15 63 64 65 66 69 72 79 80 89 90 93 94 104 105 112
 0479: 29 0 2 3 4 5 8 9 10 11 12 13 14 15 16 17 18 19 20 21 22 23 24 25 26 27 28 31 32 33 38 39 40 41 42 43 44 45 46 47 48 49 50 51 54 92 103 108 111 113 114 116 117 118 119 120 121
 0480: 53 63 69 72 73 79 80 86 89 90 93 94 104 105 112
 0481: 86 0 2 5 8 9 10 11 12 13 17 19 22 23 24 25 26 27 28 38 39 40 41 42 43 44 45 46 50 51 54 113 114 117 118 120 121
 0482: 4 61 106 107 115
 0483: 3 5 8 9 10 12 13 17 19 22 23 24 25 26 27 28 43 45 114 121
 0484: 2 56 98 99
 0485: 28 61 68 70 71 106 107 115
 0486: 8 29 52 53
 0487: 79 58 59 60 74 82 83 84 85 91
 0488: 1 38 39 40 54 117
 0489: 2 55 58 59 60 64 65 66 74 82 83 84 85 91 95 96 97 100 101 102 109 110
 0490: 7 89 104 105
 0491: 2 56 57 67 98 99
 0492: 5 56 57 62 67 77 78 98 99
 0493: 9 55 56 57 58 59 60 62 63 64 65 66 67 69 72 73 74 75 76 77 78 79 80 82 83 84 85 86 87 88 89 90 91 93 94 95 96 97 98 99 100 101 102 104 105 109 110 112
 0494: 27 5 22 23 33
 0495: 27 5 20 21 22 23 33
 0496: 27 5 14 15 20 21 22 23 31 32 33
 0497: 23 5 14 15 20 21 22 23 29 30 31 32 33
 0498: 32 0 2 3 4 8 9 10 11 12 13 16 17 18 19 24 25 26 27 28 38 39 40 41 42 43 44 45 46 47 48 49 50 51 54 92 103 108 111 113 114 116 117 118 119 120 121
 0499: 1 16 18 43 45
 0500: 62 3 4 16 18 43 45 48 49 92 103 108 111 116 119
 0501: 3 3 4 16 18 27 43 45 48 49 92 103 108 111 116 119
 0502: 81 3 4 16 18 27 28 43 45 48 49 92 103 108 111 116 119
 0503: 75 3 4 16 18 27 28 43 45 48 49 92 103 108 111 116 118 119
 0504: 51 39 40 41 113 117
 0505: 45 39 40 41 54 113 117
 0506: 27 0 2 8 9 10 11 12 13 17 19 24 25 26 38 42 44 46 50 51 114 120 121
 0507: 45 8 10 24 25 26 121
 0508: 33 8 9 10 24 25 26 42 44 46 114 120 121
 0509: 77 12 13 17 19 38
 0510: 27 11 12 13 17 19 38
 0511: 26 8 9 10 11 12 13 17 19 24 25 26 38 42 44 46 114 120 121
 0512: 5 61 68 106 107 111 115
 0513: 5 61 68 92 106 107 111 115
 0514: 5 61 68 92 103 106 107 111 115 119
 0515: 5 3 4 48 49 61 68 92 103 106 107 111 115 119
 0516: 5 3 4 48 49 61 68 92 103 106 107 108 111 115 116 119
 0517: 5 3 4 27 28 43 45 48 49 61 68 92 103 106 107 108 111 115 116 119
 0518: 5 3 4 16 18 27 28 43 45 48 49 61 68 92 103 106 107 108 111 115 116 119
 0519: 1 3 4 5 16 18 22 23 27 28 43 45 48 49 61 68 92 103 106 107 108 111 115 116 119
 0520: 1 3 4 5 14 15 16 18 20 21 22 23 27 28 29 30 31 32 33 34 35 36 37 43 45 48 49 61 68 92 103 106 107 108 111 115 116 119
 0521: 1 1 3 4 5 14 15 16 18 20 21 22 23 27 28 29 30 31 32 33 34 35 36 37 43 45 48 49 61 68 81 92 103 106 107 108 111 115 116 119
 0522: 96 58 59 60 63 69 70 71 72 74 79 80 82 83 84 85 86 89 90 91 93 94 104 105 109 110 112
 0523: 24 55 56 57 58 59 60 62 63 64 65 66 67 69 70 71 72 74 75 76 77 78 79 80 82 83 84 85 86 87 88 89 90 91 93 94 95 96 97 98 99 100 101 102 104 105 109 110 112
 0524: 25 52 53 55 56 57 58 59 60 62 63 64 65 66 67 69 70 71 72 73 74 75 76 77 78 79 80 82 83 84 85 86 87 88 89 90 91 93 94 95 96 97 98 99 100 101 102 104 105 109 110 112
 0525: 1 0 2 6 7 8 9 10 11 12 13 17 19 24 25 26 38 39 40 41 42 44 46 47 50 51 54 113 114 117 118 120 121
 0526: 10 8 9 10 12 13 17 19 24 25 26 118 121
 0527: 14 8 9 10 12 13 17 19 24 25 26 42 44 46 118 120 121
 0528: 1 0 2 6 7 11 38 39 40 41 50 51 54 113 114 117
 0529: 1 0 2 6 7 11 50 51 54 114
 0530: 1 6 7 54
 0531: 5 0 2 11 50 51 114
 0532: 8 1 63 69 72 81 89 90 93 94 104 105
 0533: 58 97 100
 0534: 21 92 108 111 116
 0535: 17 0 2 5 8 9 10 11 12 13 17 19 22 23 24 25 26 27 28 42 43 44 45 46 47 50 51 114 118 120 121
 0536: 40 8 10 12 13 24 25 26 121
 0537: 3 5 8 9 10 12 13 17 19 22 23 24 25 26 27 28 43 45 47 118 121
 0538: 46 5 8 9 10 12 13 17 19 22 23 24 25 26 27 28 42 43 44 45 46 47 118 120 121
 0539: 47 5 8 9 10 11 12 13 17 19 22 23 24 25 26 27 28 42 43 44 45 46 47 114 118 120 121
 0540: 43 63 72 79 80 89 90 104 105 112
 0541: 27 55 95 96 97 101 102
 0542: 4 55 58 59 60 64 65 66 70 71 74 79 80 82 83 84 85 91 95 96 97 100 101 102 109 110 112
 0543: 3 55 56 57 58 59 60 61 62 64 65 66 67 68 70 71 72 73 74 75 76 77 78 79 80 82 83 84 85 86 87 88 89 90 91 95 96 97 98 99 100 101 102 104 105 106 107 109 110 112 115
 0544: 4 0 2 3 4 5 8 9 10 11 12 13 14 15 16 17 18 19 20 21 22 23 24 25 26 27 28 29 30 31 32 33 38 39 40 41 42 43 44 45 46 47 48 49 50 51 52 53 54 92 103 108 111 113 114 116 117 118 119 120 121
 0545: 30 3 4 47 92 103 108 111 116 119
 0546: 2 56 57 58 59 60 62 67 73 74 75 76 77 78 82 83 84 85 86 87 88 91 98 99 109 110
 0547: 58 0 2 5 8 9 10 11 12 13 17 19 22 23 24 25 26 27 28 38 39 40 42 43 44 45 46 50 51 114 117 118 120 121
 0548: 21 0 2 5 22 23 50 51
 0549: 36 62 67 75 76 77 78 98
 0550: 12 58 59 82 83 84 85
 0551: 15 58 59 82 83 84 85 91
 0552: 17 58 59 74 82 83 84 85 91 109 110
 0553: 22 14 15 32
 0554: 38 14 15 20 31 32
 0555: 55 0 2 3 4 5 6 7 8 9 10 11 12 13 16 17 18 19 22 23 24 25 26 27 28 38 39 40 41 42 43 44 45 46 47 48 49 50 51 54 92 103 108 111 113 114 116 117 118 119 120 121
 0556: 55 44 46 120
 0557: 34 5 8 9 10 12 13 17 19 22 23 24 25 26 42 44 46 114 120 121
 0558: 41 5 8 9 10 12 13 17 19 22 23 24 25 26 38 39 40 42 44 46 114 117 120 121
 0559: 50 0 2 3 4 6 7 11 16 18 27 28 41 43 45 47 48 49 50 51 54 92 103 108 111 113 116 118 119
 0560: 67 6 7 41 54 113
 0561: 38 3 4 11 16 18 27 28 43 45 47 48 49 92 103 108 111 116 118 119
 0562: 53 8 9 10 12 13 17 19 24 25 26 38 39 40 41 42 44 46 47 54 113 117 118 120 121
 0563: 25 1 6 7 8 9 10 11 12 13 14 15 17 19 20 21 24 25 26 29 30 31 32 33 34 35 36 37 38 39 40 41 42 44 46 47 54 81 113 117 118 120 121
 0564: 2 60 82 84 91 109 110
 0565: 42 58 59 60 63 69 70 71 72 74 82 83 84 85 86 89 90 91 93 94 104 105 109 110
 0566: 100 52 53 55 56 57 58 59 60 61 62 63 64 65 66 67 68 69 70 71 72 73 74 75 76 77 78 79 80 82 83 84 85 86 87 88 89 90 91 92 93 94 95 96 97 98 99 100 101 102 103 104 105 106 107 109 110 111 112 115 119
 0567: 15 56 57 62 67 70 71 73 75 76 77 78 87 88 98 99
 0568: 15 20 21 29 30 34 35 36 37
 0569: 20 3 4 5 8 9 10 12 13 14 15 16 17 18 19 20 21 22 23 24 25 26 27 28 29 30 31 32 33 34 35 36 37 43 45 47 48 49 92 103 108 111 114 116 119 121
 0570: 16 11 38 39 40 42 44 46 117 120
 0571: 14 3 4 5 16 18 22 23 27 28 43 45 47 48 49 92 103 108 111 116 119
 0572: 12 3 4 5 8 9 10 12 13 16 17 18 19 22 23 24 25 26 27 28 43 45 47 48 49 92 103 108 111 116 118 119 121
 0573: 12 3 4 5 8 9 10 11 12 13 16 17 18 19 22 23 24 25 26 27 28 43 45 47 48 49 92 103 108 111 116 118 119 121
 0574: 26 42 44 46 114 120
 0575: 1 68 106 107 115
 0576: 2 56 57 58 59 60 61 62 63 67 68 69 70 71 74 75 76 77 78 82 83 84 85 87 88 91 93 94 98 99 106 107 109 110 115
 0577: 2 56 57 58 59 60 61 62 63 67 68 69 70 71 73 74 75 76 77 78 82 83 84 85 86 87 88 91 93 94 98 99 106 107 109 110 115
 0578: 47 72 104
 0579: 5 28 43 45
 0580: 21 91 109
 0581: 8 58 59 60 63 69 70 71 72 74 82 83 84 85 89 90 91 93 94 104 105 109 110
 0582: 55 0 2 11 50 51
 0583: 37 52 53 61 68 70 71 73 106 107 115
 0584: 37 58 59 60 69 74 82 83 84 85 91 93 94 109 110
 0585: 56 58 59 60 63 69 74 82 83 84 85 91 93 94 109 110
 0586: 34 58 59 60 63 69 72 74 79 80 82 83 84 85 89 90 91 93 94 104 105 109 110 112
 0587: 63 14 15 20 21 31 32 33 34 35 36 37
 0588: 47 92 103 111
 0589: 67 3 4 48 49 92 103 111
 0590: 30 0 2 5 8 9 10 11 12 13 17 19 22 23 24 25 26 27 28 38 42 43 44 45 46 50 51 114 118 120 121
 0591: 5 8 9 10 24 25 26 27 28 43 45 114 121
 0592: 20 8 9 10 11 24 25 26 27 28 43 45 114 121
 0593: 25 8 9 10 11 24 25 26 27 28 42 43 44 45 46 114 118 120 121
 0594: 20 0 2 5 12 13 17 19 22 23 38 50 51
 0595: 36 5 12 13 17 19 22 23 38
 0596: 1 0 1 2 3 4 5 8 9 10 11 12 13 16 17 18 19 22 23 24 25 26 27 28 38 39 40 41 42 43 44 45 46 47 48 49 50 51 54 81 92 103 108 111 113 114 116 117 118 119 120 121
 0597: 7 58 59 60 63 69 70 71 72 74 79 80 82 83 84 85 89 90 91 93 94 104 105 109 110 112
 0598: 3 5 8 9 10 12 13 17 19 22 23 24 25 26 27 28 42 43 44 45 46 120 121
 0599: 4 55 56 57 62 63 64 65 66 67 69 72 73 75 76 77 78 79 80 86 87 88 89 90 93 94 95 96 97 98 99 100 101 102 104 105 112
 0600: 10 70 71 74
 0601: 25 5 20 21 22 23 31 32 33
 0602: 15 0 2 3 4 5 8 9 10 11 12 13 14 15 16 17 18 19 20 21 22 23 24 25 26 27 28 31 32 33 38 39 40 42 43 44 45 46 47 48 49 50 51 92 103 108 111 114 116 117 118 119 120 121
 0603: 19 6 7 61 68 106 107 115
 0604: 19 1 6 7 61 68 81 106 107 115
 0605: 19 1 6 7 11 61 68 81 106 107 115
 0606: 11 1 6 7 11 12 13 24 25 26 61 68 81 106 107 115
 0607: 18 1 6 7 11 12 13 24 25 26 38 61 68 81 106 107 115
 0608: 8 1 6 7 11 12 13 24 25 26 38 39 40 61 68 81 106 107 115
 0609: 8 1 6 7 11 12 13 24 25 26 38 39 40 61 68 81 106 107 115 117
 0610: 11 1 6 7 11 12 13 24 25 26 38 39 40 41 61 68 81 106 107 113 115 117
 0611: 8 42 44 46 54 120
 0612: 18 1 6 7 11 12 13 24 25 26 38 39 40 41 42 44 46 54 61 68 81 106 107 113 115 117 120
 0613: 53 3 4 48 49 92 111
 0614: 32 3 4 27 28 43 45 48 49 92 103 108 111 116 119
 0615: 18 95 96 100 101 102
 0616: 8 58 59 60 63 69 72 74 82 83 84 85 89 90 91 93 94 104 105 109 110
 0617: 37 58 59 60 63 69 72 74 82 83 84 85 86 89 90 91 93 94 104 105 109 110
 0618: 19 0 1 2 5 6 7 8 9 10 11 12 13 14 15 17 19 20 21 22 23 24 25 26 29 30 31 32 33 34 35 36 37 38 39 40 41 42 44 46 47 50 51 54 61 68 81 106 107 113 114 115 117 118 120 121
 0619: 19 0 1 2 5 6 7 8 9 10 11 12 13 14 15 17 19 20 21 22 23 24 25 26 29 30 31 32 33 34 35 36 37 38 39 40 41 42 44 46 50 51 54 61 68 81 106 107 113 114 115 117 118 120 121
 0620: 20 14 31 32
 0621: 30 14 15 20 29 30 31 32 34 35 36 37
 0622: 23 8 9 10 114 121
 0623: 5 5 8 9 10 14 15 20 21 22 23 29 30 31 32 33 34 35 36 37 114 121
 0624: 18 5 8 9 10 14 15 17 19 20 21 22 23 29 30 31 32 33 34 35 36 37 114 121
 0625: 16 5 8 9 10 14 15 17 19 20 21 22 23 29 30 31 32 33 34 35 36 37 114 118 121
 0626: 19 0 1 2 6 7 11 12 13 24 25 26 38 39 40 41 42 44 46 50 51 54 61 68 81 106 107 113 115 117 120
 0627: 12 55 56 57 58 59 60 62 63 64 65 66 67 69 70 71 72 73 74 75 76 77 78 79 80 82 83 84 85 86 87 88 89 90 91 93 94 95 96 97 98 99 100 101 102 104 105 109 110 111 112
 0628: 18 55 56 57 58 59 60 62 63 64 65 66 67 69 70 71 72 73 74 75 76 77 78 79 80 82 83 84 85 86 87 88 89 90 91 92 93 94 95 96 97 98 99 100 101 102 104 105 109 110 111 112
 0629: 57 0 1 2 5 6 7 8 9 10 11 12 13 14 15 17 19 20 21 22 23 24 25 26 27 28 29 30 31 32 33 34 35 36 37 38 39 40 41 42 43 44 45 46 47 50 51 54 81 113 114 117 118 120 121
 0630: 53 0 1 2 6 7 8 9 10 11 12 13 14 15 17 19 20 21 24 25 26 27 28 29 30 31 32 33 34 35 36 37 38 39 40 41 42 43 44 45 46 47 50 51 54 81 113 114 117 118 120 121
 0631: 30 0 1 2 6 7 8 9 10 11 12 13 14 15 17 19 20 21 24 25 26 29 30 31 32 33 34 35 36 37 38 39 40 41 42 44 46 47 50 51 54 81 113 114 117 118 120 121
 0632: 1 0 2 5 8 9 10 12 13 17 19 22 23 24 25 26 27 28 42 43 44 45 46 50 51 114 118 120 121
 0633: 10 0 2 5 8 9 10 11 12 13 14 15 17 19 20 21 22 23 24 25 26 29 30 31 32 33 34 35 36 37 38 39 40 41 42 44 46 50 51 54 113 114 117 118 120 121
 0634: 3 8 9 17 19
 0635: 5 5 8 9 10 12 13 17 19 22 23 24 25 26 27 28 42 43 44 45 46 47 114 118 120 121
 0636: 22 59 74
 0637: 29 20 21 32 33
 0638: 25 15 20 21 31 32 33
 0639: 14 63 64 65 66 69 72 79 80 86 89 90 93 94 104 105 112
 0640: 19 58 59 60 63 64 65 66 69 70 71 72 74 79 80 82 83 84 85 86 89 90 91 93 94 104 105 109 110 112
 0641: 18 52 53 56 57 58 59 60 61 62 63 64 65 66 67 68 69 70 71 72 73 74 75 76 77 78 79 80 82 83 84 85 86 87 88 89 90 91 93 94 98 99 104 105 106 107 109 110 112 115
 0642: 13 95 96 97 101 102
 0643: 19 52 53 55 56 57 58 59 60 61 62 63 64 65 66 67 68 69 70 71 72 73 74 75 76 77 78 79 80 82 83 84 85 86 87 88 89 90 91 93 94 95 96 97 98 99 100 101 102 104 105 106 107 109 110 112 114 115
 0644: 19 43 45 52 53 55 56 57 58 59 60 61 62 63 64 65 66 67 68 69 70 71 72 73 74 75 76 77 78 79 80 82 83 84 85 86 87 88 89 90 91 93 94 95 96 97 98 99 100 101 102 104 105 106 107 109 110 112 114 115
 0645: 19 0 1 2 3 4 5 6 7 8 9 10 11 12 13 14 15 16 17 18 19 20 21 22 23 24 25 26 29 30 31 32 33 34 35 36 37 38 39 40 41 42 44 46 47 48 49 50 51 54 81 92 103 108 111 113 116 117 119 120 121
 0646: 19 0 1 2 5 6 7 8 9 10 11 12 13 14 15 16 17 18 19 20 21 22 23 24 25 26 29 30 31 32 33 34 35 36 37 38 39 40 41 42 44 46 50 51 54 81 113 117 120 121
 0647: 19 0 1 2 5 6 7 8 9 10 11 12 13 14 15 17 19 20 21 22 23 24 25 26 29 30 31 32 33 34 35 36 37 38 39 40 41 42 44 46 50 51 54 81 113 117 120 121
 0648: 16 8 9 10 17 19 24 25 26 121
 0649: 20 0 1 2 6 7 11 14 15 20 21 29 30 31 32 33 34 35 36 37 38 39 40 41 42 44 46 50 51 54 81 113 117 120
 0650: 19 0 2 38 39 40 42 44 46 50 51 117 120
 0651: 8 0 2 40 50 51 117
 0652: 2 3 4 47 48 49 103 119
 0653: 4 14 15 29 30 32 34 35 36 37
 0654: 28 61 68 86 106 107 115
 0655: 30 61 68 73 86 106 107 115
 0656: 14 55 56 57 58 59 60 61 62 64 65 66 67 68 70 71 73 74 75 76 77 78 82 83 84 85 86 87 88 91 95 96 97 98 99 100 101 102 106 107 109 110 115
 0657: 38 0 2 3 4 5 8 9 10 11 12 13 16 17 18 19 22 23 24 25 26 27 28 41 42 43 44 45 46 47 48 49 50 51 54 92 103 108 111 113 114 116 118 119 120 121
 0658: 38 47 103
 0659: 67 0 2 3 4 5 6 7 8 9 10 11 14 15 16 17 18 19 20 21 22 23 27 28 29 30 31 32 33 34 35 36 37 38 39 40 41 42 43 44 45 46 47 48 49 50 51 54 92 103 108 111 113 114 116 117 118 119 120 121
 0660: 3 0 2 3 4 6 7 8 9 10 11 16 17 18 19 27 28 38 39 40 41 42 43 44 45 46 47 48 49 50 51 54 92 103 108 111 113 114 116 117 118 119 120 121
 0661: 3 0 2 3 4 6 7 8 9 10 11 16 17 18 19 27 28 38 39 40 41 42 43 44 45 46 48 49 50 51 54 92 103 108 111 113 114 116 117 118 119 120 121
 0662: 4 0 2 3 4 6 7 8 9 10 11 16 17 18 19 27 28 38 39 40 41 43 45 48 49 50 51 54 92 103 108 111 113 114 116 117 118 119 121
 0663: 66 0 2 3 4 6 7 8 9 10 11 16 17 18 19 27 28 41 43 45 48 49 50 51 54 92 103 108 111 113 114 116 118 119 121
 0664: 67 0 2 3 4 8 9 10 11 16 17 18 19 27 28 43 45 48 49 50 51 92 103 108 111 114 116 118 119 121
 0665: 81 8 9 10 17 19 114 121
 0666: 37 3 4 8 9 10 16 17 18 19 27 28 43 45 48 49 92 103 108 111 114 116 119 121
 0667: 60 3 4 8 9 10 16 17 18 19 27 28 43 45 48 49 92 103 108 111 114 116 118 119 121
 0668: 68 3 4 8 9 10 11 16 17 18 19 27 28 43 45 48 49 92 103 108 111 114 116 118 119 121
 0669: 5 72 79 80 86 89 90 104 105 112
 0670: 23 55 63 64 65 66 69 72 73 79 80 86 89 90 93 94 95 96 97 100 101 102 104 105 112
 0671: 9 55 58 59 60 63 64 65 66 69 70 71 72 73 74 79 80 82 83 84 85 86 89 90 91 93 94 95 96 97 100 101 102 104 105 109 110 112
 0672: 16 55 56 57 58 59 60 62 63 64 65 66 67 69 70 71 72 73 74 75 76 77 78 79 80 82 83 84 85 86 89 90 91 93 94 95 96 97 98 99 100 101 102 104 105 109 110 112
 0673: 4 62 87 88
 0674: 2 47 92 103 119
 0675: 3 52 53 61 68 70 71 73 87 88 106 107 115
 0676: 14 56 57 62 67 75 76 98 99
 0677: 11 5 8 9 10 12 13 17 19 22 23 24 25 26 38 121
 0678: 5 0 2 11 27 28 39 40 42 43 44 45 46 50 51 114 117 118 120
 0679: 9 0 2 11 27 28 42 43 44 45 46 50 51 114 118 120
 0680: 16 11 27 28 42 43 44 45 46 114 118 120
 0681: 23 38 39
 0682: 26 63 79 80 112
 0683: 2 58 59 60 71 74 82 83 84 85 91 109 110
 0684: 27 58 59 74 82 83 84 85
 0685: 2 8 9 10 12 13 17 19 24 25 26 43 45 114 121
 0686: 2 5 12 13 17 19
 0687: 65 0 1 2 3 4 5 6 7 8 9 10 11 14 15 16 17 18 19 20 21 22 23 27 28 29 30 31 32 33 34 35 36 37 38 39 40 41 42 43 44 45 46 47 48 49 50 51 54 81 92 103 108 111 113 114 116 117 118 119 120 121
 0688: 45 5 14 15 20 21 22 23 29 30 31 32 33 34 35 36 37 42 44 46 47 120
 0689: 27 39 117
 0690: 29 5 14 15 20 21 22 23 29 30 31 32 33 34 35 36 37 38 39 40 42 44 46 47 117 120
 0691: 20 0 2 3 4 8 9 10 11 16 17 18 19 27 28 41 43 45 48 49 50 51 54 92 103 108 111 113 114 116 118 119 121
 0692: 7 3 4 5 8 9 10 11 12 13 16 17 18 19 22 23 24 25 26 27 28 38 39 40 41 42 43 44 45 46 47 48 49 54 92 103 108 111 113 114 116 117 118 119 120 121
 0693: 7 0 2 14 15 20 21 29 30 31 32 33 34 35 36 37 50 51
 0694: 26 1 6 7 14 15 20 21 29 30 31 32 33 34 35 36 37 41 54 81 113
 0695: 24 47 118
 0696: 3 57 98 99
 0697: 6 38 39 40 41 113
 0698: 19 21 33
 0699: 14 3 4 16 18 43 45 47 48 49 92 103 108 111 116 119
 0700: 1 72 79 80 89 90 104 105
 0701: 14 56 57 75 98 99
 0702: 12 56 57 75 76 98 99
 0703: 13 56 57 62 63 67 69 72 75 76 77 78 79 80 86 87 88 89 90 93 94 98 99 104 105 112
 0704: 18 56 57 58 59 60 62 63 67 69 70 71 72 74 75 76 77 78 79 80 82 83 84 85 86 87 88 89 90 91 93 94 98 99 104 105 109 110 112
 0705: 19 10 12 13 24 25 26
 0706: 2 0 2 3 4 5 6 7 8 9 10 11 16 17 18 19 22 23 27 28 38 39 40 41 42 43 44 45 46 47 48 49 50 51 54 92 103 108 111 113 114 116 117 118 119 120 121
 0707: 4 46 47 120
 0708: 4 82 83 84 85 91 109 110
 0709: 2 34 36 37
 0710: 9 56 57 58 59 60 62 63 67 69 72 74 75 76 77 78 79 80 82 83 84 85 86 87 88 89 90 91 93 94 98 99 104 105 109 110 112
 0711: 9 3 4 48 49 92 103 108 111 116
 0712: 17 12 13 38
 0713: 16 52 53 55 61 68 73 95 96 97 100 101 102 106 107 115
 0714: 12 42 44 46
 0715: 14 11 42 44 46 120
 0716: 10 8 9 10 11 17 19 42 44 46 120 121
 0717: 10 8 9 10 11 12 13 17 19 24 25 26 42 44 46 120 121
 0718: 10 5 8 9 10 11 12 13 17 19 22 23 24 25 26 42 44 46 120 121
 0719: 10 5 8 9 10 11 12 13 14 15 17 19 20 21 22 23 24 25 26 31 32 33 42 44 46 120 121
 0720: 10 5 8 9 10 11 12 13 14 15 17 19 20 21 22 23 24 25 26 31 32 33 34 35 36 37 42 44 46 120 121
 0721: 10 5 8 9 10 11 12 13 14 15 17 19 20 21 22 23 24 25 26 29 30 31 32 33 34 35 36 37 42 44 46 120 121
 0722: 10 0 2 3 4 16 18 27 28 38 39 40 41 43 45 47 48 49 50 51 54 92 103 108 111 113 114 116 117 118 119
 0723: 5 38 39 40 113 117
 0724: 10 0 2 3 4 16 18 27 28 43 45 47 48 49 50 51 92 103 108 111 114 116 118 119
 0725: 2 0 2 27 28 43 45 50 51 114 118
 0726: 3 14 15 20 21 29 30 31 32 33 36 37 52 53
 0727: 6 67 75 77 78
 0728: 14 67 75 76 77 78
 0729: 15 67 75 76 77 78 98 99
 0730: 1 0 2 3 4 8 9 10 11 12 13 17 19 24 25 26 27 28 38 39 40 41 42 43 44 45 46 47 48 49 50 51 54 92 103 108 111 113 114 116 117 118 119 120 121
 0731: 15 0 2 8 9 10 11 12 13 17 19 24 25 26 27 28 38 39 40 41 42 43 44 45 46 50 51 54 113 114 117 118 120 121
 0732: 1 6 7 14 15 20 21 29 30 31 32 33 34 35 36 37
 0733: 10 60 74 82 83 84 85 91 109 110
 0734: 22 56 57 58 59 60 61 62 63 67 68 69 70 71 72 73 74 75 76 77 78 79 80 82 83 84 85 86 87 88 89 90 91 93 94 98 99 104 105 106 107 109 110 112 115
 0735: 33 55 56 57 58 59 60 61 62 63 67 68 69 70 71 72 73 74 75 76 77 78 79 80 82 83 84 85 86 87 88 89 90 91 93 94 95 96 97 98 99 100 101 102 104 105 106 107 109 110 112 115
 0736: 1 52 53 56 57 61 62 67 68 73 75 76 77 78 98 99 106 107 115
 0737: 2 41 54
 0738: 5 1 6 7 14 15 20 21 29 30 31 32 33 34 35 36 37 38 39 40 42 44 46 81 117 120
 0739: 5 1 6 7 14 15 20 21 29 30 31 32 33 34 35 36 37 38 39 40 41 42 44 46 54 81 113 117 120
 0740: 6 48 49 92 103 111 119
 0741: 5 5 22 23 27 28 43 45 118
 0742: 1 3 4 5 16 18 22 23 27 28 43 45 48 49 92 103 108 111 116 118 119
 0743: 5 58 59 60 82 83 84 85
 0744: 5 58 59 60 82 83 84 85 109 110
 0745: 10 63 72 79 80 89 90 93 94 104 105 112
 0746: 5 56 57 62 67 75 76 77 78 99
 0747: 5 55 56 57 58 59 60 61 62 63 64 65 66 67 68 69 70 71 72 74 75 76 77 78 79 80 82 83 84 85 86 87 88 89 90 91 93 94 95 96 97 98 99 100 101 102 104 105 106 107 109 110 112 115
 0748: 5 47 52 53 55 56 57 58 59 60 61 62 63 64 65 66 67 68 69 70 71 72 73 74 75 76 77 78 79 80 82 83 84 85 86 87 88 89 90 91 93 94 95 96 97 98 99 100 101 102 104 105 106 107 109 110 112 115
 0749: 4 0 1 2 6 7 8 9 10 11 12 13 14 15 17 19 20 21 24 25 26 29 30 31 32 33 34 35 36 37 38 39 40 41 42 44 46 50 51 54 81 113 114 117 120 121
 0750: 17 10 24 25 26
 0751: 11 0 1 2 6 7 14 15 20 21 29 30 31 32 33 34 35 36 37 38 39 40 41 42 44 46 50 51 54 81 113 117 120
 0752: 23 0 2 3 4 5 6 7 8 9 10 11 14 15 16 17 18 19 20 21 22 23 27 28 29 30 31 32 33 34 35 36 37 39 40 41 42 43 44 45 46 47 48 49 50 51 54 92 103 108 111 113 114 116 117 118 119 120 121
 0753: 17 5 14 15 20 21 22 23 29 30 31 32 33 34 35 36 37 47
 0754: 8 0 2 3 4 6 7 8 9 10 11 16 17 18 19 27 28 39 40 41 42 43 44 45 46 48 49 50 51 54 92 103 108 111 113 114 116 117 118 119 120 121
 0755: 16 0 2 3 4 6 7 8 9 10 11 16 17 18 19 27 28 39 40 41 43 45 48 49 50 51 54 92 103 108 111 113 114 116 117 118 119 121
 0756: 16 0 2 3 4 6 7 8 9 10 11 16 17 18 19 27 28 43 45 48 49 50 51 92 103 108 111 114 116 118 119 121
 0757: 1 69 72 79 80 89 90 93 94 104 105 112
 0758: 35 56 57 67 75 76 98
 0759: 25 5 8 9 10 11 12 13 17 19 22 23 24 25 26 27 28 42 43 44 45 46 47 118 120 121
 0760: 25 0 2 3 4 16 18 48 49 50 51 92 103 108 111 116 119
 0761: 19 0 2 3 4 5 6 7 8 9 10 11 14 15 16 17 18 19 20 21 22 23 27 28 29 30 31 32 33 34 35 36 37 41 42 43 44 45 46 47 48 49 50 51 54 92 103 108 111 113 114 116 118 119 120 121
 0762: 7 62 67 75 76 77 78 99
 0763: 14 58 74
 0764: 10 0 2 3 4 5 6 7 8 9 10 11 12 13 14 15 16 17 18 19 20 21 22 23 24 25 26 27 28 31 32 33 38 39 40 41 42 43 44 45 46 47 48 49 50 51 54 92 103 108 111 113 114 116 117 118 119 120 121
 0765: 4 14 15 31
 0766: 7 0 2 3 4 6 7 11 16 18 27 28 38 39 40 41 42 43 44 45 46 47 48 49 50 51 54 92 103 108 111 113 116 117 118 119 120
 0767: 4 0 2 3 4 6 7 11 16 18 27 28 41 42 43 44 45 46 47 48 49 50 51 54 92 103 108 111 113 116 118 119 120
 0768: 14 58 59 60 63 64 65 66 69 72 74 79 80 82 83 84 85 86 89 90 91 93 94 104 105 109 110 112
 0769: 6 5 21 22 23 33
 0770: 3 0 2 3 4 8 9 10 11 12 13 16 17 18 19 24 25 26 27 28 38 39 40 41 42 43 44 45 46 48 49 50 51 54 92 103 108 111 113 114 116 117 118 119 120 121
 0771: 5 3 4 92 103 111 119
 0772: 3 0 2 8 9 10 11 12 13 17 19 24 25 26 38 42 44 46 50 51 54 114 120 121
 0773: 8 3 4 8 9 10 11 16 17 18 19 27 28 43 45 48 49 92 103 108 111 114 116 119 121
 0774: 3 6 7 52 53 61 68 106 107 115
 0775: 1 16 18 47 48 49 92 103 108 111 116 119
 0776: 8 12 13 24 25 26 38
 0777: 11 1 6 7 11 12 13 24 25 26 38 39 40 41 54 61 68 81 106 107 113 115 117
 0778: 4 72 86 89 90 104 105
 0779: 11 55 56 57 58 59 60 62 63 64 65 66 67 69 72 74 75 76 77 78 79 80 82 83 84 85 86 87 88 89 90 91 93 94 95 96 97 98 99 100 101 102 104 105 109 110 112
 0780: 3 0 1 2 5 6 7 8 9 10 11 12 13 14 15 16 17 18 19 20 21 22 23 24 25 26 29 30 31 32 33 34 35 36 37 38 39 40 41 42 44 46 47 50 51 54 61 68 81 106 107 113 114 115 117 118 120 121
 0781: 3 0 1 2 6 7 11 12 13 24 25 26 38 39 40 41 42 44 46 50 51 54 61 68 81 106 107 113 115 117 118 120
 0782: 11 56 57 67 75 76
 0783: 2 56 57 58 59 60 62 63 67 69 72 74 75 76 77 78 82 83 84 85 86 89 90 91 93 94 98 99 104 105 109 110
 0784: 13 55 56 57 58 59 60 62 63 64 65 66 67 69 72 74 75 76 77 78 79 80 82 83 84 85 86 89 90 91 93 94 95 96 97 98 99 100 101 102 104 105 109 110 112
 0785: 10 55 56 57 58 59 60 62 63 64 65 66 67 69 72 73 74 75 76 77 78 79 80 82 83 84 85 86 89 90 91 93 94 95 96 97 98 99 100 101 102 104 105 109 110 112
 0786: 5 55 56 57 58 59 60 61 62 63 64 65 66 67 68 69 70 71 72 73 74 75 76 77 78 79 80 82 83 84 85 86 89 90 91 93 94 95 96 97 98 99 100 101 102 104 105 106 107 109 110 112 115
 0787: 15 0 2 8 9 10 11 12 13 17 19 24 25 26 38 39 40 41 42 44 46 50 51 54 113 114 117 118 120 121
 0788: 13 8 9 10 12 13 17 19 24 25 26 38 121
 0789: 13 8 9 10 12 13 17 19 24 25 26 38 42 44 46 120 121
 0790: 13 8 9 10 12 13 17 19 24 25 26 38 42 44 46 118 120 121
 0791: 11 8 9 10 12 13 17 19 24 25 26 38 42 44 46 114 118 120 121
 0792: 13 8 9 10 11 12 13 17 19 24 25 26 38 42 44 46 114 118 120 121
 0793: 10 8 9 10 11 12 13 17 19 24 25 26 38 39 40 41 42 44 46 54 113 114 117 118 120 121
 0794: 16 63 72 89 90 104 105
 0795: 2 63 72 89 90 93 94 104 105
 0796: 2 0 2 8 9 10 12 13 17 19 24 25 26 38 39 40 41 42 44 46 50 51 54 113 114 117 118 120 121
 0797: 2 0 2 8 9 10 24 25 26 39 40 41 42 44 46 50 51 54 113 114 117 118 120 121
 0798: 2 8 9 10 24 25 26 42 44 46 114 118 120 121
 0799: 2 8 9 10 24 25 26 39 40 41 42 44 46 54 113 114 117 118 120 121
 0800: 4 58 59 60 70 71 82 83 84 85 91 109 110
 0801: 5 79 80 104 112
 0802: 5 72 79 80 104 112
 0803: 2 72 79 80 89 104 105 112
 0804: 5 14 15 29 30
 0805: 5 14 15 29 30 31 32
 0806: 6 14 15 20 21 29 30 31 32
 0807: 2 14 15 20 21 29 30 31 32 33 34 35 36 37 38
 0808: 5 14 15 20 21 29 30 31 32 33 34 35 36 37 38 40
 0809: 5 14 15 20 21 29 30 31 32 33 34 35 36 37 38 39 40
 0810: 5 14 15 20 21 29 30 31 32 33 34 35 36 37 38 39 40 117
 0811: 2 14 15 20 21 29 30 31 32 33 34 35 36 37 38 39 40 41 54 113 117
 0812: 15 20 21 31 33
 0813: 28 38 40
 0814: 15 91 110
 0815: 1 56 57 87 88
 0816: 2 8 9 10 12 13 17 19 24 25 26 42 44 46 47 117 118 120 121
 0817: 1 58 59 74 91
 0818: 5 17 19 38
 0819: 7 5 8 9 10 11 12 13 17 19 22 23 24 25 26 27 28 38 42 43 44 45 46 114 118 120 121
 0820: 4 0 2 3 4 5 8 9 10 11 12 13 14 15 16 17 18 19 20 21 22 23 24 25 26 27 28 29 30 31 32 33 34 35 36 37 41 43 45 47 48 49 50 51 54 92 103 108 111 113 114 116 118 119 121
 0821: 6 0 2 3 4 5 8 9 10 11 12 13 14 15 16 17 18 19 20 21 22 23 24 25 26 27 28 29 30 31 32 33 34 35 36 37 43 45 47 48 49 50 51 92 103 108 111 114 116 118 119 121
 0822: 2 3 4 5 8 9 10 11 12 13 14 15 16 17 18 19 20 21 22 23 24 25 26 27 28 29 30 31 32 33 34 35 36 37 43 45 47 48 49 92 103 108 111 114 116 118 119 121
 0823: 5 52 53 55 56 57 61 62 64 65 66 67 68 73 75 76 77 78 87 88 95 96 97 98 99 100 101 102 106 107 115
 0824: 3 52 53 55 56 57 58 59 60 61 62 64 65 66 67 68 70 71 73 74 75 76 77 78 82 83 84 85 87 88 91 95 96 97 98 99 100 101 102 106 107 109 110 115
 0825: 11 11 38
 0826: 11 1 11 38 52 53 55 56 57 58 59 60 61 62 63 64 65 66 67 68 69 70 71 72 73 74 75 76 77 78 79 80 81 82 83 84 85 86 87 88 89 90 91 93 94 95 96 97 98 99 100 101 102 104 105 106 107 109 110 112 115
 0827: 11 0 2 3 4 5 6 7 8 9 10 12 13 14 15 17 19 20 21 22 23 24 25 26 27 28 29 30 31 32 33 34 35 36 37 39 40 41 42 43 44 45 46 48 49 50 51 54 92 103 108 111 113 114 116 117 118 119 120 121
 0828: 10 12 13 17 19 22 23
 0829: 10 5 12 13 14 15 17 19 20 21 22 23 29 30 31 32 33 34 35 36 37
 0830: 11 0 2 3 4 6 7 8 9 10 24 25 26 27 28 39 40 41 42 43 44 45 46 48 49 50 51 54 92 103 108 111 113 114 116 117 118 119 120 121
 0831: 11 0 2 6 7 8 9 10 24 25 26 27 28 39 40 41 42 43 44 45 46 50 51 54 113 114 117 118 120 121
 0832: 4 0 2 6 7 8 9 10 24 25 26 39 40 41 42 44 46 50 51 54 113 114 117 118 120 121
 0833: 5 8 24 25 26
 0834: 11 0 2 6 7 39 40 41 42 44 46 50 51 54 113 117 118 120
 0835: 11 0 2 6 7 39 40 41 42 44 46 50 51 54 113 117 120
 0836: 11 0 2 6 7 39 40 41 50 51 54 113 117
 0837: 11 0 2 6 7 41 50 51 54 113
 0838: 11 0 2 6 7 50 51
 0839: 5 20 21 31 32
 0840: 5 8 9 10 12 13 17 19 24 25 26 38 39 40 42 44 46 117 118 120 121
 0841: 8 52 53 61 68 103 106 107 115 119
 0842: 10 58 59 60 63 69 70 71 72 73 74 79 80 82 83 84 85 86 89 90 91 93 94 104 105 109 110 112
 0843: 1 3 4 5 22 23 48 49 92 103 108 111 116 119
 0844: 1 16 18 47 52 53 55 56 57 58 59 60 61 62 63 64 65 66 67 68 69 70 71 72 73 74 75 76 77 78 79 80 82 83 84 85 86 87 88 89 90 91 93 94 95 96 97 98 99 100 101 102 104 105 106 107 109 110 112 115
 0845: 1 0 1 2 6 7 8 9 10 11 12 13 14 15 17 19 20 21 24 25 26 27 28 29 30 31 32 33 34 35 36 37 38 39 40 41 42 43 44 45 46 50 51 54 81 113 114 117 118 120 121
 0846: 6 8 9 10 11 12 13 17 19 24 25 26 27 28 43 45 114 118 121
 0847: 2 8 9 10 12 13 17 19 24 25 26 47 118 121
 0848: 5 72 73 79 80 86 89 90 104 105 112
 0849: 16 8 9 10 12 13 17 19 24 25 26 38 39 40 42 44 46 47 54 117 118 120 121
 0850: 3 55 95 96 101 102
 0851: 6 5 16 18 22 23
 0852: 4 73 87 88
 0853: 5 5 14 20 21 22 23 31 32 33
 0854: 13 55 56 57 58 59 60 62 63 67 69 70 71 72 73 74 75 76 77 78 79 80 82 83 84 85 86 87 88 89 90 91 93 94 95 96 97 98 99 100 101 102 104 105 109 110 112
 0855: 1 8 9 10 12 13 17 19 24 25 26 42 44 114 120 121
 0856: 3 56 57 61 62 67 68 70 71 73 75 76 77 78 87 88 98 99 106 107 115
 0857: 2 0 2 3 4 5 8 9 10 12 13 14 15 16 17 18 19 20 21 22 23 24 25 26 27 28 29 30 31 32 33 34 35 36 37 43 45 47 48 49 50 51 92 103 108 111 114 116 118 119 121
 0858: 13 3 4 92 111
 0859: 9 76 77 78
 0860: 7 67 75 76 77 78 98
 0861: 2 0 2 3 4 5 8 9 10 11 12 13 16 17 18 19 22 23 24 25 26 27 28 34 35 36 37 38 39 40 41 42 43 44 45 46 47 48 49 50 51 54 92 103 108 111 113 114 116 117 118 119 120 121
 0862: 11 8 9 10 11 12 13 17 19 24 25 26 27 28 38 39 40 41 42 43 44 45 46 54 113 114 117 118 120 121
 0863: 3 8 9 10 12 13 17 19 22 23 24 25 26 114 121
 0864: 2 55 97 100 102
 0865: 1 55 56 57 62 64 65 66 67 73 75 76 77 78 86 87 88 95 96 97 98 99 100 101 102
 0866: 2 1 14 15 20 21 29 30 31 32 33 34 35 36 37 81
 0867: 13 62 77 78 87 88
 0868: 7 63 69 72 73 86 89 90 93 94 104 105
 0869: 5 0 2 3 4 5 6 7 8 9 10 11 12 13 16 17 18 19 22 23 24 25 26 38 39 40 41 42 44 46 47 48 49 50 51 54 92 103 108 111 113 114 116 117 119 120 121
 0870: 5 0 2 6 7 8 9 10 11 12 13 17 19 24 25 26 38 39 40 41 42 44 46 50 51 54 113 114 117 120 121
 0871: 5 6 7 38 39 40 41 54 113 117
 0872: 5 8 9 10 11 12 13 17 19 24 25 26 121
 0873: 6 55 97 100 101 102
 0874: 3 0 1 2 5 6 7 8 9 10 11 12 13 14 15 17 19 20 21 22 23 24 25 26 27 28 29 30 31 32 33 34 35 36 37 38 39 40 41 42 43 44 45 46 50 51 54 81 113 114 117 118 120 121
 0875: 2 56 57 62 98 99
 0876: 1 5 20 21 22 23 32 33
 0877: 1 0 2 3 4 5 8 9 10 11 12 13 17 19 22 23 24 25 26 27 28 42 43 44 45 46 47 48 49 50 51 92 103 108 111 114 116 118 119 120 121
 0878: 11 0 2 3 4 6 7 8 9 10 11 16 17 18 19 27 28 41 42 43 44 45 46 47 48 49 50 51 54 92 103 108 111 113 114 116 118 119 120 121
 0879: 1 0 2 3 4 6 7 8 9 10 11 16 17 18 19 27 28 41 43 45 47 48 49 50 51 54 92 103 108 111 113 114 116 118 119 121
 0880: 1 8 9 10 17 19 114 118 121
 0881: 19 30 52 53
 0882: 12 62 67 76 77 78
 0883: 6 52 53 55 56 57 61 62 63 67 68 69 72 73 75 76 77 78 79 80 86 87 88 89 90 93 94 95 96 97 98 99 100 101 102 104 105 106 107 112 115
 0884: 10 74 109 110
 0885: 1 5 12 13 17 19 22 23 38 39 40 117
 0886: 6 5 8 9 10 12 13 17 19 22 23 24 25 26 38 39 40 114 117 121
 0887: 10 92 108 111 116 119
 0888: 6 11 27 28 43 45 118
 0889: 1 0 1 2 5 6 7 8 9 10 11 12 13 14 15 17 19 20 21 22 23 24 25 26 27 28 29 30 31 32 33 34 35 36 37 38 39 40 41 42 44 46 47 50 51 54 81 113 114 117 118 120 121
 0890: 4 0 1 2 5 6 7 8 9 10 11 12 13 14 15 17 19 20 21 22 23 24 25 26 29 30 31 32 33 34 35 36 37 38 39 40 41 42 44 46 47 50 51 54 81 113 114 117 118 120 121
 0891: 2 67 75 76 77 78 99
 0892: 3 3 4 27 28 43 45 48 49 92 103 111
 0893: 2 53 61 68 106 107 115
 0894: 6 56 57 62 67 75 76 77 78
 0895: 8 95 96 97 100 101 102
 0896: 6 60 74 109 110
 0897: 2 58 60 74 82 83 84 85 91 109 110
 0898: 2 52 53 56 57 61 62 67 68 75 76 77 78 87 88 98 99 106 107 115
 0899: 11 8 9 10 12 13 17 19 24 25 26 42 44 46 47 54 118 120 121
 0900: 1 16 18 47 92 103 108 111 116 119
 0901: 1 12 17 19
 0902: 3 60 83 85 91 109 110
 0903: 3 61 68 106 107
 0904: 1 52 53 68 115
 0905: 4 62 67 77 78
 0906: 4 56 57 62 67 75 76 77 78 98
 0907: 5 60 74 91 109 110
 0908: 2 8 9 10 22 23 24 25 26 121
 0909: 5 0 2 50
 0910: 3 55 56 57 58 59 60 62 63 64 65 66 67 69 70 71 72 74 75 76 77 78 79 80 82 83 84 85 86 89 90 91 93 94 95 96 97 98 99 100 101 102 104 105 109 110 112
 0911: 3 1 63 69 72 79 80 81 89 90 93 94 104 105 112
 0912: 3 5 12 13 22 23
 0913: 2 0 2 3 4 16 18 27 28 41 43 45 47 48 49 50 51 54 92 103 108 111 113 116 118 119
 0914: 4 67 76
 0915: 2 56 67 75 76 98 99
 0916: 4 60 82 83 84 85 91
 0917: 1 3 4 16 18 27 28 43 45 48 49 92 103 108 111 114 116 119
 0918: 1 8 9 10 11 17 19 121
 0919: 1 76 98 99
 0920: 7 0 2 3 4 5 8 9 10 11 12 13 16 17 18 19 22 23 24 25 26 27 28 38 39 40 41 42 43 44 45 46 47 48 49 50 51 92 103 108 111 113 114 116 117 118 119 120 121
 0921: 1 5 8 9 10 12 13 14 15 20 21 22 23 24 25 26 29 30 31 32 33 34 35 36 37 114 121
 0922: 11 52 53 56 57 58 59 60 61 62 63 67 68 69 70 71 72 73 74 75 76 77 78 82 83 84 85 86 87 88 89 90 91 93 94 98 99 104 105 106 107 109 110 115
 0923: 6 79 112
 0924: 5 0 2 11 27 28 43 45 50 51 114 118
 0925: 2 55 64 65 66 97 100
 0926: 3 56 57 67 75 76 77 78 87 88 98 99
 0927: 1 72 90 105
 0928: 1 14 15 20 21 29 30 31 32 33 34 35 52 53
 0929: 2 5 14 15 20 21 22 23 31 32 33 34 35 36 37
 0930: 7 0 2 6 7 27 28 39 40 41 42 43 44 45 46 50 51 54 113 117 118 120
 0931: 3 55 56 57 58 59 60 62 64 65 66 67 70 71 72 73 74 75 76 77 78 79 80 82 83 84 85 86 87 88 89 90 91 95 96 97 98 99 100 101 102 104 105 109 110 112
 0932: 1 2 50 51
 0933: 11 55 56 57 58 59 60 61 62 67 68 70 71 73 74 75 76 77 78 79 80 82 83 84 85 86 87 88 91 95 96 97 98 99 100 101 102 106 107 109 110 112 115
 0934: 13 28 118
 0935: 1 27 28 43 118
 0936: 1 8 9 10 12 13 19 24 25 26 121
 0937: 4 8 12 13 24 25 26
 0938: 4 8 9 12 13 24 25 26 114
 0939: 5 0 2 41 50 51 54 113 117
 0940: 1 38 117
 0941: 1 60 70 71 74 82 83 84 85 91 109 110
 0942: 1 27 28 43 45 108 116 118
 0943: 1 9 114
 0944: 7 58 59 60 70 71 74 82 83 84 85 87 88 91 109 110
 0945: 1 55 63 64 65 66 69 79 80 93 94 95 96 97 100 101 102 112
 0946: 8 3 4 16 18 27 28 43 45 47 48 49 92 103 108 111 114 116 118 119
 0947: 1 3 4 16 18 38 39 40 41 47 48 49 54 92 103 108 111 113 116 117 119
 0948: 3 0 2 3 4 6 7 8 9 10 11 16 17 18 19 27 28 41 43 45 48 49 50 51 54 92 103 108 111 113 114 116 117 118 119 121
 0949: 4 58 59 60 70 71 74 82 83 84 85 86 91 109 110
 0950: 1 12 13 22 23
 0951: 1 0 2 3 4 5 6 7 8 9 10 11 16 17 18 19 22 23 27 28 38 39 40 41 42 43 44 45 46 48 49 50 51 54 92 103 108 111 113 114 116 117 118 119 120 121
 0952: 2 55 56 57 58 59 60 62 63 64 65 66 67 69 70 71 73 74 75 76 77 78 82 83 84 85 86 87 88 91 93 94 95 96 97 98 99 100 101 102 109 110
 0953: 3 5 8 9 10 12 13 17 19 22 23 24 25 26 38 39 40 41 42 44 46 54 113 117 120 121
 0954: 4 52 53 55 56 57 58 59 60 61 62 67 68 70 71 73 74 75 76 77 78 82 83 84 85 86 87 88 91 95 96 97 98 99 100 101 102 106 107 109 110 115
 0955: 3 72 89 104 105
 0956: 3 5 8 9 10 11 12 13 17 19 22 23 24 25 26 33 42 44 46 120 121
 0957: 1 83 85 91
 0958: 1 58 82 83 84 85 91
 0959: 1 8 9 10 12 13 14 15 17 19 20 21 24 25 26 27 28 29 30 31 32 33 34 35 36 37 43 45 114 118 121
 0960: 1 0 2 38 41 50 51 54 113 117
 0961: 2 55 95 96 97 100
 0962: 2 52 53 56 57 61 62 67 68 70 71 73 75 76 77 78 86 87 88 98 99 106 107 115
 0963: 4 52 53 56 57 58 59 60 61 62 67 68 70 71 73 74 75 76 77 78 82 83 84 85 86 87 88 91 98 99 106 107 109 110 115
 0964: 2 5 17 19 22 23 27 28 43 45 118
 0965: 1 38 39 40 42 44 46 54 117 120
 0966: 1 1 52 53 55 56 57 58 59 60 61 62 63 67 68 69 70 71 72 73 74 75 76 77 78 79 80 81 82 83 84 85 86 87 88 89 90 91 93 94 95 96 97 98 99 100 101 102 104 105 106 107 109 110 112 115
 0967: 1 8 9 10 11 12 13 17 19 24 25 26 38 42 44 46 54 114 118 120 121
 0968: 1 69 94
 0969: 1 14 15 20 21 30 31 32 33
 0970: 1 1 64 65 66 81
 0971: 1 5 8 9 10 12 13 14 15 17 19 20 21 22 23 24 25 26 31 32 33 38 42 44 46 114 120 121
 0972: 2 20 21 29 30 31 32 33 52 53
 0973: 1 38 39 40 41 54 113
 0974: 1 5 8 9 10 11 12 13 17 19 22 23 24 25 26 27 28 43 45 114 118 121
 0975: 1 12 13 24 25 26 64 65 66
 0976: 1 0 2 8 9 10 24 25 26 42 44 46 50 51 114 120 121
 0977: 3 72 79 80 90 104 112
 0978: 3 0 2 3 4 5 8 9 10 11 12 13 14 15 16 17 18 19 20 21 22 23 24 25 26 27 28 29 30 31 32 33 34 35 36 37 38 39 40 41 42 43 44 45 46 47 48 49 50 51 92 103 108 111 113 114 116 117 118 119 120 121
 0979: 3 14 15 20 21 29 30 31 32 33 34 35 36 37 38 39 40 41 113 117
 0980: 1 59 60 74 82 83 84 85 91 109 110
 0981: 1 59 60 70 71 74 82 83 84 85 91 109 110
 0982: 1 3 4 5 8 9 10 12 13 16 17 18 19 22 23 24 25 26 27 28 42 43 44 45 46 47 48 49 92 103 108 111 116 118 119 120 121
 0983: 2 61 68 87 106 107 115
 0984: 3 57 62 67 75 76 77 78 98 99
 0985: 1 3 48 49
 0986: 1 0 2 5 8 9 10 11 12 13 17 19 22 23 24 25 26 27 28 38 42 43 44 45 46 50 51 114 117 118 120 121
 0987: 2 0 2 3 4 6 7 11 16 18 27 28 38 41 42 43 44 45 46 47 48 49 50 51 54 92 103 108 111 113 116 118 119 120
 0988: 1 0 2 3 4 5 8 9 10 11 12 13 14 15 16 17 18 19 20 21 22 23 24 25 26 27 28 31 32 33 34 35 36 37 38 39 40 41 42 43 44 45 46 47 48 49 50 51 54 92 103 108 111 113 114 116 117 118 119 120 121
 0989: 1 52 53 56 57 61 62 63 67 68 69 72 73 75 76 77 78 79 80 86 87 88 89 90 93 94 98 99 104 105 106 107 112 115
 0990: 1 14 15 20 21 29 31 32 33
 0991: 1 0 2 3 4 5 8 9 10 11 12 13 14 15 16 17 18 19 20 21 22 23 24 25 26 27 28 29 30 31 32 33 34 35 36 37 38 39 40 42 43 44 45 46 47 48 49 50 51 92 103 108 111 114 116 117 118 119 120 121
 0992: 1 14 15 20 21 30 31 32 33 52 53
 0993: 2 95 101 102
 0994: 2 60 70 71 109 110
 0995: 1 14 20 21 33
 0996: 3 52 53 58 59 60 61 68 70 71 73 74 82 83 84 85 91 106 107 109 110 115
 0997: 2 0 2 3 4 5 8 9 10 11 14 15 16 17 18 19 20 21 22 23 27 28 29 30 31 32 33 34 35 36 37 38 39 40 41 42 43 44 45 46 47 48 49 50 51 54 92 103 108 111 113 114 116 117 118 119 120 121
 0998: 2 29 30 33 34 35 36 37
 0999: 2 10 17 19 121
 1000: 2 9 10 17 19 121
 1001: 1 63 69 70 71 72 79 80 86 89 90 93 94 104 105 112
 nsplits: 1002
 ntax: 122
UFBootSplit1:
 0000: 1 0 2 5 8 9 10 11 12 13 17 19 22 23 24 25 26 27 28 38 39 40 41 42 43 44 45 46 47 50 51 54 113 114 117 118 120 121
 0001: 1 52 53 55 56 57 58 59 60 61 62 64 65 66 67 68 70 71 73 74 75 76 77 78 82 83 84 85 86 87 88 91 95 96 97 98 99 100 101 102 106 107 109 110 115
 0002: 1000 1 81
 0003: 1 52 53 56 57 61 62 67 68 73 75 76 77 78 86 87 88 98 99 106 107 115
 0004: 1 29 30 34 35 36 37 41 54 113
 0005: 999 6 7
 0006: 1 55 56 57 62 64 65 66 67 73 75 76 77 78 87 88 95 96 97 98 99 100 101 102
 0007: 1 72 79 80 89 105 112
 0008: 996 52 53
 0009: 1 72 79 80 112
 0010: 1 5 8 9 10 12 13 14 15 17 19 20 21 22 23 24 25 26 31 32 33 39 40 42 44 46 114 117 120 121
 0011: 1 3 4 92 103 111
 0012: 1000 106 107
 0013: 998 61 106 107
 0014: 1 8 9 10 13 17 19 24 25 26 114 121
 0015: 1 3 4 43 45 48 49 92 103 108 111 116 119
 0016: 993 68 115
 0017: 999 61 68 106 107 115
 0018: 897 52 53 61 68 106 107 115
 0019: 1 0 2 3 4 8 9 10 11 16 17 18 19 27 28 41 43 45 48 49 50 51 92 103 108 111 113 114 116 118 119 121
 0020: 1 0 2 42 44 46 50 51 54 120
 0021: 994 56 57
 0022: 1 52 53 55 56 57 58 59 60 61 62 63 66 67 68 69 70 71 72 73 74 75 76 77 78 79 80 82 83 84 85 86 87 88 89 90 91 93 94 95 96 97 98 99 100 101 102 104 105 106 107 109 110 112 115
 0023: 114 56 57 99
 0024: 1 27 28 43
 0025: 708 56 57 98 99
 0026: 1 0 2 3 4 5 6 7 8 9 10 12 13 17 19 22 23 24 25 26 27 28 39 40 41 42 43 44 45 46 48 49 50 51 54 92 103 108 111 113 114 116 117 118 119 120 121
 0027: 2 8 24 25 26
 0028: 44 62 78
 0029: 1 0 2 6 7 8 9 10 24 25 26 39 40 41 42 44 46 50 51 54 113 114 117 118 120 121
 0030: 322 62 77 78
 0031: 22 56 57 62 77 78 98 99
 0032: 1 3 4 48 49 108 116
 0033: 56 56 57 62 76 77 78 98 99
 0034: 1 14 15 29 30 31 34 35 36 37
 0035: 60 56 57 62 67 76 77 78 98 99
 0036: 2 15 29 30 34 35 36 37
 0037: 969 56 57 62 67 75 76 77 78 98 99
 0038: 1 3 4 5 8 9 10 11 12 13 17 19 22 23 24 25 26 27 28 42 43 44 45 46 47 48 49 92 103 108 111 114 116 118 119 120 121
 0039: 1 52 53 55 56 57 61 62 67 68 75 76 77 78 87 88 95 96 97 98 99 100 101 102 106 107 115
 0040: 999 87 88
 0041: 906 56 57 62 67 75 76 77 78 87 88 98 99
 0042: 1 56 57 62 67 70 71 75 76 77 78 98 99
 0043: 251 56 57 62 67 73 75 76 77 78 87 88 98 99
 0044: 163 52 53 56 57 61 62 67 68 73 75 76 77 78 87 88 98 99 106 107 115
 0045: 1 58 59 60 61 68 70 71 74 82 83 84 85 91 106 107 109 110 115
 0046: 1 43 45 114
 0047: 998 70 71
 0048: 124 52 53 56 57 61 62 67 68 70 71 73 75 76 77 78 87 88 98 99 106 107 115
 0049: 1 56 57 58 59 60 61 62 63 67 68 69 70 71 73 74 75 76 77 78 82 83 84 85 86 87 88 91 93 94 98 99 106 107 109 110 115
 0050: 1 56 57 58 59 60 61 62 63 67 68 69 70 71 74 75 76 77 78 82 83 84 85 87 88 91 93 94 98 99 106 107 109 110 115
 0051: 1 16 18 47 103 108 116 119
 0052: 1 8 9 10 11 12 13 17 19 24 25 26 27 28 41 42 43 44 45 46 54 113 114 118 120 121
 0053: 976 109 110
 0054: 894 60 109 110
 0055: 1 8 9 10 12 13 17 19 24 25 26 38 39 40 42 44 46 47 118 120 121
 0056: 1 52 53 56 57 62 67 75 76 77 78 87 88 98 99
 0057: 1000 82 84
 0058: 1 52 53 56 57 61 62 67 68 70 71 73 75 76 77 78 87 88 95 96 98 99 101 102 106 107 115
 0059: 1 73 86 87 88
 0060: 999 83 85
 0061: 994 82 83 84 85
 0062: 1 0 2 41 50 51 54 113
 0063: 806 82 83 84 85 91
 0064: 816 60 82 83 84 85 91 109 110
 0065: 122 58 60 82 83 84 85 91 109 110
 0066: 1 44 120
 0067: 851 58 59 60 82 83 84 85 91 109 110
 0068: 1 103 111 119
 0069: 984 58 59 60 74 82 83 84 85 91 109 110
 0070: 1 14 15 21 29 30 31 32 34 35 36 37
 0071: 1 15 31 32
 0072: 1 58 59 74 82 83 84 85 109 110
 0073: 1 74 82 83 84 85
 0074: 999 93 94
 0075: 114 86 93 94
 0076: 114 69 86 93 94
 0077: 111 58 59 60 69 74 82 83 84 85 86 91 93 94 109 110
 0078: 1 9 10 12 13 24 25 26 114 121
 0079: 119 58 59 60 63 69 74 82 83 84 85 86 91 93 94 109 110
 0080: 1 0 2 14 15 20 21 29 30 31 32 33 34 35 36 37 50 51
 0081: 1 3 4 5 8 9 10 11 12 13 16 17 18 19 22 23 24 25 26 27 28 38 39 40 41 42 43 44 45 46 47 48 49 54 92 103 108 111 113 114 116 117 118 119 120 121
 0082: 510 72 90
 0083: 2 3 4 16 47 48 49 92 103 108 111 116 119
 0084: 1 63 72 89 90 93 94 104 105
 0085: 998 89 105
 0086: 940 72 89 90 105
 0087: 1 60 109
 0088: 995 72 89 90 104 105
 0089: 1 82 84 85
 0090: 1 76 98
 0091: 997 79 80
 0092: 1 5 12 13 22 23 27 28 43 45 118
 0093: 999 79 80 112
 0094: 658 72 79 80 89 90 104 105 112
 0095: 136 58 59 60 63 69 72 74 79 80 82 83 84 85 86 89 90 91 93 94 104 105 109 110 112
 0096: 124 52 53 56 57 58 59 60 61 62 63 67 68 69 70 71 72 73 74 75 76 77 78 79 80 82 83 84 85 86 87 88 89 90 91 93 94 98 99 104 105 106 107 109 110 112 115
 0097: 1 56 57 61 62 67 68 75 76 77 78 98 99 106 107 115
 0098: 1 52 53 61 63 68 69 72 89 90 93 94 104 105 106 107 115
 0099: 369 55 100
 0100: 1 47 103 108 111 116 119
 0101: 949 55 97 100
 0102: 1 1 6 7 14 15 20 21 29 30 31 32 33 34 35 36 37 41 81 113
 0103: 1 5 12 13 14 15 16 17 18 19 20 21 22 23 29 30 31 32 33 34 35 36 37
 0104: 996 95 96
 0105: 1 5 8 9 10 12 13 17 19 22 23 24 25 26 33 114 121
 0106: 183 95 96 102
 0107: 1 16 18 48 49 92 103 108 111 116 119
 0108: 990 95 96 101 102
 0109: 992 55 95 96 97 100 101 102
 0110: 158 52 53 55 56 57 58 59 60 61 62 63 67 68 69 70 71 72 73 74 75 76 77 78 79 80 82 83 84 85 86 87 88 89 90 91 93 94 95 96 97 98 99 100 101 102 104 105 106 107 109 110 112 115
 0111: 1 3 4 5 8 9 10 12 13 14 15 17 19 20 21 22 23 24 25 26 27 28 29 30 31 32 33 34 35 36 37 43 45 47 48 49 92 103 108 111 114 116 119 121
 0112: 1 5 8 9 10 11 12 13 17 19 22 23 24 25 26 42 44 46 114 120 121
 0113: 1 0 2 5 8 9 10 11 12 13 17 19 22 23 24 25 26 38 39 40 41 42 44 46 47 50 51 54 113 114 117 118 120 121
 0114: 78 65 66
 0115: 975 64 65 66
 0116: 906 52 53 55 56 57 58 59 60 61 62 63 64 65 66 67 68 69 70 71 72 73 74 75 76 77 78 79 80 82 83 84 85 86 87 88 89 90 91 93 94 95 96 97 98 99 100 101 102 104 105 106 107 109 110 112 115
 0117: 650 6 7 52 53 55 56 57 58 59 60 61 62 63 64 65 66 67 68 69 70 71 72 73 74 75 76 77 78 79 80 82 83 84 85 86 87 88 89 90 91 93 94 95 96 97 98 99 100 101 102 104 105 106 107 109 110 112 115
 0118: 725 1 6 7 52 53 55 56 57 58 59 60 61 62 63 64 65 66 67 68 69 70 71 72 73 74 75 76 77 78 79 80 81 82 83 84 85 86 87 88 89 90 91 93 94 95 96 97 98 99 100 101 102 104 105 106 107 109 110 112 115
 0119: 1 52 53 55 56 57 58 59 60 61 62 63 64 65 66 67 68 69 70 71 72 73 74 75 76 77 78 79 80 82 83 84 85 86 87 88 89 90 91 93 94 95 96 97 98 99 100 101 102 103 104 105 106 107 109 110 111 112 115 119
 0120: 1 8 9 10 24 25 26 43 45 114 121
 0121: 1000 3 4
 0122: 1 1 3 4 5 12 13 14 15 16 17 18 19 20 21 22 23 29 30 31 32 33 34 35 36 37 47 48 49 81 92 103 108 111 116 119
 0123: 2 61 68 115
 0124: 455 47 119
 0125: 1 55 58 59 60 63 69 70 71 72 73 74 79 80 82 83 84 85 86 89 90 91 93 94 95 96 97 100 101 102 104 105 109 110 112
 0126: 509 47 103 119
 0127: 1 61 68 87 106 107 115
 0128: 2 3 4 111
 0129: 929 92 111
 0130: 386 47 92 103 111 119
 0131: 25 3 4 47 92 103 111 119
 0132: 1 52 53 56 57 61 62 67 68 70 71 72 73 75 76 77 78 79 80 87 88 89 90 98 99 104 105 106 107 112 115
 0133: 1 1 6 7 8 9 10 12 13 17 19 24 25 26 38 39 40 41 42 44 46 47 54 81 113 117 118 120 121
 0134: 1000 48 49
 0135: 93 3 4 47 48 49 92 103 111 119
 0136: 1 3 4 5 16 18 27 28 43 45 47 48 49 92 103 108 111 116 119
 0137: 1 61 68 73 106 107 115
 0138: 1000 108 116
 0139: 589 3 4 47 48 49 92 103 108 111 116 119
 0140: 5 70 71 87 88
 0141: 1 56 57 58 59 60 62 67 73 74 75 76 77 78 82 83 84 85 86 87 88 91 98 99 109 110
 0142: 939 27 28
 0143: 1 8 9 10 12 13 17 19 24 25 26 42 44 120 121
 0144: 1 47 48 49 92 103 111 119
 0145: 997 43 45
 0146: 879 27 28 43 45
 0147: 45 3 4 27 28 43 45 47 48 49 92 103 108 111 116 119
 0148: 1 55 63 69 72 79 80 89 90 93 94 95 96 97 100 101 102 104 105 112
 0149: 1 0 2 3 4 5 8 9 10 11 12 13 17 19 22 23 24 25 26 27 28 42 43 44 45 46 47 48 49 50 51 92 103 108 111 114 116 118 119 120 121
 0150: 997 16 18
 0151: 51 3 4 16 18 27 28 43 45 47 48 49 92 103 108 111 116 119
 0152: 1 55 56 57 58 59 60 62 63 67 69 70 71 72 73 74 75 76 77 78 79 80 82 83 84 85 86 89 90 91 93 94 95 96 97 98 99 100 101 102 104 105 109 110 112
 0153: 1 0 2 39 40 41 50 51 113 117
 0154: 1 55 56 57 58 59 60 62 63 64 65 66 67 69 70 71 72 74 75 76 77 78 79 80 82 83 84 85 86 89 90 91 93 94 95 96 97 98 99 100 101 102 104 105 109 110 112
 0155: 1000 22 23
 0156: 872 5 22 23
 0157: 2 55 95 96 97 100 101
 0158: 1 8 9 10 11 12 13 17 19 24 25 26 42 44 46 114 118 120 121
 0159: 839 14 15
 0160: 1 5 8 9 10 12 13 17 19 22 23 24 25 26 27 28 42 43 44 45 46 120 121
 0161: 1 38 39 40 41 113
 0162: 985 29 30
 0163: 1 42 120
 0164: 1 1 14 15 20 21 29 30 31 32 33 34 35 36 37 81
 0165: 998 34 35
 0166: 2 0 2 3 4 6 7 16 18 27 28 41 43 45 47 48 49 50 51 54 92 103 108 111 113 116 118 119
 0167: 1 5 8 9 10 12 13 17 19 22 23 24 25 26 38 39 40 41 42 44 46 54 113 117 120 121
 0168: 697 36 37
 0169: 982 34 35 36 37
 0170: 347 29 30 34 35 36 37
 0171: 72 14 15 29 30 34 35 36 37
 0172: 1 56 57 67 75 98
 0173: 1 7 61 68 106 107 115
 0174: 917 31 32
 0175: 128 14 15 29 30 31 32 34 35 36 37
 0176: 8 0 2 11 50 51 114
 0177: 3 0 2 11 38 39 40 41 50 51 54 113 114 117
 0178: 754 20 21
 0179: 171 14 15 20 21 29 30 31 32 34 35 36 37
 0180: 2 3 4 5 8 9 10 12 13 16 17 18 19 22 23 24 25 26 27 28 42 43 44 45 46 47 48 49 61 68 92 103 106 107 108 111 115 116 118 119 120 121
 0181: 868 14 15 20 21 29 30 31 32 33 34 35 36 37
 0182: 136 5 14 15 20 21 22 23 29 30 31 32 33 34 35 36 37
 0183: 3 5 8 9 10 12 13 17 19 22 23 24 25 26 42 44 46 47 118 120 121
 0184: 3 3 4 16 18 27 28 43 45 48 49 61 68 92 103 106 107 108 111 115 116 119
 0185: 766 8 9
 0186: 3 3 4 27 28 43 45 48 49 61 68 92 103 106 107 108 111 115 116 119
 0187: 3 3 4 48 49 61 68 92 103 106 107 108 111 115 116 119
 0188: 931 10 121
 0189: 3 3 4 48 49 61 68 92 103 106 107 111 115 119
 0190: 3 61 68 92 103 106 107 111 115 119
 0191: 998 12 13
 0192: 3 61 68 92 106 107 111 115
 0193: 3 61 68 106 107 111 115
 0194: 3 0 2 3 4 5 8 9 10 11 12 13 16 17 18 19 22 23 24 25 26 27 28 38 39 40 41 42 43 44 45 46 47 48 49 50 51 54 61 68 92 103 106 107 108 111 113 114 115 116 117 118 119 120 121
 0195: 1000 25 26
 0196: 1000 24 25 26
 0197: 412 12 13 24 25 26
 0198: 308 10 12 13 24 25 26 121
 0199: 306 8 9 10 12 13 24 25 26 121
 0200: 3 1 6 7 52 53 55 56 57 58 59 60 62 63 64 65 66 67 69 70 71 72 73 74 75 76 77 78 79 80 81 82 83 84 85 86 87 88 89 90 91 93 94 95 96 97 98 99 100 101 102 104 105 109 110 112
 0201: 51 8 9 10 12 13 24 25 26 114 121
 0202: 3 6 7 52 53 55 56 57 58 59 60 62 63 64 65 66 67 69 70 71 72 73 74 75 76 77 78 79 80 82 83 84 85 86 87 88 89 90 91 93 94 95 96 97 98 99 100 101 102 104 105 109 110 112
 0203: 1 1 6 7 14 15 20 21 29 30 31 32 33 34 35 36 37 54 81
 0204: 1000 17 19
 0205: 155 8 9 10 12 13 17 19 24 25 26 114 121
 0206: 39 5 8 9 10 12 13 14 15 17 19 20 21 22 23 24 25 26 29 30 31 32 33 34 35 36 37 114 121
 0207: 1 3 4 5 8 9 10 11 12 13 14 15 16 17 18 19 20 21 22 23 24 25 26 27 28 29 30 31 32 33 34 35 36 37 42 43 44 45 46 47 48 49 92 103 108 111 114 116 118 119 120 121
 0208: 20 5 8 9 10 12 13 14 15 17 19 20 21 22 23 24 25 26 29 30 31 32 33 34 35 36 37 114 118 121
 0209: 32 3 4 5 8 9 10 12 13 14 15 16 17 18 19 20 21 22 23 24 25 26 27 28 29 30 31 32 33 34 35 36 37 43 45 47 48 49 92 103 108 111 114 116 118 119 121
 0210: 43 0 2 11 38 39 40 41 42 44 46 50 51 54 113 117 120
 0211: 1 5 8 9 10 11 12 13 14 15 17 19 20 21 22 23 24 25 26 27 28 29 30 31 32 33 34 35 36 37 42 43 44 45 46 47 114 118 120 121
 0212: 1 11 42 44 46 114 120
 0213: 1 5 8 9 10 12 13 14 15 17 19 20 21 22 23 24 25 26 27 28 29 30 31 32 33 34 35 36 37 43 45 47 118 121
 0214: 1 14 15 20 21 29 30 31 32 33 37
 0215: 2 5 8 9 10 12 13 17 19 22 23 24 25 26 27 28 43 45 47 118 121
 0216: 12 40 117
 0217: 299 39 40 117
 0218: 834 38 39 40 117
 0219: 1 5 8 9 10 12 13 17 19 22 23 24 25 26 47 118 121
 0220: 1 5 8 9 10 12 13 17 19 22 23 24 25 26 47 121
 0221: 929 42 44
 0222: 1 58 59 60 71 74 82 83 84 85 91 109 110
 0223: 2 38 39 40 41 117
 0224: 202 46 120
 0225: 995 42 44 46 120
 0226: 49 38 39 40 42 44 46 117 120
 0227: 1 12 24 25 26
 0228: 1 0 1 2 5 6 7 8 9 10 11 12 13 14 15 17 18 19 20 21 22 23 24 25 26 27 28 29 30 31 32 33 34 35 36 37 38 39 40 41 42 43 44 45 46 47 50 51 54 81 113 114 117 118 120 121
 0229: 994 41 113
 0230: 1 27 28 45
 0231: 384 41 54 113
 0232: 21 38 39 40 41 42 44 46 54 113 117 120
 0233: 25 11 38 39 40 41 42 44 46 54 113 117 120
 0234: 1000 0 2 50 51
 0235: 1 0 2 3 4 16 18 47 48 49 50 51 92 103 108 111 114 116 119
 0236: 117 0 50 51
 0237: 1 0 2 3 4 11 16 18 47 48 49 50 51 92 103 108 111 114 116 119
 0238: 996 0 51
 0239: 1 0 2 3 4 5 8 9 10 11 12 13 16 17 18 19 22 23 24 25 26 27 28 43 45 47 48 49 50 51 92 103 108 111 114 116 118 119 121
 0240: 1 20 21 29 30 31 32 33 34 35 36 37
 0241: 109 52 53 61 68 73 106 107 115
 0242: 532 98 99
 0243: 921 67 75
 0244: 316 56 57 67 75 98 99
 0245: 834 56 57 67 75 76 98 99
 0246: 600 77 78
 0247: 642 56 57 67 75 76 77 78 98 99
 0248: 58 59 60 82 83 84 85 91 109 110
 0249: 767 58 59 60 70 71 74 82 83 84 85 91 109 110
 0250: 156 56 57 58 59 60 62 67 70 71 74 75 76 77 78 82 83 84 85 87 88 91 98 99 109 110
 0251: 17 52 53 56 57 58 59 60 61 62 67 68 70 71 73 74 75 76 77 78 82 83 84 85 87 88 91 98 99 106 107 109 110 115
 0252: 869 69 93 94
 0253: 812 63 69 93 94
 0254: 335 72 89 105
 0255: 538 63 69 72 79 80 89 90 93 94 104 105 112
 0256: 185 63 69 72 79 80 86 89 90 93 94 104 105 112
 0257: 587 64 65
 0258: 743 55 64 65 66 95 96 97 100 101 102
 0259: 77 20 33
 0260: 429 20 21 33
 0261: 407 20 21 31 32 33
 0262: 774 14 15 20 21 31 32 33
 0263: 383 14 15 20 21 29 30 31 32 33
 0264: 102 34 35 37
 0265: 596 0 2 3 4 5 8 9 10 11 12 13 16 17 18 19 22 23 24 25 26 27 28 38 39 40 41 42 43 44 45 46 47 48 49 50 51 54 92 103 108 111 113 114 116 117 118 119 120 121
 0266: 870 39 40
 0267: 643 38 39 40
 0268: 464 38 39 40 41 54 113 117
 0269: 497 0 2 3 4 5 8 9 10 11 12 13 16 17 18 19 22 23 24 25 26 27 28 42 43 44 45 46 47 48 49 50 51 92 103 108 111 114 116 118 119 120 121
 0270: 526 3 4 48 49
 0271: 385 103 119
 0272: 280 92 103 111 119
 0273: 210 92 103 108 111 116 119
 0274: 390 3 4 48 49 92 103 108 111 116 119
 0275: 36 16 18 47
 0276: 691 3 4 16 18 47 48 49 92 103 108 111 116 119
 0277: 206 0 2 5 8 9 10 11 12 13 17 19 22 23 24 25 26 27 28 42 43 44 45 46 50 51 114 118 120 121
 0278: 35 5 17 19 22 23
 0279: 344 5 8 9 10 12 13 17 19 22 23 24 25 26 121
 0280: 129 5 8 9 10 12 13 17 19 22 23 24 25 26 27 28 43 45 121
 0281: 165 5 8 9 10 12 13 17 19 22 23 24 25 26 27 28 43 45 118 121
 0282: 792 42 44 120
 0283: 214 5 8 9 10 12 13 17 19 22 23 24 25 26 27 28 42 43 44 45 46 118 120 121
 0284: 124 11 114
 0285: 395 5 8 9 10 11 12 13 17 19 22 23 24 25 26 27 28 42 43 44 45 46 114 118 120 121
 0286: 60 0 2 51
 0287: 302 56 57 76 98 99
 0288: 793 58 59
 0289: 10 63 93 94
 0290: 11 58 59 60 63 69 70 71 74 82 83 84 85 91 93 94 109 110
 0291: 8 58 59 60 63 69 70 71 74 82 83 84 85 86 91 93 94 109 110
 0292: 6 52 53 56 57 58 59 60 61 62 63 67 68 69 70 71 73 74 75 76 77 78 82 83 84 85 86 87 88 91 93 94 98 99 106 107 109 110 115
 0293: 528 55 97
 0294: 607 101 102
 0295: 120 1 52 53 55 56 57 58 59 60 61 62 63 64 65 66 67 68 69 70 71 72 73 74 75 76 77 78 79 80 81 82 83 84 85 86 87 88 89 90 91 93 94 95 96 97 98 99 100 101 102 104 105 106 107 109 110 112 115
 0296: 108 14 20 21 31 32 33
 0297: 118 8 9 10 121
 0298: 72 8 9 10 17 19 121
 0299: 343 8 9 10 12 13 17 19 24 25 26 121
 0300: 31 42 46 120
 0301: 47 5 8 9 10 12 13 17 19 22 23 24 25 26 42 44 46 120 121
 0302: 6 5 8 9 10 12 13 17 19 22 23 24 25 26 38 39 40 42 44 46 117 120 121
 0303: 5 0 2 3 4 11 16 18 27 28 41 43 45 47 48 49 50 51 54 92 103 108 111 113 114 116 118 119
 0304: 7 0 2 3 4 11 16 18 27 28 43 45 47 48 49 50 51 92 103 108 111 114 116 118 119
 0305: 220 3 4 16 18 48 49 92 103 108 111 116 119
 0306: 397 27 28 43 45 118
 0307: 11 27 28 43 45 114 118
 0308: 11 11 27 28 43 45 114 118
 0309: 4 3 4 11 16 18 27 28 43 45 47 48 49 92 103 108 111 114 116 118 119
 0310: 823 2 50
 0311: 293 55 64 65 66 79 80 95 96 97 100 101 102 112
 0312: 221 67 75 76
 0313: 183 67 75 76 98 99
 0314: 5 61 68 87 88 106 107 115
 0315: 37 56 57 61 62 67 68 75 76 77 78 87 88 98 99 106 107 115
 0316: 24 56 57 61 62 67 68 70 71 75 76 77 78 87 88 98 99 106 107 115
 0317: 30 56 57 58 59 60 61 62 67 68 70 71 74 75 76 77 78 82 83 84 85 87 88 91 98 99 106 107 109 110 115
 0318: 552 73 86
 0319: 59 56 57 58 59 60 61 62 67 68 70 71 73 74 75 76 77 78 82 83 84 85 86 87 88 91 98 99 106 107 109 110 115
 0320: 265 63 69 72 89 90 93 94 104 105
 0321: 14 56 57 58 59 60 61 62 63 67 68 69 70 71 72 73 74 75 76 77 78 82 83 84 85 86 87 88 89 90 91 93 94 98 99 104 105 106 107 109 110 115
 0322: 68 55 56 57 58 59 60 61 62 63 64 65 66 67 68 69 70 71 72 73 74 75 76 77 78 79 80 82 83 84 85 86 87 88 89 90 91 93 94 95 96 97 98 99 100 101 102 104 105 106 107 109 110 112 115
 0323: 45 1 55 56 57 58 59 60 61 62 63 64 65 66 67 68 69 70 71 72 73 74 75 76 77 78 79 80 81 82 83 84 85 86 87 88 89 90 91 93 94 95 96 97 98 99 100 101 102 104 105 106 107 109 110 112 115
 0324: 58 1 6 7 55 56 57 58 59 60 61 62 63 64 65 66 67 68 69 70 71 72 73 74 75 76 77 78 79 80 81 82 83 84 85 86 87 88 89 90 91 93 94 95 96 97 98 99 100 101 102 104 105 106 107 109 110 112 115
 0325: 63 29 30 52 53
 0326: 63 14 15 20 21 29 30 31 32 33 52 53
 0327: 61 14 15 20 21 29 30 31 32 33 34 35 36 37 52 53
 0328: 55 3 4 5 16 18 22 23 47 48 49 92 103 108 111 116 119
 0329: 11 3 4 5 16 18 22 23 27 28 43 45 47 48 49 92 103 108 111 116 118 119
 0330: 24 0 2 8 9 10 11 12 13 17 19 24 25 26 38 39 40 41 42 44 46 50 51 54 113 114 117 120 121
 0331: 550 38 39 40 41 113 117
 0332: 19 0 2 8 9 10 11 12 13 17 19 24 25 26 42 44 46 50 51 114 120 121
 0333: 550 10 24 25 26 121
 0334: 583 8 9 10 24 25 26 121
 0335: 476 12 13 17 19
 0336: 3 8 9 10 11 12 13 17 19 24 25 26 114 121
 0337: 25 8 9 10 11 12 13 17 19 24 25 26 42 44 46 114 120 121
 0338: 3 55 79 80 97 100 112
 0339: 26 55 79 80 95 96 97 100 101 102 112
 0340: 335 64 66
 0341: 47 67 75 76 98
 0342: 8 56 57 61 62 67 68 73 75 76 77 78 87 88 98 99 106 107 115
 0343: 3 56 57 58 59 60 61 62 67 68 70 71 73 74 75 76 77 78 82 83 84 85 87 88 91 98 99 106 107 109 110 115
 0344: 3 55 56 57 58 59 60 61 62 64 65 66 67 68 70 71 73 74 75 76 77 78 79 80 82 83 84 85 87 88 91 95 96 97 98 99 100 101 102 106 107 109 110 112 115
 0345: 24 55 56 57 58 59 60 61 62 64 65 66 67 68 70 71 73 74 75 76 77 78 79 80 82 83 84 85 86 87 88 91 95 96 97 98 99 100 101 102 106 107 109 110 112 115
 0346: 3 55 56 57 58 59 60 61 62 63 64 65 66 67 68 69 70 71 73 74 75 76 77 78 79 80 82 83 84 85 86 87 88 91 93 94 95 96 97 98 99 100 101 102 106 107 109 110 112 115
 0347: 198 34 35 36
 0348: 387 47 92 103 108 111 116 119
 0349: 19 0 2 8 9 10 11 12 13 17 19 24 25 26 27 28 42 43 44 45 46 50 51 114 118 120 121
 0350: 10 0 2 8 9 10 12 13 17 19 24 25 26 42 44 46 50 51 114 120 121
 0351: 24 8 9 10 12 13 17 19 24 25 26 42 44 46 120 121
 0352: 10 0 2 50 51 114
 0353: 210 95 96 101
 0354: 72 55 58 59 60 63 64 65 66 69 72 74 79 80 82 83 84 85 86 89 90 91 93 94 95 96 97 100 101 102 104 105 109 110 112
 0355: 28 0 2 3 4 5 8 9 10 12 13 14 15 16 17 18 19 20 21 22 23 24 25 26 27 28 29 30 31 32 33 34 35 36 37 38 39 40 41 42 43 44 45 46 47 48 49 50 51 54 92 103 108 111 113 114 116 117 118 119 120 121
 0356: 28 0 2 5 8 9 10 12 13 14 15 17 19 20 21 22 23 24 25 26 27 28 29 30 31 32 33 34 35 36 37 38 39 40 41 42 43 44 45 46 50 51 54 113 114 117 118 120 121
 0357: 13 0 2 8 9 10 12 13 14 15 17 19 20 21 24 25 26 27 28 29 30 31 32 33 34 35 36 37 38 39 40 41 42 43 44 45 46 50 51 54 113 114 117 118 120 121
 0358: 56 9 10 12 13 24 25 26 121
 0359: 3 9 10 12 13 17 19 24 25 26 121
 0360: 18 27 43 45
 0361: 27 8 9 10 12 13 17 19 24 25 26 27 28 43 45 114 121
 0362: 27 8 9 10 12 13 17 19 24 25 26 27 28 43 45 114 118 121
 0363: 27 0 2 14 15 20 21 29 30 31 32 33 34 35 36 37 38 39 40 41 42 44 46 50 51 54 113 117 120
 0364: 494 14 15 31 32
 0365: 398 14 15 20 21 31 32
 0366: 43 0 2 38 39 40 41 42 44 46 50 51 54 113 117 120
 0367: 54 0 2 38 39 40 41 50 51 54 113 117
 0368: 33 0 2 38 39 40 50 51 117
 0369: 39 0 2 39 40 50 51 117
 0370: 43 0 2 50 51 117
 0371: 34 52 53 61 68 70 71 106 107 115
 0372: 222 56 57 98
 0373: 115 56 57 67 75 76 78 98 99
 0374: 60 52 53 55 56 57 61 62 67 68 70 71 73 75 76 77 78 87 88 95 96 97 98 99 100 101 102 106 107 115
 0375: 76 108 116 119
 0376: 29 103 108 116 119
 0377: 40 3 4 92 103 108 111 116 119
 0378: 7 12 13 24 25 26 114
 0379: 10 8 12 13 24 25 26 114
 0380: 27 9 10 121
 0381: 4 8 9 10 12 13 24 25 26 27 28 43 45 114 121
 0382: 6 0 2 5 14 15 20 21 22 23 29 30 31 32 33 34 35 36 37 38 39 40 41 42 44 46 50 51 54 113 117 120
 0383: 28 14 15 21 31 32
 0384: 10 0 2 39 40 41 50 51 54 113 117
 0385: 9 17 19 114
 0386: 24 5 8 9 10 12 13 17 19 22 23 24 25 26 27 28 43 45 114 118 121
 0387: 50 63 69 72 73 86 89 90 93 94 104 105
 0388: 54 55 63 64 65 66 69 72 73 79 80 86 89 90 93 94 95 96 97 100 101 102 104 105 112
 0389: 43 55 58 59 60 63 64 65 66 69 70 71 72 73 74 79 80 82 83 84 85 86 89 90 91 93 94 95 96 97 100 101 102 104 105 109 110 112
 0390: 43 55 56 57 58 59 60 62 63 64 65 66 67 69 70 71 72 73 74 75 76 77 78 79 80 82 83 84 85 86 89 90 91 93 94 95 96 97 98 99 100 101 102 104 105 109 110 112
 0391: 604 55 56 57 58 59 60 62 63 64 65 66 67 69 70 71 72 73 74 75 76 77 78 79 80 82 83 84 85 86 87 88 89 90 91 93 94 95 96 97 98 99 100 101 102 104 105 109 110 112
 0392: 23 0 2 3 4 5 8 9 10 11 12 13 14 15 16 17 18 19 20 21 22 23 24 25 26 27 28 29 30 31 32 33 34 35 36 37 38 39 40 41 42 43 44 45 46 47 48 49 50 51 92 103 108 111 113 114 116 117 118 119 120 121
 0393: 44 0 2 3 4 5 8 9 10 11 12 13 14 15 16 17 18 19 20 21 22 23 24 25 26 27 28 29 30 31 32 33 34 35 36 37 42 43 44 45 46 47 48 49 50 51 92 103 108 111 114 116 118 119 120 121
 0394: 323 8 9 10 24 25 26 114 121
 0395: 116 8 9 10 24 25 26 42 44 46 114 120 121
 0396: 58 8 9 10 11 24 25 26 42 44 46 114 120 121
 0397: 154 8 9 10 11 24 25 26 27 28 42 43 44 45 46 114 118 120 121
 0398: 22 0 2 3 4 5 12 13 14 15 16 17 18 19 20 21 22 23 29 30 31 32 33 34 35 36 37 47 48 49 50 51 92 103 108 111 116 119
 0399: 87 3 4 48 49 92 111
 0400: 67 47 103
 0401: 119 47 103 108 116 119
 0402: 54 12 13 17 19 22 23
 0403: 393 5 12 13 17 19 22 23
 0404: 48 5 12 13 14 15 17 19 20 21 22 23 29 30 31 32 33 34 35 36 37
 0405: 49 3 4 5 12 13 14 15 16 17 18 19 20 21 22 23 29 30 31 32 33 34 35 36 37 47 48 49 92 103 108 111 116 119
 0406: 27 52 53 61 68 87 88 106 107 115
 0407: 18 52 53 61 68 73 87 88 106 107 115
 0408: 16 62 77
 0409: 68 62 76 77 78
 0410: 1 62 75 76 77 78
 0411: 74 62 67 75 76 77 78
 0412: 6 63 69 86 93 94
 0413: 26 72 90 104
 0414: 18 52 53 55 56 57 58 59 60 61 62 63 64 65 67 68 69 70 71 72 73 74 75 76 77 78 79 80 82 83 84 85 86 87 88 89 90 91 93 94 95 96 97 98 99 100 101 102 104 105 106 107 109 110 112 115
 0415: 16 8 10 121
 0416: 14 8 9 10 12 13 17 19 22 23 24 25 26 121
 0417: 1 5 8 9 10 12 13 14 15 17 19 20 21 22 23 24 25 26 29 30 31 32 33 34 35 36 37 121
 0418: 1 5 8 9 10 12 13 14 15 17 19 20 21 22 23 24 25 26 29 30 31 32 33 34 35 36 37 38 39 40 41 42 44 46 54 113 117 120 121
 0419: 128 27 28 43 45 114
 0420: 44 11 27 28 43 45 114
 0421: 7 0 2 3 4 16 18 47 48 49 50 51 92 103 108 111 116 119
 0422: 72 48 49 92 103 108 111 116 119
 0423: 148 55 63 64 65 66 69 72 79 80 89 90 93 94 95 96 97 100 101 102 104 105 112
 0424: 226 56 57 67 75 76 77 98 99
 0425: 211 56 57 62 67 73 75 76 77 78 86 87 88 98 99
 0426: 259 56 57 58 59 60 62 67 70 71 73 74 75 76 77 78 82 83 84 85 86 87 88 91 98 99 109 110
 0427: 23 0 2 3 4 5 8 9 10 11 12 13 14 15 16 17 18 19 20 21 22 23 24 25 26 27 28 31 32 33 38 39 40 41 42 43 44 45 46 47 48 49 50 51 54 92 103 108 111 113 114 116 117 118 119 120 121
 0428: 82 14 15 20 31 32
 0429: 23 0 2 3 4 8 9 10 11 16 18 24 25 26 27 28 42 43 44 45 46 47 48 49 50 51 92 103 108 111 114 116 118 119 120 121
 0430: 55 3 4 47 92 103 108 111 116 119
 0431: 63 0 2 8 9 10 11 24 25 26 27 28 42 43 44 45 46 50 51 114 118 120 121
 0432: 32 62 67 75 77 78
 0433: 64 62 67 75 76 77 78 98 99
 0434: 82 52 53 55 56 57 61 62 67 68 73 75 76 77 78 87 88 95 96 97 98 99 100 101 102 106 107 115
 0435: 136 58 59 74
 0436: 139 58 59 74 82 83 84 85 91
 0437: 60 52 53 55 56 57 58 59 60 61 62 67 68 70 71 73 74 75 76 77 78 82 83 84 85 87 88 91 95 96 97 98 99 100 101 102 106 107 109 110 115
 0438: 27 8 9 10 17 19 24 25 26 114 121
 0439: 78 5 8 9 10 12 13 17 19 22 23 24 25 26 114 121
 0440: 27 5 8 9 10 12 13 14 15 17 19 20 21 22 23 24 25 26 31 32 33 114 121
 0441: 18 5 8 9 10 12 13 14 15 17 19 20 21 22 23 24 25 26 31 32 33 42 44 46 114 120 121
 0442: 20 5 8 9 10 12 13 14 15 17 19 20 21 22 23 24 25 26 31 32 33 38 39 40 42 44 46 114 117 120 121
 0443: 1 0 2 3 4 11 16 18 27 28 29 30 34 35 36 37 41 43 45 47 48 49 50 51 54 92 103 108 111 113 116 118 119
 0444: 20 0 2 3 4 11 16 18 27 28 41 43 45 47 48 49 50 51 54 92 103 108 111 113 116 118 119
 0445: 46 0 2 3 4 11 16 18 27 28 43 45 47 48 49 50 51 92 103 108 111 116 118 119
 0446: 20 0 2 3 4 16 18 27 28 43 45 47 48 49 50 51 92 103 108 111 116 118 119
 0447: 127 3 4 48 49 92 103 111 119
 0448: 86 27 28 118
 0449: 27 3 4 27 28 43 45 48 49 92 103 108 111 116 118 119
 0450: 19 3 4 27 28 43 45 47 48 49 92 103 108 111 116 118 119
 0451: 75 3 4 16 18 27 28 43 45 47 48 49 92 103 108 111 116 118 119
 0452: 223 63 69 72 73 79 80 86 89 90 93 94 104 105 112
 0453: 22 56 57 58 59 60 62 67 70 71 74 75 76 77 78 82 83 84 85 91 98 99 109 110
 0454: 20 14 15 31
 0455: 176 14 15 20 21 31 32 33 34 35 36 37
 0456: 36 38 40
 0457: 71 0 2 3 4 5 8 9 10 11 12 13 16 17 18 19 22 23 24 25 26 27 28 42 43 44 45 46 47 48 49 50 51 54 92 103 108 111 114 116 118 119 120 121
 0458: 37 28 43 45
 0459: 215 3 4 5 8 9 10 11 12 13 16 17 18 19 22 23 24 25 26 27 28 42 43 44 45 46 47 48 49 92 103 108 111 114 116 118 119 120 121
 0460: 5 58 59 60 70 71 73 74 82 83 84 85 86 91 109 110
 0461: 1 6 7 55 56 57 58 59 60 62 63 64 65 66 67 69 70 71 72 73 74 75 76 77 78 79 80 82 83 84 85 86 87 88 89 90 91 93 94 95 96 97 98 99 100 101 102 104 105 109 110 112
 0462: 1 30 34 35 36 37
 0463: 56 38 39
 0464: 22 8 9 10 11 24 25 26 114 121
 0465: 18 62 87 88
 0466: 22 62 77 78 87 88
 0467: 7 62 76 77 78 87 88
 0468: 2 67 75 99
 0469: 1 62 67 75 76 77 78 87 88 99
 0470: 8 62 67 75 76 77 78 87 88 98 99
 0471: 225 56 57 58 59 60 62 63 67 69 70 71 72 73 74 75 76 77 78 79 80 82 83 84 85 86 87 88 89 90 91 93 94 98 99 104 105 109 110 112
 0472: 55 5 8 9 10 12 13 17 19 22 23 24 25 26 118 121
 0473: 98 5 8 9 10 12 13 17 19 22 23 24 25 26 42 44 46 118 120 121
 0474: 242 5 8 9 10 12 13 17 19 22 23 24 25 26 27 28 42 43 44 45 46 114 118 120 121
 0475: 3 57 98 99
 0476: 208 47 48 49 92 103 108 111 116 119
 0477: 89 1 6 7 81
 0478: 85 1 6 7 14 15 20 21 29 30 31 32 33 34 35 36 37 81
 0479: 52 9 10 24 25 26 121
 0480: 112 42 44 46 47 120
 0481: 46 8 9 10 12 13 17 19 24 25 26 42 44 46 47 120 121
 0482: 70 8 9 10 12 13 17 19 24 25 26 42 44 46 47 118 120 121
 0483: 52 8 9 10 12 13 17 19 24 25 26 38 39 40 42 44 46 47 117 118 120 121
 0484: 10 1 6 7 8 9 10 12 13 14 15 17 19 20 21 24 25 26 29 30 31 32 33 34 35 36 37 38 39 40 42 44 46 47 81 117 118 120 121
 0485: 68 1 6 7 8 9 10 12 13 14 15 17 19 20 21 24 25 26 29 30 31 32 33 34 35 36 37 38 39 40 41 42 44 46 47 54 81 113 117 118 120 121
 0486: 1 3 4 103 119
 0487: 44 63 69 72 86 89 90 93 94 104 105
 0488: 32 55 63 64 65 66 69 72 79 80 86 89 90 93 94 95 96 97 100 101 102 104 105 112
 0489: 67 55 58 59 60 63 64 65 66 69 70 71 72 74 79 80 82 83 84 85 86 89 90 91 93 94 95 96 97 100 101 102 104 105 109 110 112
 0490: 54 52 53 55 56 57 58 59 60 61 62 63 64 65 66 67 68 69 70 71 72 73 74 75 76 77 78 79 80 82 83 84 85 86 87 88 89 90 91 93 94 95 96 97 98 99 100 101 102 104 105 106 107 109 110 111 112 115
 0491: 64 52 53 55 56 57 58 59 60 61 62 63 64 65 66 67 68 69 70 71 72 73 74 75 76 77 78 79 80 82 83 84 85 86 87 88 89 90 91 92 93 94 95 96 97 98 99 100 101 102 104 105 106 107 109 110 111 112 115
 0492: 33 0 1 2 5 6 7 8 9 10 11 12 13 14 15 16 17 18 19 20 21 22 23 24 25 26 27 28 29 30 31 32 33 34 35 36 37 38 39 40 41 42 43 44 45 46 47 48 49 50 51 54 81 108 113 114 116 117 118 120 121
 0493: 68 0 1 2 5 6 7 8 9 10 11 12 13 14 15 16 17 18 19 20 21 22 23 24 25 26 27 28 29 30 31 32 33 34 35 36 37 38 39 40 41 42 43 44 45 46 47 50 51 54 81 108 113 114 116 117 118 120 121
 0494: 68 0 1 2 5 6 7 8 9 10 11 12 13 14 15 16 17 18 19 20 21 22 23 24 25 26 27 28 29 30 31 32 33 34 35 36 37 38 39 40 41 42 43 44 45 46 47 50 51 54 81 113 114 117 118 120 121
 0495: 36 0 1 2 5 6 7 8 9 10 11 12 13 14 15 16 17 18 19 20 21 22 23 24 25 26 29 30 31 32 33 34 35 36 37 38 39 40 41 42 44 46 47 50 51 54 81 113 117 118 120 121
 0496: 37 0 1 2 5 6 7 8 9 10 11 12 13 14 15 17 19 20 21 22 23 24 25 26 29 30 31 32 33 34 35 36 37 38 39 40 41 42 44 46 47 50 51 54 81 113 117 118 120 121
 0497: 66 0 1 2 6 7 8 9 10 11 12 13 14 15 17 19 20 21 24 25 26 29 30 31 32 33 34 35 36 37 38 39 40 41 42 44 46 47 50 51 54 81 113 117 118 120 121
 0498: 33 0 1 2 6 7 8 9 10 12 13 14 15 17 19 20 21 24 25 26 29 30 31 32 33 34 35 36 37 38 39 40 41 42 44 46 47 50 51 54 81 113 117 118 120 121
 0499: 160 60 91 109 110
 0500: 34 55 56 57 58 59 60 62 63 67 69 70 71 72 73 74 75 76 77 78 79 80 82 83 84 85 86 87 88 89 90 91 93 94 95 96 97 98 99 100 101 102 104 105 109 110 112
 0501: 105 5 12 13 17 19 22 23 27 28 43 45 118
 0502: 95 5 12 13 17 19 22 23 27 28 42 43 44 45 46 118 120
 0503: 43 10 24 25 26
 0504: 55 8 10 24 25 26 121
 0505: 13 67 75 76 77 78
 0506: 7 55 56 57 62 63 64 65 66 67 69 72 73 75 76 77 78 79 80 86 89 90 93 94 95 96 97 98 99 100 101 102 104 105 112
 0507: 42 5 12 13 17 19
 0508: 7 8 9 24 25 26
 0509: 18 55 56 57 62 63 64 65 66 67 69 72 73 75 76 77 78 79 80 86 87 88 89 90 93 94 95 96 97 98 99 100 101 102 104 105 112
 0510: 30 3 4 92 111
 0511: 41 0 2 8 9 10 11 24 25 26 27 28 38 39 40 41 42 43 44 45 46 50 51 54 113 114 117 118 120 121
 0512: 66 8 9 10 24 25 26 27 28 42 43 44 45 46 114 118 120 121
 0513: 3 61 106 107 115
 0514: 57 8 9 10 12 13 17 19 24 25 26 42 44 46 114 120 121
 0515: 33 8 9 10 12 13 17 19 24 25 26 27 28 42 43 44 45 46 114 118 120 121
 0516: 48 8 9 10 11 12 13 17 19 24 25 26 27 28 42 43 44 45 46 114 118 120 121
 0517: 24 0 2 3 4 5 16 18 22 23 47 48 49 50 51 92 103 108 111 116 119
 0518: 41 5 8 9 10 12 13 17 19 22 23 24 25 26 27 28 43 45 114 121
 0519: 28 55 56 57 58 59 60 62 64 65 66 67 70 71 73 74 75 76 77 78 79 80 82 83 84 85 86 87 88 91 95 96 97 98 99 100 101 102 109 110 112
 0520: 26 3 4 8 9 10 11 16 18 24 25 26 27 28 42 43 44 45 46 47 48 49 92 103 108 111 114 116 118 119 120 121
 0521: 44 58 59 60 74 82 83 84 85 91
 0522: 1 38 39 40 54 117
 0523: 103 42 44 46 118 120
 0524: 2 55 58 59 60 64 65 66 74 82 83 84 85 91 95 96 97 100 101 102 109 110
 0525: 7 89 104 105
 0526: 2 56 57 67 98 99
 0527: 4 56 57 62 67 77 78 98 99
 0528: 7 55 56 57 58 59 60 62 63 64 65 66 67 69 72 73 74 75 76 77 78 79 80 82 83 84 85 86 87 88 89 90 91 93 94 95 96 97 98 99 100 101 102 104 105 109 110 112
 0529: 21 5 22 23 33
 0530: 21 5 20 21 22 23 33
 0531: 21 5 14 15 20 21 22 23 31 32 33
 0532: 17 5 14 15 20 21 22 23 29 30 31 32 33
 0533: 24 0 2 3 4 8 9 10 11 12 13 16 17 18 19 24 25 26 27 28 38 39 40 41 42 43 44 45 46 47 48 49 50 51 54 92 103 108 111 113 114 116 117 118 119 120 121
 0534: 1 16 18 43 45
 0535: 52 3 4 16 18 43 45 48 49 92 103 108 111 116 119
 0536: 3 3 4 16 18 27 43 45 48 49 92 103 108 111 116 119
 0537: 70 3 4 16 18 27 28 43 45 48 49 92 103 108 111 116 119
 0538: 57 3 4 16 18 27 28 43 45 48 49 92 103 108 111 116 118 119
 0539: 45 39 40 41 113 117
 0540: 36 39 40 41 54 113 117
 0541: 21 0 2 8 9 10 11 12 13 17 19 24 25 26 38 42 44 46 50 51 114 120 121
 0542: 59 12 13 17 19 38
 0543: 21 11 12 13 17 19 38
 0544: 20 8 9 10 11 12 13 17 19 24 25 26 38 42 44 46 114 120 121
 0545: 24 55 58 59 60 64 65 66 70 71 74 82 83 84 85 91 95 96 97 100 101 102 109 110
 0546: 28 21 33
 0547: 17 20 21 32 33
 0548: 6 0 1 2 3 4 5 8 9 10 11 12 13 16 17 18 19 22 23 24 25 26 27 28 38 39 40 41 42 43 44 45 46 47 48 49 50 51 54 81 92 103 108 111 113 114 116 117 118 119 120 121
 0549: 68 3 4 48 49 92 103 111
 0550: 7 1 63 69 72 81 89 90 93 94 104 105
 0551: 86 97 100
 0552: 2 64 65 66 95 96 101 102
 0553: 20 63 79 80 112
 0554: 29 63 72 79 80 89 90 104 105 112
 0555: 27 15 20 21 31 32 33
 0556: 71 0 2 5 8 9 10 11 12 13 17 19 22 23 24 25 26 27 28 38 39 40 41 42 43 44 45 46 50 51 54 113 114 117 118 120 121
 0557: 22 52 53 56 57 61 62 67 68 75 76 77 78 87 88 98 99 106 107 115
 0558: 81 58 59 60 63 69 70 71 72 73 74 79 80 82 83 84 85 86 89 90 91 93 94 104 105 109 110 112
 0559: 29 55 95 96 97 101 102
 0560: 1 55 58 59 60 64 65 66 70 71 74 79 80 82 83 84 85 91 95 96 97 100 101 102 109 110 112
 0561: 1 55 56 57 58 59 60 61 62 64 65 66 67 68 70 71 72 73 74 75 76 77 78 79 80 82 83 84 85 86 87 88 89 90 91 95 96 97 98 99 100 101 102 104 105 106 107 109 110 112 115
 0562: 1 0 2 3 4 5 8 9 10 11 12 13 14 15 16 17 18 19 20 21 22 23 24 25 26 27 28 29 30 31 32 33 38 39 40 41 42 43 44 45 46 47 48 49 50 51 52 53 54 92 103 108 111 113 114 116 117 118 119 120 121
 0563: 48 55 56 57 58 59 60 62 64 65 66 67 70 71 73 74 75 76 77 78 82 83 84 85 86 87 88 91 95 96 97 98 99 100 101 102 109 110
 0564: 43 8 9 10 12 13 17 19 24 25 26 38 39 40 41 42 44 46 47 54 113 117 118 120 121
 0565: 17 1 6 7 8 9 10 11 12 13 14 15 17 19 20 21 24 25 26 29 30 31 32 33 34 35 36 37 38 39 40 41 42 44 46 47 54 81 113 117 118 120 121
 0566: 2 60 82 84 91 109 110
 0567: 33 58 59 60 63 69 70 71 72 74 82 83 84 85 86 89 90 91 93 94 104 105 109 110
 0568: 67 52 53 55 56 57 58 59 60 61 62 63 64 65 66 67 68 69 70 71 72 73 74 75 76 77 78 79 80 82 83 84 85 86 87 88 89 90 91 92 93 94 95 96 97 98 99 100 101 102 103 104 105 106 107 109 110 111 112 115 119
 0569: 14 56 57 62 67 70 71 73 75 76 77 78 87 88 98 99
 0570: 123 89 90 105
 0571: 14 20 21 29 30 34 35 36 37
 0572: 19 3 4 5 8 9 10 12 13 14 15 16 17 18 19 20 21 22 23 24 25 26 27 28 29 30 31 32 33 34 35 36 37 43 45 47 48 49 92 103 108 111 114 116 119 121
 0573: 15 11 38 39 40 42 44 46 117 120
 0574: 1 56 57 58 59 60 62 67 74 75 76 77 78 82 83 84 85 91 98 99 109 110
 0575: 1 5 8 9 12 13 17 19 22 23
 0576: 12 24 25 26 121
 0577: 8 8 9 10 12 13 17 19 24 25 26 118 121
 0578: 14 91 109
 0579: 30 91 109 110
 0580: 7 58 59 60 63 69 70 71 72 74 82 83 84 85 89 90 91 93 94 104 105 109 110
 0581: 38 0 2 11 50 51
 0582: 43 3 4 5 12 13 16 17 18 19 22 23 47 48 49 92 103 108 111 116 119
 0583: 24 8 9 10 24 25 26 27 28 43 45 114 121
 0584: 4 8 9 10 11 24 25 26 27 28 38 39 40 41 42 43 44 45 46 54 113 114 117 118 120 121
 0585: 28 52 53 61 68 70 71 73 106 107 115
 0586: 28 58 59 60 69 74 82 83 84 85 91 93 94 109 110
 0587: 44 58 59 60 63 69 74 82 83 84 85 91 93 94 109 110
 0588: 25 58 59 60 63 69 72 74 79 80 82 83 84 85 89 90 91 93 94 104 105 109 110 112
 0589: 51 92 103 111
 0590: 33 0 2 5 8 9 10 11 12 13 17 19 22 23 24 25 26 27 28 38 39 40 42 43 44 45 46 50 51 114 117 118 120 121
 0591: 22 0 2 5 8 9 10 11 12 13 17 19 22 23 24 25 26 27 28 38 42 43 44 45 46 50 51 114 118 120 121
 0592: 28 8 9 10 11 24 25 26 27 28 43 45 114 121
 0593: 14 0 2 5 12 13 17 19 22 23 38 50 51
 0594: 27 5 12 13 17 19 22 23 38
 0595: 21 16 18 47 48 49 92 103 108 111 116 119
 0596: 5 72 73 79 80 86 89 90 104 105 112
 0597: 10 56 57 62 63 67 69 72 73 75 76 77 78 79 80 86 87 88 89 90 93 94 98 99 104 105 112
 0598: 15 3 4 48 49 92 103 108 111 116
 0599: 4 0 2 3 4 5 8 9 10 11 12 13 14 15 16 17 18 19 20 21 22 23 24 25 26 27 28 31 32 33 34 35 36 37 38 39 40 41 42 43 44 45 46 47 48 49 50 51 54 92 103 108 111 113 114 116 117 118 119 120 121
 0600: 10 70 71 74
 0601: 19 5 20 21 22 23 31 32 33
 0602: 59 58 59 60 63 69 70 71 72 74 79 80 82 83 84 85 86 89 90 91 93 94 104 105 109 110 112
 0603: 7 0 2 3 4 5 8 9 10 11 12 13 14 15 16 17 18 19 20 21 22 23 24 25 26 27 28 31 32 33 38 39 40 42 43 44 45 46 47 48 49 50 51 92 103 108 111 114 116 117 118 119 120 121
 0604: 17 6 7 61 68 106 107 115
 0605: 17 1 6 7 61 68 81 106 107 115
 0606: 17 1 6 7 11 61 68 81 106 107 115
 0607: 9 1 6 7 11 12 13 24 25 26 61 68 81 106 107 115
 0608: 17 1 6 7 11 12 13 24 25 26 38 61 68 81 106 107 115
 0609: 7 1 6 7 11 12 13 24 25 26 38 39 40 61 68 81 106 107 115
 0610: 7 1 6 7 11 12 13 24 25 26 38 39 40 61 68 81 106 107 115 117
 0611: 9 1 6 7 11 12 13 24 25 26 38 39 40 41 61 68 81 106 107 113 115 117
 0612: 7 42 44 46 54 120
 0613: 16 1 6 7 11 12 13 24 25 26 38 39 40 41 42 44 46 54 61 68 81 106 107 113 115 117 120
 0614: 26 3 4 27 28 43 45 48 49 92 103 108 111 116 119
 0615: 14 95 96 100 101 102
 0616: 37 72 104
 0617: 7 58 59 60 63 69 72 74 82 83 84 85 89 90 91 93 94 104 105 109 110
 0618: 30 58 59 60 63 69 72 74 82 83 84 85 86 89 90 91 93 94 104 105 109 110
 0619: 20 55 56 57 58 59 60 62 63 64 65 66 67 69 70 71 72 74 75 76 77 78 79 80 82 83 84 85 86 87 88 89 90 91 93 94 95 96 97 98 99 100 101 102 104 105 109 110 112
 0620: 20 52 53 55 56 57 58 59 60 62 63 64 65 66 67 69 70 71 72 73 74 75 76 77 78 79 80 82 83 84 85 86 87 88 89 90 91 93 94 95 96 97 98 99 100 101 102 104 105 109 110 112
 0621: 17 0 1 2 5 6 7 8 9 10 11 12 13 14 15 17 19 20 21 22 23 24 25 26 29 30 31 32 33 34 35 36 37 38 39 40 41 42 44 46 47 50 51 54 61 68 81 106 107 113 114 115 117 118 120 121
 0622: 17 0 1 2 5 6 7 8 9 10 11 12 13 14 15 17 19 20 21 22 23 24 25 26 29 30 31 32 33 34 35 36 37 38 39 40 41 42 44 46 50 51 54 61 68 81 106 107 113 114 115 117 118 120 121
 0623: 18 14 31 32
 0624: 26 14 15 20 29 30 31 32 34 35 36 37
 0625: 16 8 9 10 114 121
 0626: 4 5 8 9 10 14 15 20 21 22 23 29 30 31 32 33 34 35 36 37 114 121
 0627: 16 5 8 9 10 14 15 17 19 20 21 22 23 29 30 31 32 33 34 35 36 37 114 121
 0628: 14 5 8 9 10 14 15 17 19 20 21 22 23 29 30 31 32 33 34 35 36 37 114 118 121
 0629: 17 0 1 2 6 7 11 12 13 24 25 26 38 39 40 41 42 44 46 50 51 54 61 68 81 106 107 113 115 117 120
 0630: 16 58 59 82 83 84 85
 0631: 41 58 59 82 83 84 85 91
 0632: 55 0 2 3 4 5 8 9 10 11 12 13 16 17 18 19 22 23 24 25 26 27 28 41 42 43 44 45 46 47 48 49 50 51 54 92 103 108 111 113 114 116 118 119 120 121
 0633: 26 92 108 111 116
 0634: 2 96 101 102
 0635: 16 58 59 60 63 69 70 71 72 73 74 82 83 84 85 86 89 90 91 93 94 104 105 109 110
 0636: 19 56 57 58 59 60 62 63 67 69 70 71 72 73 74 75 76 77 78 82 83 84 85 86 87 88 89 90 91 93 94 98 99 104 105 109 110
 0637: 7 0 2 5 8 9 10 11 12 13 14 15 17 19 20 21 22 23 24 25 26 29 30 31 32 33 34 35 36 37 38 39 40 41 42 44 46 50 51 54 113 114 117 118 120 121
 0638: 25 8 10 12 13 24 25 26 121
 0639: 1 8 9 17 19
 0640: 15 59 74
 0641: 10 63 64 65 66 69 72 79 80 86 89 90 93 94 104 105 112
 0642: 15 58 59 60 63 64 65 66 69 70 71 72 74 79 80 82 83 84 85 86 89 90 91 93 94 104 105 109 110 112
 0643: 15 52 53 56 57 58 59 60 61 62 63 64 65 66 67 68 69 70 71 72 73 74 75 76 77 78 79 80 82 83 84 85 86 87 88 89 90 91 93 94 98 99 104 105 106 107 109 110 112 115
 0644: 15 95 96 97 101 102
 0645: 15 52 53 55 56 57 58 59 60 61 62 63 64 65 66 67 68 69 70 71 72 73 74 75 76 77 78 79 80 82 83 84 85 86 87 88 89 90 91 93 94 95 96 97 98 99 100 101 102 104 105 106 107 109 110 112 114 115
 0646: 15 43 45 52 53 55 56 57 58 59 60 61 62 63 64 65 66 67 68 69 70 71 72 73 74 75 76 77 78 79 80 82 83 84 85 86 87 88 89 90 91 93 94 95 96 97 98 99 100 101 102 104 105 106 107 109 110 112 114 115
 0647: 15 0 1 2 3 4 5 6 7 8 9 10 11 12 13 14 15 16 17 18 19 20 21 22 23 24 25 26 29 30 31 32 33 34 35 36 37 38 39 40 41 42 44 46 47 48 49 50 51 54 81 92 103 108 111 113 116 117 119 120 121
 0648: 15 0 1 2 5 6 7 8 9 10 11 12 13 14 15 16 17 18 19 20 21 22 23 24 25 26 29 30 31 32 33 34 35 36 37 38 39 40 41 42 44 46 50 51 54 81 113 117 120 121
 0649: 15 0 1 2 5 6 7 8 9 10 11 12 13 14 15 17 19 20 21 22 23 24 25 26 29 30 31 32 33 34 35 36 37 38 39 40 41 42 44 46 50 51 54 81 113 117 120 121
 0650: 12 8 9 10 17 19 24 25 26 121
 0651: 16 0 1 2 6 7 11 14 15 20 21 29 30 31 32 33 34 35 36 37 38 39 40 41 42 44 46 50 51 54 81 113 117 120
 0652: 15 0 2 38 39 40 42 44 46 50 51 117 120
 0653: 7 0 2 40 50 51 117
 0654: 2 3 4 47 48 49 103 119
 0655: 3 14 15 29 30 32 34 35 36 37
 0656: 61 0 2 3 4 5 6 7 8 9 10 11 14 15 16 17 18 19 20 21 22 23 27 28 29 30 31 32 33 34 35 36 37 38 39 40 41 42 43 44 45 46 47 48 49 50 51 54 92 103 108 111 113 114 116 117 118 119 120 121
 0657: 3 0 2 3 4 6 7 8 9 10 11 16 17 18 19 27 28 38 39 40 41 42 43 44 45 46 47 48 49 50 51 54 92 103 108 111 113 114 116 117 118 119 120 121
 0658: 3 0 2 3 4 6 7 8 9 10 11 16 17 18 19 27 28 38 39 40 41 42 43 44 45 46 48 49 50 51 54 92 103 108 111 113 114 116 117 118 119 120 121
 0659: 4 0 2 3 4 6 7 8 9 10 11 16 17 18 19 27 28 38 39 40 41 43 45 48 49 50 51 54 92 103 108 111 113 114 116 117 118 119 121
 0660: 59 0 2 3 4 6 7 8 9 10 11 16 17 18 19 27 28 41 43 45 48 49 50 51 54 92 103 108 111 113 114 116 118 119 121
 0661: 51 6 7 41 54 113
 0662: 60 0 2 3 4 8 9 10 11 16 17 18 19 27 28 43 45 48 49 50 51 92 103 108 111 114 116 118 119 121
 0663: 73 8 9 10 17 19 114 121
 0664: 34 3 4 8 9 10 16 17 18 19 27 28 43 45 48 49 92 103 108 111 114 116 119 121
 0665: 54 3 4 8 9 10 16 17 18 19 27 28 43 45 48 49 92 103 108 111 114 116 118 119 121
 0666: 61 3 4 8 9 10 11 16 17 18 19 27 28 43 45 48 49 92 103 108 111 114 116 118 119 121
 0667: 17 62 67 75 76 77 78 98
 0668: 27 0 2 3 4 5 6 7 8 9 10 11 12 13 16 17 18 19 22 23 24 25 26 27 28 38 39 40 41 42 43 44 45 46 47 48 49 50 51 54 92 103 108 111 113 114 116 117 118 119 120 121
 0669: 38 44 46 120
 0670: 23 5 8 9 10 12 13 17 19 22 23 24 25 26 42 44 46 114 120 121
 0671: 22 5 8 9 10 12 13 17 19 22 23 24 25 26 38 39 40 42 44 46 114 117 120 121
 0672: 31 0 2 3 4 6 7 11 16 18 27 28 41 43 45 47 48 49 50 51 54 92 103 108 111 113 116 118 119
 0673: 19 3 4 11 16 18 27 28 43 45 47 48 49 92 103 108 111 116 118 119
 0674: 8 62 67 75 77 78 87 88
 0675: 14 62 67 75 76 77 78 87 88
 0676: 58 5 12 13 22 23
 0677: 3 52 53 61 68 70 71 73 87 88 106 107 115
 0678: 18 56 57 62 67 75 76 98 99
 0679: 10 5 8 9 10 12 13 17 19 22 23 24 25 26 38 121
 0680: 5 0 2 11 27 28 39 40 42 43 44 45 46 50 51 114 117 118 120
 0681: 8 0 2 11 27 28 42 43 44 45 46 50 51 114 118 120
 0682: 13 11 27 28 42 43 44 45 46 114 118 120
 0683: 2 33 34 35 36 37
 0684: 11 5 12 13 16 17 18 19 22 23
 0685: 24 27 28 42 43 44 45 46 118 120
 0686: 1 58 59 60 70 74 82 83 84 85 91 109 110
 0687: 18 0 2 3 4 8 9 10 11 16 18 24 25 26 27 28 38 39 40 41 42 43 44 45 46 47 48 49 50 51 54 92 103 108 111 113 114 116 117 118 119 120 121
 0688: 1 8 9 10 12 13 17 19 24 25 26 43 45 114 121
 0689: 9 56 57 58 59 60 62 67 70 71 73 74 75 76 77 78 82 83 84 85 87 88 91 98 99 109 110
 0690: 3 0 2 11 42 44 46 50 51 114 120
 0691: 5 0 2 42 44 46 50 51 114 120
 0692: 4 42 44 46 114 120
 0693: 58 0 1 2 3 4 5 6 7 8 9 10 11 14 15 16 17 18 19 20 21 22 23 27 28 29 30 31 32 33 34 35 36 37 38 39 40 41 42 43 44 45 46 47 48 49 50 51 54 81 92 103 108 111 113 114 116 117 118 119 120 121
 0694: 39 5 14 15 20 21 22 23 29 30 31 32 33 34 35 36 37 42 44 46 47 120
 0695: 17 39 117
 0696: 25 5 14 15 20 21 22 23 29 30 31 32 33 34 35 36 37 38 39 40 42 44 46 47 117 120
 0697: 17 0 2 3 4 8 9 10 11 16 17 18 19 27 28 41 43 45 48 49 50 51 54 92 103 108 111 113 114 116 118 119 121
 0698: 14 58 59 74 82 83 84 85
 0699: 4 14 15 20 21 29 30 31 32 33 34 35 36 37 38 39 40 117
 0700: 14 1 6 7 14 15 20 21 29 30 31 32 33 34 35 36 37 41 54 81 113
 0701: 14 47 118
 0702: 31 0 1 2 5 6 7 8 9 10 11 12 13 14 15 17 19 20 21 22 23 24 25 26 27 28 29 30 31 32 33 34 35 36 37 38 39 40 41 42 43 44 45 46 47 50 51 54 81 113 114 117 118 120 121
 0703: 28 0 1 2 6 7 8 9 10 11 12 13 14 15 17 19 20 21 24 25 26 27 28 29 30 31 32 33 34 35 36 37 38 39 40 41 42 43 44 45 46 47 50 51 54 81 113 114 117 118 120 121
 0704: 17 0 1 2 6 7 8 9 10 11 12 13 14 15 17 19 20 21 24 25 26 29 30 31 32 33 34 35 36 37 38 39 40 41 42 44 46 47 50 51 54 81 113 114 117 118 120 121
 0705: 3 41 113 117
 0706: 4 3 4 16 18 43 45 47 48 49 92 103 108 111 116 119
 0707: 2 3 4 5 8 9 10 12 13 16 17 18 19 22 23 24 25 26 27 28 43 45 47 48 49 92 103 108 111 116 118 119 121
 0708: 2 3 4 5 8 9 10 11 12 13 16 17 18 19 22 23 24 25 26 27 28 43 45 47 48 49 92 103 108 111 116 118 119 121
 0709: 5 58 59 74 82 83 84 85 91 109 110
 0710: 16 14 15 32
 0711: 1 72 79 80 89 90 104 105
 0712: 10 56 57 75 98 99
 0713: 7 56 57 75 76 98 99
 0714: 8 56 57 62 63 67 69 72 75 76 77 78 79 80 86 87 88 89 90 93 94 98 99 104 105 112
 0715: 11 56 57 58 59 60 62 63 67 69 70 71 72 74 75 76 77 78 79 80 82 83 84 85 86 87 88 89 90 91 93 94 98 99 104 105 109 110 112
 0716: 14 10 12 13 24 25 26
 0717: 2 0 2 3 4 5 6 7 8 9 10 11 16 17 18 19 22 23 27 28 38 39 40 41 42 43 44 45 46 47 48 49 50 51 54 92 103 108 111 113 114 116 117 118 119 120 121
 0718: 4 46 47 120
 0719: 7 82 83 84 85 91 109 110
 0720: 1 34 36 37
 0721: 1 67 98 99
 0722: 1 67 75 98 99
 0723: 25 20 21 31 33
 0724: 2 14 15 20 21 29 31 32 33
 0725: 6 55 56 57 58 59 60 62 63 64 65 66 67 69 70 71 72 73 74 75 76 77 78 79 80 82 83 84 85 86 87 88 89 90 91 92 93 94 95 96 97 98 99 100 101 102 104 105 109 110 111 112
 0726: 10 52 53 55 61 68 73 95 96 97 100 101 102 106 107 115
 0727: 6 42 44 46
 0728: 7 11 42 44 46 120
 0729: 6 8 9 10 11 17 19 42 44 46 120 121
 0730: 6 8 9 10 11 12 13 17 19 24 25 26 42 44 46 120 121
 0731: 6 5 8 9 10 11 12 13 17 19 22 23 24 25 26 42 44 46 120 121
 0732: 6 5 8 9 10 11 12 13 14 15 17 19 20 21 22 23 24 25 26 31 32 33 42 44 46 120 121
 0733: 6 5 8 9 10 11 12 13 14 15 17 19 20 21 22 23 24 25 26 31 32 33 34 35 36 37 42 44 46 120 121
 0734: 6 5 8 9 10 11 12 13 14 15 17 19 20 21 22 23 24 25 26 29 30 31 32 33 34 35 36 37 42 44 46 120 121
 0735: 6 0 2 3 4 16 18 27 28 38 39 40 41 43 45 47 48 49 50 51 54 92 103 108 111 113 114 116 117 118 119
 0736: 2 38 39 40 113 117
 0737: 6 0 2 3 4 16 18 27 28 43 45 47 48 49 50 51 92 103 108 111 114 116 118 119
 0738: 2 0 2 27 28 43 45 50 51 114 118
 0739: 16 61 68 86 106 107 115
 0740: 16 61 68 73 86 106 107 115
 0741: 29 56 57 61 62 67 68 73 75 76 77 78 86 87 88 98 99 106 107 115
 0742: 6 55 56 57 58 59 60 61 62 64 65 66 67 68 70 71 73 74 75 76 77 78 82 83 84 85 86 87 88 91 95 96 97 98 99 100 101 102 106 107 109 110 115
 0743: 18 6 7 55 56 57 58 59 60 61 62 63 64 65 66 67 68 69 70 71 72 73 74 75 76 77 78 79 80 82 83 84 85 86 87 88 89 90 91 93 94 95 96 97 98 99 100 101 102 104 105 106 107 109 110 112 115
 0744: 1 14 15 20 21 29 30 31 32 33 36 37 52 53
 0745: 8 60 82 83 84 85 91
 0746: 4 0 2 5 12 13 17 19 22 23 50 51
 0747: 13 56 57 58 59 60 61 62 63 67 68 69 70 71 72 73 74 75 76 77 78 79 80 82 83 84 85 86 87 88 89 90 91 93 94 98 99 104 105 106 107 109 110 112 115
 0748: 11 55 56 57 58 59 60 61 62 63 67 68 69 70 71 72 73 74 75 76 77 78 79 80 82 83 84 85 86 87 88 89 90 91 93 94 95 96 97 98 99 100 101 102 104 105 106 107 109 110 112 115
 0749: 4 8 9 10 12 13 17 19 24 25 26 42 44 46 118 120 121
 0750: 4 55 56 57 58 59 60 62 63 64 65 66 67 69 70 71 72 73 74 75 76 77 78 79 80 82 83 84 85 86 87 88 89 90 91 93 94 95 96 97 98 99 100 101 102 104 105 109 110 111 112
 0751: 2 41 54
 0752: 3 1 6 7 14 15 20 21 29 30 31 32 33 34 35 36 37 38 39 40 42 44 46 81 117 120
 0753: 3 1 6 7 14 15 20 21 29 30 31 32 33 34 35 36 37 38 39 40 41 42 44 46 54 81 113 117 120
 0754: 4 48 49 92 103 111 119
 0755: 3 5 22 23 27 28 43 45 118
 0756: 1 3 4 5 16 18 22 23 27 28 43 45 48 49 92 103 108 111 116 118 119
 0757: 3 58 59 60 82 83 84 85
 0758: 3 58 59 60 82 83 84 85 109 110
 0759: 6 63 72 79 80 89 90 93 94 104 105 112
 0760: 3 58 59 60 63 69 70 71 72 74 79 80 82 83 84 85 89 90 91 93 94 104 105 109 110 112
 0761: 3 56 57 62 67 75 76 77 78 99
 0762: 3 55 56 57 58 59 60 61 62 63 64 65 66 67 68 69 70 71 72 74 75 76 77 78 79 80 82 83 84 85 86 87 88 89 90 91 93 94 95 96 97 98 99 100 101 102 104 105 106 107 109 110 112 115
 0763: 3 47 52 53 55 56 57 58 59 60 61 62 63 64 65 66 67 68 69 70 71 72 73 74 75 76 77 78 79 80 82 83 84 85 86 87 88 89 90 91 93 94 95 96 97 98 99 100 101 102 104 105 106 107 109 110 112 115
 0764: 3 0 1 2 6 7 8 9 10 11 12 13 14 15 17 19 20 21 24 25 26 29 30 31 32 33 34 35 36 37 38 39 40 41 42 44 46 50 51 54 81 113 114 117 120 121
 0765: 8 0 1 2 6 7 14 15 20 21 29 30 31 32 33 34 35 36 37 38 39 40 41 42 44 46 50 51 54 81 113 117 120
 0766: 21 0 2 3 4 5 6 7 8 9 10 11 14 15 16 17 18 19 20 21 22 23 27 28 29 30 31 32 33 34 35 36 37 39 40 41 42 43 44 45 46 47 48 49 50 51 54 92 103 108 111 113 114 116 117 118 119 120 121
 0767: 16 5 14 15 20 21 22 23 29 30 31 32 33 34 35 36 37 47
 0768: 8 0 2 3 4 6 7 8 9 10 11 16 17 18 19 27 28 39 40 41 42 43 44 45 46 48 49 50 51 54 92 103 108 111 113 114 116 117 118 119 120 121
 0769: 15 0 2 3 4 6 7 8 9 10 11 16 17 18 19 27 28 39 40 41 43 45 48 49 50 51 54 92 103 108 111 113 114 116 117 118 119 121
 0770: 15 0 2 3 4 6 7 8 9 10 11 16 17 18 19 27 28 43 45 48 49 50 51 92 103 108 111 114 116 118 119 121
 0771: 5 0 2 8 9 10 11 24 25 26 42 44 46 50 51 114 120 121
 0772: 5 55 63 64 65 66 79 80 95 96 97 100 101 102 112
 0773: 5 55 63 64 65 66 69 79 80 93 94 95 96 97 100 101 102 112
 0774: 5 0 2 8 9 10 11 24 25 26 27 28 42 43 44 45 46 50 51 54 114 118 120 121
 0775: 5 8 9 10 24 25 26 27 28 43 45 114 118 121
 0776: 23 0 2 3 4 5 8 9 10 11 12 13 16 17 18 19 22 23 24 25 26 27 28 38 39 40 41 42 43 44 45 46 47 48 49 50 51 92 103 108 111 113 114 116 117 118 119 120 121
 0777: 10 47 108 116 119
 0778: 17 0 2 3 4 5 6 7 8 9 10 11 14 15 16 17 18 19 20 21 22 23 27 28 29 30 31 32 33 34 35 36 37 41 42 43 44 45 46 47 48 49 50 51 54 92 103 108 111 113 114 116 118 119 120 121
 0779: 6 62 67 75 76 77 78 99
 0780: 10 58 74
 0781: 9 0 2 3 4 5 6 7 8 9 10 11 12 13 14 15 16 17 18 19 20 21 22 23 24 25 26 27 28 31 32 33 38 39 40 41 42 43 44 45 46 47 48 49 50 51 54 92 103 108 111 113 114 116 117 118 119 120 121
 0782: 7 0 2 3 4 6 7 11 16 18 27 28 38 39 40 41 42 43 44 45 46 47 48 49 50 51 54 92 103 108 111 113 116 117 118 119 120
 0783: 4 0 2 3 4 6 7 11 16 18 27 28 41 42 43 44 45 46 47 48 49 50 51 54 92 103 108 111 113 116 118 119 120
 0784: 12 58 59 60 63 64 65 66 69 72 74 79 80 82 83 84 85 86 89 90 91 93 94 104 105 109 110 112
 0785: 4 5 21 22 23 33
 0786: 2 0 2 3 4 8 9 10 11 12 13 16 17 18 19 24 25 26 27 28 38 39 40 41 42 43 44 45 46 48 49 50 51 54 92 103 108 111 113 114 116 117 118 119 120 121
 0787: 3 3 4 92 103 111 119
 0788: 2 0 2 8 9 10 11 12 13 17 19 24 25 26 38 42 44 46 50 51 54 114 120 121
 0789: 4 55 56 57 58 59 60 62 63 64 65 67 69 70 71 72 73 74 75 76 77 78 79 80 82 83 84 85 86 87 88 89 90 91 93 94 95 96 97 98 99 100 101 102 104 105 109 110 112
 0790: 5 5 12 13 17 19 22 23 27 28 43 45
 0791: 20 14 15 20 21 29 30 31 32 33 34 35 36 37 38 39 40 41 54 113 117
 0792: 51 67 75 76 99
 0793: 7 3 4 8 9 10 11 16 17 18 19 27 28 43 45 48 49 92 103 108 111 114 116 119 121
 0794: 4 56 57 62 67 75 76 77 78 86 87 88 98 99
 0795: 17 52 53 56 57 58 59 60 61 62 67 68 70 71 73 74 75 76 77 78 82 83 84 85 86 87 88 91 98 99 106 107 109 110 115
 0796: 4 14 15 20 21 29 30 31 32 33 34 35 37
 0797: 4 11 118
 0798: 8 5 8 9 10 11 12 13 17 19 22 23 24 25 26 27 28 43 45 114 118 121
 0799: 7 3 4 5 8 9 10 11 12 13 16 17 18 19 22 23 24 25 26 27 28 43 45 48 49 92 103 108 111 114 116 118 119 121
 0800: 6 0 2 38 39 40 41 42 44 46 47 50 51 54 113 117 120
 0801: 6 38 39 40 41 42 44 46 47 113 117 120
 0802: 7 38 39 40 41 42 44 46 47 54 113 117 120
 0803: 8 12 13 24 25 26 38
 0804: 10 1 6 7 11 12 13 24 25 26 38 39 40 41 54 61 68 81 106 107 113 115 117
 0805: 4 72 86 89 90 104 105
 0806: 10 55 56 57 58 59 60 62 63 64 65 66 67 69 72 74 75 76 77 78 79 80 82 83 84 85 86 87 88 89 90 91 93 94 95 96 97 98 99 100 101 102 104 105 109 110 112
 0807: 3 0 1 2 5 6 7 8 9 10 11 12 13 14 15 16 17 18 19 20 21 22 23 24 25 26 29 30 31 32 33 34 35 36 37 38 39 40 41 42 44 46 47 50 51 54 61 68 81 106 107 113 114 115 117 118 120 121
 0808: 3 0 1 2 6 7 11 12 13 24 25 26 38 39 40 41 42 44 46 50 51 54 61 68 81 106 107 113 115 117 118 120
 0809: 1 38 39 40 42 44 46 47 117 120
 0810: 6 56 57 67 75 76
 0811: 1 56 57 58 59 60 62 63 67 69 72 74 75 76 77 78 82 83 84 85 86 89 90 91 93 94 98 99 104 105 109 110
 0812: 9 55 56 57 58 59 60 62 63 64 65 66 67 69 72 74 75 76 77 78 79 80 82 83 84 85 86 89 90 91 93 94 95 96 97 98 99 100 101 102 104 105 109 110 112
 0813: 8 55 56 57 58 59 60 62 63 64 65 66 67 69 72 73 74 75 76 77 78 79 80 82 83 84 85 86 89 90 91 93 94 95 96 97 98 99 100 101 102 104 105 109 110 112
 0814: 4 55 56 57 58 59 60 61 62 63 64 65 66 67 68 69 70 71 72 73 74 75 76 77 78 79 80 82 83 84 85 86 89 90 91 93 94 95 96 97 98 99 100 101 102 104 105 106 107 109 110 112 115
 0815: 10 3 4 5 16 18 22 23 27 28 43 45 47 48 49 92 103 108 111 116 119
 0816: 11 0 2 8 9 10 11 12 13 17 19 24 25 26 38 39 40 41 42 44 46 50 51 54 113 114 117 118 120 121
 0817: 12 12 13 38
 0818: 9 8 9 10 12 13 17 19 24 25 26 38 121
 0819: 9 8 9 10 12 13 17 19 24 25 26 38 42 44 46 120 121
 0820: 9 8 9 10 12 13 17 19 24 25 26 38 42 44 46 118 120 121
 0821: 8 8 9 10 12 13 17 19 24 25 26 38 42 44 46 114 118 120 121
 0822: 9 8 9 10 11 12 13 17 19 24 25 26 38 42 44 46 114 118 120 121
 0823: 8 8 9 10 11 12 13 17 19 24 25 26 38 39 40 41 42 44 46 54 113 114 117 118 120 121
 0824: 4 14 15 20 21 30 31 32 33
 0825: 1 0 2 3 4 8 9 10 11 24 25 26 27 28 38 39 40 41 42 43 44 45 46 47 48 49 50 51 54 92 103 108 111 113 114 116 117 118 119 120 121
 0826: 2 55 58 59 60 63 64 65 66 69 72 73 74 79 80 82 83 84 85 86 89 90 91 93 94 95 96 97 100 101 102 104 105 109 110 112
 0827: 2 0 2 8 9 10 12 13 17 19 24 25 26 38 39 40 41 42 44 46 50 51 54 113 114 117 118 120 121
 0828: 2 0 2 8 9 10 24 25 26 39 40 41 42 44 46 50 51 54 113 114 117 118 120 121
 0829: 2 8 9 10 24 25 26 42 44 46 114 118 120 121
 0830: 2 8 9 10 24 25 26 39 40 41 42 44 46 54 113 114 117 118 120 121
 0831: 4 58 59 60 70 71 82 83 84 85 91 109 110
 0832: 3 79 80 104 112
 0833: 3 72 79 80 104 112
 0834: 2 72 79 80 89 104 105 112
 0835: 9 14 15 29 30
 0836: 7 14 15 29 30 31 32
 0837: 23 14 15 20 21 29 30 31 32
 0838: 2 14 15 20 21 29 30 31 32 33 34 35 36 37 38
 0839: 3 14 15 20 21 29 30 31 32 33 34 35 36 37 38 40
 0840: 3 14 15 20 21 29 30 31 32 33 34 35 36 37 38 39 40
 0841: 10 91 110
 0842: 12 63 72 89 90 104 105
 0843: 2 8 9 10 12 13 17 19 24 25 26 42 44 46 47 117 118 120 121
 0844: 6 56 57 58 59 60 62 63 67 69 72 74 75 76 77 78 79 80 82 83 84 85 86 87 88 89 90 91 93 94 98 99 104 105 109 110 112
 0845: 3 17 19 38
 0846: 5 5 8 9 10 11 12 13 17 19 22 23 24 25 26 27 28 38 42 43 44 45 46 114 118 120 121
 0847: 4 0 2 3 4 5 8 9 10 11 12 13 14 15 16 17 18 19 20 21 22 23 24 25 26 27 28 29 30 31 32 33 34 35 36 37 41 43 45 47 48 49 50 51 54 92 103 108 111 113 114 116 118 119 121
 0848: 6 0 2 3 4 5 8 9 10 11 12 13 14 15 16 17 18 19 20 21 22 23 24 25 26 27 28 29 30 31 32 33 34 35 36 37 43 45 47 48 49 50 51 92 103 108 111 114 116 118 119 121
 0849: 2 3 4 5 8 9 10 11 12 13 14 15 16 17 18 19 20 21 22 23 24 25 26 27 28 29 30 31 32 33 34 35 36 37 43 45 47 48 49 92 103 108 111 114 116 118 119 121
 0850: 6 72 73 86 89 90 104 105
 0851: 1 14 15 20 21 29 30 31 32 33 36 37
 0852: 3 16 18 48 49
 0853: 3 72 79 80 86 89 90 104 105 112
 0854: 14 56 57 67 75 76 98
 0855: 12 5 8 9 10 12 13 17 19 22 23 24 25 26 27 28 42 43 44 45 46 47 118 120 121
 0856: 7 5 8 9 10 11 12 13 17 19 22 23 24 25 26 27 28 42 43 44 45 46 47 118 120 121
 0857: 13 5 8 9 10 11 12 13 17 19 22 23 24 25 26 27 28 42 43 44 45 46 47 114 118 120 121
 0858: 7 0 2 3 4 16 18 48 49 50 51 92 103 108 111 116 119
 0859: 13 8 9 10 12 13 17 19 24 25 26 38 39 40 42 44 46 47 54 117 118 120 121
 0860: 2 55 95 96 101 102
 0861: 3 5 16 18 22 23
 0862: 2 73 87 88
 0863: 5 5 14 20 21 22 23 31 32 33
 0864: 10 55 56 57 58 59 60 62 64 65 66 67 70 71 74 75 76 77 78 82 83 84 85 87 88 91 95 96 97 98 99 100 101 102 109 110
 0865: 6 47 92 111
 0866: 2 0 2 3 4 5 8 9 10 12 13 14 15 16 17 18 19 20 21 22 23 24 25 26 27 28 29 30 31 32 33 34 35 36 37 43 45 47 48 49 50 51 92 103 108 111 114 116 118 119 121
 0867: 3 5 10 12 13 17 19 22 23 24 25 26 121
 0868: 6 76 77 78
 0869: 5 67 75 76 77 78 98
 0870: 9 67 75 76 77 78 98 99
 0871: 6 0 2 3 4 5 8 9 10 11 12 13 16 17 18 19 22 23 24 25 26 27 28 34 35 36 37 38 39 40 41 42 43 44 45 46 47 48 49 50 51 54 92 103 108 111 113 114 116 117 118 119 120 121
 0872: 9 0 2 8 9 10 11 12 13 17 19 24 25 26 27 28 38 39 40 41 42 43 44 45 46 50 51 54 113 114 117 118 120 121
 0873: 7 8 9 10 11 12 13 17 19 24 25 26 27 28 38 39 40 41 42 43 44 45 46 54 113 114 117 118 120 121
 0874: 3 8 9 10 12 13 17 19 22 23 24 25 26 114 121
 0875: 1 64 65 66 79 80 112
 0876: 2 6 7 52 53 61 68 106 107 115
 0877: 3 0 2 3 4 5 8 9 10 11 12 13 16 17 18 19 22 23 24 25 26 27 28 34 35 37 38 39 40 41 42 43 44 45 46 47 48 49 50 51 54 92 103 108 111 113 114 116 117 118 119 120 121
 0878: 3 0 2 3 4 5 8 9 10 11 12 13 16 17 18 19 22 23 24 25 26 27 28 34 35 38 39 40 41 42 43 44 45 46 47 48 49 50 51 54 92 103 108 111 113 114 116 117 118 119 120 121
 0879: 4 55 97 100 101 102
 0880: 4 56 57 67 75 76 77 78 87 88 98 99
 0881: 2 0 1 2 5 6 7 8 9 10 11 12 13 14 15 17 19 20 21 22 23 24 25 26 27 28 29 30 31 32 33 34 35 36 37 38 39 40 41 42 43 44 45 46 50 51 54 81 113 114 117 118 120 121
 0882: 1 0 2 3 4 5 8 9 10 11 12 13 16 17 18 19 22 23 24 25 26 27 28 41 42 43 44 45 46 47 48 49 50 51 54 92 103 108 111 113 114 116 117 118 119 120 121
 0883: 2 56 57 62 98 99
 0884: 1 5 20 21 22 23 32 33
 0885: 7 63 64 65 66 69 72 79 80 89 90 93 94 104 105 112
 0886: 15 12 13 22 23
 0887: 10 0 2 3 4 6 7 8 9 10 11 16 17 18 19 27 28 41 42 43 44 45 46 47 48 49 50 51 54 92 103 108 111 113 114 116 118 119 120 121
 0888: 1 0 2 3 4 6 7 8 9 10 11 16 17 18 19 27 28 41 43 45 47 48 49 50 51 54 92 103 108 111 113 114 116 118 119 121
 0889: 1 8 9 10 17 19 114 118 121
 0890: 1 35 36 37
 0891: 1 67 75 76 77 78 99
 0892: 3 3 4 27 28 43 45 48 49 92 103 111
 0893: 2 53 61 68 106 107 115
 0894: 8 8 9 10 12 13 17 19 24 25 26 42 44 46 47 54 118 120 121
 0895: 1 56 57 77 78 98 99
 0896: 1 56 57 67 75 77 78 98 99
 0897: 2 16 18 47 92 103 108 111 116 119
 0898: 5 47 103 111 119
 0899: 3 60 83 85 91 109 110
 0900: 1 56 57 61 62 67 68 70 71 73 75 76 77 78 87 88 98 99 106 107 115
 0901: 1 52 53 55 61 63 64 65 66 68 69 72 79 80 89 90 93 94 95 96 97 100 101 102 104 105 106 107 112 115
 0902: 1 52 53 68 115
 0903: 6 14 15 20 21 31 32 33 34 35 36
 0904: 1 47 92 103 108 116 119
 0905: 6 5 12 13 16 17 18 19 22 23 47 48 49 92 103 108 111 116 119
 0906: 3 62 67 77 78
 0907: 4 62 67 76 77 78
 0908: 4 56 57 62 67 75 76 77 78
 0909: 3 56 57 62 67 75 76 77 78 98
 0910: 5 74 109 110
 0911: 4 60 74 109 110
 0912: 4 60 74 91 109 110
 0913: 5 60 74 82 83 84 85 91 109 110
 0914: 6 95 96 97 100 101 102
 0915: 1 8 9 10 22 23 24 25 26 121
 0916: 3 0 2 50
 0917: 1 58 60 74 82 83 84 85 91 109 110
 0918: 8 61 68 70 71 106 107 115
 0919: 3 29 52 53
 0920: 2 52 61 68 106 107 115
 0921: 2 1 63 69 72 79 80 81 89 90 93 94 104 105 112
 0922: 2 55 95 96 100 101 102
 0923: 1 0 2 3 4 16 18 27 28 41 43 45 47 48 49 50 51 54 92 103 108 111 113 116 118 119
 0924: 3 67 76
 0925: 1 56 67 75 76 98 99
 0926: 1 3 4 16 18 27 28 43 45 48 49 92 103 108 111 114 116 119
 0927: 1 8 9 10 11 17 19 121
 0928: 1 76 98 99
 0929: 1 0 2 3 4 5 8 9 10 11 12 13 16 17 18 19 20 21 22 23 24 25 26 27 28 31 32 33 38 39 40 41 42 43 44 45 46 47 48 49 50 51 54 92 103 108 111 113 114 116 117 118 119 120 121
 0930: 3 20 21 31 32
 0931: 1 5 8 9 10 12 13 14 15 20 21 22 23 24 25 26 29 30 31 32 33 34 35 36 37 114 121
 0932: 2 72 90 105
 0933: 2 76 99
 0934: 1 14 15 20 21 29 30 31 32 33 34 35 52 53
 0935: 6 0 2 8 9 10 12 13 17 19 24 25 26 50 51 114 121
 0936: 2 5 14 15 20 21 22 23 31 32 33 34 35 36 37
 0937: 2 55 64 65 66 97 100
 0938: 1 2 50 51
 0939: 2 55 56 57 58 59 60 61 62 67 68 70 71 73 74 75 76 77 78 79 80 82 83 84 85 86 87 88 91 95 96 97 98 99 100 101 102 106 107 109 110 112 115
 0940: 5 30 52 53
 0941: 3 28 118
 0942: 1 27 28 43 118
 0943: 1 56 57 62 67 75 76 77 98 99
 0944: 3 92 108 111 116 119
 0945: 3 8 12 13 24 25 26
 0946: 3 8 9 12 13 24 25 26 114
 0947: 4 0 2 41 50 51 54 113 117
 0948: 1 38 117
 0949: 1 60 70 71 74 82 83 84 85 91 109 110
 0950: 3 5 11 12 13 17 19 22 23 27 28 42 43 44 45 46 118 120
 0951: 1 0 2 8 9 10 24 25 26 50 51 114 121
 0952: 2 58 59 60 63 69 72 73 74 79 80 82 83 84 85 86 89 90 91 93 94 104 105 109 110 112
 0953: 1 8 9 10 24 25 26
 0954: 1 8 9 10 12 13 17 19 24 25 26 38 39 40 42 44 46 117 118 120 121
 0955: 3 52 53 61 68 103 106 107 115 119
 0956: 1 55 97 100 102
 0957: 1 52 53 56 57 58 59 60 61 62 67 68 70 71 72 73 74 75 76 77 78 79 80 82 83 84 85 86 87 88 89 90 91 98 99 104 105 106 107 109 110 112 115
 0958: 3 0 1 2 5 6 7 8 9 10 11 12 13 14 15 17 19 20 21 22 23 24 25 26 29 30 31 32 33 34 35 36 37 38 39 40 41 42 44 46 47 50 51 54 81 113 114 117 118 120 121
 0959: 1 9 114
 0960: 6 11 38
 0961: 6 1 11 38 52 53 55 56 57 58 59 60 61 62 63 64 65 66 67 68 69 70 71 72 73 74 75 76 77 78 79 80 81 82 83 84 85 86 87 88 89 90 91 93 94 95 96 97 98 99 100 101 102 104 105 106 107 109 110 112 115
 0962: 6 0 2 3 4 5 6 7 8 9 10 12 13 14 15 17 19 20 21 22 23 24 25 26 27 28 29 30 31 32 33 34 35 36 37 39 40 41 42 43 44 45 46 48 49 50 51 54 92 103 108 111 113 114 116 117 118 119 120 121
 0963: 6 0 2 3 4 6 7 8 9 10 24 25 26 27 28 39 40 41 42 43 44 45 46 48 49 50 51 54 92 103 108 111 113 114 116 117 118 119 120 121
 0964: 6 0 2 6 7 8 9 10 24 25 26 27 28 39 40 41 42 43 44 45 46 50 51 54 113 114 117 118 120 121
 0965: 5 0 2 6 7 27 28 39 40 41 42 43 44 45 46 50 51 54 113 117 118 120
 0966: 6 0 2 6 7 39 40 41 42 44 46 50 51 54 113 117 118 120
 0967: 6 0 2 6 7 39 40 41 42 44 46 50 51 54 113 117 120
 0968: 6 0 2 6 7 39 40 41 50 51 54 113 117
 0969: 6 0 2 6 7 41 50 51 54 113
 0970: 6 0 2 6 7 50 51
 0971: 18 58 59 60 70 71 74 82 83 84 85 87 88 91 109 110
 0972: 3 67 75 77 78
 0973: 3 0 2 3 4 6 7 8 9 10 11 16 17 18 19 27 28 41 43 45 48 49 50 51 54 92 103 108 111 113 114 116 117 118 119 121
 0974: 3 0 2 3 4 5 12 13 16 17 18 19 22 23 47 48 49 50 51 92 103 108 111 116 119
 0975: 3 58 59 60 70 71 74 82 83 84 85 86 91 109 110
 0976: 2 5 8 9 10 11 12 13 16 17 18 19 22 23 24 25 26 27 28 42 43 44 45 46 114 118 120 121
 0977: 8 5 8 9 10 11 12 13 17 19 22 23 24 25 26 27 28 43 45 114 121
 0978: 1 0 2 3 4 5 6 7 8 9 10 11 16 17 18 19 22 23 27 28 38 39 40 41 42 43 44 45 46 48 49 50 51 54 92 103 108 111 113 114 116 117 118 119 120 121
 0979: 1 55 56 57 58 59 60 62 64 65 66 67 70 71 72 73 74 75 76 77 78 79 80 82 83 84 85 86 87 88 89 90 91 95 96 97 98 99 100 101 102 104 105 109 110 112
 0980: 1 0 2 5 8 9 10 11 12 13 17 19 22 23 24 25 26 27 28 41 42 43 44 45 46 50 51 54 113 114 118 120 121
 0981: 5 52 53 56 57 58 59 60 61 62 63 67 68 69 70 71 72 73 74 75 76 77 78 82 83 84 85 86 87 88 89 90 91 93 94 98 99 104 105 106 107 109 110 115
 0982: 3 79 112
 0983: 2 0 2 11 27 28 43 45 50 51 114 118
 0984: 4 0 2 5 8 9 10 11 12 13 17 19 22 23 24 25 26 27 28 42 43 44 45 46 47 50 51 114 118 120 121
 0985: 6 0 2 5 22 23 50 51
 0986: 5 58 59 60 82 83 84 85 91
 0987: 1 83 85 91
 0988: 1 58 82 83 84 85 91
 0989: 1 8 9 10 12 13 14 15 17 19 20 21 24 25 26 27 28 29 30 31 32 33 34 35 36 37 43 45 114 118 121
 0990: 1 0 2 38 41 50 51 54 113 117
 0991: 2 52 53 56 57 61 62 67 68 70 71 73 75 76 77 78 86 87 88 98 99 106 107 115
 0992: 2 6 7 52 53 55 56 57 58 59 60 61 62 63 67 68 69 70 71 72 73 74 75 76 77 78 79 80 82 83 84 85 86 87 88 89 90 91 93 94 95 96 97 98 99 100 101 102 104 105 106 107 109 110 112 115
 0993: 1 38 39 40 42 44 46 54 117 120
 0994: 8 56 57 58 59 60 62 63 67 69 70 71 72 73 74 75 76 77 78 79 80 82 83 84 85 86 89 90 91 93 94 98 99 104 105 109 110 112
 0995: 8 90 104
 0996: 4 89 90 104 105
 0997: 1 8 9 10 11 12 13 17 19 24 25 26 38 42 44 46 54 114 118 120 121
 0998: 1 0 2 50 51 54
 0999: 1 5 17 19 22 23 118
 1000: 1 29 30 34 35
 1001: 2 52 53 55 56 57 61 62 64 65 66 67 68 73 75 76 77 78 87 88 95 96 97 98 99 100 101 102 106 107 115
 1002: 2 72 89 104 105
 1003: 2 5 8 9 10 11 12 13 17 19 22 23 24 25 26 33 42 44 46 120 121
 1004: 4 3 4 16 18 27 28 43 45 47 48 49 92 103 108 111 114 116 118 119
 1005: 1 5 8 9 10 12 13 14 15 17 19 20 21 22 23 24 25 26 31 32 33 38 42 44 46 114 120 121
 1006: 1 20 21 29 30 31 32 33 52 53
 1007: 4 61 68 106 107
 1008: 1 0 2 3 4 5 8 9 10 11 12 13 16 17 18 19 22 23 24 25 26 27 28 43 45 48 49 50 51 54 92 103 108 111 114 116 118 119 121
 1009: 2 0 2 3 4 5 8 9 10 11 12 13 16 17 18 19 22 23 24 25 26 27 28 43 45 48 49 50 51 92 103 108 111 114 116 118 119 121
 1010: 1 52 53 55 56 57 58 59 60 61 62 67 68 70 71 73 74 75 76 77 78 82 83 84 85 86 87 88 91 95 96 97 98 99 100 101 102 106 107 109 110 115
 1011: 1 0 2 8 9 10 24 25 26 42 44 46 50 51 114 120 121
 1012: 1 72 79 80 90 104 112
 1013: 1 14 15 20 21 29 30 31 32 33 34 35 36 37 38 39 40 41 113 117
 1014: 1 5 8 9 10 12 13 17 19 22 23 24 25 26 27 28 42 43 44 45 46 47 114 118 120 121
 1015: 1 59 60 74 82 83 84 85 91 109 110
 1016: 1 59 60 70 71 74 82 83 84 85 91 109 110
 1017: 2 57 62 67 75 76 77 78 98 99
 1018: 2 8 9 10 11 12 13 17 19 24 25 26 27 28 43 45 114 118 121
 1019: 2 55 66 95 96 97 100 101 102
 1020: 1 56 57 76 99
 1021: 1 69 93
 1022: 1 14 15 29 30 47
 1023: 1 21 31 32
 1024: 1 20 21 31 32 33 34 35 36 37
 1025: 1 14 15 20 21 29 30 31 32 33 34 35 36 37 47
 1026: 2 3 4 14 15 16 18 20 21 29 30 31 32 33 34 35 36 37 47 48 49 92 103 108 111 116 119
 1027: 1 0 2 5 8 9 10 11 12 13 17 19 22 23 24 25 26 27 28 42 43 44 45 46 50 51 54 114 118 120 121
 1028: 1 0 2 5 8 9 10 11 12 13 17 19 22 23 24 25 26 27 28 38 42 43 44 45 46 50 51 114 117 118 120 121
 1029: 2 0 2 3 4 6 7 11 16 18 27 28 38 41 42 43 44 45 46 47 48 49 50 51 54 92 103 108 111 113 116 118 119 120
 1030: 2 5 8 9 10 12 13 17 19 22 23 24 25 26 27 28 42 44 46 118 120 121
 1031: 1 55 95 96 97 100
 1032: 1 0 2 3 4 5 8 9 10 11 12 13 14 15 16 17 18 19 20 21 22 23 24 25 26 27 28 29 30 31 32 33 34 35 36 37 38 39 40 42 43 44 45 46 47 48 49 50 51 92 103 108 111 114 116 117 118 119 120 121
 1033: 2 95 101 102
 1034: 2 72 79 80 89 90 105 112
 1035: 2 52 53 58 59 60 61 68 70 71 73 74 82 83 84 85 91 106 107 109 110 115
 1036: 2 55 95 96 97 100 102
 1037: 2 0 2 3 4 5 8 9 10 11 14 15 16 17 18 19 20 21 22 23 27 28 29 30 31 32 33 34 35 36 37 38 39 40 41 42 43 44 45 46 47 48 49 50 51 54 92 103 108 111 113 114 116 117 118 119 120 121
 1038: 2 29 30 33 34 35 36 37
 1039: 2 10 17 19 121
 1040: 2 9 10 17 19 121
 1041: 1 20 21 29 30 33 34 35 36 37
 nsplits: 1042
 ntax: 122
UFBootSplit2:
 0000: 1 0 2 5 8 9 10 11 12 13 17 19 22 23 24 25 26 27 28 38 39 40 41 42 43 44 45 46 47 50 51 54 113 114 117 118 120 121
 0001: 1 52 53 55 56 57 58 59 60 61 62 64 65 66 67 68 70 71 73 74 75 76 77 78 82 83 84 85 86 87 88 91 95 96 97 98 99 100 101 102 106 107 109 110 115
 0002: 1000 1 81
 0003: 1 52 53 56 57 61 62 67 68 73 75 76 77 78 86 87 88 98 99 106 107 115
 0004: 1 29 30 34 35 36 37 41 54 113
 0005: 999 6 7
 0006: 1 55 56 57 62 64 65 66 67 73 75 76 77 78 87 88 95 96 97 98 99 100 101 102
 0007: 1 5 8 9 10 12 13 14 15 17 19 20 21 22 23 24 25 26 31 32 33 39 40 42 44 46 114 117 120 121
 0008: 996 52 53
 0009: 1 3 4 92 103 111
 0010: 1 3 4 43 45 48 49 92 103 108 111 116 119
 0011: 2 0 2 3 4 5 8 9 10 12 13 16 17 18 19 22 23 24 25 26 27 28 42 43 44 45 46 47 48 49 50 51 92 103 108 111 114 116 118 119 120 121
 0012: 999 106 107
 0013: 998 61 106 107
 0014: 1 5 8 9 10 11 12 13 17 19 22 23 24 25 26 33 42 44 46 120 121
 0015: 1 72 89 104 105
 0016: 992 68 115
 0017: 999 61 68 106 107 115
 0018: 911 52 53 61 68 106 107 115
 0019: 1 0 2 3 4 8 9 10 11 16 17 18 19 27 28 41 43 45 48 49 50 51 92 103 108 111 113 114 116 118 119 121
 0020: 1 3 4 5 8 9 10 11 12 13 16 17 18 19 22 23 24 25 26 27 28 43 45 47 48 49 92 103 108 111 116 118 119 121
 0021: 530 55 97
 0022: 1 3 4 5 8 9 10 12 13 16 17 18 19 22 23 24 25 26 27 28 43 45 47 48 49 92 103 108 111 116 118 119 121
 0023: 967 55 97 100
 0024: 1 27 28 43
 0025: 1 0 2 3 4 5 6 7 8 9 10 12 13 17 19 22 23 24 25 26 27 28 39 40 41 42 43 44 45 46 48 49 50 51 54 92 103 108 111 113 114 116 117 118 119 120 121
 0026: 996 95 96
 0027: 2 8 24 25 26
 0028: 1 0 2 6 7 8 9 10 24 25 26 39 40 41 42 44 46 50 51 54 113 114 117 118 120 121
 0029: 631 101 102
 0030: 991 95 96 101 102
 0031: 990 55 95 96 97 100 101 102
 0032: 1 14 15 29 30 31 34 35 36 37
 0033: 2 15 29 30 34 35 36 37
 0034: 571 64 65
 0035: 1 58 59 60 61 68 70 71 74 82 83 84 85 91 106 107 109 110 115
 0036: 981 64 65 66
 0037: 775 55 64 65 66 95 96 97 100 101 102
 0038: 1 16 18 47 103 108 116 119
 0039: 1 8 9 10 11 12 13 17 19 24 25 26 27 28 41 42 43 44 45 46 54 113 114 118 120 121
 0040: 997 79 80
 0041: 1 8 9 10 12 13 17 19 24 25 26 38 39 40 42 44 46 47 118 120 121
 0042: 998 79 80 112
 0043: 264 55 64 65 66 79 80 95 96 97 100 101 102 112
 0044: 1 52 53 56 57 62 67 75 76 77 78 87 88 98 99
 0045: 1 3 4 111
 0046: 1 52 53 56 57 61 62 67 68 70 71 73 75 76 77 78 87 88 95 96 98 99 101 102 106 107 115
 0047: 1 0 2 41 50 51 54 113
 0048: 1000 93 94
 0049: 889 69 93 94
 0050: 816 63 69 93 94
 0051: 1 44 120
 0052: 1 103 111 119
 0053: 562 72 90
 0054: 1 58 59 74 82 83 84 85 109 110
 0055: 1 74 82 83 84 85
 0056: 998 89 105
 0057: 954 72 89 90 105
 0058: 1 52 53 55 56 57 61 62 64 65 66 67 68 73 75 76 77 78 87 88 95 96 97 98 99 100 101 102 106 107 115
 0059: 997 72 89 90 104 105
 0060: 241 63 69 72 89 90 93 94 104 105
 0061: 171 55 63 64 65 66 69 72 79 80 89 90 93 94 95 96 97 100 101 102 104 105 112
 0062: 1 9 10 12 13 24 25 26 114 121
 0063: 1 0 2 14 15 20 21 29 30 31 32 33 34 35 36 37 50 51
 0064: 994 56 57
 0065: 1 3 4 5 8 9 10 11 12 13 16 17 18 19 22 23 24 25 26 27 28 38 39 40 41 42 43 44 45 46 47 48 49 54 92 103 108 111 113 114 116 117 118 119 120 121
 0066: 94 56 57 99
 0067: 1 47 92 111
 0068: 725 56 57 98 99
 0069: 1 55 56 57 58 59 60 62 64 65 66 67 70 71 74 75 76 77 78 82 83 84 85 87 88 91 95 96 97 98 99 100 101 102 109 110
 0070: 1 14 15 20 21 29 31 32 33
 0071: 939 67 75
 0072: 1 38 39 117
 0073: 219 67 75 76
 0074: 857 56 57 67 75 76 98 99
 0075: 1 74 82
 0076: 1 60 109
 0077: 1 82 84 85
 0078: 628 77 78
 0079: 302 62 77 78
 0080: 957 56 57 62 67 75 76 77 78 98 99
 0081: 1 16 18 48 49
 0082: 1 5 12 13 17 19 22 23 33
 0083: 999 87 88
 0084: 910 56 57 62 67 75 76 77 78 87 88 98 99
 0085: 2 76 98
 0086: 1 56 57 61 62 67 68 75 76 77 78 98 99 106 107 115
 0087: 612 73 86
 0088: 247 56 57 62 67 73 75 76 77 78 86 87 88 98 99
 0089: 1 0 2 38 39 40 41 50 51 113 117
 0090: 2 29 30 34 35 36 37 52 53 61 68 106 107 115
 0091: 803 58 59
 0092: 2 29 30 52 53 61 68 106 107 115
 0093: 2 6 7 55 56 57 58 59 60 62 63 64 65 66 67 69 70 71 72 73 74 75 76 77 78 79 80 82 83 84 85 86 87 88 89 90 91 93 94 95 96 97 98 99 100 101 102 104 105 109 110 112
 0094: 1 3 4 14 15 16 18 20 21 29 30 31 32 33 34 35 36 37 47 48 49 92 103 108 111 116 119
 0095: 981 109 110
 0096: 885 60 109 110
 0097: 1 55 95 96 101 102
 0098: 1 47 103 108 111 116 119
 0099: 999 82 84
 0100: 1 3 4 8 9 10 24 25 26 27 28 42 43 44 45 46 47 48 49 92 103 108 111 114 116 118 119 120 121
 0101: 1 16 18 48 49 92 103 108 111 116 119
 0102: 999 83 85
 0103: 927 82 83 84 85
 0104: 1 3 4 5 8 9 10 12 13 14 15 17 19 20 21 22 23 24 25 26 27 28 29 30 31 32 33 34 35 36 37 43 45 47 48 49 92 103 108 111 114 116 119 121
 0105: 766 82 83 84 85 91
 0106: 745 60 82 83 84 85 91 109 110
 0107: 760 58 59 60 82 83 84 85 91 109 110
 0108: 1 5 8 9 10 11 12 13 17 19 22 23 24 25 26 42 44 46 114 120 121
 0109: 982 58 59 60 74 82 83 84 85 91 109 110
 0110: 1 0 2 5 8 9 10 11 12 13 17 19 22 23 24 25 26 38 39 40 41 42 44 46 47 50 51 54 113 114 117 118 120 121
 0111: 2 55 66 95 96 97 100 101 102
 0112: 997 70 71
 0113: 795 58 59 60 70 71 74 82 83 84 85 91 109 110
 0114: 362 56 57 58 59 60 62 67 70 71 73 74 75 76 77 78 82 83 84 85 86 87 88 91 98 99 109 110
 0115: 690 55 56 57 58 59 60 62 63 64 65 66 67 69 70 71 72 73 74 75 76 77 78 79 80 82 83 84 85 86 87 88 89 90 91 93 94 95 96 97 98 99 100 101 102 104 105 109 110 112
 0116: 924 52 53 55 56 57 58 59 60 61 62 63 64 65 66 67 68 69 70 71 72 73 74 75 76 77 78 79 80 82 83 84 85 86 87 88 89 90 91 93 94 95 96 97 98 99 100 101 102 104 105 106 107 109 110 112 115
 0117: 719 6 7 52 53 55 56 57 58 59 60 61 62 63 64 65 66 67 68 69 70 71 72 73 74 75 76 77 78 79 80 82 83 84 85 86 87 88 89 90 91 93 94 95 96 97 98 99 100 101 102 104 105 106 107 109 110 112 115
 0118: 774 1 6 7 52 53 55 56 57 58 59 60 61 62 63 64 65 66 67 68 69 70 71 72 73 74 75 76 77 78 79 80 81 82 83 84 85 86 87 88 89 90 91 93 94 95 96 97 98 99 100 101 102 104 105 106 107 109 110 112 115
 0119: 1 55 64 65 95 96 97 100 101 102
 0120: 5 0 2 6 7 41 50 51 54 113
 0121: 5 0 2 6 7 39 40 41 50 51 54 113 117
 0122: 1000 22 23
 0123: 882 5 22 23
 0124: 5 0 2 6 7 39 40 41 42 44 46 50 51 54 113 117 120
 0125: 5 0 2 6 7 39 40 41 42 44 46 50 51 54 113 117 118 120
 0126: 999 12 13
 0127: 4 0 2 6 7 27 28 39 40 41 42 43 44 45 46 50 51 54 113 117 118 120
 0128: 5 0 2 6 7 8 9 10 24 25 26 27 28 39 40 41 42 43 44 45 46 50 51 54 113 114 117 118 120 121
 0129: 1000 17 19
 0130: 559 12 13 17 19
 0131: 503 5 12 13 17 19 22 23
 0132: 5 0 2 3 4 6 7 8 9 10 24 25 26 27 28 39 40 41 42 43 44 45 46 48 49 50 51 54 92 103 108 111 113 114 116 117 118 119 120 121
 0133: 5 0 2 3 4 5 6 7 8 9 10 12 13 14 15 17 19 20 21 22 23 24 25 26 27 28 29 30 31 32 33 34 35 36 37 39 40 41 42 43 44 45 46 48 49 50 51 54 92 103 108 111 113 114 116 117 118 119 120 121
 0134: 871 14 15
 0135: 5 1 11 38 52 53 55 56 57 58 59 60 61 62 63 64 65 66 67 68 69 70 71 72 73 74 75 76 77 78 79 80 81 82 83 84 85 86 87 88 89 90 91 93 94 95 96 97 98 99 100 101 102 104 105 106 107 109 110 112 115
 0136: 5 11 38
 0137: 989 29 30
 0138: 2 0 2 8 9 10 11 24 25 26 38 39 40 41 42 44 46 50 51 54 113 114 117 118 120 121
 0139: 5 0 2 3 4 16 18 48 49 50 51 92 103 108 111 116 119
 0140: 997 34 35
 0141: 5 5 8 9 10 11 12 13 17 19 22 23 24 25 26 27 28 42 43 44 45 46 47 118 120 121
 0142: 1 0 2 3 4 5 8 9 10 11 12 13 16 17 18 19 22 23 24 25 26 42 44 46 47 48 49 50 51 92 103 108 111 114 116 119 120 121
 0143: 720 36 37
 0144: 965 34 35 36 37
 0145: 383 29 30 34 35 36 37
 0146: 67 14 15 29 30 34 35 36 37
 0147: 1 52 53 56 57 61 62 67 68 70 71 72 73 75 76 77 78 79 80 87 88 89 90 98 99 104 105 106 107 112 115
 0148: 1 1 6 7 8 9 10 12 13 17 19 24 25 26 38 39 40 41 42 44 46 47 54 81 113 117 118 120 121
 0149: 911 31 32
 0150: 116 14 15 29 30 31 32 34 35 36 37
 0151: 1 3 4 5 16 18 27 28 43 45 47 48 49 92 103 108 111 116 119
 0152: 1 61 68 73 106 107 115
 0153: 754 20 21
 0154: 156 14 15 20 21 29 30 31 32 34 35 36 37
 0155: 1 58 59 60 70 71 83 85 91 109 110
 0156: 867 14 15 20 21 29 30 31 32 33 34 35 36 37
 0157: 55 5 12 13 14 15 17 19 20 21 22 23 29 30 31 32 33 34 35 36 37
 0158: 25 0 2 3 4 8 9 10 11 16 18 24 25 26 27 28 38 39 40 41 42 43 44 45 46 47 48 49 50 51 54 92 103 108 111 113 114 116 117 118 119 120 121
 0159: 1 8 9 10 12 13 17 19 24 25 26 42 44 120 121
 0160: 1 55 63 69 72 79 80 89 90 93 94 95 96 97 100 101 102 104 105 112
 0161: 1000 3 4
 0162: 1 0 2 3 4 5 8 9 10 11 12 13 17 19 22 23 24 25 26 27 28 42 43 44 45 46 47 48 49 50 51 92 103 108 111 114 116 118 119 120 121
 0163: 1 55 56 57 58 59 60 62 63 67 69 70 71 72 73 74 75 76 77 78 79 80 82 83 84 85 86 89 90 91 93 94 95 96 97 98 99 100 101 102 104 105 109 110 112
 0164: 560 47 119
 0165: 2 43 45 114
 0166: 602 47 103 119
 0167: 1 0 2 39 40 41 50 51 113 117
 0168: 1 55 56 57 58 59 60 62 63 64 65 66 67 69 70 71 72 74 75 76 77 78 79 80 82 83 84 85 86 89 90 91 93 94 95 96 97 98 99 100 101 102 104 105 109 110 112
 0169: 938 92 111
 0170: 509 47 92 103 111 119
 0171: 2 55 95 96 97 100 101
 0172: 1 8 9 10 11 12 13 17 19 24 25 26 42 44 46 114 118 120 121
 0173: 1000 108 116
 0174: 376 47 92 103 108 111 116 119
 0175: 70 3 4 47 92 103 108 111 116 119
 0176: 1 5 8 9 10 12 13 17 19 22 23 24 25 26 27 28 42 43 44 45 46 120 121
 0177: 1 58 59 60 74 82 83 84 85
 0178: 1000 48 49
 0179: 672 3 4 47 48 49 92 103 108 111 116 119
 0180: 1 55 64 65 66 95 96 97 100 101 102 112
 0181: 1 42 120
 0182: 998 16 18
 0183: 741 3 4 16 18 47 48 49 92 103 108 111 116 119
 0184: 83 0 2 8 9 10 11 24 25 26 27 28 38 39 40 41 42 43 44 45 46 50 51 54 113 114 117 118 120 121
 0185: 2 28 118
 0186: 1 55 56 57 58 59 60 61 62 67 68 70 71 73 74 75 76 77 78 79 80 82 83 84 85 86 87 88 91 95 96 97 98 99 100 101 102 106 107 109 110 112 115
 0187: 960 27 28
 0188: 3 3 4 16 18 27 28 43 45 47 48 49 92 103 108 111 114 116 118 119
 0189: 89 27 28 118
 0190: 3 47 48 49 92 103 111 119
 0191: 1 1 14 15 20 21 29 30 31 32 33 34 35 36 37 81
 0192: 998 43 45
 0193: 426 27 28 43 45 118
 0194: 35 0 2 8 9 10 11 24 25 26 38 39 40 41 42 44 46 50 51 54 113 114 117 120 121
 0195: 2 0 2 3 4 6 7 16 18 27 28 41 43 45 47 48 49 50 51 54 92 103 108 111 113 116 118 119
 0196: 1 56 57 67 75 98
 0197: 755 8 9
 0198: 1 7 61 68 106 107 115
 0199: 8 0 2 11 50 51 114
 0200: 931 10 121
 0201: 3 0 2 11 38 39 40 41 50 51 54 113 114 117
 0202: 2 3 4 5 8 9 10 12 13 16 17 18 19 22 23 24 25 26 27 28 42 43 44 45 46 47 48 49 61 68 92 103 106 107 108 111 115 116 118 119 120 121
 0203: 3 5 8 9 10 12 13 17 19 22 23 24 25 26 42 44 46 47 118 120 121
 0204: 1000 25 26
 0205: 1000 24 25 26
 0206: 640 10 24 25 26 121
 0207: 659 8 9 10 24 25 26 121
 0208: 3 3 4 16 18 27 28 43 45 48 49 61 68 92 103 106 107 108 111 115 116 119
 0209: 440 8 9 10 24 25 26 114 121
 0210: 50 0 2 11 38 39 40 41 42 44 46 50 51 54 113 117 120
 0211: 3 3 4 27 28 43 45 48 49 61 68 92 103 106 107 108 111 115 116 119
 0212: 53 0 2 38 39 40 41 42 44 46 50 51 54 113 117 120
 0213: 3 3 4 48 49 61 68 92 103 106 107 108 111 115 116 119
 0214: 3 3 4 48 49 61 68 92 103 106 107 111 115 119
 0215: 948 42 44
 0216: 3 61 68 92 103 106 107 111 115 119
 0217: 834 42 44 120
 0218: 3 61 68 92 106 107 111 115
 0219: 995 42 44 46 120
 0220: 59 0 2 38 39 40 41 50 51 54 113 117
 0221: 3 61 68 106 107 111 115
 0222: 3 0 2 3 4 5 8 9 10 11 12 13 16 17 18 19 22 23 24 25 26 27 28 38 39 40 41 42 43 44 45 46 47 48 49 50 51 54 61 68 92 103 106 107 108 111 113 114 115 116 117 118 119 120 121
 0223: 2 0 1 2 5 6 7 8 9 10 11 12 13 14 15 17 19 20 21 22 23 24 25 26 29 30 31 32 33 34 35 36 37 38 39 40 41 42 44 46 47 50 51 54 81 113 114 117 118 120 121
 0224: 869 39 40
 0225: 709 38 39 40
 0226: 1 1 6 7 14 15 20 21 29 30 31 32 33 34 35 36 37 54 81
 0227: 848 38 39 40 117
 0228: 6 0 1 2 3 4 5 8 9 10 11 12 13 16 17 18 19 22 23 24 25 26 27 28 38 39 40 41 42 43 44 45 46 47 48 49 50 51 54 81 92 103 108 111 113 114 116 117 118 119 120 121
 0229: 2 3 4 5 8 9 10 11 12 13 14 15 16 17 18 19 20 21 22 23 24 25 26 27 28 29 30 31 32 33 34 35 36 37 42 43 44 45 46 47 48 49 92 103 108 111 114 116 118 119 120 121
 0230: 995 41 113
 0231: 584 38 39 40 41 113 117
 0232: 1 5 8 9 10 11 12 13 14 15 17 19 20 21 22 23 24 25 26 27 28 29 30 31 32 33 34 35 36 37 42 43 44 45 46 47 114 118 120 121
 0233: 565 38 39 40 41 54 113 117
 0234: 1000 0 2 50 51
 0235: 1 11 42 44 46 114 120
 0236: 1 5 8 9 10 12 13 14 15 17 19 20 21 22 23 24 25 26 27 28 29 30 31 32 33 34 35 36 37 43 45 47 118 121
 0237: 864 2 50
 0238: 998 0 51
 0239: 1 14 15 20 21 29 30 31 32 33 37
 0240: 2 5 8 9 10 12 13 17 19 22 23 24 25 26 27 28 43 45 47 118 121
 0241: 87 52 53 61 68 73 106 107 115
 0242: 546 98 99
 0243: 309 56 57 67 75 98 99
 0244: 657 56 57 67 75 76 77 78 98 99
 0245: 50 59 60 82 83 84 85 91 109 110
 0246: 242 56 57 58 59 60 62 67 70 71 74 75 76 77 78 82 83 84 85 87 88 91 98 99 109 110
 0247: 15 52 53 56 57 58 59 60 61 62 67 68 70 71 73 74 75 76 77 78 82 83 84 85 87 88 91 98 99 106 107 109 110 115
 0248: 310 72 89 105
 0249: 668 72 79 80 89 90 104 105 112
 0250: 587 63 69 72 79 80 89 90 93 94 104 105 112
 0251: 166 63 69 72 79 80 86 89 90 93 94 104 105 112
 0252: 103 52 53 56 57 58 59 60 61 62 63 67 68 69 70 71 72 73 74 75 76 77 78 79 80 82 83 84 85 86 87 88 89 90 91 93 94 98 99 104 105 106 107 109 110 112 115
 0253: 358 55 100
 0254: 166 95 96 102
 0255: 48 20 33
 0256: 332 20 21 33
 0257: 315 20 21 31 32 33
 0258: 807 14 15 20 21 31 32 33
 0259: 301 14 15 20 21 29 30 31 32 33
 0260: 111 34 35 37
 0261: 615 0 2 3 4 5 8 9 10 11 12 13 16 17 18 19 22 23 24 25 26 27 28 38 39 40 41 42 43 44 45 46 47 48 49 50 51 54 92 103 108 111 113 114 116 117 118 119 120 121
 0262: 362 41 54 113
 0263: 541 0 2 3 4 5 8 9 10 11 12 13 16 17 18 19 22 23 24 25 26 27 28 42 43 44 45 46 47 48 49 50 51 92 103 108 111 114 116 118 119 120 121
 0264: 571 3 4 48 49
 0265: 315 103 119
 0266: 227 92 103 111 119
 0267: 172 92 103 108 111 116 119
 0268: 322 3 4 48 49 92 103 108 111 116 119
 0269: 32 16 18 47
 0270: 163 0 2 5 8 9 10 11 12 13 17 19 22 23 24 25 26 27 28 42 43 44 45 46 50 51 114 118 120 121
 0271: 26 5 17 19 22 23
 0272: 338 12 13 24 25 26
 0273: 243 10 12 13 24 25 26 121
 0274: 241 8 9 10 12 13 24 25 26 121
 0275: 266 5 8 9 10 12 13 17 19 22 23 24 25 26 121
 0276: 868 27 28 43 45
 0277: 90 5 8 9 10 12 13 17 19 22 23 24 25 26 27 28 43 45 121
 0278: 105 5 8 9 10 12 13 17 19 22 23 24 25 26 27 28 43 45 118 121
 0279: 137 5 8 9 10 12 13 17 19 22 23 24 25 26 27 28 42 43 44 45 46 118 120 121
 0280: 79 11 114
 0281: 281 5 8 9 10 11 12 13 17 19 22 23 24 25 26 27 28 42 43 44 45 46 114 118 120 121
 0282: 30 0 2 51
 0283: 341 56 57 76 98 99
 0284: 230 56 57 62 67 73 75 76 77 78 87 88 98 99
 0285: 130 52 53 56 57 61 62 67 68 73 75 76 77 78 87 88 98 99 106 107 115
 0286: 8 63 93 94
 0287: 10 58 59 60 63 69 70 71 74 82 83 84 85 91 93 94 109 110
 0288: 7 58 59 60 63 69 70 71 74 82 83 84 85 86 91 93 94 109 110
 0289: 5 52 53 56 57 58 59 60 61 62 63 67 68 69 70 71 73 74 75 76 77 78 82 83 84 85 86 87 88 91 93 94 98 99 106 107 109 110 115
 0290: 126 52 53 55 56 57 58 59 60 61 62 63 67 68 69 70 71 72 73 74 75 76 77 78 79 80 82 83 84 85 86 87 88 89 90 91 93 94 95 96 97 98 99 100 101 102 104 105 106 107 109 110 112 115
 0291: 89 1 52 53 55 56 57 58 59 60 61 62 63 64 65 66 67 68 69 70 71 72 73 74 75 76 77 78 79 80 81 82 83 84 85 86 87 88 89 90 91 93 94 95 96 97 98 99 100 101 102 104 105 106 107 109 110 112 115
 0292: 69 14 20 21 31 32 33
 0293: 102 8 9 10 121
 0294: 65 8 9 10 17 19 121
 0295: 271 8 9 10 12 13 17 19 24 25 26 121
 0296: 161 46 120
 0297: 21 42 46 120
 0298: 29 5 8 9 10 12 13 17 19 22 23 24 25 26 42 44 46 120 121
 0299: 235 39 40 117
 0300: 5 5 8 9 10 12 13 17 19 22 23 24 25 26 38 39 40 42 44 46 117 120 121
 0301: 5 0 2 3 4 11 16 18 27 28 41 43 45 47 48 49 50 51 54 92 103 108 111 113 114 116 118 119
 0302: 6 0 2 3 4 11 16 18 27 28 43 45 47 48 49 50 51 92 103 108 111 114 116 118 119
 0303: 180 3 4 16 18 48 49 92 103 108 111 116 119
 0304: 10 27 28 43 45 114 118
 0305: 10 11 27 28 43 45 114 118
 0306: 3 3 4 11 16 18 27 28 43 45 47 48 49 92 103 108 111 114 116 118 119
 0307: 16 56 57 62 77 78 98 99
 0308: 36 3 4 5 12 13 14 15 16 17 18 19 20 21 22 23 29 30 31 32 33 34 35 36 37 47 48 49 92 103 108 111 116 119
 0309: 2 55 79 80 97 100 112
 0310: 16 55 79 80 95 96 97 100 101 102 112
 0311: 346 64 66
 0312: 51 67 75 76 98
 0313: 172 67 75 76 98 99
 0314: 6 56 57 61 62 67 68 73 75 76 77 78 87 88 98 99 106 107 115
 0315: 2 56 57 58 59 60 61 62 67 68 70 71 73 74 75 76 77 78 82 83 84 85 87 88 91 98 99 106 107 109 110 115
 0316: 2 55 56 57 58 59 60 61 62 64 65 66 67 68 70 71 73 74 75 76 77 78 79 80 82 83 84 85 87 88 91 95 96 97 98 99 100 101 102 106 107 109 110 112 115
 0317: 16 55 56 57 58 59 60 61 62 64 65 66 67 68 70 71 73 74 75 76 77 78 79 80 82 83 84 85 86 87 88 91 95 96 97 98 99 100 101 102 106 107 109 110 112 115
 0318: 2 55 56 57 58 59 60 61 62 63 64 65 66 67 68 69 70 71 73 74 75 76 77 78 79 80 82 83 84 85 86 87 88 91 93 94 95 96 97 98 99 100 101 102 106 107 109 110 112 115
 0319: 48 55 56 57 58 59 60 61 62 63 64 65 66 67 68 69 70 71 72 73 74 75 76 77 78 79 80 82 83 84 85 86 87 88 89 90 91 93 94 95 96 97 98 99 100 101 102 104 105 106 107 109 110 112 115
 0320: 30 1 55 56 57 58 59 60 61 62 63 64 65 66 67 68 69 70 71 72 73 74 75 76 77 78 79 80 81 82 83 84 85 86 87 88 89 90 91 93 94 95 96 97 98 99 100 101 102 104 105 106 107 109 110 112 115
 0321: 37 1 6 7 55 56 57 58 59 60 61 62 63 64 65 66 67 68 69 70 71 72 73 74 75 76 77 78 79 80 81 82 83 84 85 86 87 88 89 90 91 93 94 95 96 97 98 99 100 101 102 104 105 106 107 109 110 112 115
 0322: 42 29 30 52 53
 0323: 42 14 15 20 21 29 30 31 32 33 52 53
 0324: 154 34 35 36
 0325: 40 14 15 20 21 29 30 31 32 33 34 35 36 37 52 53
 0326: 37 3 4 5 16 18 22 23 47 48 49 92 103 108 111 116 119
 0327: 12 0 2 8 9 10 11 12 13 17 19 24 25 26 27 28 42 43 44 45 46 50 51 114 118 120 121
 0328: 9 0 2 8 9 10 11 12 13 17 19 24 25 26 42 44 46 50 51 114 120 121
 0329: 6 0 2 8 9 10 12 13 17 19 24 25 26 42 44 46 50 51 114 120 121
 0330: 19 8 9 10 12 13 17 19 24 25 26 42 44 46 120 121
 0331: 8 0 2 50 51 114
 0332: 105 52 53 56 57 61 62 67 68 70 71 73 75 76 77 78 87 88 98 99 106 107 115
 0333: 203 95 96 101
 0334: 98 86 93 94
 0335: 98 69 86 93 94
 0336: 95 58 59 60 69 74 82 83 84 85 86 91 93 94 109 110
 0337: 103 58 59 60 63 69 74 82 83 84 85 86 91 93 94 109 110
 0338: 118 58 59 60 63 69 72 74 79 80 82 83 84 85 86 89 90 91 93 94 104 105 109 110 112
 0339: 54 55 58 59 60 63 64 65 66 69 72 74 79 80 82 83 84 85 86 89 90 91 93 94 95 96 97 100 101 102 104 105 109 110 112
 0340: 26 0 2 3 4 5 8 9 10 12 13 14 15 16 17 18 19 20 21 22 23 24 25 26 27 28 29 30 31 32 33 34 35 36 37 38 39 40 41 42 43 44 45 46 47 48 49 50 51 54 92 103 108 111 113 114 116 117 118 119 120 121
 0341: 26 0 2 5 8 9 10 12 13 14 15 17 19 20 21 22 23 24 25 26 27 28 29 30 31 32 33 34 35 36 37 38 39 40 41 42 43 44 45 46 50 51 54 113 114 117 118 120 121
 0342: 12 0 2 8 9 10 12 13 14 15 17 19 20 21 24 25 26 27 28 29 30 31 32 33 34 35 36 37 38 39 40 41 42 43 44 45 46 50 51 54 113 114 117 118 120 121
 0343: 43 9 10 12 13 24 25 26 121
 0344: 3 9 10 12 13 17 19 24 25 26 121
 0345: 114 8 9 10 12 13 17 19 24 25 26 114 121
 0346: 13 27 43 45
 0347: 26 8 9 10 12 13 17 19 24 25 26 27 28 43 45 114 121
 0348: 25 8 9 10 12 13 17 19 24 25 26 27 28 43 45 114 118 121
 0349: 25 0 2 14 15 20 21 29 30 31 32 33 34 35 36 37 38 39 40 41 42 44 46 50 51 54 113 117 120
 0350: 595 14 15 31 32
 0351: 521 14 15 20 21 31 32
 0352: 26 0 2 38 39 40 50 51 117
 0353: 32 0 2 39 40 50 51 117
 0354: 36 0 2 50 51 117
 0355: 31 52 53 61 68 70 71 106 107 115
 0356: 246 56 57 98
 0357: 100 56 57 67 75 76 78 98 99
 0358: 58 52 53 55 56 57 61 62 67 68 70 71 73 75 76 77 78 87 88 95 96 97 98 99 100 101 102 106 107 115
 0359: 107 58 60 82 83 84 85 91 109 110
 0360: 58 108 116 119
 0361: 20 103 108 116 119
 0362: 35 3 4 92 103 108 111 116 119
 0363: 7 12 13 24 25 26 114
 0364: 10 8 12 13 24 25 26 114
 0365: 26 9 10 121
 0366: 38 8 9 10 12 13 24 25 26 114 121
 0367: 4 8 9 10 12 13 24 25 26 27 28 43 45 114 121
 0368: 6 0 2 5 14 15 20 21 22 23 29 30 31 32 33 34 35 36 37 38 39 40 41 42 44 46 50 51 54 113 117 120
 0369: 20 14 15 21 31 32
 0370: 10 0 2 39 40 41 50 51 54 113 117
 0371: 10 17 19 114
 0372: 13 5 8 9 10 12 13 17 19 22 23 24 25 26 27 28 43 45 114 118 121
 0373: 29 63 69 72 73 86 89 90 93 94 104 105
 0374: 29 55 63 64 65 66 69 72 73 79 80 86 89 90 93 94 95 96 97 100 101 102 104 105 112
 0375: 25 55 58 59 60 63 64 65 66 69 70 71 72 73 74 79 80 82 83 84 85 86 89 90 91 93 94 95 96 97 100 101 102 104 105 109 110 112
 0376: 29 55 56 57 58 59 60 62 63 64 65 66 67 69 70 71 72 73 74 75 76 77 78 79 80 82 83 84 85 86 89 90 91 93 94 95 96 97 98 99 100 101 102 104 105 109 110 112
 0377: 11 0 2 3 4 5 8 9 10 11 12 13 14 15 16 17 18 19 20 21 22 23 24 25 26 27 28 29 30 31 32 33 34 35 36 37 38 39 40 41 42 43 44 45 46 47 48 49 50 51 92 103 108 111 113 114 116 117 118 119 120 121
 0378: 39 0 2 3 4 5 8 9 10 11 12 13 14 15 16 17 18 19 20 21 22 23 24 25 26 27 28 29 30 31 32 33 34 35 36 37 42 43 44 45 46 47 48 49 50 51 92 103 108 111 114 116 118 119 120 121
 0379: 161 8 9 10 24 25 26 42 44 46 114 120 121
 0380: 45 8 9 10 11 24 25 26 42 44 46 114 120 121
 0381: 180 8 9 10 11 24 25 26 27 28 42 43 44 45 46 114 118 120 121
 0382: 11 0 2 3 4 5 12 13 14 15 16 17 18 19 20 21 22 23 29 30 31 32 33 34 35 36 37 47 48 49 50 51 92 103 108 111 116 119
 0383: 61 3 4 48 49 92 111
 0384: 47 47 103
 0385: 87 47 103 108 116 119
 0386: 71 12 13 17 19 22 23
 0387: 15 52 53 61 68 87 88 106 107 115
 0388: 13 52 53 61 68 73 87 88 106 107 115
 0389: 15 62 77
 0390: 49 62 76 77 78
 0391: 1 62 75 76 77 78
 0392: 56 62 67 75 76 77 78
 0393: 5 63 69 86 93 94
 0394: 22 72 90 104
 0395: 12 52 53 55 56 57 58 59 60 61 62 63 64 65 67 68 69 70 71 72 73 74 75 76 77 78 79 80 82 83 84 85 86 87 88 89 90 91 93 94 95 96 97 98 99 100 101 102 104 105 106 107 109 110 112 115
 0396: 12 8 10 121
 0397: 9 8 9 10 12 13 17 19 22 23 24 25 26 121
 0398: 1 5 8 9 10 12 13 14 15 17 19 20 21 22 23 24 25 26 29 30 31 32 33 34 35 36 37 121
 0399: 16 38 39 40 41 42 44 46 54 113 117 120
 0400: 1 5 8 9 10 12 13 14 15 17 19 20 21 22 23 24 25 26 29 30 31 32 33 34 35 36 37 38 39 40 41 42 44 46 54 113 117 120 121
 0401: 141 27 28 43 45 114
 0402: 46 11 27 28 43 45 114
 0403: 7 0 2 3 4 16 18 47 48 49 50 51 92 103 108 111 116 119
 0404: 61 48 49 92 103 108 111 116 119
 0405: 106 0 50 51
 0406: 83 55 56 57 58 59 60 62 64 65 66 67 70 71 73 74 75 76 77 78 82 83 84 85 86 87 88 91 95 96 97 98 99 100 101 102 109 110
 0407: 2 0 2 3 4 5 8 9 10 11 12 13 14 15 16 17 18 19 20 21 22 23 24 25 26 27 28 29 30 31 32 33 38 39 40 41 42 43 44 45 46 47 48 49 50 51 54 92 103 108 111 113 114 116 117 118 119 120 121
 0408: 57 0 2 3 4 5 8 9 10 11 12 13 14 15 16 17 18 19 20 21 22 23 24 25 26 27 28 31 32 33 38 39 40 41 42 43 44 45 46 47 48 49 50 51 54 92 103 108 111 113 114 116 117 118 119 120 121
 0409: 32 0 2 5 8 9 10 11 12 13 14 15 17 19 20 21 22 23 24 25 26 27 28 31 32 33 38 39 40 41 42 43 44 45 46 50 51 54 113 114 117 118 120 121
 0410: 32 5 12 13 14 15 17 19 20 21 22 23 31 32 33
 0411: 132 0 2 8 9 10 11 24 25 26 27 28 42 43 44 45 46 50 51 114 118 120 121
 0412: 130 8 9 10 24 25 26 27 28 42 43 44 45 46 114 118 120 121
 0413: 27 62 67 75 77 78
 0414: 50 62 67 75 76 77 78 98 99
 0415: 63 52 53 55 56 57 61 62 67 68 73 75 76 77 78 87 88 95 96 97 98 99 100 101 102 106 107 115
 0416: 147 58 59 74
 0417: 156 58 59 74 82 83 84 85 91
 0418: 46 52 53 55 56 57 58 59 60 61 62 67 68 70 71 73 74 75 76 77 78 82 83 84 85 87 88 91 95 96 97 98 99 100 101 102 106 107 109 110 115
 0419: 31 8 9 10 17 19 24 25 26 114 121
 0420: 55 5 8 9 10 12 13 17 19 22 23 24 25 26 114 121
 0421: 20 5 8 9 10 12 13 14 15 17 19 20 21 22 23 24 25 26 31 32 33 114 121
 0422: 14 5 8 9 10 12 13 14 15 17 19 20 21 22 23 24 25 26 31 32 33 42 44 46 114 120 121
 0423: 16 5 8 9 10 12 13 14 15 17 19 20 21 22 23 24 25 26 31 32 33 38 39 40 42 44 46 114 117 120 121
 0424: 1 0 2 3 4 11 16 18 27 28 29 30 34 35 36 37 41 43 45 47 48 49 50 51 54 92 103 108 111 113 116 118 119
 0425: 15 0 2 3 4 11 16 18 27 28 41 43 45 47 48 49 50 51 54 92 103 108 111 113 116 118 119
 0426: 33 0 2 3 4 11 16 18 27 28 43 45 47 48 49 50 51 92 103 108 111 116 118 119
 0427: 17 0 2 3 4 16 18 27 28 43 45 47 48 49 50 51 92 103 108 111 116 118 119
 0428: 104 3 4 48 49 92 103 111 119
 0429: 20 3 4 27 28 43 45 48 49 92 103 108 111 116 118 119
 0430: 19 3 4 27 28 43 45 47 48 49 92 103 108 111 116 118 119
 0431: 83 3 4 16 18 27 28 43 45 47 48 49 92 103 108 111 116 118 119
 0432: 222 63 69 72 73 79 80 86 89 90 93 94 104 105 112
 0433: 214 56 57 67 75 76 77 98 99
 0434: 31 56 57 58 59 60 62 67 70 71 74 75 76 77 78 82 83 84 85 91 98 99 109 110
 0435: 15 14 15 31
 0436: 237 14 15 20 21 31 32 33 34 35 36 37
 0437: 39 38 40
 0438: 71 0 2 3 4 5 8 9 10 11 12 13 16 17 18 19 22 23 24 25 26 27 28 42 43 44 45 46 47 48 49 50 51 54 92 103 108 111 114 116 118 119 120 121
 0439: 24 28 43 45
 0440: 237 3 4 5 8 9 10 11 12 13 16 17 18 19 22 23 24 25 26 27 28 42 43 44 45 46 47 48 49 92 103 108 111 114 116 118 119 120 121
 0441: 42 83 85 91
 0442: 18 58 59 83 85 91
 0443: 69 58 59 60 83 85 91 109 110
 0444: 67 74 82 84
 0445: 121 14 15 20 31 32
 0446: 74 9 10 24 25 26 121
 0447: 30 27 28 42 43 44 45 46 118 120
 0448: 28 0 2 3 4 5 12 13 16 17 18 19 22 23 47 48 49 50 51 92 103 108 111 116 119
 0449: 200 3 4 47 48 49 92 103 111 119
 0450: 160 3 4 5 12 13 16 17 18 19 22 23 47 48 49 92 103 108 111 116 119
 0451: 17 62 87 88
 0452: 32 62 77 78 87 88
 0453: 11 62 76 77 78 87 88
 0454: 2 67 75 99
 0455: 1 62 67 75 76 77 78 87 88 99
 0456: 12 62 67 75 76 77 78 87 88 98 99
 0457: 327 56 57 58 59 60 62 63 67 69 70 71 72 73 74 75 76 77 78 79 80 82 83 84 85 86 87 88 89 90 91 93 94 98 99 104 105 109 110 112
 0458: 63 5 8 9 10 12 13 17 19 22 23 24 25 26 118 121
 0459: 105 5 8 9 10 12 13 17 19 22 23 24 25 26 42 44 46 118 120 121
 0460: 178 5 8 9 10 12 13 17 19 22 23 24 25 26 27 28 42 43 44 45 46 114 118 120 121
 0461: 143 47 48 49 92 103 108 111 116 119
 0462: 2 3 4 5 8 9 10 11 12 13 17 19 22 23 24 25 26 27 28 42 43 44 45 46 47 48 49 92 103 108 111 114 116 118 119 120 121
 0463: 72 1 6 7 81
 0464: 68 1 6 7 14 15 20 21 29 30 31 32 33 34 35 36 37 81
 0465: 100 42 44 46 47 120
 0466: 38 8 9 10 12 13 17 19 24 25 26 42 44 46 47 120 121
 0467: 60 8 9 10 12 13 17 19 24 25 26 42 44 46 47 118 120 121
 0468: 44 8 9 10 12 13 17 19 24 25 26 38 39 40 42 44 46 47 117 118 120 121
 0469: 9 1 6 7 8 9 10 12 13 14 15 17 19 20 21 24 25 26 29 30 31 32 33 34 35 36 37 38 39 40 42 44 46 47 81 117 118 120 121
 0470: 58 1 6 7 8 9 10 12 13 14 15 17 19 20 21 24 25 26 29 30 31 32 33 34 35 36 37 38 39 40 41 42 44 46 47 54 81 113 117 118 120 121
 0471: 1 3 4 103 119
 0472: 35 63 69 72 86 89 90 93 94 104 105
 0473: 27 55 63 64 65 66 69 72 79 80 86 89 90 93 94 95 96 97 100 101 102 104 105 112
 0474: 54 55 58 59 60 63 64 65 66 69 70 71 72 74 79 80 82 83 84 85 86 89 90 91 93 94 95 96 97 100 101 102 104 105 109 110 112
 0475: 45 52 53 55 56 57 58 59 60 61 62 63 64 65 66 67 68 69 70 71 72 73 74 75 76 77 78 79 80 82 83 84 85 86 87 88 89 90 91 93 94 95 96 97 98 99 100 101 102 104 105 106 107 109 110 111 112 115
 0476: 56 52 53 55 56 57 58 59 60 61 62 63 64 65 66 67 68 69 70 71 72 73 74 75 76 77 78 79 80 82 83 84 85 86 87 88 89 90 91 92 93 94 95 96 97 98 99 100 101 102 104 105 106 107 109 110 111 112 115
 0477: 31 0 1 2 5 6 7 8 9 10 11 12 13 14 15 16 17 18 19 20 21 22 23 24 25 26 27 28 29 30 31 32 33 34 35 36 37 38 39 40 41 42 43 44 45 46 47 48 49 50 51 54 81 108 113 114 116 117 118 120 121
 0478: 58 0 1 2 5 6 7 8 9 10 11 12 13 14 15 16 17 18 19 20 21 22 23 24 25 26 27 28 29 30 31 32 33 34 35 36 37 38 39 40 41 42 43 44 45 46 47 50 51 54 81 108 113 114 116 117 118 120 121
 0479: 58 0 1 2 5 6 7 8 9 10 11 12 13 14 15 16 17 18 19 20 21 22 23 24 25 26 27 28 29 30 31 32 33 34 35 36 37 38 39 40 41 42 43 44 45 46 47 50 51 54 81 113 114 117 118 120 121
 0480: 30 0 1 2 5 6 7 8 9 10 11 12 13 14 15 16 17 18 19 20 21 22 23 24 25 26 29 30 31 32 33 34 35 36 37 38 39 40 41 42 44 46 47 50 51 54 81 113 117 118 120 121
 0481: 31 0 1 2 5 6 7 8 9 10 11 12 13 14 15 17 19 20 21 22 23 24 25 26 29 30 31 32 33 34 35 36 37 38 39 40 41 42 44 46 47 50 51 54 81 113 117 118 120 121
 0482: 56 0 1 2 6 7 8 9 10 11 12 13 14 15 17 19 20 21 24 25 26 29 30 31 32 33 34 35 36 37 38 39 40 41 42 44 46 47 50 51 54 81 113 117 118 120 121
 0483: 28 0 1 2 6 7 8 9 10 12 13 14 15 17 19 20 21 24 25 26 29 30 31 32 33 34 35 36 37 38 39 40 41 42 44 46 47 50 51 54 81 113 117 118 120 121
 0484: 159 60 91 109 110
 0485: 5 63 64 65 66 69 72 79 80 89 90 93 94 104 105 112
 0486: 36 58 59 82 83 84 85 91
 0487: 18 58 59 74 82 83 84 85 91 109 110
 0488: 57 5 12 13 17 19 22 23 27 28 43 45 118
 0489: 54 5 12 13 17 19 22 23 27 28 42 43 44 45 46 118 120
 0490: 2 5 11 12 13 17 19 22 23 27 28 42 43 44 45 46 118 120
 0491: 65 8 10 24 25 26 121
 0492: 19 67 75 76 77 78
 0493: 1 55 56 57 62 63 64 65 66 67 69 72 73 75 76 77 78 79 80 86 89 90 93 94 95 96 97 98 99 100 101 102 104 105 112
 0494: 20 5 12 13 17 19
 0495: 1 8 9 24 25 26
 0496: 8 55 56 57 62 63 64 65 66 67 69 72 73 75 76 77 78 79 80 86 87 88 89 90 93 94 95 96 97 98 99 100 101 102 104 105 112
 0497: 15 3 4 92 111
 0498: 2 61 106 107 115
 0499: 24 56 57 61 62 67 68 75 76 77 78 87 88 98 99 106 107 115
 0500: 15 56 57 61 62 67 68 70 71 75 76 77 78 87 88 98 99 106 107 115
 0501: 19 56 57 58 59 60 61 62 67 68 70 71 74 75 76 77 78 82 83 84 85 87 88 91 98 99 106 107 109 110 115
 0502: 40 56 57 58 59 60 61 62 67 68 70 71 73 74 75 76 77 78 82 83 84 85 86 87 88 91 98 99 106 107 109 110 115
 0503: 40 8 9 10 12 13 17 19 24 25 26 42 44 46 114 120 121
 0504: 25 8 9 10 12 13 17 19 24 25 26 27 28 42 43 44 45 46 114 118 120 121
 0505: 37 8 9 10 11 12 13 17 19 24 25 26 27 28 42 43 44 45 46 114 118 120 121
 0506: 17 0 2 3 4 5 16 18 22 23 47 48 49 50 51 92 103 108 111 116 119
 0507: 37 5 8 9 10 12 13 17 19 22 23 24 25 26 27 28 43 45 114 121
 0508: 103 89 90 105
 0509: 1 47 92 111 119
 0510: 97 0 2 8 9 10 11 24 25 26 42 44 46 50 51 114 120 121
 0511: 97 0 2 8 9 10 24 25 26 42 44 46 50 51 114 120 121
 0512: 87 0 2 8 9 10 24 25 26 50 51 114 121
 0513: 52 58 59 60 74 82 83 84 85 91
 0514: 2 38 39 40 54 117
 0515: 99 42 44 46 118 120
 0516: 5 56 57 58 59 60 62 67 73 74 75 76 77 78 82 83 84 85 86 87 88 91 98 99 109 110
 0517: 40 63 79 80 112
 0518: 48 63 72 79 80 89 90 104 105 112
 0519: 23 21 33
 0520: 30 15 20 21 31 32 33
 0521: 24 3 4 16 18 43 45 47 48 49 92 103 108 111 116 119
 0522: 62 3 4 16 18 27 28 43 45 47 48 49 92 103 108 111 116 119
 0523: 50 3 4 5 12 13 16 17 18 19 22 23 27 28 43 45 47 48 49 92 103 108 111 116 118 119
 0524: 12 3 4 5 12 13 16 17 18 19 22 23 27 28 42 43 44 45 46 47 48 49 92 103 108 111 116 118 119 120
 0525: 20 3 4 5 8 9 10 12 13 16 17 18 19 22 23 24 25 26 27 28 42 43 44 45 46 47 48 49 92 103 108 111 114 116 118 119 120 121
 0526: 7 56 57 67 75 76 77 78 87 88 98 99
 0527: 15 3 4 5 12 13 16 17 18 19 22 23 27 28 43 45 47 48 49 92 103 108 111 116 119
 0528: 5 1 63 69 72 81 89 90 93 94 104 105
 0529: 103 97 100
 0530: 5 3 4 5 16 18 22 23 27 28 43 45 47 48 49 92 103 108 111 116 118 119
 0531: 15 8 9 10 11 12 13 17 19 24 25 26 42 44 46 114 120 121
 0532: 3 64 65 66 95 96 101 102
 0533: 53 0 2 5 8 9 10 11 12 13 17 19 22 23 24 25 26 27 28 38 39 40 41 42 43 44 45 46 50 51 54 113 114 117 118 120 121
 0534: 33 14 15 32
 0535: 24 14 15 20 21 29 30 31 32
 0536: 66 38 39
 0537: 15 55 95 96 97 101 102
 0538: 1 55 58 59 60 64 65 66 70 71 74 79 80 82 83 84 85 91 95 96 97 100 101 102 109 110 112
 0539: 1 55 56 57 58 59 60 61 62 64 65 66 67 68 70 71 72 73 74 75 76 77 78 79 80 82 83 84 85 86 87 88 89 90 91 95 96 97 98 99 100 101 102 104 105 106 107 109 110 112 115
 0540: 1 0 2 3 4 5 8 9 10 11 12 13 14 15 16 17 18 19 20 21 22 23 24 25 26 27 28 29 30 31 32 33 38 39 40 41 42 43 44 45 46 47 48 49 50 51 52 53 54 92 103 108 111 113 114 116 117 118 119 120 121
 0541: 1 56 57 62 67 70 71 73 75 76 77 78 86 87 88 98 99
 0542: 66 3 4 47 92 103 111 119
 0543: 47 60 83 85 91 109 110
 0544: 40 56 57 62 76 77 78 98 99
 0545: 41 56 57 62 67 76 77 78 98 99
 0546: 10 56 57 62 67 70 71 73 75 76 77 78 87 88 98 99
 0547: 34 3 4 27 28 43 45 47 48 49 92 103 108 111 116 119
 0548: 9 20 21 29 30 34 35 36 37
 0549: 110 5 14 15 20 21 22 23 29 30 31 32 33 34 35 36 37
 0550: 27 5 8 9 10 12 13 14 15 17 19 20 21 22 23 24 25 26 29 30 31 32 33 34 35 36 37 114 121
 0551: 13 3 4 5 8 9 10 12 13 14 15 16 17 18 19 20 21 22 23 24 25 26 27 28 29 30 31 32 33 34 35 36 37 43 45 47 48 49 92 103 108 111 114 116 119 121
 0552: 22 3 4 5 8 9 10 12 13 14 15 16 17 18 19 20 21 22 23 24 25 26 27 28 29 30 31 32 33 34 35 36 37 43 45 47 48 49 92 103 108 111 114 116 118 119 121
 0553: 33 38 39 40 42 44 46 117 120
 0554: 9 11 38 39 40 42 44 46 117 120
 0555: 16 11 38 39 40 41 42 44 46 54 113 117 120
 0556: 23 59 74
 0557: 21 58 59 74 82 83 84 85
 0558: 7 5 12 13 17 19 22 23 27 28 43 45
 0559: 5 0 2 11 42 44 46 50 51 118 120
 0560: 5 0 2 42 44 46 50 51 118 120
 0561: 3 0 2 42 44 46 50 51 120
 0562: 2 67 75 76 77 78 99
 0563: 17 67 75 76 77 78 98 99
 0564: 11 73 86 87 88
 0565: 61 5 12 13 22 23
 0566: 45 10 24 25 26
 0567: 21 8 9 10 11 24 25 26 114 121
 0568: 26 52 53 55 56 57 58 59 60 62 63 64 65 66 67 69 70 71 72 73 74 75 76 77 78 79 80 82 83 84 85 86 87 88 89 90 91 93 94 95 96 97 98 99 100 101 102 104 105 109 110 112
 0569: 7 6 7 52 53 55 56 57 58 59 60 62 63 64 65 66 67 69 70 71 72 73 74 75 76 77 78 79 80 82 83 84 85 86 87 88 89 90 91 93 94 95 96 97 98 99 100 101 102 104 105 109 110 112
 0570: 7 1 6 7 52 53 55 56 57 58 59 60 62 63 64 65 66 67 69 70 71 72 73 74 75 76 77 78 79 80 81 82 83 84 85 86 87 88 89 90 91 93 94 95 96 97 98 99 100 101 102 104 105 109 110 112
 0571: 2 61 68 115
 0572: 4 34 35 36 37 61 68 106 107 115
 0573: 4 29 30 34 35 36 37 61 68 106 107 115
 0574: 4 14 15 20 21 29 30 31 32 33 34 35 36 37 61 68 106 107 115
 0575: 17 24 25 26 121
 0576: 8 8 9 10 12 13 17 19 24 25 26 118 121
 0577: 37 8 9 10 12 13 17 19 24 25 26 38 39 40 41 42 44 46 47 54 113 117 118 120 121
 0578: 12 91 109
 0579: 26 91 109 110
 0580: 7 58 59 60 63 69 70 71 72 74 82 83 84 85 89 90 91 93 94 104 105 109 110
 0581: 27 58 59 60 63 69 70 71 72 74 82 83 84 85 86 89 90 91 93 94 104 105 109 110
 0582: 57 52 53 55 56 57 58 59 60 61 62 63 64 65 66 67 68 69 70 71 72 73 74 75 76 77 78 79 80 82 83 84 85 86 87 88 89 90 91 92 93 94 95 96 97 98 99 100 101 102 103 104 105 106 107 109 110 111 112 115 119
 0583: 33 0 2 11 50 51
 0584: 1 63 69 72 89 90 93 94 105
 0585: 3 3 4 48 49 108 116
 0586: 2 47 92 103 119
 0587: 1 1 29 30 34 35 36 37 81
 0588: 16 8 9 10 11 24 25 26 27 28 38 39 40 41 42 43 44 45 46 54 113 114 117 118 120 121
 0589: 12 55 58 59 60 64 65 66 70 71 74 82 83 84 85 91 95 96 97 100 101 102 109 110
 0590: 9 72 73 79 80 86 89 90 104 105 112
 0591: 7 56 57 62 63 67 69 72 73 75 76 77 78 79 80 86 87 88 89 90 93 94 98 99 104 105 112
 0592: 44 92 103 111
 0593: 58 3 4 48 49 92 103 111
 0594: 12 3 4 48 49 92 103 108 111 116
 0595: 69 58 59 60 63 69 70 71 72 73 74 79 80 82 83 84 85 86 89 90 91 93 94 104 105 109 110 112
 0596: 56 55 56 57 58 59 60 62 63 67 69 70 71 72 73 74 75 76 77 78 79 80 82 83 84 85 86 87 88 89 90 91 93 94 95 96 97 98 99 100 101 102 104 105 109 110 112
 0597: 37 62 78
 0598: 11 70 71 74
 0599: 14 5 22 23 33
 0600: 14 5 20 21 22 23 33
 0601: 14 5 20 21 22 23 31 32 33
 0602: 14 5 14 15 20 21 22 23 31 32 33
 0603: 12 5 14 15 20 21 22 23 29 30 31 32 33
 0604: 16 0 2 3 4 8 9 10 11 12 13 16 17 18 19 24 25 26 27 28 38 39 40 41 42 43 44 45 46 47 48 49 50 51 54 92 103 108 111 113 114 116 117 118 119 120 121
 0605: 41 3 4 16 18 43 45 48 49 92 103 108 111 116 119
 0606: 61 3 4 16 18 27 28 43 45 48 49 92 103 108 111 116 119
 0607: 42 3 4 16 18 27 28 43 45 48 49 92 103 108 111 116 118 119
 0608: 14 0 2 8 9 10 11 12 13 17 19 24 25 26 38 39 40 41 42 44 46 50 51 54 113 114 117 120 121
 0609: 34 39 40 41 113 117
 0610: 32 39 40 41 54 113 117
 0611: 14 0 2 8 9 10 11 12 13 17 19 24 25 26 38 42 44 46 50 51 114 120 121
 0612: 48 12 13 17 19 38
 0613: 14 11 12 13 17 19 38
 0614: 13 8 9 10 11 12 13 17 19 24 25 26 38 42 44 46 114 120 121
 0615: 62 58 59 60 63 69 70 71 72 74 79 80 82 83 84 85 86 89 90 91 93 94 104 105 109 110 112
 0616: 5 0 2 3 4 5 8 9 10 11 12 13 14 15 16 17 18 19 20 21 22 23 24 25 26 27 28 31 32 33 38 39 40 42 43 44 45 46 47 48 49 50 51 92 103 108 111 114 116 117 118 119 120 121
 0617: 15 6 7 61 68 106 107 115
 0618: 15 1 6 7 61 68 81 106 107 115
 0619: 15 1 6 7 11 61 68 81 106 107 115
 0620: 8 1 6 7 11 12 13 24 25 26 61 68 81 106 107 115
 0621: 15 1 6 7 11 12 13 24 25 26 38 61 68 81 106 107 115
 0622: 6 1 6 7 11 12 13 24 25 26 38 39 40 61 68 81 106 107 115
 0623: 6 1 6 7 11 12 13 24 25 26 38 39 40 61 68 81 106 107 115 117
 0624: 8 1 6 7 11 12 13 24 25 26 38 39 40 41 61 68 81 106 107 113 115 117
 0625: 6 42 44 46 54 120
 0626: 15 1 6 7 11 12 13 24 25 26 38 39 40 41 42 44 46 54 61 68 81 106 107 113 115 117 120
 0627: 23 3 4 27 28 43 45 48 49 92 103 108 111 116 119
 0628: 10 95 96 100 101 102
 0629: 40 58 59 60 63 69 74 82 83 84 85 91 93 94 109 110
 0630: 30 72 104
 0631: 6 58 59 60 63 69 72 74 82 83 84 85 89 90 91 93 94 104 105 109 110
 0632: 27 58 59 60 63 69 72 74 82 83 84 85 86 89 90 91 93 94 104 105 109 110
 0633: 18 55 56 57 58 59 60 62 63 64 65 66 67 69 70 71 72 74 75 76 77 78 79 80 82 83 84 85 86 87 88 89 90 91 93 94 95 96 97 98 99 100 101 102 104 105 109 110 112
 0634: 15 0 1 2 5 6 7 8 9 10 11 12 13 14 15 17 19 20 21 22 23 24 25 26 29 30 31 32 33 34 35 36 37 38 39 40 41 42 44 46 47 50 51 54 61 68 81 106 107 113 114 115 117 118 120 121
 0635: 15 0 1 2 5 6 7 8 9 10 11 12 13 14 15 17 19 20 21 22 23 24 25 26 29 30 31 32 33 34 35 36 37 38 39 40 41 42 44 46 50 51 54 61 68 81 106 107 113 114 115 117 118 120 121
 0636: 16 14 31 32
 0637: 26 14 15 20 29 30 31 32 34 35 36 37
 0638: 14 8 9 10 114 121
 0639: 4 5 8 9 10 14 15 20 21 22 23 29 30 31 32 33 34 35 36 37 114 121
 0640: 14 5 8 9 10 14 15 17 19 20 21 22 23 29 30 31 32 33 34 35 36 37 114 121
 0641: 13 5 8 9 10 14 15 17 19 20 21 22 23 29 30 31 32 33 34 35 36 37 114 118 121
 0642: 15 0 1 2 6 7 11 12 13 24 25 26 38 39 40 41 42 44 46 50 51 54 61 68 81 106 107 113 115 117 120
 0643: 11 58 59 82 83 84 85
 0644: 39 0 2 3 4 5 8 9 10 11 12 13 16 17 18 19 22 23 24 25 26 27 28 41 42 43 44 45 46 47 48 49 50 51 54 92 103 108 111 113 114 116 118 119 120 121
 0645: 22 92 108 111 116
 0646: 3 96 101 102
 0647: 8 58 59 60 63 69 70 71 72 73 74 82 83 84 85 86 89 90 91 93 94 104 105 109 110
 0648: 13 56 57 58 59 60 62 63 67 69 70 71 72 73 74 75 76 77 78 82 83 84 85 86 87 88 89 90 91 93 94 98 99 104 105 109 110
 0649: 83 65 66
 0650: 1 8 9 17 19
 0651: 2 3 4 47 48 49 103 119
 0652: 5 0 2 5 8 9 10 11 12 13 14 15 17 19 20 21 22 23 24 25 26 29 30 31 32 33 34 35 36 37 38 39 40 41 42 44 46 50 51 54 113 114 117 118 120 121
 0653: 8 14 15 29 30 32 34 35 36 37
 0654: 20 8 10 12 13 24 25 26 121
 0655: 14 5 8 9 10 12 13 14 15 17 19 20 21 22 23 24 25 26 29 30 31 32 33 34 35 36 37 114 118 121
 0656: 17 62 67 75 76 77 78 87 88
 0657: 15 58 74
 0658: 56 0 2 3 4 5 6 7 8 9 10 11 14 15 16 17 18 19 20 21 22 23 27 28 29 30 31 32 33 34 35 36 37 38 39 40 41 42 43 44 45 46 47 48 49 50 51 54 92 103 108 111 113 114 116 117 118 119 120 121
 0659: 3 0 2 3 4 6 7 8 9 10 11 16 17 18 19 27 28 38 39 40 41 42 43 44 45 46 47 48 49 50 51 54 92 103 108 111 113 114 116 117 118 119 120 121
 0660: 3 0 2 3 4 6 7 8 9 10 11 16 17 18 19 27 28 38 39 40 41 42 43 44 45 46 48 49 50 51 54 92 103 108 111 113 114 116 117 118 119 120 121
 0661: 4 0 2 3 4 6 7 8 9 10 11 16 17 18 19 27 28 38 39 40 41 43 45 48 49 50 51 54 92 103 108 111 113 114 116 117 118 119 121
 0662: 54 0 2 3 4 6 7 8 9 10 11 16 17 18 19 27 28 41 43 45 48 49 50 51 54 92 103 108 111 113 114 116 118 119 121
 0663: 42 6 7 41 54 113
 0664: 55 0 2 3 4 8 9 10 11 16 17 18 19 27 28 43 45 48 49 50 51 92 103 108 111 114 116 118 119 121
 0665: 66 8 9 10 17 19 114 121
 0666: 33 3 4 8 9 10 16 17 18 19 27 28 43 45 48 49 92 103 108 111 114 116 119 121
 0667: 49 3 4 8 9 10 16 17 18 19 27 28 43 45 48 49 92 103 108 111 114 116 118 119 121
 0668: 56 3 4 8 9 10 11 16 17 18 19 27 28 43 45 48 49 92 103 108 111 114 116 118 119 121
 0669: 12 62 67 75 76 77 78 98
 0670: 20 0 2 3 4 5 6 7 8 9 10 11 12 13 16 17 18 19 22 23 24 25 26 27 28 38 39 40 41 42 43 44 45 46 47 48 49 50 51 54 92 103 108 111 113 114 116 117 118 119 120 121
 0671: 29 44 46 120
 0672: 15 5 8 9 10 12 13 17 19 22 23 24 25 26 42 44 46 114 120 121
 0673: 15 5 8 9 10 12 13 17 19 22 23 24 25 26 38 39 40 42 44 46 114 117 120 121
 0674: 21 0 2 3 4 6 7 11 16 18 27 28 41 43 45 47 48 49 50 51 54 92 103 108 111 113 116 118 119
 0675: 12 3 4 11 16 18 27 28 43 45 47 48 49 92 103 108 111 116 118 119
 0676: 10 62 67 75 77 78 87 88
 0677: 3 58 60 74 82 83 84 85 91 109 110
 0678: 23 29 30 34 35
 0679: 2 11 27 28 43 45 118
 0680: 4 3 4 5 11 12 13 16 17 18 19 22 23 27 28 43 45 47 48 49 92 103 108 111 116 118 119
 0681: 2 0 2 8 9 10 24 25 26 38 39 40 41 42 44 46 50 51 54 113 114 117 120 121
 0682: 25 52 53 61 68 70 71 73 106 107 115
 0683: 2 52 53 61 68 70 71 73 87 88 106 107 115
 0684: 16 56 57 62 67 75 76 98 99
 0685: 25 58 59 60 69 74 82 83 84 85 91 93 94 109 110
 0686: 4 89 104 105
 0687: 22 58 59 60 63 69 72 74 79 80 82 83 84 85 89 90 91 93 94 104 105 109 110 112
 0688: 30 0 2 5 8 9 10 11 12 13 17 19 22 23 24 25 26 27 28 38 39 40 42 43 44 45 46 50 51 114 117 118 120 121
 0689: 24 5 12 13 17 19 22 23 38
 0690: 8 5 8 9 10 12 13 17 19 22 23 24 25 26 38 121
 0691: 4 0 2 11 27 28 39 40 42 43 44 45 46 50 51 114 117 118 120
 0692: 7 0 2 11 27 28 42 43 44 45 46 50 51 114 118 120
 0693: 11 11 27 28 42 43 44 45 46 114 118 120
 0694: 1 58 59 60 70 74 82 83 84 85 91 109 110
 0695: 11 70 71 87 88
 0696: 25 58 59 60 70 71 74 82 83 84 85 87 88 91 109 110
 0697: 1 8 9 10 12 13 17 19 24 25 26 43 45 114 121
 0698: 12 56 57 58 59 60 62 67 70 71 73 74 75 76 77 78 82 83 84 85 87 88 91 98 99 109 110
 0699: 1 0 2 11 42 44 46 50 51 114 120
 0700: 2 0 2 42 44 46 50 51 114 120
 0701: 2 42 44 46 114 120
 0702: 53 0 1 2 3 4 5 6 7 8 9 10 11 14 15 16 17 18 19 20 21 22 23 27 28 29 30 31 32 33 34 35 36 37 38 39 40 41 42 43 44 45 46 47 48 49 50 51 54 81 92 103 108 111 113 114 116 117 118 119 120 121
 0703: 35 5 14 15 20 21 22 23 29 30 31 32 33 34 35 36 37 42 44 46 47 120
 0704: 11 39 117
 0705: 22 5 14 15 20 21 22 23 29 30 31 32 33 34 35 36 37 38 39 40 42 44 46 47 117 120
 0706: 14 0 2 3 4 8 9 10 11 16 17 18 19 27 28 41 43 45 48 49 50 51 54 92 103 108 111 113 114 116 118 119 121
 0707: 7 52 53 87 88
 0708: 6 55 56 57 58 59 60 61 62 63 64 65 66 67 68 69 70 71 72 73 74 75 76 77 78 79 80 82 83 84 85 86 89 90 91 93 94 95 96 97 98 99 100 101 102 104 105 106 107 109 110 112 115
 0709: 7 16 18 47 48 49 92 103 108 111 116 119
 0710: 3 14 15 20 21 29 30 31 32 33 34 35 36 37 38 39 40 117
 0711: 12 1 6 7 14 15 20 21 29 30 31 32 33 34 35 36 37 41 54 81 113
 0712: 12 47 118
 0713: 3 57 98 99
 0714: 27 0 1 2 5 6 7 8 9 10 11 12 13 14 15 17 19 20 21 22 23 24 25 26 27 28 29 30 31 32 33 34 35 36 37 38 39 40 41 42 43 44 45 46 47 50 51 54 81 113 114 117 118 120 121
 0715: 25 0 1 2 6 7 8 9 10 11 12 13 14 15 17 19 20 21 24 25 26 27 28 29 30 31 32 33 34 35 36 37 38 39 40 41 42 43 44 45 46 47 50 51 54 81 113 114 117 118 120 121
 0716: 14 0 1 2 6 7 8 9 10 11 12 13 14 15 17 19 20 21 24 25 26 29 30 31 32 33 34 35 36 37 38 39 40 41 42 44 46 47 50 51 54 81 113 114 117 118 120 121
 0717: 2 41 113 117
 0718: 5 56 57 67 75 76 99
 0719: 6 14 29 30 34 35 36 37
 0720: 6 14 15 21 29 30 31 32 34 35 36 37
 0721: 6 0 2 8 9 10 11 24 25 26 27 28 38 39 40 41 42 43 44 45 46 50 51 54 113 114 117 120 121
 0722: 15 11 42 44 46 120
 0723: 4 56 57 62 76 77 78 87 88 98 99
 0724: 3 56 57 62 67 76 77 78 87 88 98 99
 0725: 15 29 30 34 35 37
 0726: 1 72 79 80 89 90 104 105
 0727: 2 0 2 3 4 5 6 7 8 9 10 11 16 17 18 19 22 23 27 28 38 39 40 41 42 43 44 45 46 47 48 49 50 51 54 92 103 108 111 113 114 116 117 118 119 120 121
 0728: 4 46 47 120
 0729: 7 82 83 84 85 91 109 110
 0730: 1 34 36 37
 0731: 15 1 6 7 8 9 10 11 12 13 14 15 17 19 20 21 24 25 26 29 30 31 32 33 34 35 36 37 38 39 40 41 42 44 46 47 54 81 113 117 118 120 121
 0732: 5 55 56 57 58 59 60 62 63 64 65 66 67 69 70 71 72 73 74 75 76 77 78 79 80 82 83 84 85 86 87 88 89 90 91 92 93 94 95 96 97 98 99 100 101 102 104 105 109 110 111 112
 0733: 7 52 53 55 61 68 73 95 96 97 100 101 102 106 107 115
 0734: 5 42 44 46
 0735: 5 8 9 10 11 17 19 42 44 46 120 121
 0736: 5 8 9 10 11 12 13 17 19 24 25 26 42 44 46 120 121
 0737: 5 5 8 9 10 11 12 13 17 19 22 23 24 25 26 42 44 46 120 121
 0738: 5 5 8 9 10 11 12 13 14 15 17 19 20 21 22 23 24 25 26 31 32 33 42 44 46 120 121
 0739: 5 5 8 9 10 11 12 13 14 15 17 19 20 21 22 23 24 25 26 31 32 33 34 35 36 37 42 44 46 120 121
 0740: 5 5 8 9 10 11 12 13 14 15 17 19 20 21 22 23 24 25 26 29 30 31 32 33 34 35 36 37 42 44 46 120 121
 0741: 5 0 2 3 4 16 18 27 28 38 39 40 41 43 45 47 48 49 50 51 54 92 103 108 111 113 114 116 117 118 119
 0742: 2 38 39 40 113 117
 0743: 5 0 2 3 4 16 18 27 28 43 45 47 48 49 50 51 92 103 108 111 114 116 118 119
 0744: 2 0 2 27 28 43 45 50 51 114 118
 0745: 2 29 30 37
 0746: 1 14 15 20 21 29 30 31 32 33 36 37 52 53
 0747: 13 52 53 56 57 61 62 67 68 75 76 77 78 87 88 98 99 106 107 115
 0748: 8 60 82 83 84 85 91
 0749: 1 70 71 74 82 84
 0750: 4 8 9 10 12 13 17 19 24 25 26 42 44 46 118 120 121
 0751: 3 55 56 57 58 59 60 62 63 64 65 66 67 69 70 71 72 73 74 75 76 77 78 79 80 82 83 84 85 86 87 88 89 90 91 93 94 95 96 97 98 99 100 101 102 104 105 109 110 111 112
 0752: 16 12 13 22 23
 0753: 21 0 2 3 4 5 6 7 8 9 10 11 14 15 16 17 18 19 20 21 22 23 27 28 29 30 31 32 33 34 35 36 37 39 40 41 42 43 44 45 46 47 48 49 50 51 54 92 103 108 111 113 114 116 117 118 119 120 121
 0754: 15 5 14 15 20 21 22 23 29 30 31 32 33 34 35 36 37 47
 0755: 8 0 2 3 4 6 7 8 9 10 11 16 17 18 19 27 28 39 40 41 42 43 44 45 46 48 49 50 51 54 92 103 108 111 113 114 116 117 118 119 120 121
 0756: 15 0 2 3 4 6 7 8 9 10 11 16 17 18 19 27 28 39 40 41 43 45 48 49 50 51 54 92 103 108 111 113 114 116 117 118 119 121
 0757: 15 0 2 3 4 6 7 8 9 10 11 16 17 18 19 27 28 43 45 48 49 50 51 92 103 108 111 114 116 118 119 121
 0758: 1 0 2 3 4 5 8 9 10 11 12 13 14 15 16 17 18 19 20 21 22 23 24 25 26 29 30 31 32 33 34 35 36 37 38 39 40 41 42 44 46 47 48 49 50 51 54 92 103 108 111 113 114 116 117 119 120 121
 0759: 20 0 2 5 8 9 10 11 12 13 17 19 22 23 24 25 26 27 28 38 42 43 44 45 46 50 51 114 118 120 121
 0760: 19 8 9 10 11 24 25 26 27 28 43 45 114 121
 0761: 13 0 2 5 12 13 17 19 22 23 38 50 51
 0762: 4 0 2 3 4 5 8 9 10 11 12 13 14 15 16 17 18 19 20 21 22 23 24 25 26 27 28 31 32 33 34 35 36 37 38 39 40 41 42 43 44 45 46 47 48 49 50 51 54 92 103 108 111 113 114 116 117 118 119 120 121
 0763: 11 41 54 113 117
 0764: 2 0 2 3 4 8 9 10 11 16 17 18 19 24 25 26 27 28 42 43 44 45 46 47 48 49 50 51 92 103 108 111 114 116 118 119 120 121
 0765: 11 0 2 8 9 10 11 17 19 24 25 26 27 28 42 43 44 45 46 50 51 114 118 120 121
 0766: 11 0 2 8 9 10 11 17 19 24 25 26 42 44 46 50 51 114 120 121
 0767: 11 0 2 8 9 10 17 19 24 25 26 42 44 46 50 51 114 120 121
 0768: 7 0 2 8 9 10 17 19 24 25 26 50 51 114 121
 0769: 10 0 2 3 4 5 8 9 10 11 12 13 16 17 18 19 22 23 24 25 26 27 28 38 39 40 41 42 43 44 45 46 47 48 49 50 51 92 103 108 111 113 114 116 117 118 119 120 121
 0770: 19 8 9 10 24 25 26 27 28 43 45 114 121
 0771: 3 11 42 44 46 118 120
 0772: 5 62 67 75 76 77 78 99
 0773: 6 0 2 3 4 5 6 7 8 9 10 11 12 13 14 15 16 17 18 19 20 21 22 23 24 25 26 27 28 31 32 33 38 39 40 41 42 43 44 45 46 47 48 49 50 51 54 92 103 108 111 113 114 116 117 118 119 120 121
 0774: 4 0 2 3 4 6 7 11 16 18 27 28 38 39 40 41 42 43 44 45 46 47 48 49 50 51 54 92 103 108 111 113 116 117 118 119 120
 0775: 3 0 2 3 4 6 7 11 16 18 27 28 41 42 43 44 45 46 47 48 49 50 51 54 92 103 108 111 113 116 118 119 120
 0776: 8 56 57 58 59 60 62 63 67 69 70 71 72 73 74 75 76 77 78 79 80 82 83 84 85 86 89 90 91 93 94 98 99 104 105 109 110 112
 0777: 3 55 56 57 58 59 60 62 63 64 65 67 69 70 71 72 73 74 75 76 77 78 79 80 82 83 84 85 86 87 88 89 90 91 93 94 95 96 97 98 99 100 101 102 104 105 109 110 112
 0778: 9 74 109 110
 0779: 2 15 31 32
 0780: 32 67 75 76 99
 0781: 7 3 4 8 9 10 11 16 17 18 19 27 28 43 45 48 49 92 103 108 111 114 116 119 121
 0782: 4 56 57 62 67 75 76 77 78 86 87 88 98 99
 0783: 13 52 53 56 57 58 59 60 61 62 67 68 70 71 73 74 75 76 77 78 82 83 84 85 86 87 88 91 98 99 106 107 109 110 115
 0784: 4 14 15 20 21 29 30 31 32 33 34 35 37
 0785: 4 11 118
 0786: 8 5 8 9 10 11 12 13 17 19 22 23 24 25 26 27 28 43 45 114 118 121
 0787: 7 3 4 5 8 9 10 11 12 13 16 17 18 19 22 23 24 25 26 27 28 43 45 48 49 92 103 108 111 114 116 118 119 121
 0788: 6 0 2 38 39 40 41 42 44 46 47 50 51 54 113 117 120
 0789: 6 38 39 40 41 42 44 46 47 113 117 120
 0790: 7 38 39 40 41 42 44 46 47 54 113 117 120
 0791: 7 12 13 24 25 26 38
 0792: 9 1 6 7 11 12 13 24 25 26 38 39 40 41 54 61 68 81 106 107 113 115 117
 0793: 3 72 86 89 90 104 105
 0794: 9 55 56 57 58 59 60 62 63 64 65 66 67 69 72 74 75 76 77 78 79 80 82 83 84 85 86 87 88 89 90 91 93 94 95 96 97 98 99 100 101 102 104 105 109 110 112
 0795: 2 0 1 2 5 6 7 8 9 10 11 12 13 14 15 16 17 18 19 20 21 22 23 24 25 26 29 30 31 32 33 34 35 36 37 38 39 40 41 42 44 46 47 50 51 54 61 68 81 106 107 113 114 115 117 118 120 121
 0796: 2 0 1 2 6 7 11 12 13 24 25 26 38 39 40 41 42 44 46 50 51 54 61 68 81 106 107 113 115 117 118 120
 0797: 16 20 21 32 33
 0798: 7 63 64 65 66 69 72 79 80 86 89 90 93 94 104 105 112
 0799: 10 58 59 60 63 64 65 66 69 70 71 72 74 79 80 82 83 84 85 86 89 90 91 93 94 104 105 109 110 112
 0800: 10 52 53 56 57 58 59 60 61 62 63 64 65 66 67 68 69 70 71 72 73 74 75 76 77 78 79 80 82 83 84 85 86 87 88 89 90 91 93 94 98 99 104 105 106 107 109 110 112 115
 0801: 10 95 96 97 101 102
 0802: 10 52 53 55 56 57 58 59 60 61 62 63 64 65 66 67 68 69 70 71 72 73 74 75 76 77 78 79 80 82 83 84 85 86 87 88 89 90 91 93 94 95 96 97 98 99 100 101 102 104 105 106 107 109 110 112 114 115
 0803: 10 43 45 52 53 55 56 57 58 59 60 61 62 63 64 65 66 67 68 69 70 71 72 73 74 75 76 77 78 79 80 82 83 84 85 86 87 88 89 90 91 93 94 95 96 97 98 99 100 101 102 104 105 106 107 109 110 112 114 115
 0804: 10 0 1 2 3 4 5 6 7 8 9 10 11 12 13 14 15 16 17 18 19 20 21 22 23 24 25 26 29 30 31 32 33 34 35 36 37 38 39 40 41 42 44 46 47 48 49 50 51 54 81 92 103 108 111 113 116 117 119 120 121
 0805: 10 0 1 2 5 6 7 8 9 10 11 12 13 14 15 16 17 18 19 20 21 22 23 24 25 26 29 30 31 32 33 34 35 36 37 38 39 40 41 42 44 46 50 51 54 81 113 117 120 121
 0806: 10 0 1 2 5 6 7 8 9 10 11 12 13 14 15 17 19 20 21 22 23 24 25 26 29 30 31 32 33 34 35 36 37 38 39 40 41 42 44 46 50 51 54 81 113 117 120 121
 0807: 18 8 9 10 17 19 24 25 26 121
 0808: 11 0 1 2 6 7 11 14 15 20 21 29 30 31 32 33 34 35 36 37 38 39 40 41 42 44 46 50 51 54 81 113 117 120
 0809: 10 0 2 38 39 40 42 44 46 50 51 117 120
 0810: 5 0 2 40 50 51 117
 0811: 1 38 39 40 42 44 46 47 117 120
 0812: 5 56 57 67 75 76
 0813: 1 56 57 58 59 60 62 63 67 69 72 74 75 76 77 78 82 83 84 85 86 89 90 91 93 94 98 99 104 105 109 110
 0814: 8 55 56 57 58 59 60 62 63 64 65 66 67 69 72 74 75 76 77 78 79 80 82 83 84 85 86 89 90 91 93 94 95 96 97 98 99 100 101 102 104 105 109 110 112
 0815: 7 55 56 57 58 59 60 62 63 64 65 66 67 69 72 73 74 75 76 77 78 79 80 82 83 84 85 86 89 90 91 93 94 95 96 97 98 99 100 101 102 104 105 109 110 112
 0816: 9 3 4 5 16 18 22 23 27 28 43 45 47 48 49 92 103 108 111 116 119
 0817: 10 0 2 8 9 10 11 12 13 17 19 24 25 26 38 39 40 41 42 44 46 50 51 54 113 114 117 118 120 121
 0818: 11 12 13 38
 0819: 8 8 9 10 12 13 17 19 24 25 26 38 121
 0820: 8 8 9 10 12 13 17 19 24 25 26 38 42 44 46 120 121
 0821: 8 8 9 10 12 13 17 19 24 25 26 38 42 44 46 118 120 121
 0822: 7 8 9 10 12 13 17 19 24 25 26 38 42 44 46 114 118 120 121
 0823: 8 8 9 10 11 12 13 17 19 24 25 26 38 42 44 46 114 118 120 121
 0824: 7 8 9 10 11 12 13 17 19 24 25 26 38 39 40 41 42 44 46 54 113 114 117 118 120 121
 0825: 4 14 15 20 21 30 31 32 33
 0826: 8 67 76
 0827: 1 0 2 3 4 8 9 10 11 24 25 26 27 28 38 39 40 41 42 43 44 45 46 47 48 49 50 51 54 92 103 108 111 113 114 116 117 118 119 120 121
 0828: 4 0 2 3 4 5 8 9 10 11 12 13 16 17 18 19 22 23 24 25 26 27 28 38 39 40 42 43 44 45 46 47 48 49 50 51 92 103 108 111 114 116 117 118 119 120 121
 0829: 2 0 2 8 9 10 12 13 17 19 24 25 26 38 39 40 41 42 44 46 50 51 54 113 114 117 118 120 121
 0830: 2 0 2 8 9 10 24 25 26 39 40 41 42 44 46 50 51 54 113 114 117 118 120 121
 0831: 3 8 9 10 24 25 26 42 44 46 114 118 120 121
 0832: 2 8 9 10 24 25 26 39 40 41 42 44 46 54 113 114 117 118 120 121
 0833: 3 58 59 60 70 71 82 83 84 85 91 109 110
 0834: 3 38 41 54 113 117
 0835: 9 3 4 5 12 13 16 18 22 23 47 48 49 92 103 108 111 116 119
 0836: 2 79 80 104 112
 0837: 2 72 79 80 104 112
 0838: 2 72 79 80 89 104 105 112
 0839: 4 63 72 79 80 89 90 93 94 104 105 112
 0840: 7 14 15 29 30
 0841: 6 14 15 29 30 31 32
 0842: 2 14 15 20 21 29 30 31 32 33 34 35 36 37 38
 0843: 2 14 15 20 21 29 30 31 32 33 34 35 36 37 38 40
 0844: 2 14 15 20 21 29 30 31 32 33 34 35 36 37 38 39 40
 0845: 12 14 15 20 21 29 30 31 32 33 34 35 36 37 38 39 40 41 54 113 117
 0846: 6 47 103 111 119
 0847: 15 20 21 31 33
 0848: 7 91 110
 0849: 10 63 72 89 90 104 105
 0850: 2 8 9 10 12 13 17 19 24 25 26 42 44 46 47 117 118 120 121
 0851: 6 56 57 58 59 60 62 63 67 69 72 74 75 76 77 78 79 80 82 83 84 85 86 87 88 89 90 91 93 94 98 99 104 105 109 110 112
 0852: 3 17 19 38
 0853: 4 5 8 9 10 11 12 13 17 19 22 23 24 25 26 27 28 38 42 43 44 45 46 114 118 120 121
 0854: 13 0 2 3 4 8 9 10 11 16 18 24 25 26 27 28 42 43 44 45 46 47 48 49 50 51 92 103 108 111 114 116 118 119 120 121
 0855: 8 72 73 86 89 90 104 105
 0856: 4 58 59 60 63 69 72 73 74 79 80 82 83 84 85 86 89 90 91 93 94 104 105 109 110 112
 0857: 1 3 4 5 11 12 13 14 15 16 17 18 19 20 21 22 23 27 28 29 30 31 32 33 34 35 36 37 43 45 47 48 49 92 103 108 111 116 118 119
 0858: 3 72 79 80 86 89 90 104 105 112
 0859: 4 55 64 65 66 97 100
 0860: 3 3 4 5 8 9 10 12 13 17 19 22 23 24 25 26 27 28 42 43 44 45 46 47 48 49 92 103 108 111 114 116 118 119 120 121
 0861: 3 0 2 11 38 39 40 41 50 51 54 113 117
 0862: 12 8 9 10 12 13 17 19 24 25 26 38 39 40 42 44 46 47 54 117 118 120 121
 0863: 2 55 95 96 100 101 102
 0864: 7 0 2 8 9 10 24 25 26 27 28 42 43 44 45 46 50 51 114 118 120 121
 0865: 7 0 2 8 9 10 24 25 26 42 44 46 50 51 114 118 120 121
 0866: 2 73 87 88
 0867: 10 58 59 60 63 64 65 66 69 72 74 79 80 82 83 84 85 86 89 90 91 93 94 104 105 109 110 112
 0868: 3 0 2 3 4 5 8 9 10 11 12 13 14 15 16 17 18 19 20 21 22 23 24 25 26 27 28 29 30 31 32 33 34 35 36 37 41 43 45 47 48 49 50 51 54 92 103 108 111 113 114 116 118 119 121
 0869: 5 0 2 3 4 5 8 9 10 11 12 13 14 15 16 17 18 19 20 21 22 23 24 25 26 27 28 29 30 31 32 33 34 35 36 37 43 45 47 48 49 50 51 92 103 108 111 114 116 118 119 121
 0870: 2 0 2 3 4 5 8 9 10 12 13 14 15 16 17 18 19 20 21 22 23 24 25 26 27 28 29 30 31 32 33 34 35 36 37 43 45 47 48 49 50 51 92 103 108 111 114 116 118 119 121
 0871: 1 5 8 9 12 13 17 19 22 23
 0872: 11 61 68 86 106 107 115
 0873: 11 61 68 73 86 106 107 115
 0874: 20 56 57 61 62 67 68 73 75 76 77 78 86 87 88 98 99 106 107 115
 0875: 10 56 57 58 59 60 61 62 63 67 68 69 70 71 72 73 74 75 76 77 78 79 80 82 83 84 85 86 87 88 89 90 91 93 94 98 99 104 105 106 107 109 110 112 115
 0876: 12 6 7 55 56 57 58 59 60 61 62 63 64 65 66 67 68 69 70 71 72 73 74 75 76 77 78 79 80 82 83 84 85 86 87 88 89 90 91 93 94 95 96 97 98 99 100 101 102 104 105 106 107 109 110 112 115
 0877: 7 76 77 78
 0878: 4 67 75 76 77 78 98
 0879: 2 0 2 3 4 5 8 9 10 11 12 13 16 17 18 19 22 23 24 25 26 27 28 34 35 36 37 38 39 40 41 42 43 44 45 46 47 48 49 50 51 54 92 103 108 111 113 114 116 117 118 119 120 121
 0880: 7 0 2 8 9 10 11 12 13 17 19 24 25 26 27 28 38 39 40 41 42 43 44 45 46 50 51 54 113 114 117 118 120 121
 0881: 6 8 9 10 11 12 13 17 19 24 25 26 27 28 38 39 40 41 42 43 44 45 46 54 113 114 117 118 120 121
 0882: 4 8 9 10 17 19 24 25 26 42 44 46 114 120 121
 0883: 6 5 12 13 16 17 18 19 22 23
 0884: 1 8 9 10 12 13 17 19 22 23 24 25 26 114 121
 0885: 3 8 9 10 24 25 26 27 28 43 45 121
 0886: 5 55 97 100 101 102
 0887: 1 41 54
 0888: 1 1 6 7 14 15 20 21 29 30 31 32 33 34 35 36 37 38 39 40 42 44 46 81 117 120
 0889: 1 1 6 7 14 15 20 21 29 30 31 32 33 34 35 36 37 38 39 40 41 42 44 46 54 81 113 117 120
 0890: 2 48 49 92 103 111 119
 0891: 1 58 59 60 82 83 84 85
 0892: 1 58 59 60 82 83 84 85 109 110
 0893: 1 58 59 60 63 69 70 71 72 74 79 80 82 83 84 85 89 90 91 93 94 104 105 109 110 112
 0894: 1 56 57 62 67 75 76 77 78 99
 0895: 1 55 56 57 58 59 60 61 62 63 64 65 66 67 68 69 70 71 72 74 75 76 77 78 79 80 82 83 84 85 86 87 88 89 90 91 93 94 95 96 97 98 99 100 101 102 104 105 106 107 109 110 112 115
 0896: 1 47 52 53 55 56 57 58 59 60 61 62 63 64 65 66 67 68 69 70 71 72 73 74 75 76 77 78 79 80 82 83 84 85 86 87 88 89 90 91 93 94 95 96 97 98 99 100 101 102 104 105 106 107 109 110 112 115
 0897: 1 0 1 2 5 6 7 8 9 10 11 12 13 14 15 17 19 20 21 22 23 24 25 26 27 28 29 30 31 32 33 34 35 36 37 38 39 40 41 42 43 44 45 46 50 51 54 81 113 114 117 118 120 121
 0898: 1 5 22 23 27 28 43 45 118
 0899: 1 0 1 2 6 7 8 9 10 11 12 13 14 15 17 19 20 21 24 25 26 29 30 31 32 33 34 35 36 37 38 39 40 41 42 44 46 50 51 54 81 113 114 117 120 121
 0900: 5 0 1 2 6 7 14 15 20 21 29 30 31 32 33 34 35 36 37 38 39 40 41 42 44 46 50 51 54 81 113 117 120
 0901: 1 0 2 3 4 5 8 9 10 11 12 13 16 17 18 19 22 23 24 25 26 27 28 41 42 43 44 45 46 47 48 49 50 51 54 92 103 108 111 113 114 116 117 118 119 120 121
 0902: 2 56 57 62 98 99
 0903: 4 55 56 57 58 59 60 62 63 64 65 66 67 69 72 73 74 75 76 77 78 79 80 82 83 84 85 86 87 88 89 90 91 93 94 95 96 97 98 99 100 101 102 104 105 109 110 112
 0904: 1 5 20 21 22 23 32 33
 0905: 3 5 14 20 21 22 23 31 32 33
 0906: 1 3 4 16 18 27 43 45 48 49 92 103 108 111 116 119
 0907: 4 67 75 77 78
 0908: 2 5 8 9 10 11 12 13 16 17 18 19 22 23 24 25 26 27 28 42 43 44 45 46 114 118 120 121
 0909: 1 8 9 10 17 19 114 118 121
 0910: 1 0 2 8 9 10 11 16 18 24 25 26 27 28 38 39 40 41 42 43 44 45 46 50 51 54 113 114 117 118 120 121
 0911: 2 35 36 37
 0912: 6 47 108 116 119
 0913: 2 8 9 10 11 24 25 26 42 44 46 114 118 120 121
 0914: 1 0 2 3 4 5 12 13 16 17 18 19 22 23 27 28 43 45 47 48 49 50 51 92 103 108 111 116 119
 0915: 2 61 68 87 88 106 107 115
 0916: 2 3 4 27 28 43 45 48 49 92 103 111
 0917: 2 53 61 68 106 107 115
 0918: 6 55 56 57 58 59 60 62 64 65 66 67 70 71 73 74 75 76 77 78 79 80 82 83 84 85 86 87 88 91 95 96 97 98 99 100 101 102 109 110 112
 0919: 5 3 4 8 9 10 11 16 18 24 25 26 27 28 42 43 44 45 46 47 48 49 92 103 108 111 114 116 118 119 120 121
 0920: 2 58 59 60 71 74 82 83 84 85 91 109 110
 0921: 7 8 9 10 12 13 17 19 24 25 26 42 44 46 47 54 118 120 121
 0922: 1 16 18 47 92 103 108 111 116 119
 0923: 2 56 57 67 75 76 87 88 98 99
 0924: 2 56 57 67 75 76 78 87 88 98 99
 0925: 6 61 68 106 107
 0926: 1 3 4 5 12 13 17 19 22 23 47 48 49 92 103 108 111 116 119
 0927: 1 52 53 68 115
 0928: 1 61 107
 0929: 5 8 9 10 24 25 26 42 44 46 120 121
 0930: 2 62 67 77 78
 0931: 2 62 67 76 77 78
 0932: 3 56 57 62 67 75 76 77 78
 0933: 2 56 57 62 67 75 76 77 78 98
 0934: 2 60 74 109 110
 0935: 2 60 74 91 109 110
 0936: 4 60 74 82 83 84 85 91 109 110
 0937: 4 95 96 97 100 101 102
 0938: 1 8 9 10 22 23 24 25 26 121
 0939: 2 0 2 50
 0940: 2 11 27 28 42 43 44 45 46 118 120
 0941: 4 61 68 70 71 106 107 115
 0942: 9 56 57 58 59 60 61 62 63 67 68 69 70 71 72 73 74 75 76 77 78 82 83 84 85 86 87 88 89 90 91 93 94 98 99 104 105 106 107 109 110 115
 0943: 1 29 52 53
 0944: 2 52 61 68 106 107 115
 0945: 2 1 63 69 72 79 80 81 89 90 93 94 104 105 112
 0946: 4 55 56 57 58 59 60 61 62 64 65 66 67 68 70 71 73 74 75 76 77 78 82 83 84 85 86 87 88 91 95 96 97 98 99 100 101 102 106 107 109 110 115
 0947: 2 3 4 16 47 48 49 92 103 108 111 116 119
 0948: 1 56 67 75 76 98 99
 0949: 8 40 117
 0950: 2 3 4 92 103 111 119
 0951: 1 3 4 16 18 27 28 43 45 48 49 92 103 108 111 114 116 119
 0952: 1 8 9 10 11 17 19 121
 0953: 1 76 98 99
 0954: 1 0 2 3 4 5 8 9 10 11 12 13 16 17 18 19 20 21 22 23 24 25 26 27 28 31 32 33 38 39 40 41 42 43 44 45 46 47 48 49 50 51 54 92 103 108 111 113 114 116 117 118 119 120 121
 0955: 4 20 21 31 32
 0956: 11 5 12 13 17 19 22 23 118
 0957: 2 3 4 5 12 13 16 17 18 19 22 23 47 48 49 92 103 108 111 116 118 119
 0958: 10 3 4 5 8 9 10 12 13 16 17 18 19 22 23 24 25 26 27 28 43 45 47 48 49 92 103 108 111 114 116 118 119 121
 0959: 7 90 104
 0960: 2 72 90 105
 0961: 1 14 15 20 21 33
 0962: 1 14 15 20 21 29 30 31 32 33 34 35 52 53
 0963: 3 0 2 8 9 10 12 13 17 19 24 25 26 50 51 114 121
 0964: 6 3 4 5 8 9 10 11 12 13 16 17 18 19 22 23 24 25 26 27 28 43 45 47 48 49 92 103 108 111 114 116 118 119 121
 0965: 1 1 29 30 81
 0966: 1 56 57 62 67 75 76 77 98 99
 0967: 3 92 108 111 116 119
 0968: 3 8 12 13 24 25 26
 0969: 3 8 9 12 13 24 25 26 114
 0970: 4 0 2 41 50 51 54 113 117
 0971: 1 60 70 71 74 82 83 84 85 91 109 110
 0972: 15 0 2 3 4 5 6 7 8 9 10 11 14 15 16 17 18 19 20 21 22 23 27 28 29 30 31 32 33 34 35 36 37 41 42 43 44 45 46 47 48 49 50 51 54 92 103 108 111 113 114 116 118 119 120 121
 0973: 9 0 2 3 4 6 7 8 9 10 11 16 17 18 19 27 28 41 42 43 44 45 46 47 48 49 50 51 54 92 103 108 111 113 114 116 118 119 120 121
 0974: 3 6 7 52 53 61 68 106 107 115
 0975: 1 55 97 100 101
 0976: 6 77 87 88
 0977: 1 8 9 10 12 13 17 19 24 25 26 38 39 40 42 44 46 117 118 120 121
 0978: 2 52 53 61 68 103 106 107 115 119
 0979: 1 55 97 100 102
 0980: 1 52 53 56 57 58 59 60 61 62 67 68 70 71 72 73 74 75 76 77 78 79 80 82 83 84 85 86 87 88 89 90 91 98 99 104 105 106 107 109 110 112 115
 0981: 3 62 67 75 76 77 78 87 88 98
 0982: 1 5 12 13 14 15 16 17 18 19 20 21 22 23 29 30 31 32 33 34 35 36 37
 0983: 1 9 114
 0984: 1 3 4 8 9 10 16 18 24 25 26 27 28 42 43 44 45 46 47 48 49 92 103 108 111 114 116 118 119 120 121
 0985: 3 0 2 3 4 6 7 8 9 10 11 16 17 18 19 27 28 41 43 45 48 49 50 51 54 92 103 108 111 113 114 116 117 118 119 121
 0986: 1 14 15 20 21 31 32 34 35 36 37
 0987: 1 5 10 12 13 17 19 22 23 24 25 26 121
 0988: 1 47 92 103 111
 0989: 1 0 2 8 9 10 11 24 25 26 27 28 42 44 46 50 51 114 118 120 121
 0990: 4 0 2 8 9 10 11 24 25 26 42 44 46 50 51 114 118 120 121
 0991: 1 0 2 8 9 10 11 24 25 26 42 44 46 50 51 118 120 121
 0992: 1 0 2 8 9 10 24 25 26 42 44 46 50 51 118 120 121
 0993: 1 8 9 10 24 25 26 42 44 46 118 120 121
 0994: 3 5 8 9 10 11 12 13 17 19 22 23 24 25 26 27 28 43 45 114 121
 0995: 1 0 2 3 4 5 6 7 8 9 10 11 16 17 18 19 22 23 27 28 38 39 40 41 42 43 44 45 46 48 49 50 51 54 92 103 108 111 113 114 116 117 118 119 120 121
 0996: 1 55 56 57 58 59 60 62 64 65 66 67 70 71 72 73 74 75 76 77 78 79 80 82 83 84 85 86 87 88 89 90 91 95 96 97 98 99 100 101 102 104 105 109 110 112
 0997: 2 8 9 10 11 24 25 26 27 28 38 39 40 42 43 44 45 46 114 117 118 120 121
 0998: 11 56 57 67 75 76 98
 0999: 7 55 56 57 58 59 60 61 62 63 67 68 69 70 71 72 73 74 75 76 77 78 79 80 82 83 84 85 86 87 88 89 90 91 93 94 95 96 97 98 99 100 101 102 104 105 106 107 109 110 112 115
 1000: 4 52 53 56 57 58 59 60 61 62 63 67 68 69 70 71 72 73 74 75 76 77 78 82 83 84 85 86 87 88 89 90 91 93 94 98 99 104 105 106 107 109 110 115
 1001: 3 79 112
 1002: 2 0 2 11 27 28 43 45 50 51 114 118
 1003: 1 56 57 62 67 75 76 77 78 87 98 99
 1004: 2 14 15 20 21 31 32 33 34 35 36
 1005: 2 5 12 13 16 17 18 19 22 23 47 48 49 92 103 108 111 116 119
 1006: 1 14 15 20 21 29 31 32 33 34 35 36 37
 1007: 4 0 2 5 8 9 10 11 12 13 17 19 22 23 24 25 26 27 28 42 43 44 45 46 47 50 51 114 118 120 121
 1008: 10 5 8 9 10 12 13 17 19 22 23 24 25 26 27 28 42 43 44 45 46 47 118 120 121
 1009: 11 5 8 9 10 11 12 13 17 19 22 23 24 25 26 27 28 42 43 44 45 46 47 114 118 120 121
 1010: 7 10 12 13 24 25 26
 1011: 6 0 2 5 22 23 50 51
 1012: 6 56 57 75 98 99
 1013: 1 58 82 83 84 85 91
 1014: 1 8 9 10 12 13 14 15 17 19 20 21 24 25 26 27 28 29 30 31 32 33 34 35 36 37 43 45 114 118 121
 1015: 1 0 2 38 41 50 51 54 113 117
 1016: 1 3 4 5 8 9 10 11 12 13 14 15 16 17 18 19 20 21 22 23 24 25 26 27 28 29 30 31 32 33 34 35 36 37 43 45 47 48 49 92 103 108 111 114 116 118 119 121
 1017: 3 89 90 104 105
 1018: 5 0 2 6 7 50 51
 1019: 1 6 7 52 53 55 56 57 58 59 60 61 62 63 67 68 69 70 71 72 73 74 75 76 77 78 79 80 82 83 84 85 86 87 88 89 90 91 93 94 95 96 97 98 99 100 101 102 104 105 106 107 109 110 112 115
 1020: 1 8 9 10 11 12 13 17 19 24 25 26 38 42 44 46 54 114 118 120 121
 1021: 1 0 2 50 51 54
 1022: 1 52 53 55 61 63 64 65 66 68 69 72 79 80 89 90 93 94 95 96 97 100 101 102 104 105 106 107 112 115
 1023: 1 5 8 9 10 12 13 14 15 17 19 20 21 22 23 24 25 26 31 32 33 38 42 44 46 114 120 121
 1024: 1 0 2 3 4 5 8 9 10 11 12 13 16 17 18 19 22 23 24 25 26 27 28 43 45 48 49 50 51 54 92 103 108 111 114 116 118 119 121
 1025: 2 0 2 3 4 5 8 9 10 11 12 13 16 17 18 19 22 23 24 25 26 27 28 43 45 48 49 50 51 92 103 108 111 114 116 118 119 121
 1026: 1 52 53 55 56 57 58 59 60 61 62 67 68 70 71 73 74 75 76 77 78 82 83 84 85 86 87 88 91 95 96 97 98 99 100 101 102 106 107 109 110 115
 1027: 1 56 57 62 67 77 78 98 99
 1028: 3 5 21 22 23 33
 1029: 1 0 2 3 4 8 9 10 11 12 13 16 17 18 19 24 25 26 27 28 38 39 40 41 42 43 44 45 46 48 49 50 51 54 92 103 108 111 113 114 116 117 118 119 120 121
 1030: 1 0 2 8 9 10 11 12 13 17 19 24 25 26 38 42 44 46 50 51 54 114 120 121
 1031: 3 55 63 64 65 66 79 80 95 96 97 100 101 102 112
 1032: 3 55 63 64 65 66 69 79 80 93 94 95 96 97 100 101 102 112
 1033: 3 0 2 8 9 10 11 24 25 26 27 28 42 43 44 45 46 50 51 54 114 118 120 121
 1034: 3 8 9 10 24 25 26 27 28 43 45 114 118 121
 1035: 1 5 8 9 10 12 13 17 19 22 23 24 25 26 27 28 42 43 44 45 46 47 114 118 120 121
 1036: 1 52 53 56 57 61 62 67 68 70 71 73 75 76 77 78 86 87 88 98 99 106 107 115
 1037: 1 59 60 74 82 83 84 85 91 109 110
 1038: 1 59 60 70 71 74 82 83 84 85 91 109 110
 1039: 2 57 62 67 75 76 77 78 98 99
 1040: 4 30 52 53
 1041: 2 8 9 10 11 12 13 17 19 24 25 26 27 28 43 45 114 118 121
 1042: 2 5 16 18 22 23
 1043: 1 55 65 66 95 96 97 100 101 102
 1044: 1 62 77 87 88
 1045: 1 0 2 5 8 9 10 11 12 13 17 19 22 23 24 25 26 27 28 38 42 43 44 45 46 50 51 114 117 118 120 121
 1046: 2 0 2 3 4 6 7 11 16 18 27 28 38 41 42 43 44 45 46 47 48 49 50 51 54 92 103 108 111 113 116 118 119 120
 1047: 2 5 8 9 10 12 13 17 19 22 23 24 25 26 27 28 42 44 46 118 120 121
 1048: 2 56 57 76 99
 1049: 1 0 2 3 4 5 8 9 10 11 12 13 14 15 16 17 18 19 20 21 22 23 24 25 26 27 28 29 30 31 32 33 34 35 36 37 38 39 40 42 43 44 45 46 47 48 49 50 51 92 103 108 111 114 116 117 118 119 120 121
 1050: 1 95 101 102
 1051: 3 77 78 87 88
 1052: 1 67 75 98
 1053: 1 67 75 98 99
 1054: 1 1 55 56 57 58 59 60 62 63 64 65 66 67 69 70 71 72 73 74 75 76 77 78 79 80 81 82 83 84 85 86 87 88 89 90 91 93 94 95 96 97 98 99 100 101 102 104 105 109 110 112
 1055: 3 1 6 7 55 56 57 58 59 60 62 63 64 65 66 67 69 70 71 72 73 74 75 76 77 78 79 80 81 82 83 84 85 86 87 88 89 90 91 93 94 95 96 97 98 99 100 101 102 104 105 109 110 112
 1056: 1 0 2 3 4 5 8 9 10 11 12 13 14 15 16 17 18 19 20 21 22 23 24 25 26 27 28 29 30 31 32 33 34 35 38 39 40 41 42 43 44 45 46 47 48 49 50 51 54 92 103 108 111 113 114 116 117 118 119 120 121
 1057: 1 38 41 113
 1058: 1 3 4 5 8 9 10 12 13 16 17 18 19 22 23 24 25 26 27 28 43 45 47 48 49 92 103 108 111 114 116 119 121
 1059: 2 52 53 58 59 60 61 68 70 71 73 74 82 83 84 85 91 106 107 109 110 115
 1060: 2 58 59 60 70 71 74 82 83 84 85 86 91 109 110
 1061: 2 0 2 3 4 5 8 9 10 11 14 15 16 17 18 19 20 21 22 23 27 28 29 30 31 32 33 34 35 36 37 38 39 40 41 42 43 44 45 46 47 48 49 50 51 54 92 103 108 111 113 114 116 117 118 119 120 121
 1062: 2 29 30 33 34 35 36 37
 1063: 2 10 17 19 121
 1064: 2 9 10 17 19 121
 1065: 1 3 4 16 18 48 49
 1066: 3 56 57 75 76 98 99
 1067: 4 56 57 62 63 67 69 72 75 76 77 78 79 80 86 87 88 89 90 93 94 98 99 104 105 112
 1068: 7 56 57 58 59 60 62 63 67 69 70 71 72 74 75 76 77 78 79 80 82 83 84 85 86 87 88 89 90 91 93 94 98 99 104 105 109 110 112
 1069: 1 27 28 45
 1070: 1 14 20 21 31 32
 1071: 1 0 2 8 9 10 11 24 25 26 50 51 114 121
 1072: 3 8 9 10 24 25 26 27 28 42 43 44 45 46 118 120 121
 1073: 8 58 59 60 70 71 73 74 82 83 84 85 86 91 109 110
 1074: 1 0 2 5 12 13 17 19 22 23 50 51
 1075: 1 63 69 72 79 80 89 90 104 105 112
 1076: 1 12 24 25 26
 1077: 2 38 39 40 41 117
 1078: 7 58 59 60 109 110
 1079: 1 5 8 9 10 12 13 17 19 22 23 24 25 26 47 121
 1080: 1 5 8 9 10 12 13 17 19 22 23 24 25 26 47 118 121
 nsplits: 1081
 ntax: 122
UFBootSplit3:
 0000: 1 0 2 5 8 9 10 11 12 13 17 19 22 23 24 25 26 27 28 38 39 40 41 42 43 44 45 46 47 50 51 54 113 114 117 118 120 121
 0001: 1 52 53 55 56 57 58 59 60 61 62 64 65 66 67 68 70 71 73 74 75 76 77 78 82 83 84 85 86 87 88 91 95 96 97 98 99 100 101 102 106 107 109 110 115
 0002: 1000 1 81
 0003: 1 52 53 56 57 61 62 67 68 73 75 76 77 78 86 87 88 98 99 106 107 115
 0004: 1 29 30 34 35 36 37 41 54 113
 0005: 1000 6 7
 0006: 1 55 56 57 62 64 65 66 67 73 75 76 77 78 87 88 95 96 97 98 99 100 101 102
 0007: 1 5 8 9 10 12 13 14 15 17 19 20 21 22 23 24 25 26 31 32 33 39 40 42 44 46 114 117 120 121
 0008: 997 52 53
 0009: 1 3 4 92 103 111
 0010: 1 56 57 62 98 99
 0011: 1 3 4 43 45 48 49 92 103 108 111 116 119
 0012: 999 106 107
 0013: 998 61 106 107
 0014: 1 5 8 9 10 11 12 13 17 19 22 23 24 25 26 33 42 44 46 120 121
 0015: 1 72 89 104 105
 0016: 993 68 115
 0017: 999 61 68 106 107 115
 0018: 929 52 53 61 68 106 107 115
 0019: 1 52 61 68 106 107 115
 0020: 1 56 57 67 75 76 77 78 98
 0021: 520 55 97
 0022: 1 0 2 3 4 8 9 10 11 16 17 18 19 27 28 41 43 45 48 49 50 51 92 103 108 111 113 114 116 118 119 121
 0023: 975 55 97 100
 0024: 1 42 44 46 114 120
 0025: 1 3 4 5 8 9 10 11 12 13 16 17 18 19 22 23 24 25 26 27 28 43 45 47 48 49 92 103 108 111 116 118 119 121
 0026: 996 95 96
 0027: 1 27 28 43
 0028: 1 0 2 3 4 5 6 7 8 9 10 12 13 17 19 22 23 24 25 26 27 28 39 40 41 42 43 44 45 46 48 49 50 51 54 92 103 108 111 113 114 116 117 118 119 120 121
 0029: 619 101 102
 0030: 990 95 96 101 102
 0031: 991 55 95 96 97 100 101 102
 0032: 1 0 2 3 4 5 8 9 10 11 12 13 16 17 18 19 22 23 24 25 26 27 28 33 38 39 40 41 42 43 44 45 46 47 48 49 50 51 54 92 103 108 111 113 114 116 117 118 119 120 121
 0033: 1 0 2 6 7 8 9 10 24 25 26 39 40 41 42 44 46 50 51 54 113 114 117 118 120 121
 0034: 548 64 65
 0035: 1 14 15 29 30 31 34 35 36 37
 0036: 981 64 65 66
 0037: 778 55 64 65 66 95 96 97 100 101 102
 0038: 2 15 29 30 34 35 36 37
 0039: 1 0 1 2 8 9 10 11 24 25 26 38 39 40 41 42 44 46 50 51 54 81 113 114 117 120 121
 0040: 997 79 80
 0041: 1 58 59 60 61 68 70 71 74 82 83 84 85 91 106 107 109 110 115
 0042: 999 79 80 112
 0043: 242 55 64 65 66 79 80 95 96 97 100 101 102 112
 0044: 1 2 50 51
 0045: 1 16 18 47 103 108 116 119
 0046: 1 8 9 10 11 12 13 17 19 24 25 26 27 28 41 42 43 44 45 46 54 113 114 118 120 121
 0047: 1 8 9 10 12 13 17 19 24 25 26 38 39 40 42 44 46 47 118 120 121
 0048: 1000 93 94
 0049: 903 69 93 94
 0050: 830 63 69 93 94
 0051: 1 52 53 56 57 62 67 75 76 77 78 87 88 98 99
 0052: 1 3 4 111
 0053: 528 72 90
 0054: 1 52 53 56 57 61 62 67 68 70 71 73 75 76 77 78 87 88 95 96 98 99 101 102 106 107 115
 0055: 1 0 2 41 50 51 54 113
 0056: 998 89 105
 0057: 958 72 89 90 105
 0058: 1 44 120
 0059: 997 72 89 90 104 105
 0060: 221 63 69 72 89 90 93 94 104 105
 0061: 143 55 63 64 65 66 69 72 79 80 89 90 93 94 95 96 97 100 101 102 104 105 112
 0062: 1 103 111 119
 0063: 1 89 90 104 105
 0064: 994 56 57
 0065: 1 58 59 74 82 83 84 85 109 110
 0066: 74 56 57 99
 0067: 1 74 82 83 84 85
 0068: 756 56 57 98 99
 0069: 1 52 53 55 56 57 61 62 64 65 66 67 68 73 75 76 77 78 87 88 95 96 97 98 99 100 101 102 106 107 115
 0070: 1 9 10 12 13 24 25 26 114 121
 0071: 949 67 75
 0072: 1 3 4 47 48 49 92 103 111
 0073: 172 67 75 76
 0074: 861 56 57 67 75 76 98 99
 0075: 2 5 14 20 21 22 23 31 32 33
 0076: 1 0 2 14 15 20 21 29 30 31 32 33 34 35 36 37 50 51
 0077: 1 3 4 5 8 9 10 11 12 13 16 17 18 19 22 23 24 25 26 27 28 38 39 40 41 42 43 44 45 46 47 48 49 54 92 103 108 111 113 114 116 117 118 119 120 121
 0078: 634 77 78
 0079: 244 62 77 78
 0080: 961 56 57 62 67 75 76 77 78 98 99
 0081: 1 3 4 18 47 48 49 92 103 108 111 116 119
 0082: 1 14 15 20 21 29 31 32 33
 0083: 999 87 88
 0084: 916 56 57 62 67 75 76 77 78 87 88 98 99
 0085: 1 38 117
 0086: 1 74 82
 0087: 645 73 86
 0088: 232 56 57 62 67 73 75 76 77 78 86 87 88 98 99
 0089: 2 1 5 12 13 14 15 17 19 20 21 22 23 29 30 31 32 33 34 35 36 37 38 39 40 41 54 81 113 117
 0090: 1 1 5 12 13 14 15 17 19 20 21 22 23 31 32 33 38 39 40 41 54 81 113 117
 0091: 782 58 59
 0092: 1 60 109
 0093: 1 82 84 85
 0094: 1 16 18 48 49
 0095: 985 109 110
 0096: 906 60 109 110
 0097: 1 5 12 13 17 19 22 23 33
 0098: 1 76 98
 0099: 999 82 84
 0100: 1 56 57 61 62 67 68 75 76 77 78 98 99 106 107 115
 0101: 1 0 2 8 9 10 11 24 25 26 38 39 40 41 42 44 46 50 51 54 113 114 117 118 120 121
 0102: 999 83 85
 0103: 930 82 83 84 85
 0104: 1 17 19 22 23
 0105: 765 82 83 84 85 91
 0106: 784 60 82 83 84 85 91 109 110
 0107: 802 58 59 60 82 83 84 85 91 109 110
 0108: 1 3 4 14 15 16 18 20 21 29 30 31 32 33 34 35 36 37 47 48 49 92 103 108 111 116 119
 0109: 982 58 59 60 74 82 83 84 85 91 109 110
 0110: 1 55 95 96 101 102
 0111: 1 47 103 108 111 116 119
 0112: 996 70 71
 0113: 795 58 59 60 70 71 74 82 83 84 85 91 109 110
 0114: 333 56 57 58 59 60 62 67 70 71 73 74 75 76 77 78 82 83 84 85 86 87 88 91 98 99 109 110
 0115: 728 55 56 57 58 59 60 62 63 64 65 66 67 69 70 71 72 73 74 75 76 77 78 79 80 82 83 84 85 86 87 88 89 90 91 93 94 95 96 97 98 99 100 101 102 104 105 109 110 112
 0116: 911 52 53 55 56 57 58 59 60 61 62 63 64 65 66 67 68 69 70 71 72 73 74 75 76 77 78 79 80 82 83 84 85 86 87 88 89 90 91 93 94 95 96 97 98 99 100 101 102 104 105 106 107 109 110 112 115
 0117: 727 6 7 52 53 55 56 57 58 59 60 61 62 63 64 65 66 67 68 69 70 71 72 73 74 75 76 77 78 79 80 82 83 84 85 86 87 88 89 90 91 93 94 95 96 97 98 99 100 101 102 104 105 106 107 109 110 112 115
 0118: 759 1 6 7 52 53 55 56 57 58 59 60 61 62 63 64 65 66 67 68 69 70 71 72 73 74 75 76 77 78 79 80 81 82 83 84 85 86 87 88 89 90 91 93 94 95 96 97 98 99 100 101 102 104 105 106 107 109 110 112 115
 0119: 1 3 4 5 8 9 10 12 13 17 19 22 23 24 25 26 27 28 42 43 44 45 46 47 48 49 92 103 108 111 114 116 118 119 120 121
 0120: 1 3 4 8 9 10 24 25 26 27 28 42 43 44 45 46 47 48 49 92 103 108 111 114 116 118 119 120 121
 0121: 1 16 18 48 49 92 103 108 111 116 119
 0122: 1000 22 23
 0123: 812 5 22 23
 0124: 1 3 4 5 8 9 10 12 13 14 15 17 19 20 21 22 23 24 25 26 27 28 29 30 31 32 33 34 35 36 37 43 45 47 48 49 92 103 108 111 114 116 119 121
 0125: 1 5 8 9 10 11 12 13 17 19 22 23 24 25 26 42 44 46 114 120 121
 0126: 999 12 13
 0127: 1 0 2 5 8 9 10 11 12 13 17 19 22 23 24 25 26 38 39 40 41 42 44 46 47 50 51 54 113 114 117 118 120 121
 0128: 2 55 66 95 96 97 100 101 102
 0129: 999 17 19
 0130: 612 12 13 17 19
 0131: 536 5 12 13 17 19 22 23
 0132: 3 1 38 39 40 41 54 81 113 117
 0133: 1 55 64 65 95 96 97 100 101 102
 0134: 891 14 15
 0135: 1 0 2 8 9 10 24 25 26 42 44 46 50 51 114 118 120 121
 0136: 4 0 2 6 7 50 51
 0137: 993 29 30
 0138: 5 0 2 6 7 41 50 51 54 113
 0139: 5 0 2 6 7 39 40 41 50 51 54 113 117
 0140: 998 34 35
 0141: 5 0 2 6 7 39 40 41 42 44 46 50 51 54 113 117 120
 0142: 5 0 2 6 7 39 40 41 42 44 46 50 51 54 113 117 118 120
 0143: 684 36 37
 0144: 966 34 35 36 37
 0145: 462 29 30 34 35 36 37
 0146: 48 14 15 29 30 34 35 36 37
 0147: 4 0 2 6 7 27 28 39 40 41 42 43 44 45 46 50 51 54 113 117 118 120
 0148: 5 0 2 6 7 8 9 10 24 25 26 27 28 39 40 41 42 43 44 45 46 50 51 54 113 114 117 118 120 121
 0149: 890 31 32
 0150: 97 14 15 29 30 31 32 34 35 36 37
 0151: 5 0 2 3 4 6 7 8 9 10 24 25 26 27 28 39 40 41 42 43 44 45 46 48 49 50 51 54 92 103 108 111 113 114 116 117 118 119 120 121
 0152: 5 0 2 3 4 5 6 7 8 9 10 12 13 14 15 17 19 20 21 22 23 24 25 26 27 28 29 30 31 32 33 34 35 36 37 39 40 41 42 43 44 45 46 48 49 50 51 54 92 103 108 111 113 114 116 117 118 119 120 121
 0153: 721 20 21
 0154: 149 14 15 20 21 29 30 31 32 34 35 36 37
 0155: 5 1 11 38 52 53 55 56 57 58 59 60 61 62 63 64 65 66 67 68 69 70 71 72 73 74 75 76 77 78 79 80 81 82 83 84 85 86 87 88 89 90 91 93 94 95 96 97 98 99 100 101 102 104 105 106 107 109 110 112 115
 0156: 841 14 15 20 21 29 30 31 32 33 34 35 36 37
 0157: 59 5 12 13 14 15 17 19 20 21 22 23 29 30 31 32 33 34 35 36 37
 0158: 23 0 2 3 4 8 9 10 11 16 18 24 25 26 27 28 38 39 40 41 42 43 44 45 46 47 48 49 50 51 54 92 103 108 111 113 114 116 117 118 119 120 121
 0159: 5 11 38
 0160: 5 0 2 3 4 16 18 48 49 50 51 92 103 108 111 116 119
 0161: 1000 3 4
 0162: 5 5 8 9 10 11 12 13 17 19 22 23 24 25 26 27 28 42 43 44 45 46 47 118 120 121
 0163: 1 0 2 3 4 8 9 10 11 16 18 24 25 26 42 44 46 47 48 49 50 51 92 103 108 111 114 116 119 120 121
 0164: 590 47 119
 0165: 2 0 2 8 9 10 12 13 17 19 24 25 26 50 51 114 121
 0166: 602 47 103 119
 0167: 2 1 63 69 72 81 89 90 93 94 104 105
 0168: 2 8 9 12 13 24 25 26 114
 0169: 940 92 111
 0170: 525 47 92 103 111 119
 0171: 2 8 12 13 24 25 26
 0172: 2 92 108 111 116 119
 0173: 1000 108 116
 0174: 370 47 92 103 108 111 116 119
 0175: 100 3 4 47 92 103 108 111 116 119
 0176: 1 1 6 7 8 9 10 12 13 17 19 24 25 26 38 39 40 41 42 44 46 47 54 81 113 117 118 120 121
 0177: 3 46 47 120
 0178: 1000 48 49
 0179: 691 3 4 47 48 49 92 103 108 111 116 119
 0180: 1 3 4 5 16 18 27 28 43 45 47 48 49 92 103 108 111 116 119
 0181: 1 61 68 73 106 107 115
 0182: 998 16 18
 0183: 680 3 4 16 18 47 48 49 92 103 108 111 116 119
 0184: 103 0 2 8 9 10 11 24 25 26 27 28 38 39 40 41 42 43 44 45 46 50 51 54 113 114 117 118 120 121
 0185: 1 58 59 60 70 71 83 85 91 109 110
 0186: 2 96 101 102
 0187: 950 27 28
 0188: 1 0 2 3 4 5 8 9 10 11 12 13 17 19 22 23 24 25 26 27 28 42 43 44 45 46 47 48 49 50 51 92 103 108 111 114 116 118 119 120 121
 0189: 114 27 28 118
 0190: 1 55 56 57 58 59 60 62 63 67 69 70 71 72 73 74 75 76 77 78 79 80 82 83 84 85 86 89 90 91 93 94 95 96 97 98 99 100 101 102 104 105 109 110 112
 0191: 2 43 45 114
 0192: 998 43 45
 0193: 443 27 28 43 45 118
 0194: 70 0 2 8 9 10 11 24 25 26 38 39 40 41 42 44 46 50 51 54 113 114 117 120 121
 0195: 1 0 2 39 40 41 50 51 113 117
 0196: 1 55 56 57 58 59 60 62 63 64 65 66 67 69 70 71 72 74 75 76 77 78 79 80 82 83 84 85 86 89 90 91 93 94 95 96 97 98 99 100 101 102 104 105 109 110 112
 0197: 738 8 9
 0198: 1 8 9 10 11 12 13 17 19 24 25 26 42 44 46 114 118 120 121
 0199: 1 0 2 3 4 8 9 10 11 16 18 24 25 26 27 28 42 43 44 45 46 47 48 49 50 51 54 92 103 108 111 114 116 118 119 120 121
 0200: 933 10 121
 0201: 1 8 9 10 12 13 24 25 26 27 28 43 45 114 121
 0202: 1 47 48 49 92 103 111 119
 0203: 1 42 120
 0204: 1000 25 26
 0205: 1000 24 25 26
 0206: 673 10 24 25 26 121
 0207: 692 8 9 10 24 25 26 121
 0208: 3 3 4 16 18 27 28 43 45 47 48 49 92 103 108 111 114 116 118 119
 0209: 500 8 9 10 24 25 26 114 121
 0210: 33 0 2 11 38 39 40 41 42 44 46 50 51 54 113 117 120
 0211: 1 0 2 8 9 10 11 14 15 20 21 24 25 26 27 28 31 32 33 38 39 40 41 42 43 44 45 46 50 51 54 113 114 117 118 120 121
 0212: 30 0 2 38 39 40 41 42 44 46 50 51 54 113 117 120
 0213: 1 3 4 16 18 48 49
 0214: 2 0 2 3 4 6 7 16 18 27 28 41 43 45 47 48 49 50 51 54 92 103 108 111 113 116 118 119
 0215: 938 42 44
 0216: 1 55 95 96 97 100
 0217: 785 42 44 120
 0218: 2 56 57 67 75 98
 0219: 976 42 44 46 120
 0220: 41 0 2 38 39 40 41 50 51 54 113 117
 0221: 1 12 13 17
 0222: 8 0 2 11 50 51 114
 0223: 3 0 2 11 38 39 40 41 50 51 54 113 114 117
 0224: 859 39 40
 0225: 643 38 39 40
 0226: 2 3 4 5 8 9 10 12 13 16 17 18 19 22 23 24 25 26 27 28 42 43 44 45 46 47 48 49 61 68 92 103 106 107 108 111 115 116 118 119 120 121
 0227: 850 38 39 40 117
 0228: 3 5 8 9 10 12 13 17 19 22 23 24 25 26 42 44 46 47 118 120 121
 0229: 3 3 4 16 18 27 28 43 45 48 49 61 68 92 103 106 107 108 111 115 116 119
 0230: 995 41 113
 0231: 557 38 39 40 41 113 117
 0232: 3 3 4 27 28 43 45 48 49 61 68 92 103 106 107 108 111 115 116 119
 0233: 556 38 39 40 41 54 113 117
 0234: 1000 0 2 50 51
 0235: 3 3 4 48 49 61 68 92 103 106 107 108 111 115 116 119
 0236: 3 3 4 48 49 61 68 92 103 106 107 111 115 119
 0237: 859 2 50
 0238: 998 0 51
 0239: 3 61 68 92 103 106 107 111 115 119
 0240: 3 61 68 92 106 107 111 115
 0241: 74 52 53 61 68 73 106 107 115
 0242: 538 98 99
 0243: 353 56 57 67 75 98 99
 0244: 717 56 57 67 75 76 77 78 98 99
 0245: 68 59 60 82 83 84 85 91 109 110
 0246: 264 56 57 58 59 60 62 67 70 71 74 75 76 77 78 82 83 84 85 87 88 91 98 99 109 110
 0247: 13 52 53 56 57 58 59 60 61 62 67 68 70 71 73 74 75 76 77 78 82 83 84 85 87 88 91 98 99 106 107 109 110 115
 0248: 301 72 89 105
 0249: 700 72 79 80 89 90 104 105 112
 0250: 621 63 69 72 79 80 89 90 93 94 104 105 112
 0251: 148 63 69 72 79 80 86 89 90 93 94 104 105 112
 0252: 95 52 53 56 57 58 59 60 61 62 63 67 68 69 70 71 72 73 74 75 76 77 78 79 80 82 83 84 85 86 87 88 89 90 91 93 94 98 99 104 105 106 107 109 110 112 115
 0253: 338 55 100
 0254: 178 95 96 102
 0255: 39 20 33
 0256: 286 20 21 33
 0257: 272 20 21 31 32 33
 0258: 797 14 15 20 21 31 32 33
 0259: 256 14 15 20 21 29 30 31 32 33
 0260: 145 34 35 37
 0261: 585 0 2 3 4 5 8 9 10 11 12 13 16 17 18 19 22 23 24 25 26 27 28 38 39 40 41 42 43 44 45 46 47 48 49 50 51 54 92 103 108 111 113 114 116 117 118 119 120 121
 0262: 391 41 54 113
 0263: 492 0 2 3 4 5 8 9 10 11 12 13 16 17 18 19 22 23 24 25 26 27 28 42 43 44 45 46 47 48 49 50 51 92 103 108 111 114 116 118 119 120 121
 0264: 592 3 4 48 49
 0265: 281 103 119
 0266: 205 92 103 111 119
 0267: 147 92 103 108 111 116 119
 0268: 304 3 4 48 49 92 103 108 111 116 119
 0269: 31 16 18 47
 0270: 129 0 2 5 8 9 10 11 12 13 17 19 22 23 24 25 26 27 28 42 43 44 45 46 50 51 114 118 120 121
 0271: 25 5 17 19 22 23
 0272: 305 12 13 24 25 26
 0273: 218 10 12 13 24 25 26 121
 0274: 215 8 9 10 12 13 24 25 26 121
 0275: 231 5 8 9 10 12 13 17 19 22 23 24 25 26 121
 0276: 810 27 28 43 45
 0277: 76 5 8 9 10 12 13 17 19 22 23 24 25 26 27 28 43 45 121
 0278: 88 5 8 9 10 12 13 17 19 22 23 24 25 26 27 28 43 45 118 121
 0279: 115 5 8 9 10 12 13 17 19 22 23 24 25 26 27 28 42 43 44 45 46 118 120 121
 0280: 68 11 114
 0281: 226 5 8 9 10 11 12 13 17 19 22 23 24 25 26 27 28 42 43 44 45 46 114 118 120 121
 0282: 29 0 2 51
 0283: 344 56 57 76 98 99
 0284: 208 56 57 62 67 73 75 76 77 78 87 88 98 99
 0285: 113 52 53 56 57 61 62 67 68 73 75 76 77 78 87 88 98 99 106 107 115
 0286: 5 63 93 94
 0287: 9 58 59 60 63 69 70 71 74 82 83 84 85 91 93 94 109 110
 0288: 7 58 59 60 63 69 70 71 74 82 83 84 85 86 91 93 94 109 110
 0289: 5 52 53 56 57 58 59 60 61 62 63 67 68 69 70 71 73 74 75 76 77 78 82 83 84 85 86 87 88 91 93 94 98 99 106 107 109 110 115
 0290: 107 52 53 55 56 57 58 59 60 61 62 63 67 68 69 70 71 72 73 74 75 76 77 78 79 80 82 83 84 85 86 87 88 89 90 91 93 94 95 96 97 98 99 100 101 102 104 105 106 107 109 110 112 115
 0291: 74 1 52 53 55 56 57 58 59 60 61 62 63 64 65 66 67 68 69 70 71 72 73 74 75 76 77 78 79 80 81 82 83 84 85 86 87 88 89 90 91 93 94 95 96 97 98 99 100 101 102 104 105 106 107 109 110 112 115
 0292: 59 14 20 21 31 32 33
 0293: 94 8 9 10 121
 0294: 62 8 9 10 17 19 121
 0295: 244 8 9 10 12 13 17 19 24 25 26 121
 0296: 189 46 120
 0297: 29 42 46 120
 0298: 26 5 8 9 10 12 13 17 19 22 23 24 25 26 42 44 46 120 121
 0299: 301 39 40 117
 0300: 5 5 8 9 10 12 13 17 19 22 23 24 25 26 38 39 40 42 44 46 117 120 121
 0301: 5 0 2 3 4 11 16 18 27 28 41 43 45 47 48 49 50 51 54 92 103 108 111 113 114 116 118 119
 0302: 6 0 2 3 4 11 16 18 27 28 43 45 47 48 49 50 51 92 103 108 111 114 116 118 119
 0303: 160 3 4 16 18 48 49 92 103 108 111 116 119
 0304: 10 27 28 43 45 114 118
 0305: 10 11 27 28 43 45 114 118
 0306: 3 3 4 11 16 18 27 28 43 45 47 48 49 92 103 108 111 114 116 118 119
 0307: 19 76 77 78
 0308: 38 67 75 76 77 78
 0309: 21 67 75 76 77 78 98
 0310: 34 67 75 76 77 78 98 99
 0311: 118 58 60 82 83 84 85 91 109 110
 0312: 383 56 57 58 59 60 62 63 67 69 70 71 72 73 74 75 76 77 78 79 80 82 83 84 85 86 87 88 89 90 91 93 94 98 99 104 105 109 110 112
 0313: 73 55 56 57 58 59 60 62 63 67 69 70 71 72 73 74 75 76 77 78 79 80 82 83 84 85 86 87 88 89 90 91 93 94 95 96 97 98 99 100 101 102 104 105 109 110 112
 0314: 659 14 15 31 32
 0315: 583 14 15 20 21 31 32
 0316: 25 29 30 34 35
 0317: 18 29 30 34 35 37
 0318: 22 27 43 45
 0319: 5 14 15 20 21 27 28 29 30 31 32 33 34 35 36 37 43 45 118
 0320: 5 0 2 3 4 5 8 9 10 11 12 13 16 17 18 19 22 23 24 25 26 38 39 40 41 42 44 46 47 48 49 50 51 54 92 103 108 111 113 114 116 117 119 120 121
 0321: 37 47 103
 0322: 77 47 103 108 116 119
 0323: 149 12 13 17 19 22 23
 0324: 188 3 4 5 12 13 16 17 18 19 22 23 47 48 49 92 103 108 111 116 119
 0325: 168 0 2 8 9 10 11 24 25 26 42 44 46 50 51 114 120 121
 0326: 21 24 25 26 121
 0327: 96 8 10 24 25 26 121
 0328: 18 11 42 44 46 120
 0329: 57 8 9 10 11 24 25 26 42 44 46 114 120 121
 0330: 112 0 50 51
 0331: 2 55 79 80 97 100 112
 0332: 10 55 79 80 95 96 97 100 101 102 112
 0333: 370 64 66
 0334: 39 67 75 76 98
 0335: 141 67 75 76 98 99
 0336: 5 56 57 61 62 67 68 73 75 76 77 78 87 88 98 99 106 107 115
 0337: 2 56 57 58 59 60 61 62 67 68 70 71 73 74 75 76 77 78 82 83 84 85 87 88 91 98 99 106 107 109 110 115
 0338: 2 55 56 57 58 59 60 61 62 64 65 66 67 68 70 71 73 74 75 76 77 78 79 80 82 83 84 85 87 88 91 95 96 97 98 99 100 101 102 106 107 109 110 112 115
 0339: 13 55 56 57 58 59 60 61 62 64 65 66 67 68 70 71 73 74 75 76 77 78 79 80 82 83 84 85 86 87 88 91 95 96 97 98 99 100 101 102 106 107 109 110 112 115
 0340: 2 55 56 57 58 59 60 61 62 63 64 65 66 67 68 69 70 71 73 74 75 76 77 78 79 80 82 83 84 85 86 87 88 91 93 94 95 96 97 98 99 100 101 102 106 107 109 110 112 115
 0341: 40 55 56 57 58 59 60 61 62 63 64 65 66 67 68 69 70 71 72 73 74 75 76 77 78 79 80 82 83 84 85 86 87 88 89 90 91 93 94 95 96 97 98 99 100 101 102 104 105 106 107 109 110 112 115
 0342: 23 1 55 56 57 58 59 60 61 62 63 64 65 66 67 68 69 70 71 72 73 74 75 76 77 78 79 80 81 82 83 84 85 86 87 88 89 90 91 93 94 95 96 97 98 99 100 101 102 104 105 106 107 109 110 112 115
 0343: 30 1 6 7 55 56 57 58 59 60 61 62 63 64 65 66 67 68 69 70 71 72 73 74 75 76 77 78 79 80 81 82 83 84 85 86 87 88 89 90 91 93 94 95 96 97 98 99 100 101 102 104 105 106 107 109 110 112 115
 0344: 34 29 30 52 53
 0345: 34 14 15 20 21 29 30 31 32 33 52 53
 0346: 152 34 35 36
 0347: 32 14 15 20 21 29 30 31 32 33 34 35 36 37 52 53
 0348: 31 3 4 5 16 18 22 23 47 48 49 92 103 108 111 116 119
 0349: 12 0 2 8 9 10 11 12 13 17 19 24 25 26 27 28 42 43 44 45 46 50 51 114 118 120 121
 0350: 6 0 2 8 9 10 11 12 13 17 19 24 25 26 42 44 46 50 51 114 120 121
 0351: 5 0 2 8 9 10 12 13 17 19 24 25 26 42 44 46 50 51 114 120 121
 0352: 16 8 9 10 12 13 17 19 24 25 26 42 44 46 120 121
 0353: 9 0 2 50 51 114
 0354: 93 52 53 56 57 61 62 67 68 70 71 73 75 76 77 78 87 88 98 99 106 107 115
 0355: 202 95 96 101
 0356: 84 86 93 94
 0357: 84 69 86 93 94
 0358: 82 58 59 60 69 74 82 83 84 85 86 91 93 94 109 110
 0359: 90 58 59 60 63 69 74 82 83 84 85 86 91 93 94 109 110
 0360: 106 58 59 60 63 69 72 74 79 80 82 83 84 85 86 89 90 91 93 94 104 105 109 110 112
 0361: 50 55 58 59 60 63 64 65 66 69 72 74 79 80 82 83 84 85 86 89 90 91 93 94 95 96 97 100 101 102 104 105 109 110 112
 0362: 19 0 2 3 4 5 8 9 10 12 13 14 15 16 17 18 19 20 21 22 23 24 25 26 27 28 29 30 31 32 33 34 35 36 37 38 39 40 41 42 43 44 45 46 47 48 49 50 51 54 92 103 108 111 113 114 116 117 118 119 120 121
 0363: 19 0 2 5 8 9 10 12 13 14 15 17 19 20 21 22 23 24 25 26 27 28 29 30 31 32 33 34 35 36 37 38 39 40 41 42 43 44 45 46 50 51 54 113 114 117 118 120 121
 0364: 9 0 2 8 9 10 12 13 14 15 17 19 20 21 24 25 26 27 28 29 30 31 32 33 34 35 36 37 38 39 40 41 42 43 44 45 46 50 51 54 113 114 117 118 120 121
 0365: 35 9 10 12 13 24 25 26 121
 0366: 3 9 10 12 13 17 19 24 25 26 121
 0367: 95 8 9 10 12 13 17 19 24 25 26 114 121
 0368: 19 8 9 10 12 13 17 19 24 25 26 27 28 43 45 114 121
 0369: 19 8 9 10 12 13 17 19 24 25 26 27 28 43 45 114 118 121
 0370: 18 0 2 14 15 20 21 29 30 31 32 33 34 35 36 37 38 39 40 41 42 44 46 50 51 54 113 117 120
 0371: 20 0 2 38 39 40 50 51 117
 0372: 24 0 2 39 40 50 51 117
 0373: 27 0 2 50 51 117
 0374: 298 63 69 72 73 79 80 86 89 90 93 94 104 105 112
 0375: 13 58 59 60 63 69 72 73 74 79 80 82 83 84 85 86 89 90 91 93 94 104 105 109 110 112
 0376: 111 58 59 60 63 69 70 71 72 73 74 79 80 82 83 84 85 86 89 90 91 93 94 104 105 109 110 112
 0377: 73 38 39
 0378: 51 0 2 3 4 5 8 9 10 11 12 13 14 15 16 17 18 19 20 21 22 23 24 25 26 27 28 29 30 31 32 33 34 35 36 37 42 43 44 45 46 47 48 49 50 51 92 103 108 111 114 116 118 119 120 121
 0379: 59 0 2 3 4 8 9 10 11 16 18 24 25 26 27 28 42 43 44 45 46 47 48 49 50 51 92 103 108 111 114 116 118 119 120 121
 0380: 20 0 2 3 4 8 9 10 11 24 25 26 27 28 42 43 44 45 46 47 48 49 50 51 92 103 108 111 114 116 118 119 120 121
 0381: 14 0 2 3 4 8 9 10 11 24 25 26 27 28 42 43 44 45 46 48 49 50 51 92 103 108 111 114 116 118 119 120 121
 0382: 61 92 103 111
 0383: 90 3 4 48 49 92 103 111
 0384: 69 108 116 119
 0385: 182 0 2 8 9 10 11 24 25 26 27 28 42 43 44 45 46 50 51 114 118 120 121
 0386: 22 0 2 8 9 10 11 24 25 26 27 28 42 44 46 50 51 114 118 120 121
 0387: 46 0 2 8 9 10 11 24 25 26 42 44 46 50 51 114 118 120 121
 0388: 124 0 2 8 9 10 24 25 26 42 44 46 50 51 114 120 121
 0389: 149 0 2 8 9 10 24 25 26 50 51 114 121
 0390: 68 9 10 24 25 26 121
 0391: 25 52 53 61 68 70 71 106 107 115
 0392: 118 56 57 67 75 76 78 98 99
 0393: 29 3 4 92 103 108 111 116 119
 0394: 10 17 19 114
 0395: 11 5 8 9 10 12 13 17 19 22 23 24 25 26 27 28 43 45 114 118 121
 0396: 136 97 100
 0397: 31 63 69 72 73 86 89 90 93 94 104 105
 0398: 25 55 63 64 65 66 69 72 73 79 80 86 89 90 93 94 95 96 97 100 101 102 104 105 112
 0399: 33 55 58 59 60 63 64 65 66 69 70 71 72 73 74 79 80 82 83 84 85 86 89 90 91 93 94 95 96 97 100 101 102 104 105 109 110 112
 0400: 26 55 56 57 58 59 60 62 63 64 65 66 67 69 70 71 72 73 74 75 76 77 78 79 80 82 83 84 85 86 89 90 91 93 94 95 96 97 98 99 100 101 102 104 105 109 110 112
 0401: 14 0 2 5 8 9 10 11 12 13 14 15 17 19 20 21 22 23 24 25 26 27 28 29 30 31 32 33 34 35 36 37 38 39 40 41 42 43 44 45 46 50 51 54 113 114 117 118 120 121
 0402: 12 52 53 61 68 87 88 106 107 115
 0403: 10 52 53 61 68 73 87 88 106 107 115
 0404: 278 56 57 98
 0405: 14 62 77
 0406: 42 62 76 77 78
 0407: 1 62 75 76 77 78
 0408: 41 62 67 75 76 77 78
 0409: 3 63 69 86 93 94
 0410: 21 72 90 104
 0411: 12 52 53 55 56 57 58 59 60 61 62 63 64 65 67 68 69 70 71 72 73 74 75 76 77 78 79 80 82 83 84 85 86 87 88 89 90 91 93 94 95 96 97 98 99 100 101 102 104 105 106 107 109 110 112 115
 0412: 11 8 10 121
 0413: 7 8 9 10 12 13 17 19 22 23 24 25 26 121
 0414: 1 5 8 9 10 12 13 14 15 17 19 20 21 22 23 24 25 26 29 30 31 32 33 34 35 36 37 121
 0415: 61 38 39 40 41 42 44 46 54 113 117 120
 0416: 1 5 8 9 10 12 13 14 15 17 19 20 21 22 23 24 25 26 29 30 31 32 33 34 35 36 37 38 39 40 41 42 44 46 54 113 117 120 121
 0417: 135 27 28 43 45 114
 0418: 45 11 27 28 43 45 114
 0419: 8 0 2 3 4 16 18 47 48 49 50 51 92 103 108 111 116 119
 0420: 56 48 49 92 103 108 111 116 119
 0421: 90 55 56 57 58 59 60 62 64 65 66 67 70 71 73 74 75 76 77 78 82 83 84 85 86 87 88 91 95 96 97 98 99 100 101 102 109 110
 0422: 1 0 2 3 4 5 8 9 10 11 12 13 14 15 16 17 18 19 20 21 22 23 24 25 26 27 28 29 30 31 32 33 38 39 40 41 42 43 44 45 46 47 48 49 50 51 54 92 103 108 111 113 114 116 117 118 119 120 121
 0423: 56 0 2 3 4 5 8 9 10 11 12 13 14 15 16 17 18 19 20 21 22 23 24 25 26 27 28 31 32 33 38 39 40 41 42 43 44 45 46 47 48 49 50 51 54 92 103 108 111 113 114 116 117 118 119 120 121
 0424: 28 0 2 5 8 9 10 11 12 13 14 15 17 19 20 21 22 23 24 25 26 27 28 31 32 33 38 39 40 41 42 43 44 45 46 50 51 54 113 114 117 118 120 121
 0425: 35 5 12 13 14 15 17 19 20 21 22 23 31 32 33
 0426: 139 8 9 10 24 25 26 42 44 46 114 120 121
 0427: 116 8 9 10 24 25 26 27 28 42 43 44 45 46 114 118 120 121
 0428: 164 8 9 10 11 24 25 26 27 28 42 43 44 45 46 114 118 120 121
 0429: 82 65 66
 0430: 14 72 73 79 80 86 89 90 104 105 112
 0431: 63 38 39 40 42 44 46 117 120
 0432: 54 0 2 3 4 5 8 9 10 11 12 13 16 17 18 19 22 23 24 25 26 27 28 43 45 47 48 49 50 51 92 103 108 111 114 116 118 119 121
 0433: 28 0 2 3 4 5 8 9 10 12 13 16 17 18 19 22 23 24 25 26 27 28 43 45 47 48 49 50 51 92 103 108 111 114 116 118 119 121
 0434: 239 3 4 47 48 49 92 103 111 119
 0435: 65 3 4 27 28 43 45 47 48 49 92 103 108 111 116 118 119
 0436: 99 3 4 16 18 27 28 43 45 47 48 49 92 103 108 111 116 118 119
 0437: 91 3 4 5 12 13 16 17 18 19 22 23 27 28 43 45 47 48 49 92 103 108 111 116 118 119
 0438: 53 3 4 5 8 9 10 12 13 16 17 18 19 22 23 24 25 26 27 28 43 45 47 48 49 92 103 108 111 114 116 118 119 121
 0439: 203 56 57 67 75 76 77 98 99
 0440: 24 56 57 58 59 60 62 67 70 71 74 75 76 77 78 82 83 84 85 91 98 99 109 110
 0441: 42 14 15 31
 0442: 29 14 15 21 31 32
 0443: 191 14 15 20 21 31 32 33 34 35 36 37
 0444: 35 38 40
 0445: 56 0 2 3 4 5 8 9 10 11 12 13 16 17 18 19 22 23 24 25 26 27 28 42 43 44 45 46 47 48 49 50 51 54 92 103 108 111 114 116 118 119 120 121
 0446: 21 28 43 45
 0447: 190 3 4 5 8 9 10 11 12 13 16 17 18 19 22 23 24 25 26 27 28 42 43 44 45 46 47 48 49 92 103 108 111 114 116 118 119 120 121
 0448: 41 83 85 91
 0449: 17 58 59 83 85 91
 0450: 66 58 59 60 83 85 91 109 110
 0451: 60 74 82 84
 0452: 159 14 15 20 31 32
 0453: 27 27 28 42 43 44 45 46 118 120
 0454: 27 0 2 3 4 5 12 13 16 17 18 19 22 23 47 48 49 50 51 92 103 108 111 116 119
 0455: 20 62 87 88
 0456: 28 62 77 78 87 88
 0457: 10 62 76 77 78 87 88
 0458: 2 67 75 99
 0459: 1 62 67 75 76 77 78 87 88 99
 0460: 10 62 67 75 76 77 78 87 88 98 99
 0461: 59 5 8 9 10 12 13 17 19 22 23 24 25 26 118 121
 0462: 100 5 8 9 10 12 13 17 19 22 23 24 25 26 42 44 46 118 120 121
 0463: 140 5 8 9 10 12 13 17 19 22 23 24 25 26 27 28 42 43 44 45 46 114 118 120 121
 0464: 107 47 48 49 92 103 108 111 116 119
 0465: 1 3 4 5 8 9 10 11 12 13 17 19 22 23 24 25 26 27 28 42 43 44 45 46 47 48 49 92 103 108 111 114 116 118 119 120 121
 0466: 69 1 6 7 81
 0467: 63 1 6 7 14 15 20 21 29 30 31 32 33 34 35 36 37 81
 0468: 93 42 44 46 47 120
 0469: 38 8 9 10 12 13 17 19 24 25 26 42 44 46 47 120 121
 0470: 56 8 9 10 12 13 17 19 24 25 26 42 44 46 47 118 120 121
 0471: 42 8 9 10 12 13 17 19 24 25 26 38 39 40 42 44 46 47 117 118 120 121
 0472: 9 1 6 7 8 9 10 12 13 14 15 17 19 20 21 24 25 26 29 30 31 32 33 34 35 36 37 38 39 40 42 44 46 47 81 117 118 120 121
 0473: 54 1 6 7 8 9 10 12 13 14 15 17 19 20 21 24 25 26 29 30 31 32 33 34 35 36 37 38 39 40 41 42 44 46 47 54 81 113 117 118 120 121
 0474: 1 3 4 103 119
 0475: 34 63 69 72 86 89 90 93 94 104 105
 0476: 24 55 63 64 65 66 69 72 79 80 86 89 90 93 94 95 96 97 100 101 102 104 105 112
 0477: 51 55 58 59 60 63 64 65 66 69 70 71 72 74 79 80 82 83 84 85 86 89 90 91 93 94 95 96 97 100 101 102 104 105 109 110 112
 0478: 41 52 53 55 56 57 58 59 60 61 62 63 64 65 66 67 68 69 70 71 72 73 74 75 76 77 78 79 80 82 83 84 85 86 87 88 89 90 91 93 94 95 96 97 98 99 100 101 102 104 105 106 107 109 110 111 112 115
 0479: 52 52 53 55 56 57 58 59 60 61 62 63 64 65 66 67 68 69 70 71 72 73 74 75 76 77 78 79 80 82 83 84 85 86 87 88 89 90 91 92 93 94 95 96 97 98 99 100 101 102 104 105 106 107 109 110 111 112 115
 0480: 29 0 1 2 5 6 7 8 9 10 11 12 13 14 15 16 17 18 19 20 21 22 23 24 25 26 27 28 29 30 31 32 33 34 35 36 37 38 39 40 41 42 43 44 45 46 47 48 49 50 51 54 81 108 113 114 116 117 118 120 121
 0481: 54 0 1 2 5 6 7 8 9 10 11 12 13 14 15 16 17 18 19 20 21 22 23 24 25 26 27 28 29 30 31 32 33 34 35 36 37 38 39 40 41 42 43 44 45 46 47 50 51 54 81 108 113 114 116 117 118 120 121
 0482: 54 0 1 2 5 6 7 8 9 10 11 12 13 14 15 16 17 18 19 20 21 22 23 24 25 26 27 28 29 30 31 32 33 34 35 36 37 38 39 40 41 42 43 44 45 46 47 50 51 54 81 113 114 117 118 120 121
 0483: 28 0 1 2 5 6 7 8 9 10 11 12 13 14 15 16 17 18 19 20 21 22 23 24 25 26 29 30 31 32 33 34 35 36 37 38 39 40 41 42 44 46 47 50 51 54 81 113 117 118 120 121
 0484: 29 0 1 2 5 6 7 8 9 10 11 12 13 14 15 17 19 20 21 22 23 24 25 26 29 30 31 32 33 34 35 36 37 38 39 40 41 42 44 46 47 50 51 54 81 113 117 118 120 121
 0485: 52 0 1 2 6 7 8 9 10 11 12 13 14 15 17 19 20 21 24 25 26 29 30 31 32 33 34 35 36 37 38 39 40 41 42 44 46 47 50 51 54 81 113 117 118 120 121
 0486: 26 0 1 2 6 7 8 9 10 12 13 14 15 17 19 20 21 24 25 26 29 30 31 32 33 34 35 36 37 38 39 40 41 42 44 46 47 50 51 54 81 113 117 118 120 121
 0487: 50 52 53 55 56 57 61 62 67 68 70 71 73 75 76 77 78 87 88 95 96 97 98 99 100 101 102 106 107 115
 0488: 171 60 91 109 110
 0489: 13 103 108 116 119
 0490: 5 12 13 24 25 26 114
 0491: 7 8 12 13 24 25 26 114
 0492: 30 9 10 121
 0493: 30 8 9 10 12 13 24 25 26 114 121
 0494: 4 0 2 5 14 15 20 21 22 23 29 30 31 32 33 34 35 36 37 38 39 40 41 42 44 46 50 51 54 113 117 120
 0495: 7 0 2 39 40 41 50 51 54 113 117
 0496: 3 29 30 33 34 35 36 37
 0497: 4 38 41 113
 0498: 1 5 12 13 14 15 17 19 20 21 22 23 29 30 31 32 33 34 35 36 37 38 39 40 41 54 113 117
 0499: 118 42 44 46 118 120
 0500: 6 11 42 44 46 118 120
 0501: 1 63 64 65 66 69 72 73 79 80 86 89 90 93 94 104 105 112
 0502: 3 14 15 20 21 31 32 33 38 39 40 41 54 113 117
 0503: 45 5 12 13 22 23
 0504: 1 61 106 107 115
 0505: 17 56 57 61 62 67 68 75 76 77 78 87 88 98 99 106 107 115
 0506: 12 56 57 61 62 67 68 70 71 75 76 77 78 87 88 98 99 106 107 115
 0507: 15 56 57 58 59 60 61 62 67 68 70 71 74 75 76 77 78 82 83 84 85 87 88 91 98 99 106 107 109 110 115
 0508: 32 56 57 58 59 60 61 62 67 68 70 71 73 74 75 76 77 78 82 83 84 85 86 87 88 91 98 99 106 107 109 110 115
 0509: 33 8 9 10 12 13 17 19 24 25 26 42 44 46 114 120 121
 0510: 22 8 9 10 12 13 17 19 24 25 26 27 28 42 43 44 45 46 114 118 120 121
 0511: 33 8 9 10 11 12 13 17 19 24 25 26 27 28 42 43 44 45 46 114 118 120 121
 0512: 14 0 2 3 4 5 16 18 22 23 47 48 49 50 51 92 103 108 111 116 119
 0513: 29 5 8 9 10 12 13 17 19 22 23 24 25 26 27 28 43 45 114 121
 0514: 122 58 59 74
 0515: 130 58 59 74 82 83 84 85 91
 0516: 44 58 59 60 74 82 83 84 85 91
 0517: 2 38 39 40 54 117
 0518: 149 89 90 105
 0519: 100 3 4 48 49 92 103 111 119
 0520: 6 0 2 8 9 10 11 24 25 26 28 42 44 46 50 51 114 118 120 121
 0521: 8 42 44 46 54 120
 0522: 66 3 4 48 49 92 111
 0523: 20 3 4 43 45 47 48 49 92 103 108 111 116 119
 0524: 49 3 4 27 28 43 45 47 48 49 92 103 108 111 116 119
 0525: 16 12 13 17 19 118
 0526: 16 3 4 12 13 17 19 27 28 43 45 47 48 49 92 103 108 111 116 118 119
 0527: 18 3 4 5 12 13 17 19 22 23 27 28 43 45 47 48 49 92 103 108 111 116 118 119
 0528: 2 3 4 5 12 13 14 15 17 19 20 21 22 23 27 28 29 30 31 32 33 34 35 36 37 43 45 47 48 49 92 103 108 111 116 118 119
 0529: 16 3 4 5 12 13 14 15 16 17 18 19 20 21 22 23 27 28 29 30 31 32 33 34 35 36 37 43 45 47 48 49 92 103 108 111 116 118 119
 0530: 16 0 2 8 9 10 11 24 25 26 38 39 40 42 44 46 50 51 114 117 120 121
 0531: 21 0 2 8 9 10 11 24 25 26 46 50 51 114 120 121
 0532: 21 0 2 8 9 10 11 24 25 26 46 50 51 114 121
 0533: 32 0 2 8 9 10 11 24 25 26 50 51 114 121
 0534: 27 6 7 55 56 57 58 59 60 62 63 64 65 66 67 69 70 71 72 73 74 75 76 77 78 79 80 82 83 84 85 86 87 88 89 90 91 93 94 95 96 97 98 99 100 101 102 104 105 109 110 112
 0535: 30 1 6 7 55 56 57 58 59 60 62 63 64 65 66 67 69 70 71 72 73 74 75 76 77 78 79 80 81 82 83 84 85 86 87 88 89 90 91 93 94 95 96 97 98 99 100 101 102 104 105 109 110 112
 0536: 68 3 4 47 92 103 111 119
 0537: 15 0 2 8 9 10 11 14 15 20 21 24 25 26 27 28 29 30 31 32 33 34 35 36 37 38 39 40 41 42 43 44 45 46 50 51 52 53 54 61 68 106 107 113 114 115 117 118 120 121
 0538: 22 14 15 20 21 31 32 52 53 61 68 106 107 115
 0539: 13 14 15 20 21 29 30 31 32 52 53 61 68 106 107 115
 0540: 13 14 15 20 21 29 30 31 32 34 35 36 37 52 53 61 68 106 107 115
 0541: 29 14 15 20 21 29 30 31 32 33 34 35 36 37 52 53 61 68 106 107 115
 0542: 13 0 2 8 9 10 11 24 25 26 42 44 46 50 51 54 114 120 121
 0543: 26 8 9 10 11 24 25 26 114 121
 0544: 4 64 65 66 95 96 101 102
 0545: 37 63 79 80 112
 0546: 48 63 72 79 80 89 90 104 105 112
 0547: 25 15 20 21 31 32 33
 0548: 46 0 2 5 8 9 10 11 12 13 17 19 22 23 24 25 26 27 28 38 39 40 41 42 43 44 45 46 50 51 54 113 114 117 118 120 121
 0549: 34 67 75 76 99
 0550: 5 0 2 3 4 5 8 9 10 11 12 13 16 17 18 19 22 23 24 25 26 27 28 38 39 40 42 43 44 45 46 47 48 49 50 51 92 103 108 111 114 116 117 118 119 120 121
 0551: 4 0 2 3 4 5 11 12 13 16 17 18 19 22 23 27 28 43 45 47 48 49 50 51 92 103 108 111 116 118 119
 0552: 33 0 2 11 50 51
 0553: 13 55 95 96 97 101 102
 0554: 1 55 58 59 60 64 65 66 70 71 74 79 80 82 83 84 85 91 95 96 97 100 101 102 109 110 112
 0555: 1 55 56 57 58 59 60 61 62 64 65 66 67 68 70 71 72 73 74 75 76 77 78 79 80 82 83 84 85 86 87 88 89 90 91 95 96 97 98 99 100 101 102 104 105 106 107 109 110 112 115
 0556: 1 0 2 3 4 5 8 9 10 11 12 13 14 15 16 17 18 19 20 21 22 23 24 25 26 27 28 29 30 31 32 33 38 39 40 41 42 43 44 45 46 47 48 49 50 51 52 53 54 92 103 108 111 113 114 116 117 118 119 120 121
 0557: 1 56 57 62 67 70 71 73 75 76 77 78 86 87 88 98 99
 0558: 34 14 15 32
 0559: 19 39 117
 0560: 31 44 46 120
 0561: 39 10 24 25 26
 0562: 24 3 4 5 8 9 10 11 12 13 16 17 18 19 22 23 24 25 26 27 28 43 45 47 48 49 92 103 108 111 114 116 118 119 121
 0563: 45 60 83 85 91 109 110
 0564: 1 3 4 5 22 23 27 28 43 45 47 48 49 92 103 108 111 116 119
 0565: 8 29 30 52 53 61 68 106 107 115
 0566: 8 29 30 34 35 36 37 52 53 61 68 106 107 115
 0567: 19 0 2 11 42 44 46 50 51 118 120
 0568: 17 0 2 42 44 46 50 51 118 120
 0569: 2 67 75 76 77 78 99
 0570: 3 73 86 87 88
 0571: 32 5 12 13 17 19 22 23 27 28 43 45 118
 0572: 29 5 12 13 17 19 22 23 27 28 42 43 44 45 46 118 120
 0573: 21 52 53 55 56 57 58 59 60 62 63 64 65 66 67 69 70 71 72 73 74 75 76 77 78 79 80 82 83 84 85 86 87 88 89 90 91 93 94 95 96 97 98 99 100 101 102 104 105 109 110 112
 0574: 4 6 7 52 53 55 56 57 58 59 60 62 63 64 65 66 67 69 70 71 72 73 74 75 76 77 78 79 80 82 83 84 85 86 87 88 89 90 91 93 94 95 96 97 98 99 100 101 102 104 105 109 110 112
 0575: 4 1 6 7 52 53 55 56 57 58 59 60 62 63 64 65 66 67 69 70 71 72 73 74 75 76 77 78 79 80 81 82 83 84 85 86 87 88 89 90 91 93 94 95 96 97 98 99 100 101 102 104 105 109 110 112
 0576: 2 61 68 115
 0577: 1 34 35 36 37 61 68 106 107 115
 0578: 1 29 30 34 35 36 37 61 68 106 107 115
 0579: 1 14 15 20 21 29 30 31 32 33 34 35 36 37 61 68 106 107 115
 0580: 6 8 9 10 12 13 17 19 24 25 26 118 121
 0581: 35 8 9 10 12 13 17 19 24 25 26 38 39 40 41 42 44 46 47 54 113 117 118 120 121
 0582: 8 91 109
 0583: 23 91 109 110
 0584: 6 58 59 60 63 69 70 71 72 74 82 83 84 85 89 90 91 93 94 104 105 109 110
 0585: 26 58 59 60 63 69 70 71 72 74 82 83 84 85 86 89 90 91 93 94 104 105 109 110
 0586: 53 52 53 55 56 57 58 59 60 61 62 63 64 65 66 67 68 69 70 71 72 73 74 75 76 77 78 79 80 82 83 84 85 86 87 88 89 90 91 92 93 94 95 96 97 98 99 100 101 102 103 104 105 106 107 109 110 111 112 115 119
 0587: 1 63 69 72 89 90 93 94 105
 0588: 3 3 4 48 49 108 116
 0589: 3 47 92 103 119
 0590: 4 1 29 30 34 35 36 37 81
 0591: 16 8 9 10 11 24 25 26 27 28 38 39 40 41 42 43 44 45 46 54 113 114 117 118 120 121
 0592: 9 55 58 59 60 64 65 66 70 71 74 82 83 84 85 91 95 96 97 100 101 102 109 110
 0593: 5 56 57 62 63 67 69 72 73 75 76 77 78 79 80 86 87 88 89 90 93 94 98 99 104 105 112
 0594: 10 3 4 48 49 92 103 108 111 116
 0595: 27 62 78
 0596: 36 56 57 62 76 77 78 98 99
 0597: 37 56 57 62 67 76 77 78 98 99
 0598: 8 55 56 57 62 63 64 65 66 67 69 72 73 75 76 77 78 79 80 86 87 88 89 90 93 94 95 96 97 98 99 100 101 102 104 105 112
 0599: 13 70 71 74
 0600: 13 5 22 23 33
 0601: 13 5 20 21 22 23 33
 0602: 13 5 20 21 22 23 31 32 33
 0603: 13 5 14 15 20 21 22 23 31 32 33
 0604: 11 5 14 15 20 21 22 23 29 30 31 32 33
 0605: 103 5 14 15 20 21 22 23 29 30 31 32 33 34 35 36 37
 0606: 15 0 2 3 4 8 9 10 11 12 13 16 17 18 19 24 25 26 27 28 38 39 40 41 42 43 44 45 46 47 48 49 50 51 54 92 103 108 111 113 114 116 117 118 119 120 121
 0607: 39 3 4 16 18 43 45 48 49 92 103 108 111 116 119
 0608: 57 3 4 16 18 27 28 43 45 48 49 92 103 108 111 116 119
 0609: 40 3 4 16 18 27 28 43 45 48 49 92 103 108 111 116 118 119
 0610: 13 0 2 8 9 10 11 12 13 17 19 24 25 26 38 39 40 41 42 44 46 50 51 54 113 114 117 120 121
 0611: 32 39 40 41 113 117
 0612: 32 39 40 41 54 113 117
 0613: 13 0 2 8 9 10 11 12 13 17 19 24 25 26 38 42 44 46 50 51 114 120 121
 0614: 45 12 13 17 19 38
 0615: 13 11 12 13 17 19 38
 0616: 12 8 9 10 11 12 13 17 19 24 25 26 38 42 44 46 114 120 121
 0617: 37 62 67 75 76 77 78 98 99
 0618: 51 52 53 55 56 57 61 62 67 68 73 75 76 77 78 87 88 95 96 97 98 99 100 101 102 106 107 115
 0619: 46 58 59 60 63 69 70 71 72 74 79 80 82 83 84 85 86 89 90 91 93 94 104 105 109 110 112
 0620: 5 0 2 3 4 5 8 9 10 11 12 13 14 15 16 17 18 19 20 21 22 23 24 25 26 27 28 31 32 33 38 39 40 42 43 44 45 46 47 48 49 50 51 92 103 108 111 114 116 117 118 119 120 121
 0621: 26 8 9 10 17 19 24 25 26 114 121
 0622: 41 5 8 9 10 12 13 17 19 22 23 24 25 26 114 121
 0623: 15 5 8 9 10 12 13 14 15 17 19 20 21 22 23 24 25 26 31 32 33 114 121
 0624: 11 5 8 9 10 12 13 14 15 17 19 20 21 22 23 24 25 26 31 32 33 42 44 46 114 120 121
 0625: 13 5 8 9 10 12 13 14 15 17 19 20 21 22 23 24 25 26 31 32 33 38 39 40 42 44 46 114 117 120 121
 0626: 22 0 2 3 4 11 16 18 27 28 43 45 47 48 49 50 51 92 103 108 111 116 118 119
 0627: 15 3 4 27 28 43 45 48 49 92 103 108 111 116 118 119
 0628: 14 6 7 61 68 106 107 115
 0629: 14 1 6 7 61 68 81 106 107 115
 0630: 14 1 6 7 11 61 68 81 106 107 115
 0631: 7 1 6 7 11 12 13 24 25 26 61 68 81 106 107 115
 0632: 14 1 6 7 11 12 13 24 25 26 38 61 68 81 106 107 115
 0633: 5 1 6 7 11 12 13 24 25 26 38 39 40 61 68 81 106 107 115
 0634: 5 1 6 7 11 12 13 24 25 26 38 39 40 61 68 81 106 107 115 117
 0635: 7 1 6 7 11 12 13 24 25 26 38 39 40 41 61 68 81 106 107 113 115 117
 0636: 14 1 6 7 11 12 13 24 25 26 38 39 40 41 42 44 46 54 61 68 81 106 107 113 115 117 120
 0637: 21 3 4 27 28 43 45 48 49 92 103 108 111 116 119
 0638: 8 95 96 100 101 102
 0639: 39 58 59 60 63 69 74 82 83 84 85 91 93 94 109 110
 0640: 28 72 104
 0641: 5 58 59 60 63 69 72 74 82 83 84 85 89 90 91 93 94 104 105 109 110
 0642: 24 58 59 60 63 69 72 74 82 83 84 85 86 89 90 91 93 94 104 105 109 110
 0643: 17 55 56 57 58 59 60 62 63 64 65 66 67 69 70 71 72 74 75 76 77 78 79 80 82 83 84 85 86 87 88 89 90 91 93 94 95 96 97 98 99 100 101 102 104 105 109 110 112
 0644: 14 0 1 2 5 6 7 8 9 10 11 12 13 14 15 17 19 20 21 22 23 24 25 26 29 30 31 32 33 34 35 36 37 38 39 40 41 42 44 46 47 50 51 54 61 68 81 106 107 113 114 115 117 118 120 121
 0645: 14 0 1 2 5 6 7 8 9 10 11 12 13 14 15 17 19 20 21 22 23 24 25 26 29 30 31 32 33 34 35 36 37 38 39 40 41 42 44 46 50 51 54 61 68 81 106 107 113 114 115 117 118 120 121
 0646: 13 14 31 32
 0647: 24 14 15 20 29 30 31 32 34 35 36 37
 0648: 13 8 9 10 114 121
 0649: 4 5 8 9 10 14 15 20 21 22 23 29 30 31 32 33 34 35 36 37 114 121
 0650: 13 5 8 9 10 14 15 17 19 20 21 22 23 29 30 31 32 33 34 35 36 37 114 121
 0651: 12 5 8 9 10 14 15 17 19 20 21 22 23 29 30 31 32 33 34 35 36 37 114 118 121
 0652: 14 0 1 2 6 7 11 12 13 24 25 26 38 39 40 41 42 44 46 50 51 54 61 68 81 106 107 113 115 117 120
 0653: 9 58 59 82 83 84 85
 0654: 26 58 59 82 83 84 85 91
 0655: 32 0 2 3 4 5 8 9 10 11 12 13 16 17 18 19 22 23 24 25 26 27 28 41 42 43 44 45 46 47 48 49 50 51 54 92 103 108 111 113 114 116 118 119 120 121
 0656: 16 92 108 111 116
 0657: 17 5 12 13 17 19
 0658: 4 56 57 62 67 70 71 75 76 77 78 87 88 98 99
 0659: 10 56 57 58 59 60 62 63 67 69 70 71 72 73 74 75 76 77 78 82 83 84 85 86 87 88 89 90 91 93 94 98 99 104 105 109 110
 0660: 1 0 2 11 27 28 42 43 44 45 46 50 51 118 120
 0661: 1 8 9 17 19
 0662: 17 59 74
 0663: 9 38 41 54 113
 0664: 5 38 39 40 41 54 113
 0665: 2 3 4 47 48 49 103 119
 0666: 45 3 4 16 18 27 28 43 45 47 48 49 92 103 108 111 116 119
 0667: 5 0 2 5 8 9 10 11 12 13 14 15 17 19 20 21 22 23 24 25 26 29 30 31 32 33 34 35 36 37 38 39 40 41 42 44 46 50 51 54 113 114 117 118 120 121
 0668: 7 14 15 29 30 32 34 35 36 37
 0669: 18 8 10 12 13 24 25 26 121
 0670: 24 5 8 9 10 12 13 14 15 17 19 20 21 22 23 24 25 26 29 30 31 32 33 34 35 36 37 114 121
 0671: 14 5 8 9 10 12 13 14 15 17 19 20 21 22 23 24 25 26 29 30 31 32 33 34 35 36 37 114 118 121
 0672: 5 56 57 62 76 77 78 87 88 98 99
 0673: 5 56 57 62 67 76 77 78 87 88 98 99
 0674: 6 0 2 8 9 10 11 24 25 26 27 28 42 43 44 45 46 50 51 54 114 118 120 121
 0675: 53 0 2 3 4 5 6 7 8 9 10 11 14 15 16 17 18 19 20 21 22 23 27 28 29 30 31 32 33 34 35 36 37 38 39 40 41 42 43 44 45 46 47 48 49 50 51 54 92 103 108 111 113 114 116 117 118 119 120 121
 0676: 2 0 2 3 4 6 7 8 9 10 11 16 17 18 19 27 28 38 39 40 41 42 43 44 45 46 47 48 49 50 51 54 92 103 108 111 113 114 116 117 118 119 120 121
 0677: 3 0 2 3 4 6 7 8 9 10 11 16 17 18 19 27 28 38 39 40 41 42 43 44 45 46 48 49 50 51 54 92 103 108 111 113 114 116 117 118 119 120 121
 0678: 3 0 2 3 4 6 7 8 9 10 11 16 17 18 19 27 28 38 39 40 41 43 45 48 49 50 51 54 92 103 108 111 113 114 116 117 118 119 121
 0679: 51 0 2 3 4 6 7 8 9 10 11 16 17 18 19 27 28 41 43 45 48 49 50 51 54 92 103 108 111 113 114 116 118 119 121
 0680: 37 6 7 41 54 113
 0681: 53 0 2 3 4 8 9 10 11 16 17 18 19 27 28 43 45 48 49 50 51 92 103 108 111 114 116 118 119 121
 0682: 62 8 9 10 17 19 114 121
 0683: 31 3 4 8 9 10 16 17 18 19 27 28 43 45 48 49 92 103 108 111 114 116 119 121
 0684: 46 3 4 8 9 10 16 17 18 19 27 28 43 45 48 49 92 103 108 111 114 116 118 119 121
 0685: 53 3 4 8 9 10 11 16 17 18 19 27 28 43 45 48 49 92 103 108 111 114 116 118 119 121
 0686: 9 62 67 75 76 77 78 98
 0687: 37 52 53 55 56 57 58 59 60 61 62 67 68 70 71 73 74 75 76 77 78 82 83 84 85 87 88 91 95 96 97 98 99 100 101 102 106 107 109 110 115
 0688: 13 0 2 3 4 5 6 7 8 9 10 11 12 13 16 17 18 19 22 23 24 25 26 27 28 38 39 40 41 42 43 44 45 46 47 48 49 50 51 54 92 103 108 111 113 114 116 117 118 119 120 121
 0689: 10 5 8 9 10 12 13 17 19 22 23 24 25 26 42 44 46 114 120 121
 0690: 9 5 8 9 10 12 13 17 19 22 23 24 25 26 38 39 40 42 44 46 114 117 120 121
 0691: 13 0 2 3 4 6 7 11 16 18 27 28 41 43 45 47 48 49 50 51 54 92 103 108 111 113 116 118 119
 0692: 9 3 4 11 16 18 27 28 43 45 47 48 49 92 103 108 111 116 118 119
 0693: 8 62 67 75 77 78 87 88
 0694: 14 62 67 75 76 77 78 87 88
 0695: 14 56 57 62 67 70 71 73 75 76 77 78 87 88 98 99
 0696: 8 20 21 29 30 34 35 36 37
 0697: 10 3 4 5 8 9 10 12 13 14 15 16 17 18 19 20 21 22 23 24 25 26 27 28 29 30 31 32 33 34 35 36 37 43 45 47 48 49 92 103 108 111 114 116 119 121
 0698: 19 3 4 5 8 9 10 12 13 14 15 16 17 18 19 20 21 22 23 24 25 26 27 28 29 30 31 32 33 34 35 36 37 43 45 47 48 49 92 103 108 111 114 116 118 119 121
 0699: 8 11 38 39 40 42 44 46 117 120
 0700: 14 11 38 39 40 41 42 44 46 54 113 117 120
 0701: 2 58 60 74 82 83 84 85 91 109 110
 0702: 13 47 108 116 119
 0703: 25 52 53 61 68 70 71 73 106 107 115
 0704: 2 52 53 61 68 70 71 73 87 88 106 107 115
 0705: 15 56 57 62 67 75 76 98 99
 0706: 25 58 59 60 69 74 82 83 84 85 91 93 94 109 110
 0707: 4 89 104 105
 0708: 25 58 59 60 63 69 72 74 79 80 82 83 84 85 89 90 91 93 94 104 105 109 110 112
 0709: 30 0 2 5 8 9 10 11 12 13 17 19 22 23 24 25 26 27 28 38 39 40 42 43 44 45 46 50 51 114 117 118 120 121
 0710: 24 5 12 13 17 19 22 23 38
 0711: 8 5 8 9 10 12 13 17 19 22 23 24 25 26 38 121
 0712: 4 0 2 11 27 28 39 40 42 43 44 45 46 50 51 114 117 118 120
 0713: 7 0 2 11 27 28 42 43 44 45 46 50 51 114 118 120
 0714: 11 11 27 28 42 43 44 45 46 114 118 120
 0715: 13 3 4 16 18 43 45 47 48 49 92 103 108 111 116 119
 0716: 9 3 4 5 12 13 16 17 18 19 22 23 27 28 42 43 44 45 46 47 48 49 92 103 108 111 116 118 119 120
 0717: 11 3 4 5 8 9 10 12 13 16 17 18 19 22 23 24 25 26 27 28 42 43 44 45 46 47 48 49 92 103 108 111 114 116 118 119 120 121
 0718: 1 58 59 60 70 74 82 83 84 85 91 109 110
 0719: 1 8 9 10 12 13 17 19 24 25 26 43 45 114 121
 0720: 4 58 59 60 64 65 66 74 82 83 84 85 91 109 110
 0721: 15 58 59 60 63 64 65 66 69 72 74 79 80 82 83 84 85 86 89 90 91 93 94 104 105 109 110 112
 0722: 6 56 57 58 59 60 62 63 64 65 66 67 69 70 71 72 73 74 75 76 77 78 79 80 82 83 84 85 86 87 88 89 90 91 93 94 98 99 104 105 109 110 112
 0723: 8 56 57 58 59 60 62 67 70 71 73 74 75 76 77 78 82 83 84 85 87 88 91 98 99 109 110
 0724: 15 58 59 60 63 69 70 71 72 73 74 82 83 84 85 86 89 90 91 93 94 104 105 109 110
 0725: 15 58 59 74 82 83 84 85
 0726: 4 14 15 20 21 29 30 31 32 33 34 35 36 37 38 39 40 117
 0727: 10 1 6 7 14 15 20 21 29 30 31 32 33 34 35 36 37 41 54 81 113
 0728: 10 47 118
 0729: 3 57 98 99
 0730: 26 0 1 2 5 6 7 8 9 10 11 12 13 14 15 17 19 20 21 22 23 24 25 26 27 28 29 30 31 32 33 34 35 36 37 38 39 40 41 42 43 44 45 46 47 50 51 54 81 113 114 117 118 120 121
 0731: 23 0 1 2 6 7 8 9 10 11 12 13 14 15 17 19 20 21 24 25 26 27 28 29 30 31 32 33 34 35 36 37 38 39 40 41 42 43 44 45 46 47 50 51 54 81 113 114 117 118 120 121
 0732: 12 0 1 2 6 7 8 9 10 11 12 13 14 15 17 19 20 21 24 25 26 29 30 31 32 33 34 35 36 37 38 39 40 41 42 44 46 47 50 51 54 81 113 114 117 118 120 121
 0733: 2 41 113 117
 0734: 4 56 57 67 75 76 99
 0735: 6 14 29 30 34 35 36 37
 0736: 5 14 15 21 29 30 31 32 34 35 36 37
 0737: 19 3 4 5 12 13 14 15 16 17 18 19 20 21 22 23 29 30 31 32 33 34 35 36 37 47 48 49 92 103 108 111 116 119
 0738: 4 0 2 8 9 10 11 24 25 26 27 28 38 39 40 41 42 43 44 45 46 50 51 54 113 114 117 120 121
 0739: 1 72 79 80 89 90 104 105
 0740: 50 0 1 2 3 4 5 6 7 8 9 10 11 14 15 16 17 18 19 20 21 22 23 27 28 29 30 31 32 33 34 35 36 37 38 39 40 41 42 43 44 45 46 47 48 49 50 51 54 81 92 103 108 111 113 114 116 117 118 119 120 121
 0741: 33 5 14 15 20 21 22 23 29 30 31 32 33 34 35 36 37 42 44 46 47 120
 0742: 21 5 14 15 20 21 22 23 29 30 31 32 33 34 35 36 37 38 39 40 42 44 46 47 117 120
 0743: 13 0 2 3 4 8 9 10 11 16 17 18 19 27 28 41 43 45 48 49 50 51 54 92 103 108 111 113 114 116 118 119 121
 0744: 7 82 83 84 85 91 109 110
 0745: 15 1 6 7 8 9 10 11 12 13 14 15 17 19 20 21 24 25 26 29 30 31 32 33 34 35 36 37 38 39 40 41 42 44 46 47 54 81 113 117 118 120 121
 0746: 5 55 56 57 58 59 60 62 63 64 65 66 67 69 70 71 72 73 74 75 76 77 78 79 80 82 83 84 85 86 87 88 89 90 91 92 93 94 95 96 97 98 99 100 101 102 104 105 109 110 111 112
 0747: 4 52 53 55 61 68 73 95 96 97 100 101 102 106 107 115
 0748: 5 42 44 46
 0749: 5 8 9 10 11 17 19 42 44 46 120 121
 0750: 5 8 9 10 11 12 13 17 19 24 25 26 42 44 46 120 121
 0751: 5 5 8 9 10 11 12 13 17 19 22 23 24 25 26 42 44 46 120 121
 0752: 5 5 8 9 10 11 12 13 14 15 17 19 20 21 22 23 24 25 26 31 32 33 42 44 46 120 121
 0753: 5 5 8 9 10 11 12 13 14 15 17 19 20 21 22 23 24 25 26 31 32 33 34 35 36 37 42 44 46 120 121
 0754: 5 5 8 9 10 11 12 13 14 15 17 19 20 21 22 23 24 25 26 29 30 31 32 33 34 35 36 37 42 44 46 120 121
 0755: 5 0 2 3 4 16 18 27 28 38 39 40 41 43 45 47 48 49 50 51 54 92 103 108 111 113 114 116 117 118 119
 0756: 2 38 39 40 113 117
 0757: 5 0 2 3 4 16 18 27 28 43 45 47 48 49 50 51 92 103 108 111 114 116 118 119
 0758: 2 0 2 27 28 43 45 50 51 114 118
 0759: 1 29 30 37
 0760: 1 14 15 20 21 29 30 31 32 33 36 37 52 53
 0761: 12 52 53 56 57 61 62 67 68 75 76 77 78 87 88 98 99 106 107 115
 0762: 8 60 82 83 84 85 91
 0763: 1 70 71 74 82 84
 0764: 4 8 9 10 12 13 17 19 24 25 26 42 44 46 118 120 121
 0765: 3 55 56 57 58 59 60 62 63 64 65 66 67 69 70 71 72 73 74 75 76 77 78 79 80 82 83 84 85 86 87 88 89 90 91 93 94 95 96 97 98 99 100 101 102 104 105 109 110 111 112
 0766: 14 58 74
 0767: 13 12 13 22 23
 0768: 20 0 2 3 4 5 6 7 8 9 10 11 14 15 16 17 18 19 20 21 22 23 27 28 29 30 31 32 33 34 35 36 37 39 40 41 42 43 44 45 46 47 48 49 50 51 54 92 103 108 111 113 114 116 117 118 119 120 121
 0769: 15 5 14 15 20 21 22 23 29 30 31 32 33 34 35 36 37 47
 0770: 8 0 2 3 4 6 7 8 9 10 11 16 17 18 19 27 28 39 40 41 42 43 44 45 46 48 49 50 51 54 92 103 108 111 113 114 116 117 118 119 120 121
 0771: 15 0 2 3 4 6 7 8 9 10 11 16 17 18 19 27 28 39 40 41 43 45 48 49 50 51 54 92 103 108 111 113 114 116 117 118 119 121
 0772: 14 0 2 3 4 6 7 8 9 10 11 16 17 18 19 27 28 43 45 48 49 50 51 92 103 108 111 114 116 118 119 121
 0773: 10 55 56 57 58 59 60 62 64 65 66 67 70 71 73 74 75 76 77 78 79 80 82 83 84 85 86 87 88 91 95 96 97 98 99 100 101 102 109 110 112
 0774: 20 0 2 5 8 9 10 11 12 13 17 19 22 23 24 25 26 27 28 38 42 43 44 45 46 50 51 114 118 120 121
 0775: 19 8 9 10 11 24 25 26 27 28 43 45 114 121
 0776: 13 0 2 5 12 13 17 19 22 23 38 50 51
 0777: 4 0 2 3 4 5 8 9 10 11 12 13 14 15 16 17 18 19 20 21 22 23 24 25 26 27 28 31 32 33 34 35 36 37 38 39 40 41 42 43 44 45 46 47 48 49 50 51 54 92 103 108 111 113 114 116 117 118 119 120 121
 0778: 14 41 54 113 117
 0779: 2 0 2 3 4 8 9 10 11 16 17 18 19 24 25 26 27 28 42 43 44 45 46 47 48 49 50 51 92 103 108 111 114 116 118 119 120 121
 0780: 11 0 2 8 9 10 11 17 19 24 25 26 27 28 42 43 44 45 46 50 51 114 118 120 121
 0781: 11 0 2 8 9 10 11 17 19 24 25 26 42 44 46 50 51 114 120 121
 0782: 11 0 2 8 9 10 17 19 24 25 26 42 44 46 50 51 114 120 121
 0783: 7 0 2 8 9 10 17 19 24 25 26 50 51 114 121
 0784: 7 0 2 3 4 5 8 9 10 11 12 13 16 17 18 19 22 23 24 25 26 27 28 38 39 40 41 42 43 44 45 46 47 48 49 50 51 92 103 108 111 113 114 116 117 118 119 120 121
 0785: 19 62 67 75 77 78
 0786: 21 8 9 10 24 25 26 27 28 43 45 114 121
 0787: 3 62 67 75 76 77 78 99
 0788: 4 0 2 3 4 5 6 7 8 9 10 11 12 13 14 15 16 17 18 19 20 21 22 23 24 25 26 27 28 31 32 33 38 39 40 41 42 43 44 45 46 47 48 49 50 51 54 92 103 108 111 113 114 116 117 118 119 120 121
 0789: 2 0 2 3 4 6 7 11 16 18 27 28 38 39 40 41 42 43 44 45 46 47 48 49 50 51 54 92 103 108 111 113 116 117 118 119 120
 0790: 1 0 2 3 4 6 7 11 16 18 27 28 41 42 43 44 45 46 47 48 49 50 51 54 92 103 108 111 113 116 118 119 120
 0791: 9 0 2 3 4 16 18 27 28 43 45 47 48 49 50 51 92 103 108 111 116 118 119
 0792: 5 52 53 87 88
 0793: 8 56 57 58 59 60 62 63 67 69 70 71 72 73 74 75 76 77 78 79 80 82 83 84 85 86 89 90 91 93 94 98 99 104 105 109 110 112
 0794: 3 55 56 57 58 59 60 62 63 64 65 67 69 70 71 72 73 74 75 76 77 78 79 80 82 83 84 85 86 87 88 89 90 91 93 94 95 96 97 98 99 100 101 102 104 105 109 110 112
 0795: 6 5 12 13 17 19 22 23 27 28 43 45
 0796: 4 74 109 110
 0797: 10 58 59 74 82 83 84 85 91 109 110
 0798: 2 15 31 32
 0799: 7 3 4 8 9 10 11 16 17 18 19 27 28 43 45 48 49 92 103 108 111 114 116 119 121
 0800: 7 12 13 24 25 26 38
 0801: 9 1 6 7 11 12 13 24 25 26 38 39 40 41 54 61 68 81 106 107 113 115 117
 0802: 3 72 86 89 90 104 105
 0803: 9 55 56 57 58 59 60 62 63 64 65 66 67 69 72 74 75 76 77 78 79 80 82 83 84 85 86 87 88 89 90 91 93 94 95 96 97 98 99 100 101 102 104 105 109 110 112
 0804: 2 0 1 2 5 6 7 8 9 10 11 12 13 14 15 16 17 18 19 20 21 22 23 24 25 26 29 30 31 32 33 34 35 36 37 38 39 40 41 42 44 46 47 50 51 54 61 68 81 106 107 113 114 115 117 118 120 121
 0805: 2 0 1 2 6 7 11 12 13 24 25 26 38 39 40 41 42 44 46 50 51 54 61 68 81 106 107 113 115 117 118 120
 0806: 13 20 21 32 33
 0807: 8 63 64 65 66 69 72 79 80 86 89 90 93 94 104 105 112
 0808: 8 58 59 60 63 64 65 66 69 70 71 72 74 79 80 82 83 84 85 86 89 90 91 93 94 104 105 109 110 112
 0809: 8 52 53 56 57 58 59 60 61 62 63 64 65 66 67 68 69 70 71 72 73 74 75 76 77 78 79 80 82 83 84 85 86 87 88 89 90 91 93 94 98 99 104 105 106 107 109 110 112 115
 0810: 7 95 96 97 101 102
 0811: 8 52 53 55 56 57 58 59 60 61 62 63 64 65 66 67 68 69 70 71 72 73 74 75 76 77 78 79 80 82 83 84 85 86 87 88 89 90 91 93 94 95 96 97 98 99 100 101 102 104 105 106 107 109 110 112 114 115
 0812: 8 43 45 52 53 55 56 57 58 59 60 61 62 63 64 65 66 67 68 69 70 71 72 73 74 75 76 77 78 79 80 82 83 84 85 86 87 88 89 90 91 93 94 95 96 97 98 99 100 101 102 104 105 106 107 109 110 112 114 115
 0813: 8 0 1 2 3 4 5 6 7 8 9 10 11 12 13 14 15 16 17 18 19 20 21 22 23 24 25 26 29 30 31 32 33 34 35 36 37 38 39 40 41 42 44 46 47 48 49 50 51 54 81 92 103 108 111 113 116 117 119 120 121
 0814: 8 0 1 2 5 6 7 8 9 10 11 12 13 14 15 16 17 18 19 20 21 22 23 24 25 26 29 30 31 32 33 34 35 36 37 38 39 40 41 42 44 46 50 51 54 81 113 117 120 121
 0815: 8 0 1 2 5 6 7 8 9 10 11 12 13 14 15 17 19 20 21 22 23 24 25 26 29 30 31 32 33 34 35 36 37 38 39 40 41 42 44 46 50 51 54 81 113 117 120 121
 0816: 18 8 9 10 17 19 24 25 26 121
 0817: 9 0 1 2 6 7 11 14 15 20 21 29 30 31 32 33 34 35 36 37 38 39 40 41 42 44 46 50 51 54 81 113 117 120
 0818: 8 0 2 38 39 40 42 44 46 50 51 117 120
 0819: 5 0 2 40 50 51 117
 0820: 16 67 75 77 78
 0821: 17 70 71 87 88
 0822: 31 58 59 60 70 71 74 82 83 84 85 87 88 91 109 110
 0823: 2 56 57 62 67 75 76 77 78 86 87 88 98 99
 0824: 12 52 53 56 57 58 59 60 61 62 67 68 70 71 73 74 75 76 77 78 82 83 84 85 86 87 88 91 98 99 106 107 109 110 115
 0825: 2 14 15 20 21 29 30 31 32 33 34 35 37
 0826: 2 11 118
 0827: 6 5 8 9 10 11 12 13 17 19 22 23 24 25 26 27 28 43 45 114 118 121
 0828: 5 3 4 5 8 9 10 11 12 13 16 17 18 19 22 23 24 25 26 27 28 43 45 48 49 92 103 108 111 114 116 118 119 121
 0829: 4 0 2 38 39 40 41 42 44 46 47 50 51 54 113 117 120
 0830: 1 38 39 40 42 44 46 47 117 120
 0831: 4 38 39 40 41 42 44 46 47 113 117 120
 0832: 5 38 39 40 41 42 44 46 47 54 113 117 120
 0833: 3 56 57 67 75 76
 0834: 1 56 57 58 59 60 62 63 67 69 72 74 75 76 77 78 82 83 84 85 86 89 90 91 93 94 98 99 104 105 109 110
 0835: 7 55 56 57 58 59 60 62 63 64 65 66 67 69 72 74 75 76 77 78 79 80 82 83 84 85 86 89 90 91 93 94 95 96 97 98 99 100 101 102 104 105 109 110 112
 0836: 6 55 56 57 58 59 60 62 63 64 65 66 67 69 72 73 74 75 76 77 78 79 80 82 83 84 85 86 89 90 91 93 94 95 96 97 98 99 100 101 102 104 105 109 110 112
 0837: 4 55 56 57 58 59 60 61 62 63 64 65 66 67 68 69 70 71 72 73 74 75 76 77 78 79 80 82 83 84 85 86 89 90 91 93 94 95 96 97 98 99 100 101 102 104 105 106 107 109 110 112 115
 0838: 7 3 4 5 16 18 22 23 27 28 43 45 47 48 49 92 103 108 111 116 119
 0839: 8 0 2 8 9 10 11 12 13 17 19 24 25 26 38 39 40 41 42 44 46 50 51 54 113 114 117 118 120 121
 0840: 10 12 13 38
 0841: 7 8 9 10 12 13 17 19 24 25 26 38 121
 0842: 7 8 9 10 12 13 17 19 24 25 26 38 42 44 46 120 121
 0843: 7 8 9 10 12 13 17 19 24 25 26 38 42 44 46 118 120 121
 0844: 6 8 9 10 12 13 17 19 24 25 26 38 42 44 46 114 118 120 121
 0845: 7 8 9 10 11 12 13 17 19 24 25 26 38 42 44 46 114 118 120 121
 0846: 6 8 9 10 11 12 13 17 19 24 25 26 38 39 40 41 42 44 46 54 113 114 117 118 120 121
 0847: 3 14 15 20 21 30 31 32 33
 0848: 2 0 2 3 4 8 9 10 11 24 25 26 27 28 38 39 40 41 42 43 44 45 46 47 48 49 50 51 54 92 103 108 111 113 114 116 117 118 119 120 121
 0849: 1 0 2 8 9 10 12 13 17 19 24 25 26 38 39 40 41 42 44 46 50 51 54 113 114 117 118 120 121
 0850: 1 0 2 8 9 10 24 25 26 39 40 41 42 44 46 50 51 54 113 114 117 118 120 121
 0851: 1 8 9 10 24 25 26 42 44 46 114 118 120 121
 0852: 1 8 9 10 24 25 26 39 40 41 42 44 46 54 113 114 117 118 120 121
 0853: 2 58 59 60 70 71 82 83 84 85 91 109 110
 0854: 5 38 41 54 113 117
 0855: 9 3 4 5 12 13 16 18 22 23 47 48 49 92 103 108 111 116 119
 0856: 2 79 80 104 112
 0857: 2 72 79 80 104 112
 0858: 2 72 79 80 89 104 105 112
 0859: 7 63 72 79 80 89 90 93 94 104 105 112
 0860: 7 14 15 29 30
 0861: 7 14 15 29 30 31 32
 0862: 20 14 15 20 21 29 30 31 32
 0863: 2 14 15 20 21 29 30 31 32 33 34 35 36 37 38
 0864: 2 14 15 20 21 29 30 31 32 33 34 35 36 37 38 40
 0865: 2 14 15 20 21 29 30 31 32 33 34 35 36 37 38 39 40
 0866: 14 14 15 20 21 29 30 31 32 33 34 35 36 37 38 39 40 41 54 113 117
 0867: 7 47 103 111 119
 0868: 13 20 21 31 33
 0869: 7 91 110
 0870: 10 63 72 89 90 104 105
 0871: 2 8 9 10 12 13 17 19 24 25 26 42 44 46 47 117 118 120 121
 0872: 6 56 57 58 59 60 62 63 67 69 72 74 75 76 77 78 79 80 82 83 84 85 86 87 88 89 90 91 93 94 98 99 104 105 109 110 112
 0873: 3 17 19 38
 0874: 4 5 8 9 10 11 12 13 17 19 22 23 24 25 26 27 28 38 42 43 44 45 46 114 118 120 121
 0875: 1 63 69 73 86 93 94
 0876: 1 11 27 28 43 45 118
 0877: 2 3 4 5 11 12 13 16 17 18 19 22 23 27 28 43 45 47 48 49 92 103 108 111 116 118 119
 0878: 1 3 4 5 11 12 13 14 15 16 17 18 19 20 21 22 23 27 28 29 30 31 32 33 34 35 36 37 43 45 47 48 49 92 103 108 111 116 118 119
 0879: 2 0 2 8 9 10 24 25 26 38 39 40 41 42 44 46 50 51 54 113 114 117 120 121
 0880: 3 72 79 80 86 89 90 104 105 112
 0881: 1 48 49 92 111
 0882: 12 8 9 10 12 13 17 19 24 25 26 38 39 40 42 44 46 47 54 117 118 120 121
 0883: 2 55 56 57 62 64 65 66 67 75 76 77 78 79 80 87 88 95 96 97 98 99 100 101 102 112
 0884: 6 0 2 8 9 10 24 25 26 27 28 42 43 44 45 46 50 51 114 118 120 121
 0885: 2 73 87 88
 0886: 2 5 12 13 14 15 17 19 20 21 22 23 31 32 33 34 35 36 37
 0887: 12 56 57 62 77 78 98 99
 0888: 3 0 2 3 4 5 8 9 10 11 12 13 14 15 16 17 18 19 20 21 22 23 24 25 26 27 28 29 30 31 32 33 34 35 36 37 41 43 45 47 48 49 50 51 54 92 103 108 111 113 114 116 118 119 121
 0889: 4 0 2 3 4 5 8 9 10 11 12 13 14 15 16 17 18 19 20 21 22 23 24 25 26 27 28 29 30 31 32 33 34 35 36 37 43 45 47 48 49 50 51 92 103 108 111 114 116 118 119 121
 0890: 2 0 2 3 4 5 8 9 10 12 13 14 15 16 17 18 19 20 21 22 23 24 25 26 27 28 29 30 31 32 33 34 35 36 37 43 45 47 48 49 50 51 92 103 108 111 114 116 118 119 121
 0891: 1 5 8 9 12 13 17 19 22 23
 0892: 5 0 2 3 4 5 8 9 10 11 12 13 14 15 16 17 18 19 20 21 22 23 24 25 26 27 28 29 30 31 32 33 34 35 36 37 38 39 40 41 42 43 44 45 46 47 48 49 50 51 92 103 108 111 113 114 116 117 118 119 120 121
 0893: 5 0 2 3 4 5 12 13 14 15 16 17 18 19 20 21 22 23 29 30 31 32 33 34 35 36 37 47 48 49 50 51 92 103 108 111 116 119
 0894: 12 3 4 92 111
 0895: 10 61 68 86 106 107 115
 0896: 10 61 68 73 86 106 107 115
 0897: 16 56 57 61 62 67 68 73 75 76 77 78 86 87 88 98 99 106 107 115
 0898: 9 56 57 58 59 60 61 62 63 67 68 69 70 71 72 73 74 75 76 77 78 79 80 82 83 84 85 86 87 88 89 90 91 93 94 98 99 104 105 106 107 109 110 112 115
 0899: 11 6 7 55 56 57 58 59 60 61 62 63 64 65 66 67 68 69 70 71 72 73 74 75 76 77 78 79 80 82 83 84 85 86 87 88 89 90 91 93 94 95 96 97 98 99 100 101 102 104 105 106 107 109 110 112 115
 0900: 21 21 33
 0901: 4 56 57 58 59 60 62 67 73 74 75 76 77 78 82 83 84 85 86 87 88 91 98 99 109 110
 0902: 1 0 2 3 4 5 8 9 10 11 12 13 16 17 18 19 22 23 24 25 26 27 28 34 35 36 37 38 39 40 41 42 43 44 45 46 47 48 49 50 51 54 92 103 108 111 113 114 116 117 118 119 120 121
 0903: 6 0 2 8 9 10 11 12 13 17 19 24 25 26 27 28 38 39 40 41 42 43 44 45 46 50 51 54 113 114 117 118 120 121
 0904: 5 8 9 10 11 12 13 17 19 24 25 26 27 28 38 39 40 41 42 43 44 45 46 54 113 114 117 118 120 121
 0905: 4 8 9 10 17 19 24 25 26 42 44 46 114 120 121
 0906: 8 5 12 13 16 17 18 19 22 23
 0907: 1 8 9 10 12 13 17 19 22 23 24 25 26 114 121
 0908: 8 0 2 3 4 11 16 18 27 28 41 43 45 47 48 49 50 51 54 92 103 108 111 113 116 118 119
 0909: 4 16 18 47 48 49 92 103 108 111 116 119
 0910: 3 8 9 10 24 25 26 27 28 43 45 121
 0911: 4 55 97 100 101 102
 0912: 7 56 57 67 75 76 77 78 87 88 98 99
 0913: 1 41 54
 0914: 1 1 6 7 14 15 20 21 29 30 31 32 33 34 35 36 37 38 39 40 42 44 46 81 117 120
 0915: 1 1 6 7 14 15 20 21 29 30 31 32 33 34 35 36 37 38 39 40 41 42 44 46 54 81 113 117 120
 0916: 2 48 49 92 103 111 119
 0917: 1 58 59 60 82 83 84 85
 0918: 1 58 59 60 82 83 84 85 109 110
 0919: 2 58 59 60 63 69 70 71 72 74 79 80 82 83 84 85 89 90 91 93 94 104 105 109 110 112
 0920: 1 56 57 62 67 75 76 77 78 99
 0921: 1 55 56 57 58 59 60 61 62 63 64 65 66 67 68 69 70 71 72 74 75 76 77 78 79 80 82 83 84 85 86 87 88 89 90 91 93 94 95 96 97 98 99 100 101 102 104 105 106 107 109 110 112 115
 0922: 1 47 52 53 55 56 57 58 59 60 61 62 63 64 65 66 67 68 69 70 71 72 73 74 75 76 77 78 79 80 82 83 84 85 86 87 88 89 90 91 93 94 95 96 97 98 99 100 101 102 104 105 106 107 109 110 112 115
 0923: 1 0 1 2 5 6 7 8 9 10 11 12 13 14 15 17 19 20 21 22 23 24 25 26 27 28 29 30 31 32 33 34 35 36 37 38 39 40 41 42 43 44 45 46 50 51 54 81 113 114 117 118 120 121
 0924: 1 5 22 23 27 28 43 45 118
 0925: 1 0 1 2 6 7 8 9 10 11 12 13 14 15 17 19 20 21 24 25 26 29 30 31 32 33 34 35 36 37 38 39 40 41 42 44 46 50 51 54 81 113 114 117 120 121
 0926: 3 0 1 2 6 7 14 15 20 21 29 30 31 32 33 34 35 36 37 38 39 40 41 42 44 46 50 51 54 81 113 117 120
 0927: 2 95 101 102
 0928: 8 1 14 15 20 21 29 30 31 32 33 34 35 36 37 81
 0929: 7 58 59 60 109 110
 0930: 4 63 64 65 66 69 72 79 80 89 90 93 94 104 105 112
 0931: 2 0 2 5 8 9 10 11 12 13 16 17 18 19 22 23 24 25 26 27 28 42 43 44 45 46 50 51 114 118 120 121
 0932: 1 8 9 10 17 19 114 118 121
 0933: 2 35 36 37
 0934: 1 8 9 10 11 24 25 26 42 44 46 114 118 120 121
 0935: 1 0 2 3 4 5 12 13 16 17 18 19 22 23 27 28 43 45 47 48 49 50 51 92 103 108 111 116 119
 0936: 4 3 4 5 12 13 16 17 18 19 22 23 27 28 43 45 47 48 49 92 103 108 111 116 119
 0937: 2 61 68 87 88 106 107 115
 0938: 2 3 4 27 28 43 45 48 49 92 103 111
 0939: 2 53 61 68 106 107 115
 0940: 4 3 4 8 9 10 11 16 18 24 25 26 27 28 42 43 44 45 46 47 48 49 92 103 108 111 114 116 118 119 120 121
 0941: 3 58 59 60 71 74 82 83 84 85 91 109 110
 0942: 2 16 18 47 92 103 108 111 116 119
 0943: 1 56 57 67 75 76 87 88 98 99
 0944: 1 56 57 67 75 76 78 87 88 98 99
 0945: 6 61 68 106 107
 0946: 1 0 1 2 3 4 5 8 9 10 11 12 13 14 15 16 17 18 19 20 21 22 23 24 25 26 27 28 29 30 31 32 33 34 35 36 37 42 43 44 45 46 47 48 49 50 51 81 92 103 108 111 114 116 118 119 120 121
 0947: 1 52 53 68 115
 0948: 1 61 107
 0949: 4 8 9 10 24 25 26 42 44 46 120 121
 0950: 1 1 34 35 81
 0951: 1 1 34 35 36 81
 0952: 1 1 34 35 36 37 81
 0953: 4 61 68 70 71 106 107 115
 0954: 8 56 57 58 59 60 61 62 63 67 68 69 70 71 72 73 74 75 76 77 78 82 83 84 85 86 87 88 89 90 91 93 94 98 99 104 105 106 107 109 110 115
 0955: 1 29 52 53
 0956: 1 1 63 69 72 79 80 81 89 90 93 94 104 105 112
 0957: 3 55 56 57 58 59 60 61 62 64 65 66 67 68 70 71 73 74 75 76 77 78 82 83 84 85 86 87 88 91 95 96 97 98 99 100 101 102 106 107 109 110 115
 0958: 11 8 9 10 11 12 13 17 19 24 25 26 42 44 46 114 120 121
 0959: 1 0 2 3 4 8 9 10 11 24 25 26 27 28 42 44 46 48 49 50 51 92 103 108 111 114 116 118 119 120 121
 0960: 6 58 59 60 70 71 74 82 83 84 85 86 91 109 110
 0961: 6 8 24 25 26
 0962: 1 3 4 16 47 48 49 92 103 108 111 116 119
 0963: 1 95 96 97 100 101 102
 0964: 3 67 76
 0965: 1 56 67 75 76 98 99
 0966: 7 40 117
 0967: 2 3 4 92 103 111 119
 0968: 1 3 4 16 18 27 28 43 45 48 49 92 103 108 111 114 116 119
 0969: 1 8 9 10 11 17 19 121
 0970: 1 0 2 3 4 5 8 9 10 11 12 13 16 17 18 19 20 21 22 23 24 25 26 27 28 31 32 33 38 39 40 41 42 43 44 45 46 47 48 49 50 51 54 92 103 108 111 113 114 116 117 118 119 120 121
 0971: 3 20 21 31 32
 0972: 1 3 4 16 18 47 48 49 92 103 111 119
 0973: 6 5 12 13 17 19 22 23 118
 0974: 1 3 4 5 12 13 16 17 18 19 22 23 47 48 49 92 103 108 111 116 118 119
 0975: 5 90 104
 0976: 2 72 90 105
 0977: 1 14 15 20 21 33
 0978: 2 0 2 42 44 46 50 51 120
 0979: 7 21 52 53 61 68 106 107 115
 0980: 9 14 15 20 21 31 32 33 52 53 61 68 106 107 115
 0981: 1 29 30 36 37
 0982: 7 3 4 5 12 13 14 15 16 17 18 19 20 21 22 23 29 30 31 32 33 34 35 36 37 47 48 49 52 53 61 68 92 103 106 107 108 111 115 116 119
 0983: 2 1 29 30 81
 0984: 6 8 9 10 12 13 17 19 24 25 26 42 44 46 47 54 118 120 121
 0985: 2 55 64 65 66 97 100
 0986: 1 56 57 62 67 75 76 77 98 99
 0987: 1 3 4 5 8 9 10 12 13 16 17 18 19 22 23 24 25 26 27 28 43 45 47 48 49 92 103 108 111 114 116 119 121
 0988: 1 3 4 5 8 9 10 11 12 13 16 17 18 19 22 23 24 25 26 27 28 43 45 47 48 49 92 103 108 111 114 116 119 121
 0989: 14 0 2 3 4 5 6 7 8 9 10 11 14 15 16 17 18 19 20 21 22 23 27 28 29 30 31 32 33 34 35 36 37 41 42 43 44 45 46 47 48 49 50 51 54 92 103 108 111 113 114 116 118 119 120 121
 0990: 9 0 2 3 4 6 7 8 9 10 11 16 17 18 19 27 28 41 42 43 44 45 46 47 48 49 50 51 54 92 103 108 111 113 114 116 118 119 120 121
 0991: 1 55 95 96 100 101 102
 0992: 3 55 95 96 97 100 101
 0993: 2 6 7 52 53 61 68 106 107 115
 0994: 1 8 9 10 12 13 17 19 24 25 26 38 39 40 42 44 46 117 118 120 121
 0995: 2 52 53 61 68 103 106 107 115 119
 0996: 1 55 97 100 102
 0997: 1 52 53 56 57 58 59 60 61 62 67 68 70 71 72 73 74 75 76 77 78 79 80 82 83 84 85 86 87 88 89 90 91 98 99 104 105 106 107 109 110 112 115
 0998: 1 56 57 62
 0999: 1 64 65 66 95 96
 1000: 1 64 65 66 95 96 102
 1001: 5 0 2 8 9 10 11 24 25 26 41 42 44 46 50 51 54 113 114 120 121
 1002: 1 9 114
 1003: 3 72 73 86 89 90 104 105
 1004: 1 3 4 8 9 10 16 18 24 25 26 27 28 42 43 44 45 46 47 48 49 92 103 108 111 114 116 118 119 120 121
 1005: 1 0 2 11 38 39 40 41 50 51 54 113 117
 1006: 3 0 2 3 4 6 7 8 9 10 11 16 17 18 19 27 28 41 43 45 48 49 50 51 54 92 103 108 111 113 114 116 117 118 119 121
 1007: 1 5 11 12 13 17 19 22 23 27 28 42 43 44 45 46 118 120
 1008: 1 5 10 12 13 17 19 22 23 24 25 26 121
 1009: 1 5 8 9 10 11 12 13 16 17 18 19 22 23 24 25 26 27 28 42 43 44 45 46 114 118 120 121
 1010: 1 47 92 103 111
 1011: 1 0 2 8 9 10 11 24 25 26 42 44 46 50 51 118 120 121
 1012: 1 0 2 8 9 10 24 25 26 42 44 46 50 51 118 120 121
 1013: 1 8 9 10 24 25 26 42 44 46 118 120 121
 1014: 1 3 4 48 49 92 108 111 116
 1015: 2 5 8 9 10 11 12 13 17 19 22 23 24 25 26 27 28 43 45 114 121
 1016: 1 0 2 3 4 5 6 7 8 9 10 11 16 17 18 19 22 23 27 28 38 39 40 41 42 43 44 45 46 47 48 49 50 51 54 92 103 108 111 113 114 116 117 118 119 120 121
 1017: 1 0 2 3 4 5 6 7 8 9 10 11 16 17 18 19 22 23 27 28 38 39 40 41 42 43 44 45 46 48 49 50 51 54 92 103 108 111 113 114 116 117 118 119 120 121
 1018: 1 55 56 57 58 59 60 62 64 65 66 67 70 71 72 73 74 75 76 77 78 79 80 82 83 84 85 86 87 88 89 90 91 95 96 97 98 99 100 101 102 104 105 109 110 112
 1019: 2 8 9 10 11 24 25 26 27 28 38 39 40 42 43 44 45 46 114 117 118 120 121
 1020: 10 56 57 67 75 76 98
 1021: 4 55 56 57 58 59 60 61 62 63 67 68 69 70 71 72 73 74 75 76 77 78 79 80 82 83 84 85 86 87 88 89 90 91 93 94 95 96 97 98 99 100 101 102 104 105 106 107 109 110 112 115
 1022: 2 3 4 5 16 18 22 23 27 28 43 45 47 48 49 92 103 108 111 116 118 119
 1023: 2 0 2 3 4 5 8 9 10 11 12 13 14 15 16 17 18 19 20 21 22 23 24 25 26 27 28 29 30 31 32 33 34 35 36 37 38 39 40 42 43 44 45 46 47 48 49 50 51 92 103 108 111 114 116 117 118 119 120 121
 1024: 1 0 2 5 8 9 10 11 12 13 14 15 17 19 20 21 22 23 24 25 26 27 28 29 30 31 32 33 34 35 36 37 38 39 40 42 43 44 45 46 50 51 114 117 118 120 121
 1025: 1 5 14 15 20 21 22 23 29 30 31 32 33 34 35 36 37 38 39 40 117
 1026: 1 8 9 10 11 12 13 17 19 24 25 26 121
 1027: 2 0 2 42 44 46 50 51 114 120
 1028: 4 52 53 56 57 58 59 60 61 62 63 67 68 69 70 71 72 73 74 75 76 77 78 82 83 84 85 86 87 88 89 90 91 93 94 98 99 104 105 106 107 109 110 115
 1029: 3 79 112
 1030: 2 0 2 11 27 28 43 45 50 51 114 118
 1031: 1 56 57 62 67 75 76 77 78 87 98 99
 1032: 2 14 15 20 21 31 32 33 34 35 36
 1033: 2 5 12 13 16 17 18 19 22 23 47 48 49 92 103 108 111 116 119
 1034: 1 0 2 50
 1035: 4 0 2 5 8 9 10 11 12 13 17 19 22 23 24 25 26 27 28 42 43 44 45 46 47 50 51 114 118 120 121
 1036: 10 5 8 9 10 12 13 17 19 22 23 24 25 26 27 28 42 43 44 45 46 47 118 120 121
 1037: 11 5 8 9 10 11 12 13 17 19 22 23 24 25 26 27 28 42 43 44 45 46 47 114 118 120 121
 1038: 7 10 12 13 24 25 26
 1039: 6 0 2 5 22 23 50 51
 1040: 5 56 57 75 98 99
 1041: 1 58 82 83 84 85 91
 1042: 1 8 9 10 12 13 14 15 17 19 20 21 24 25 26 27 28 29 30 31 32 33 34 35 36 37 43 45 114 118 121
 1043: 1 0 2 38 41 50 51 54 113 117
 1044: 3 0 2 41 50 51 54 113 117
 1045: 1 3 4 5 8 9 10 11 12 13 14 15 16 17 18 19 20 21 22 23 24 25 26 27 28 29 30 31 32 33 34 35 36 37 43 45 47 48 49 92 103 108 111 114 116 118 119 121
 1046: 1 52 53 61 63 68 69 72 79 80 89 90 93 94 104 105 106 107 112 115
 1047: 4 0 1 2 3 4 8 9 10 11 16 18 24 25 26 27 28 38 39 40 41 42 43 44 45 46 47 48 49 50 51 54 81 92 103 108 111 113 114 116 117 118 119 120 121
 1048: 2 0 2 8 9 10 11 16 18 24 25 26 27 28 42 43 44 45 46 50 51 114 118 120 121
 1049: 3 56 57 58 59 60 62 63 67 69 70 71 72 74 75 76 77 78 79 80 82 83 84 85 87 88 89 90 91 93 94 98 99 104 105 109 110 112
 1050: 1 8 9 10 11 12 13 17 19 24 25 26 38 42 44 46 54 114 118 120 121
 1051: 1 0 2 50 51 54
 1052: 1 0 2 5 8 9 10 11 12 13 14 15 17 19 20 21 22 23 24 25 26 27 28 29 30 31 32 33 34 35 36 37 38 39 40 41 42 43 44 45 46 50 51 52 53 54 61 68 106 107 113 114 115 117 118 120 121
 1053: 1 56 57 62 67 75 76 77 78
 1054: 1 52 53 55 61 63 64 65 66 68 69 72 79 80 89 90 93 94 95 96 97 100 101 102 104 105 106 107 112 115
 1055: 2 0 2 5 8 9 10 12 13 17 19 22 23 24 25 26 27 28 42 43 44 45 46 50 51 114 118 120 121
 1056: 1 5 8 9 10 12 13 14 15 17 19 20 21 22 23 24 25 26 31 32 33 38 42 44 46 114 120 121
 1057: 1 0 2 3 4 5 8 9 10 11 12 13 16 17 18 19 22 23 24 25 26 27 28 43 45 48 49 50 51 54 92 103 108 111 114 116 118 119 121
 1058: 2 0 2 3 4 5 8 9 10 11 12 13 16 17 18 19 22 23 24 25 26 27 28 43 45 48 49 50 51 92 103 108 111 114 116 118 119 121
 1059: 1 52 53 55 56 57 58 59 60 61 62 67 68 70 71 73 74 75 76 77 78 82 83 84 85 86 87 88 91 95 96 97 98 99 100 101 102 106 107 109 110 115
 1060: 1 56 57 62 67 77 78 98 99
 1061: 3 55 56 57 58 59 60 62 63 64 65 66 67 69 72 73 74 75 76 77 78 79 80 82 83 84 85 86 87 88 89 90 91 93 94 95 96 97 98 99 100 101 102 104 105 109 110 112
 1062: 3 5 21 22 23 33
 1063: 1 0 2 3 4 8 9 10 11 12 13 16 17 18 19 24 25 26 27 28 38 39 40 41 42 43 44 45 46 48 49 50 51 54 92 103 108 111 113 114 116 117 118 119 120 121
 1064: 1 0 2 8 9 10 11 12 13 17 19 24 25 26 38 42 44 46 50 51 54 114 120 121
 1065: 1 38 39 40 42 44 46 54 117 120
 1066: 3 55 63 64 65 66 79 80 95 96 97 100 101 102 112
 1067: 3 55 63 64 65 66 69 79 80 93 94 95 96 97 100 101 102 112
 1068: 3 8 9 10 24 25 26 27 28 43 45 114 118 121
 1069: 1 5 8 9 10 12 13 17 19 22 23 24 25 26 27 28 42 43 44 45 46 47 114 118 120 121
 1070: 1 52 53 56 57 61 62 67 68 70 71 73 75 76 77 78 86 87 88 98 99 106 107 115
 1071: 1 59 60 74 82 83 84 85 91 109 110
 1072: 1 59 60 70 71 74 82 83 84 85 91 109 110
 1073: 3 1 14 15 20 21 29 30 31 32 33 34 35 36 37 38 39 40 41 54 81 113 117
 1074: 3 56 57 67 75 76 77 78
 1075: 2 57 62 67 75 76 77 78 98 99
 1076: 2 30 52 53
 1077: 2 8 9 10 11 12 13 17 19 24 25 26 27 28 43 45 114 118 121
 1078: 1 5 16 18 22 23
 1079: 1 55 65 66 95 96 97 100 101 102
 1080: 1 0 2 5 8 9 10 11 12 13 17 19 22 23 24 25 26 27 28 38 42 43 44 45 46 50 51 114 117 118 120 121
 1081: 2 5 8 9 10 12 13 17 19 22 23 24 25 26 27 28 42 44 46 118 120 121
 1082: 1 27 118
 1083: 2 56 57 76 99
 1084: 3 77 87 88
 1085: 3 77 78 87 88
 1086: 2 52 53 58 59 60 61 68 70 71 73 74 82 83 84 85 91 106 107 109 110 115
```
