## Supplementary Data 7 for "Structural and evolutionary analyses support reclassification of glycopeptide antibiotics as xyclopeptides": PCP_domains_6_mafft_iqtree.ckp (part 2 of 2)

```
 1087: 2 0 2 3 4 5 8 9 10 11 14 15 16 17 18 19 20 21 22 23 27 28 29 30 31 32 33 34 35 36 37 38 39 40 41 42 43 44 45 46 47 48 49 50 51 54 92 103 108 111 113 114 116 117 118 119 120 121
 1088: 2 10 17 19 121
 1089: 2 9 10 17 19 121
 1090: 3 3 4 5 8 9 10 12 13 16 17 18 19 22 23 24 25 26 27 28 43 45 47 48 49 92 103 108 111 116 118 119 121
 1091: 3 56 57 75 76 98 99
 1092: 4 56 57 62 63 67 69 72 75 76 77 78 79 80 86 87 88 89 90 93 94 98 99 104 105 112
 1093: 7 56 57 58 59 60 62 63 67 69 70 71 72 74 75 76 77 78 79 80 82 83 84 85 86 87 88 89 90 91 93 94 98 99 104 105 109 110 112
 1094: 1 27 28 45
 1095: 3 8 9 10 24 25 26 27 28 42 43 44 45 46 118 120 121
 1096: 7 58 59 60 70 71 73 74 82 83 84 85 86 91 109 110
 1097: 1 0 2 5 12 13 17 19 22 23 50 51
 1098: 1 63 69 72 79 80 89 90 104 105 112
 1099: 1 12 24 25 26
 1100: 2 38 39 40 41 117
 1101: 1 5 8 9 10 12 13 17 19 22 23 24 25 26 47 121
 1102: 1 5 8 9 10 12 13 17 19 22 23 24 25 26 47 118 121
 1103: 2 5 8 9 10 12 13 17 19 22 23 24 25 26 27 28 43 45 47 118 121
 1104: 1 14 15 20 21 29 30 31 32 33 37
 1105: 1 5 8 9 10 12 13 14 15 17 19 20 21 22 23 24 25 26 27 28 29 30 31 32 33 34 35 36 37 43 45 47 118 121
 1106: 1 11 42 44 46 114 120
 1107: 1 5 8 9 10 11 12 13 14 15 17 19 20 21 22 23 24 25 26 27 28 29 30 31 32 33 34 35 36 37 42 43 44 45 46 47 114 118 120 121
 1108: 2 3 4 5 8 9 10 11 12 13 14 15 16 17 18 19 20 21 22 23 24 25 26 27 28 29 30 31 32 33 34 35 36 37 42 43 44 45 46 47 48 49 92 103 108 111 114 116 118 119 120 121
 1109: 6 0 1 2 3 4 5 8 9 10 11 12 13 16 17 18 19 22 23 24 25 26 27 28 38 39 40 41 42 43 44 45 46 47 48 49 50 51 54 81 92 103 108 111 113 114 116 117 118 119 120 121
 1110: 1 1 6 7 14 15 20 21 29 30 31 32 33 34 35 36 37 54 81
 1111: 2 0 1 2 5 6 7 8 9 10 11 12 13 14 15 17 19 20 21 22 23 24 25 26 29 30 31 32 33 34 35 36 37 38 39 40 41 42 44 46 47 50 51 54 81 113 114 117 118 120 121
 1112: 3 0 2 3 4 5 8 9 10 11 12 13 16 17 18 19 22 23 24 25 26 27 28 38 39 40 41 42 43 44 45 46 47 48 49 50 51 54 61 68 92 103 106 107 108 111 113 114 115 116 117 118 119 120 121
 1113: 3 61 68 106 107 111 115
 nsplits: 1114
 ntax: 122
UFBootSplit4:
 0000: 1 0 2 5 8 9 10 11 12 13 17 19 22 23 24 25 26 27 28 38 39 40 41 42 43 44 45 46 47 50 51 54 113 114 117 118 120 121
 0001: 1 52 53 55 56 57 58 59 60 61 62 64 65 66 67 68 70 71 73 74 75 76 77 78 82 83 84 85 86 87 88 91 95 96 97 98 99 100 101 102 106 107 109 110 115
 0002: 1000 1 81
 0003: 1 52 53 56 57 61 62 67 68 73 75 76 77 78 86 87 88 98 99 106 107 115
 0004: 1 29 30 34 35 36 37 41 54 113
 0005: 1000 6 7
 0006: 1 55 56 57 62 64 65 66 67 73 75 76 77 78 87 88 95 96 97 98 99 100 101 102
 0007: 1 56 57 76 99
 0008: 997 52 53
 0009: 1 5 8 9 10 12 13 14 15 17 19 20 21 22 23 24 25 26 31 32 33 39 40 42 44 46 114 117 120 121
 0010: 1 14 34 35 36 37
 0011: 1 3 4 92 103 111
 0012: 999 106 107
 0013: 999 61 106 107
 0014: 1 58 59 60 74 83 85 91 109 110
 0015: 1 74 83 85 91
 0016: 994 68 115
 0017: 999 61 68 106 107 115
 0018: 934 52 53 61 68 106 107 115
 0019: 1 56 57 62 67 75 76 78 98 99
 0020: 1 3 4 43 45 48 49 92 103 108 111 116 119
 0021: 537 55 97
 0022: 1 5 8 9 10 11 12 13 17 19 22 23 24 25 26 33 42 44 46 120 121
 0023: 977 55 97 100
 0024: 1 72 89 104 105
 0025: 1 5 12 13 14 15 17 19 20 21 22 23 31 32 33 34 35 37
 0026: 996 95 96
 0027: 1 52 61 68 106 107 115
 0028: 1 56 57 67 75 76 77 78 98
 0029: 623 101 102
 0030: 991 95 96 101 102
 0031: 992 55 95 96 97 100 101 102
 0032: 1 0 2 3 4 8 9 10 11 16 17 18 19 27 28 41 43 45 48 49 50 51 92 103 108 111 113 114 116 118 119 121
 0033: 1 73 87 88
 0034: 563 64 65
 0035: 1 42 44 46 114 120
 0036: 980 64 65 66
 0037: 776 55 64 65 66 95 96 97 100 101 102
 0038: 1 3 4 5 8 9 10 11 12 13 16 17 18 19 22 23 24 25 26 27 28 43 45 47 48 49 92 103 108 111 116 118 119 121
 0039: 1 27 28 43
 0040: 997 79 80
 0041: 1 0 2 3 4 5 6 7 8 9 10 12 13 17 19 22 23 24 25 26 27 28 39 40 41 42 43 44 45 46 48 49 50 51 54 92 103 108 111 113 114 116 117 118 119 120 121
 0042: 997 79 80 112
 0043: 222 55 64 65 66 79 80 95 96 97 100 101 102 112
 0044: 1 0 2 3 4 5 8 9 10 11 12 13 16 17 18 19 22 23 24 25 26 27 28 33 38 39 40 41 42 43 44 45 46 47 48 49 50 51 54 92 103 108 111 113 114 116 117 118 119 120 121
 0045: 1 0 2 6 7 8 9 10 24 25 26 39 40 41 42 44 46 50 51 54 113 114 117 118 120 121
 0046: 1 14 15 29 30 31 34 35 36 37
 0047: 2 15 29 30 34 35 36 37
 0048: 1000 93 94
 0049: 905 69 93 94
 0050: 836 63 69 93 94
 0051: 1 8 9 10 12 13 17 19 24 25 26 42 44 46 47 117 118 120 121
 0052: 1 0 1 2 8 9 10 11 24 25 26 38 39 40 41 42 44 46 50 51 54 81 113 114 117 120 121
 0053: 536 72 90
 0054: 1 58 59 60 61 68 70 71 74 82 83 84 85 91 106 107 109 110 115
 0055: 1 8 9 10 24 25 26 43 45 114 121
 0056: 998 89 105
 0057: 956 72 89 90 105
 0058: 1 2 50 51
 0059: 997 72 89 90 104 105
 0060: 201 63 69 72 89 90 93 94 104 105
 0061: 125 55 63 64 65 66 69 72 79 80 89 90 93 94 95 96 97 100 101 102 104 105 112
 0062: 1 16 18 47 103 108 116 119
 0063: 1 8 9 10 12 13 17 19 24 25 26 38 39 40 42 44 46 47 118 120 121
 0064: 994 56 57
 0065: 1 52 53 56 57 62 67 75 76 77 78 87 88 98 99
 0066: 72 56 57 99
 0067: 1 3 4 111
 0068: 741 56 57 98 99
 0069: 1 52 53 56 57 61 62 67 68 70 71 73 75 76 77 78 87 88 95 96 98 99 101 102 106 107 115
 0070: 1 0 2 41 50 51 54 113
 0071: 953 67 75
 0072: 1 44 120
 0073: 193 67 75 76
 0074: 870 56 57 67 75 76 98 99
 0075: 1 103 111 119
 0076: 1 58 59 74 82 83 84 85 109 110
 0077: 1 52 53 55 56 57 61 62 64 65 66 67 68 73 75 76 77 78 87 88 95 96 97 98 99 100 101 102 106 107 115
 0078: 650 77 78
 0079: 253 62 77 78
 0080: 964 56 57 62 67 75 76 77 78 98 99
 0081: 1 9 10 12 13 24 25 26 114 121
 0082: 1 3 4 47 48 49 92 103 111
 0083: 999 87 88
 0084: 918 56 57 62 67 75 76 77 78 87 88 98 99
 0085: 2 5 14 20 21 22 23 31 32 33
 0086: 1 0 2 14 15 20 21 29 30 31 32 33 34 35 36 37 50 51
 0087: 650 73 86
 0088: 219 56 57 62 67 73 75 76 77 78 86 87 88 98 99
 0089: 1 3 4 5 8 9 10 11 12 13 16 17 18 19 22 23 24 25 26 27 28 38 39 40 41 42 43 44 45 46 47 48 49 54 92 103 108 111 113 114 116 117 118 119 120 121
 0090: 1 14 15 20 21 29 31 32 33
 0091: 799 58 59
 0092: 1 74 82
 0093: 1 1 5 12 13 14 15 17 19 20 21 22 23 31 32 33 38 39 40 41 54 81 113 117
 0094: 2 1 38 39 40 41 54 81 113 117
 0095: 985 109 110
 0096: 910 60 109 110
 0097: 1 60 109
 0098: 1 82 84 85
 0099: 999 82 84
 0100: 1 16 18 48 49
 0101: 1 5 12 13 17 19 22 23 33
 0102: 999 83 85
 0103: 929 82 83 84 85
 0104: 1 76 98
 0105: 777 82 83 84 85 91
 0106: 780 60 82 83 84 85 91 109 110
 0107: 803 58 59 60 82 83 84 85 91 109 110
 0108: 1 0 2 8 9 10 12 13 17 19 24 25 26 50 51 114 121
 0109: 983 58 59 60 74 82 83 84 85 91 109 110
 0110: 1 56 57 61 62 67 68 75 76 77 78 98 99 106 107 115
 0111: 1 17 19 22 23
 0112: 996 70 71
 0113: 798 58 59 60 70 71 74 82 83 84 85 91 109 110
 0114: 318 56 57 58 59 60 62 67 70 71 73 74 75 76 77 78 82 83 84 85 86 87 88 91 98 99 109 110
 0115: 733 55 56 57 58 59 60 62 63 64 65 66 67 69 70 71 72 73 74 75 76 77 78 79 80 82 83 84 85 86 87 88 89 90 91 93 94 95 96 97 98 99 100 101 102 104 105 109 110 112
 0116: 908 52 53 55 56 57 58 59 60 61 62 63 64 65 66 67 68 69 70 71 72 73 74 75 76 77 78 79 80 82 83 84 85 86 87 88 89 90 91 93 94 95 96 97 98 99 100 101 102 104 105 106 107 109 110 112 115
 0117: 732 6 7 52 53 55 56 57 58 59 60 61 62 63 64 65 66 67 68 69 70 71 72 73 74 75 76 77 78 79 80 82 83 84 85 86 87 88 89 90 91 93 94 95 96 97 98 99 100 101 102 104 105 106 107 109 110 112 115
 0118: 766 1 6 7 52 53 55 56 57 58 59 60 61 62 63 64 65 66 67 68 69 70 71 72 73 74 75 76 77 78 79 80 81 82 83 84 85 86 87 88 89 90 91 93 94 95 96 97 98 99 100 101 102 104 105 106 107 109 110 112 115
 0119: 1 1 63 69 72 81 89 90 93 94 104 105
 0120: 1 3 4 14 15 16 18 20 21 29 30 31 32 33 34 35 36 37 47 48 49 92 103 108 111 116 119
 0121: 1 55 95 96 101 102
 0122: 1000 22 23
 0123: 817 5 22 23
 0124: 1 47 103 108 111 116 119
 0125: 1 3 4 5 8 9 10 12 13 17 19 22 23 24 25 26 27 28 42 43 44 45 46 47 48 49 92 103 108 111 114 116 118 119 120 121
 0126: 999 12 13
 0127: 1 8 9 10 24 25 26 27 28 42 43 44 45 46 118 120 121
 0128: 1 16 18 48 49 92 103 108 111 116 119
 0129: 997 17 19
 0130: 624 12 13 17 19
 0131: 559 5 12 13 17 19 22 23
 0132: 1 3 4 5 8 9 10 12 13 14 15 17 19 20 21 22 23 24 25 26 27 28 29 30 31 32 33 34 35 36 37 43 45 47 48 49 92 103 108 111 114 116 119 121
 0133: 1 5 8 9 10 11 12 13 17 19 22 23 24 25 26 42 44 46 114 120 121
 0134: 893 14 15
 0135: 1 0 2 5 8 9 10 11 12 13 17 19 22 23 24 25 26 38 39 40 41 42 44 46 47 50 51 54 113 114 117 118 120 121
 0136: 2 55 66 95 96 97 100 101 102
 0137: 992 29 30
 0138: 1 55 64 65 95 96 97 100 101 102
 0139: 1 0 2 8 9 10 24 25 26 42 44 46 50 51 114 118 120 121
 0140: 998 34 35
 0141: 3 0 2 6 7 50 51
 0142: 4 0 2 6 7 41 50 51 54 113
 0143: 686 36 37
 0144: 970 34 35 36 37
 0145: 474 29 30 34 35 36 37
 0146: 49 14 15 29 30 34 35 36 37
 0147: 4 0 2 6 7 39 40 41 50 51 54 113 117
 0148: 4 0 2 6 7 39 40 41 42 44 46 50 51 54 113 117 120
 0149: 901 31 32
 0150: 98 14 15 29 30 31 32 34 35 36 37
 0151: 4 0 2 6 7 39 40 41 42 44 46 50 51 54 113 117 118 120
 0152: 3 0 2 6 7 27 28 39 40 41 42 43 44 45 46 50 51 54 113 117 118 120
 0153: 720 20 21
 0154: 150 14 15 20 21 29 30 31 32 34 35 36 37
 0155: 4 0 2 6 7 8 9 10 24 25 26 27 28 39 40 41 42 43 44 45 46 50 51 54 113 114 117 118 120 121
 0156: 801 14 15 20 21 29 30 31 32 33 34 35 36 37
 0157: 72 5 12 13 14 15 17 19 20 21 22 23 29 30 31 32 33 34 35 36 37
 0158: 55 0 2 3 4 8 9 10 11 16 18 24 25 26 27 28 38 39 40 41 42 43 44 45 46 47 48 49 50 51 54 92 103 108 111 113 114 116 117 118 119 120 121
 0159: 4 0 2 3 4 6 7 8 9 10 24 25 26 27 28 39 40 41 42 43 44 45 46 48 49 50 51 54 92 103 108 111 113 114 116 117 118 119 120 121
 0160: 4 0 2 3 4 5 6 7 8 9 10 12 13 14 15 17 19 20 21 22 23 24 25 26 27 28 29 30 31 32 33 34 35 36 37 39 40 41 42 43 44 45 46 48 49 50 51 54 92 103 108 111 113 114 116 117 118 119 120 121
 0161: 1000 3 4
 0162: 4 1 11 38 52 53 55 56 57 58 59 60 61 62 63 64 65 66 67 68 69 70 71 72 73 74 75 76 77 78 79 80 81 82 83 84 85 86 87 88 89 90 91 93 94 95 96 97 98 99 100 101 102 104 105 106 107 109 110 112 115
 0163: 4 11 38
 0164: 609 47 119
 0165: 1 5 12 13 16 17 18 19 22 23 47 48 49 92 103 108 111 116 119
 0166: 617 47 103 119
 0167: 1 14 15 20 21 31 32 33 34 35 36
 0168: 1 61 68 115
 0169: 944 92 111
 0170: 544 47 92 103 111 119
 0171: 5 0 2 3 4 16 18 48 49 50 51 92 103 108 111 116 119
 0172: 5 5 8 9 10 11 12 13 17 19 22 23 24 25 26 27 28 42 43 44 45 46 47 118 120 121
 0173: 1000 108 116
 0174: 350 47 92 103 108 111 116 119
 0175: 94 3 4 47 92 103 108 111 116 119
 0176: 1 3 4 5 8 9 10 12 13 16 17 18 19 22 23 24 25 26 47 48 49 92 103 108 111 114 116 119 121
 0177: 2 8 9 12 13 24 25 26 114
 0178: 1000 48 49
 0179: 701 3 4 47 48 49 92 103 108 111 116 119
 0180: 2 8 12 13 24 25 26
 0181: 2 92 108 111 116 119
 0182: 999 16 18
 0183: 691 3 4 16 18 47 48 49 92 103 108 111 116 119
 0184: 102 0 2 8 9 10 11 24 25 26 27 28 38 39 40 41 42 43 44 45 46 50 51 54 113 114 117 118 120 121
 0185: 2 58 59 60 74 82 83 84 85 109 110
 0186: 3 74 82 83 84 85
 0187: 955 27 28
 0188: 4 1 5 12 13 14 15 17 19 20 21 22 23 29 30 31 32 33 34 35 36 37 38 39 40 41 54 81 113 117
 0189: 112 27 28 118
 0190: 1 1 6 7 8 9 10 12 13 17 19 24 25 26 38 39 40 41 42 44 46 47 54 81 113 117 118 120 121
 0191: 3 46 47 120
 0192: 999 43 45
 0193: 423 27 28 43 45 118
 0194: 76 0 2 8 9 10 11 24 25 26 38 39 40 41 42 44 46 50 51 54 113 114 117 120 121
 0195: 1 3 4 5 16 18 27 28 43 45 47 48 49 92 103 108 111 116 119
 0196: 1 61 68 73 106 107 115
 0197: 746 8 9
 0198: 1 33 34 35 36 37
 0199: 1 55 58 59 60 64 65 66 70 71 74 82 83 84 85 87 88 91 95 96 97 100 101 102 109 110
 0200: 937 10 121
 0201: 2 96 101 102
 0202: 1 0 2 3 4 5 8 9 10 11 12 13 17 19 22 23 24 25 26 27 28 42 43 44 45 46 47 48 49 50 51 92 103 108 111 114 116 118 119 120 121
 0203: 1 55 56 57 58 59 60 62 63 67 69 70 71 72 73 74 75 76 77 78 79 80 82 83 84 85 86 89 90 91 93 94 95 96 97 98 99 100 101 102 104 105 109 110 112
 0204: 1000 25 26
 0205: 1000 24 25 26
 0206: 688 10 24 25 26 121
 0207: 708 8 9 10 24 25 26 121
 0208: 1 43 45 114
 0209: 526 8 9 10 24 25 26 114 121
 0210: 28 0 2 11 38 39 40 41 42 44 46 50 51 54 113 117 120
 0211: 1 0 2 39 40 41 50 51 113 117
 0212: 29 0 2 38 39 40 41 42 44 46 50 51 54 113 117 120
 0213: 1 55 56 57 58 59 60 62 63 64 65 66 67 69 70 71 72 74 75 76 77 78 79 80 82 83 84 85 86 89 90 91 93 94 95 96 97 98 99 100 101 102 104 105 109 110 112
 0214: 1 8 9 10 11 12 13 17 19 24 25 26 42 44 46 114 118 120 121
 0215: 938 42 44
 0216: 1 3 4 8 9 10 11 24 25 26 27 28 42 43 44 45 46 47 48 49 92 103 108 111 114 116 118 119 120 121
 0217: 790 42 44 120
 0218: 1 0 2 3 4 8 9 10 11 16 18 24 25 26 27 28 42 43 44 45 46 47 48 49 50 51 54 92 103 108 111 114 116 118 119 120 121
 0219: 975 42 44 46 120
 0220: 47 0 2 38 39 40 41 50 51 54 113 117
 0221: 1 8 9 10 12 13 24 25 26 27 28 43 45 114 121
 0222: 1 47 48 49 92 103 111 119
 0223: 1 42 120
 0224: 865 39 40
 0225: 652 38 39 40
 0226: 3 3 4 16 18 27 28 43 45 47 48 49 92 103 108 111 114 116 118 119
 0227: 848 38 39 40 117
 0228: 2 77 78 87 88
 0229: 2 77 87 88
 0230: 995 41 113
 0231: 564 38 39 40 41 113 117
 0232: 1 0 2 8 9 10 11 14 15 20 21 24 25 26 27 28 31 32 33 38 39 40 41 42 43 44 45 46 50 51 54 113 114 117 118 120 121
 0233: 579 38 39 40 41 54 113 117
 0234: 1000 0 2 50 51
 0235: 1 3 4 16 18 48 49
 0236: 1 73 86 87 88
 0237: 864 2 50
 0238: 998 0 51
 0239: 2 0 2 3 4 6 7 16 18 27 28 41 43 45 47 48 49 50 51 54 92 103 108 111 113 116 118 119
 0240: 1 55 95 96 97 100
 0241: 79 52 53 61 68 73 106 107 115
 0242: 538 98 99
 0243: 340 56 57 67 75 98 99
 0244: 706 56 57 67 75 76 77 78 98 99
 0245: 61 59 60 82 83 84 85 91 109 110
 0246: 276 56 57 58 59 60 62 67 70 71 74 75 76 77 78 82 83 84 85 87 88 91 98 99 109 110
 0247: 16 52 53 56 57 58 59 60 61 62 67 68 70 71 73 74 75 76 77 78 82 83 84 85 87 88 91 98 99 106 107 109 110 115
 0248: 300 72 89 105
 0249: 719 72 79 80 89 90 104 105 112
 0250: 642 63 69 72 79 80 89 90 93 94 104 105 112
 0251: 148 63 69 72 79 80 86 89 90 93 94 104 105 112
 0252: 94 52 53 56 57 58 59 60 61 62 63 67 68 69 70 71 72 73 74 75 76 77 78 79 80 82 83 84 85 86 87 88 89 90 91 93 94 98 99 104 105 106 107 109 110 112 115
 0253: 317 55 100
 0254: 158 95 96 102
 0255: 38 20 33
 0256: 267 20 21 33
 0257: 255 20 21 31 32 33
 0258: 780 14 15 20 21 31 32 33
 0259: 239 14 15 20 21 29 30 31 32 33
 0260: 161 34 35 37
 0261: 572 0 2 3 4 5 8 9 10 11 12 13 16 17 18 19 22 23 24 25 26 27 28 38 39 40 41 42 43 44 45 46 47 48 49 50 51 54 92 103 108 111 113 114 116 117 118 119 120 121
 0262: 387 41 54 113
 0263: 472 0 2 3 4 5 8 9 10 11 12 13 16 17 18 19 22 23 24 25 26 27 28 42 43 44 45 46 47 48 49 50 51 92 103 108 111 114 116 118 119 120 121
 0264: 603 3 4 48 49
 0265: 270 103 119
 0266: 198 92 103 111 119
 0267: 142 92 103 108 111 116 119
 0268: 293 3 4 48 49 92 103 108 111 116 119
 0269: 30 16 18 47
 0270: 120 0 2 5 8 9 10 11 12 13 17 19 22 23 24 25 26 27 28 42 43 44 45 46 50 51 114 118 120 121
 0271: 23 5 17 19 22 23
 0272: 290 12 13 24 25 26
 0273: 203 10 12 13 24 25 26 121
 0274: 200 8 9 10 12 13 24 25 26 121
 0275: 210 5 8 9 10 12 13 17 19 22 23 24 25 26 121
 0276: 808 27 28 43 45
 0277: 68 5 8 9 10 12 13 17 19 22 23 24 25 26 27 28 43 45 121
 0278: 78 5 8 9 10 12 13 17 19 22 23 24 25 26 27 28 43 45 118 121
 0279: 106 5 8 9 10 12 13 17 19 22 23 24 25 26 27 28 42 43 44 45 46 118 120 121
 0280: 64 11 114
 0281: 194 5 8 9 10 11 12 13 17 19 22 23 24 25 26 27 28 42 43 44 45 46 114 118 120 121
 0282: 22 0 2 51
 0283: 347 56 57 76 98 99
 0284: 200 56 57 62 67 73 75 76 77 78 87 88 98 99
 0285: 114 52 53 56 57 61 62 67 68 73 75 76 77 78 87 88 98 99 106 107 115
 0286: 5 63 93 94
 0287: 9 58 59 60 63 69 70 71 74 82 83 84 85 91 93 94 109 110
 0288: 7 58 59 60 63 69 70 71 74 82 83 84 85 86 91 93 94 109 110
 0289: 5 52 53 56 57 58 59 60 61 62 63 67 68 69 70 71 73 74 75 76 77 78 82 83 84 85 86 87 88 91 93 94 98 99 106 107 109 110 115
 0290: 105 52 53 55 56 57 58 59 60 61 62 63 67 68 69 70 71 72 73 74 75 76 77 78 79 80 82 83 84 85 86 87 88 89 90 91 93 94 95 96 97 98 99 100 101 102 104 105 106 107 109 110 112 115
 0291: 70 1 52 53 55 56 57 58 59 60 61 62 63 64 65 66 67 68 69 70 71 72 73 74 75 76 77 78 79 80 81 82 83 84 85 86 87 88 89 90 91 93 94 95 96 97 98 99 100 101 102 104 105 106 107 109 110 112 115
 0292: 54 14 20 21 31 32 33
 0293: 94 8 9 10 121
 0294: 62 8 9 10 17 19 121
 0295: 230 8 9 10 12 13 17 19 24 25 26 121
 0296: 183 46 120
 0297: 29 42 46 120
 0298: 25 5 8 9 10 12 13 17 19 22 23 24 25 26 42 44 46 120 121
 0299: 291 39 40 117
 0300: 5 5 8 9 10 12 13 17 19 22 23 24 25 26 38 39 40 42 44 46 117 120 121
 0301: 5 0 2 3 4 11 16 18 27 28 41 43 45 47 48 49 50 51 54 92 103 108 111 113 114 116 118 119
 0302: 6 0 2 3 4 11 16 18 27 28 43 45 47 48 49 50 51 92 103 108 111 114 116 118 119
 0303: 153 3 4 16 18 48 49 92 103 108 111 116 119
 0304: 10 27 28 43 45 114 118
 0305: 10 11 27 28 43 45 114 118
 0306: 3 3 4 11 16 18 27 28 43 45 47 48 49 92 103 108 111 114 116 118 119
 0307: 18 76 77 78
 0308: 38 67 75 76 77 78
 0309: 17 67 75 76 77 78 98
 0310: 33 67 75 76 77 78 98 99
 0311: 110 58 60 82 83 84 85 91 109 110
 0312: 409 56 57 58 59 60 62 63 67 69 70 71 72 73 74 75 76 77 78 79 80 82 83 84 85 86 87 88 89 90 91 93 94 98 99 104 105 109 110 112
 0313: 78 55 56 57 58 59 60 62 63 67 69 70 71 72 73 74 75 76 77 78 79 80 82 83 84 85 86 87 88 89 90 91 93 94 95 96 97 98 99 100 101 102 104 105 109 110 112
 0314: 679 14 15 31 32
 0315: 601 14 15 20 21 31 32
 0316: 23 29 30 34 35
 0317: 14 29 30 34 35 37
 0318: 21 27 43 45
 0319: 4 14 15 20 21 27 28 29 30 31 32 33 34 35 36 37 43 45 118
 0320: 4 0 2 3 4 5 8 9 10 11 12 13 16 17 18 19 22 23 24 25 26 38 39 40 41 42 44 46 47 48 49 50 51 54 92 103 108 111 113 114 116 117 119 120 121
 0321: 33 47 103
 0322: 68 47 103 108 116 119
 0323: 150 12 13 17 19 22 23
 0324: 195 3 4 5 12 13 16 17 18 19 22 23 47 48 49 92 103 108 111 116 119
 0325: 175 0 2 8 9 10 11 24 25 26 42 44 46 50 51 114 120 121
 0326: 20 24 25 26 121
 0327: 99 8 10 24 25 26 121
 0328: 20 11 42 44 46 120
 0329: 56 8 9 10 11 24 25 26 42 44 46 114 120 121
 0330: 114 0 50 51
 0331: 2 55 79 80 97 100 112
 0332: 10 55 79 80 95 96 97 100 101 102 112
 0333: 358 64 66
 0334: 40 67 75 76 98
 0335: 160 67 75 76 98 99
 0336: 5 56 57 61 62 67 68 73 75 76 77 78 87 88 98 99 106 107 115
 0337: 2 56 57 58 59 60 61 62 67 68 70 71 73 74 75 76 77 78 82 83 84 85 87 88 91 98 99 106 107 109 110 115
 0338: 2 55 56 57 58 59 60 61 62 64 65 66 67 68 70 71 73 74 75 76 77 78 79 80 82 83 84 85 87 88 91 95 96 97 98 99 100 101 102 106 107 109 110 112 115
 0339: 12 55 56 57 58 59 60 61 62 64 65 66 67 68 70 71 73 74 75 76 77 78 79 80 82 83 84 85 86 87 88 91 95 96 97 98 99 100 101 102 106 107 109 110 112 115
 0340: 2 55 56 57 58 59 60 61 62 63 64 65 66 67 68 69 70 71 73 74 75 76 77 78 79 80 82 83 84 85 86 87 88 91 93 94 95 96 97 98 99 100 101 102 106 107 109 110 112 115
 0341: 38 55 56 57 58 59 60 61 62 63 64 65 66 67 68 69 70 71 72 73 74 75 76 77 78 79 80 82 83 84 85 86 87 88 89 90 91 93 94 95 96 97 98 99 100 101 102 104 105 106 107 109 110 112 115
 0342: 22 1 55 56 57 58 59 60 61 62 63 64 65 66 67 68 69 70 71 72 73 74 75 76 77 78 79 80 81 82 83 84 85 86 87 88 89 90 91 93 94 95 96 97 98 99 100 101 102 104 105 106 107 109 110 112 115
 0343: 27 1 6 7 55 56 57 58 59 60 61 62 63 64 65 66 67 68 69 70 71 72 73 74 75 76 77 78 79 80 81 82 83 84 85 86 87 88 89 90 91 93 94 95 96 97 98 99 100 101 102 104 105 106 107 109 110 112 115
 0344: 31 29 30 52 53
 0345: 31 14 15 20 21 29 30 31 32 33 52 53
 0346: 139 34 35 36
 0347: 29 14 15 20 21 29 30 31 32 33 34 35 36 37 52 53
 0348: 28 3 4 5 16 18 22 23 47 48 49 92 103 108 111 116 119
 0349: 11 0 2 8 9 10 11 12 13 17 19 24 25 26 27 28 42 43 44 45 46 50 51 114 118 120 121
 0350: 5 0 2 8 9 10 11 12 13 17 19 24 25 26 42 44 46 50 51 114 120 121
 0351: 4 0 2 8 9 10 12 13 17 19 24 25 26 42 44 46 50 51 114 120 121
 0352: 14 8 9 10 12 13 17 19 24 25 26 42 44 46 120 121
 0353: 9 0 2 50 51 114
 0354: 91 52 53 56 57 61 62 67 68 70 71 73 75 76 77 78 87 88 98 99 106 107 115
 0355: 219 95 96 101
 0356: 82 86 93 94
 0357: 82 69 86 93 94
 0358: 80 58 59 60 69 74 82 83 84 85 86 91 93 94 109 110
 0359: 88 58 59 60 63 69 74 82 83 84 85 86 91 93 94 109 110
 0360: 104 58 59 60 63 69 72 74 79 80 82 83 84 85 86 89 90 91 93 94 104 105 109 110 112
 0361: 49 55 58 59 60 63 64 65 66 69 72 74 79 80 82 83 84 85 86 89 90 91 93 94 95 96 97 100 101 102 104 105 109 110 112
 0362: 19 0 2 3 4 5 8 9 10 12 13 14 15 16 17 18 19 20 21 22 23 24 25 26 27 28 29 30 31 32 33 34 35 36 37 38 39 40 41 42 43 44 45 46 47 48 49 50 51 54 92 103 108 111 113 114 116 117 118 119 120 121
 0363: 19 0 2 5 8 9 10 12 13 14 15 17 19 20 21 22 23 24 25 26 27 28 29 30 31 32 33 34 35 36 37 38 39 40 41 42 43 44 45 46 50 51 54 113 114 117 118 120 121
 0364: 9 0 2 8 9 10 12 13 14 15 17 19 20 21 24 25 26 27 28 29 30 31 32 33 34 35 36 37 38 39 40 41 42 43 44 45 46 50 51 54 113 114 117 118 120 121
 0365: 32 9 10 12 13 24 25 26 121
 0366: 3 9 10 12 13 17 19 24 25 26 121
 0367: 90 8 9 10 12 13 17 19 24 25 26 114 121
 0368: 19 8 9 10 12 13 17 19 24 25 26 27 28 43 45 114 121
 0369: 19 8 9 10 12 13 17 19 24 25 26 27 28 43 45 114 118 121
 0370: 18 0 2 14 15 20 21 29 30 31 32 33 34 35 36 37 38 39 40 41 42 44 46 50 51 54 113 117 120
 0371: 19 0 2 38 39 40 50 51 117
 0372: 23 0 2 39 40 50 51 117
 0373: 26 0 2 50 51 117
 0374: 315 63 69 72 73 79 80 86 89 90 93 94 104 105 112
 0375: 12 58 59 60 63 69 72 73 74 79 80 82 83 84 85 86 89 90 91 93 94 104 105 109 110 112
 0376: 124 58 59 60 63 69 70 71 72 73 74 79 80 82 83 84 85 86 89 90 91 93 94 104 105 109 110 112
 0377: 77 38 39
 0378: 49 0 2 3 4 5 8 9 10 11 12 13 14 15 16 17 18 19 20 21 22 23 24 25 26 27 28 29 30 31 32 33 34 35 36 37 42 43 44 45 46 47 48 49 50 51 92 103 108 111 114 116 118 119 120 121
 0379: 84 0 2 3 4 8 9 10 11 16 18 24 25 26 27 28 42 43 44 45 46 47 48 49 50 51 92 103 108 111 114 116 118 119 120 121
 0380: 27 0 2 3 4 8 9 10 11 24 25 26 27 28 42 43 44 45 46 47 48 49 50 51 92 103 108 111 114 116 118 119 120 121
 0381: 14 0 2 3 4 8 9 10 11 24 25 26 27 28 42 43 44 45 46 48 49 50 51 92 103 108 111 114 116 118 119 120 121
 0382: 58 92 103 111
 0383: 89 3 4 48 49 92 103 111
 0384: 68 108 116 119
 0385: 190 0 2 8 9 10 11 24 25 26 27 28 42 43 44 45 46 50 51 114 118 120 121
 0386: 20 0 2 8 9 10 11 24 25 26 27 28 42 44 46 50 51 114 118 120 121
 0387: 49 0 2 8 9 10 11 24 25 26 42 44 46 50 51 114 118 120 121
 0388: 129 0 2 8 9 10 24 25 26 42 44 46 50 51 114 120 121
 0389: 150 0 2 8 9 10 24 25 26 50 51 114 121
 0390: 61 9 10 24 25 26 121
 0391: 25 52 53 61 68 70 71 106 107 115
 0392: 110 56 57 67 75 76 78 98 99
 0393: 29 3 4 92 103 108 111 116 119
 0394: 10 17 19 114
 0395: 11 5 8 9 10 12 13 17 19 22 23 24 25 26 27 28 43 45 114 118 121
 0396: 141 97 100
 0397: 30 63 69 72 73 86 89 90 93 94 104 105
 0398: 24 55 63 64 65 66 69 72 73 79 80 86 89 90 93 94 95 96 97 100 101 102 104 105 112
 0399: 32 55 58 59 60 63 64 65 66 69 70 71 72 73 74 79 80 82 83 84 85 86 89 90 91 93 94 95 96 97 100 101 102 104 105 109 110 112
 0400: 23 55 56 57 58 59 60 62 63 64 65 66 67 69 70 71 72 73 74 75 76 77 78 79 80 82 83 84 85 86 89 90 91 93 94 95 96 97 98 99 100 101 102 104 105 109 110 112
 0401: 14 0 2 5 8 9 10 11 12 13 14 15 17 19 20 21 22 23 24 25 26 27 28 29 30 31 32 33 34 35 36 37 38 39 40 41 42 43 44 45 46 50 51 54 113 114 117 118 120 121
 0402: 11 52 53 61 68 87 88 106 107 115
 0403: 10 52 53 61 68 73 87 88 106 107 115
 0404: 280 56 57 98
 0405: 16 62 77
 0406: 37 62 76 77 78
 0407: 1 62 75 76 77 78
 0408: 35 62 67 75 76 77 78
 0409: 3 63 69 86 93 94
 0410: 22 72 90 104
 0411: 13 52 53 55 56 57 58 59 60 61 62 63 64 65 67 68 69 70 71 72 73 74 75 76 77 78 79 80 82 83 84 85 86 87 88 89 90 91 93 94 95 96 97 98 99 100 101 102 104 105 106 107 109 110 112 115
 0412: 11 8 10 121
 0413: 6 8 9 10 12 13 17 19 22 23 24 25 26 121
 0414: 1 5 8 9 10 12 13 14 15 17 19 20 21 22 23 24 25 26 29 30 31 32 33 34 35 36 37 121
 0415: 57 38 39 40 41 42 44 46 54 113 117 120
 0416: 1 5 8 9 10 12 13 14 15 17 19 20 21 22 23 24 25 26 29 30 31 32 33 34 35 36 37 38 39 40 41 42 44 46 54 113 117 120 121
 0417: 124 27 28 43 45 114
 0418: 43 11 27 28 43 45 114
 0419: 7 0 2 3 4 16 18 47 48 49 50 51 92 103 108 111 116 119
 0420: 53 48 49 92 103 108 111 116 119
 0421: 92 55 56 57 58 59 60 62 64 65 66 67 70 71 73 74 75 76 77 78 82 83 84 85 86 87 88 91 95 96 97 98 99 100 101 102 109 110
 0422: 1 0 2 3 4 5 8 9 10 11 12 13 14 15 16 17 18 19 20 21 22 23 24 25 26 27 28 29 30 31 32 33 38 39 40 41 42 43 44 45 46 47 48 49 50 51 54 92 103 108 111 113 114 116 117 118 119 120 121
 0423: 76 0 2 3 4 5 8 9 10 11 12 13 14 15 16 17 18 19 20 21 22 23 24 25 26 27 28 31 32 33 38 39 40 41 42 43 44 45 46 47 48 49 50 51 54 92 103 108 111 113 114 116 117 118 119 120 121
 0424: 22 0 2 5 8 9 10 11 12 13 14 15 17 19 20 21 22 23 24 25 26 27 28 31 32 33 38 39 40 41 42 43 44 45 46 50 51 54 113 114 117 118 120 121
 0425: 64 5 12 13 14 15 17 19 20 21 22 23 31 32 33
 0426: 125 8 9 10 24 25 26 42 44 46 114 120 121
 0427: 123 8 9 10 24 25 26 27 28 42 43 44 45 46 114 118 120 121
 0428: 166 8 9 10 11 24 25 26 27 28 42 43 44 45 46 114 118 120 121
 0429: 79 65 66
 0430: 17 72 73 79 80 86 89 90 104 105 112
 0431: 60 38 39 40 42 44 46 117 120
 0432: 51 0 2 3 4 5 8 9 10 11 12 13 16 17 18 19 22 23 24 25 26 27 28 43 45 47 48 49 50 51 92 103 108 111 114 116 118 119 121
 0433: 27 0 2 3 4 5 8 9 10 12 13 16 17 18 19 22 23 24 25 26 27 28 43 45 47 48 49 50 51 92 103 108 111 114 116 118 119 121
 0434: 273 3 4 47 48 49 92 103 111 119
 0435: 63 3 4 27 28 43 45 47 48 49 92 103 108 111 116 118 119
 0436: 95 3 4 16 18 27 28 43 45 47 48 49 92 103 108 111 116 118 119
 0437: 86 3 4 5 12 13 16 17 18 19 22 23 27 28 43 45 47 48 49 92 103 108 111 116 118 119
 0438: 49 3 4 5 8 9 10 12 13 16 17 18 19 22 23 24 25 26 27 28 43 45 47 48 49 92 103 108 111 114 116 118 119 121
 0439: 197 56 57 67 75 76 77 98 99
 0440: 17 56 57 58 59 60 62 67 70 71 74 75 76 77 78 82 83 84 85 91 98 99 109 110
 0441: 38 14 15 31
 0442: 35 14 15 21 31 32
 0443: 171 14 15 20 21 31 32 33 34 35 36 37
 0444: 29 38 40
 0445: 50 0 2 3 4 5 8 9 10 11 12 13 16 17 18 19 22 23 24 25 26 27 28 42 43 44 45 46 47 48 49 50 51 54 92 103 108 111 114 116 118 119 120 121
 0446: 18 28 43 45
 0447: 167 3 4 5 8 9 10 11 12 13 16 17 18 19 22 23 24 25 26 27 28 42 43 44 45 46 47 48 49 92 103 108 111 114 116 118 119 120 121
 0448: 39 83 85 91
 0449: 15 58 59 83 85 91
 0450: 64 58 59 60 83 85 91 109 110
 0451: 60 74 82 84
 0452: 161 14 15 20 31 32
 0453: 22 27 28 42 43 44 45 46 118 120
 0454: 24 0 2 3 4 5 12 13 16 17 18 19 22 23 47 48 49 50 51 92 103 108 111 116 119
 0455: 17 62 87 88
 0456: 25 62 77 78 87 88
 0457: 7 62 76 77 78 87 88
 0458: 2 67 75 99
 0459: 1 62 67 75 76 77 78 87 88 99
 0460: 9 62 67 75 76 77 78 87 88 98 99
 0461: 50 5 8 9 10 12 13 17 19 22 23 24 25 26 118 121
 0462: 90 5 8 9 10 12 13 17 19 22 23 24 25 26 42 44 46 118 120 121
 0463: 115 5 8 9 10 12 13 17 19 22 23 24 25 26 27 28 42 43 44 45 46 114 118 120 121
 0464: 104 47 48 49 92 103 108 111 116 119
 0465: 1 3 4 5 8 9 10 11 12 13 17 19 22 23 24 25 26 27 28 42 43 44 45 46 47 48 49 92 103 108 111 114 116 118 119 120 121
 0466: 66 1 6 7 81
 0467: 60 1 6 7 14 15 20 21 29 30 31 32 33 34 35 36 37 81
 0468: 91 42 44 46 47 120
 0469: 38 8 9 10 12 13 17 19 24 25 26 42 44 46 47 120 121
 0470: 54 8 9 10 12 13 17 19 24 25 26 42 44 46 47 118 120 121
 0471: 40 8 9 10 12 13 17 19 24 25 26 38 39 40 42 44 46 47 117 118 120 121
 0472: 8 1 6 7 8 9 10 12 13 14 15 17 19 20 21 24 25 26 29 30 31 32 33 34 35 36 37 38 39 40 42 44 46 47 81 117 118 120 121
 0473: 52 1 6 7 8 9 10 12 13 14 15 17 19 20 21 24 25 26 29 30 31 32 33 34 35 36 37 38 39 40 41 42 44 46 47 54 81 113 117 118 120 121
 0474: 1 3 4 103 119
 0475: 34 63 69 72 86 89 90 93 94 104 105
 0476: 23 55 63 64 65 66 69 72 79 80 86 89 90 93 94 95 96 97 100 101 102 104 105 112
 0477: 50 55 58 59 60 63 64 65 66 69 70 71 72 74 79 80 82 83 84 85 86 89 90 91 93 94 95 96 97 100 101 102 104 105 109 110 112
 0478: 40 52 53 55 56 57 58 59 60 61 62 63 64 65 66 67 68 69 70 71 72 73 74 75 76 77 78 79 80 82 83 84 85 86 87 88 89 90 91 93 94 95 96 97 98 99 100 101 102 104 105 106 107 109 110 111 112 115
 0479: 50 52 53 55 56 57 58 59 60 61 62 63 64 65 66 67 68 69 70 71 72 73 74 75 76 77 78 79 80 82 83 84 85 86 87 88 89 90 91 92 93 94 95 96 97 98 99 100 101 102 104 105 106 107 109 110 111 112 115
 0480: 28 0 1 2 5 6 7 8 9 10 11 12 13 14 15 16 17 18 19 20 21 22 23 24 25 26 27 28 29 30 31 32 33 34 35 36 37 38 39 40 41 42 43 44 45 46 47 48 49 50 51 54 81 108 113 114 116 117 118 120 121
 0481: 52 0 1 2 5 6 7 8 9 10 11 12 13 14 15 16 17 18 19 20 21 22 23 24 25 26 27 28 29 30 31 32 33 34 35 36 37 38 39 40 41 42 43 44 45 46 47 50 51 54 81 108 113 114 116 117 118 120 121
 0482: 52 0 1 2 5 6 7 8 9 10 11 12 13 14 15 16 17 18 19 20 21 22 23 24 25 26 27 28 29 30 31 32 33 34 35 36 37 38 39 40 41 42 43 44 45 46 47 50 51 54 81 113 114 117 118 120 121
 0483: 28 0 1 2 5 6 7 8 9 10 11 12 13 14 15 16 17 18 19 20 21 22 23 24 25 26 29 30 31 32 33 34 35 36 37 38 39 40 41 42 44 46 47 50 51 54 81 113 117 118 120 121
 0484: 29 0 1 2 5 6 7 8 9 10 11 12 13 14 15 17 19 20 21 22 23 24 25 26 29 30 31 32 33 34 35 36 37 38 39 40 41 42 44 46 47 50 51 54 81 113 117 118 120 121
 0485: 50 0 1 2 6 7 8 9 10 11 12 13 14 15 17 19 20 21 24 25 26 29 30 31 32 33 34 35 36 37 38 39 40 41 42 44 46 47 50 51 54 81 113 117 118 120 121
 0486: 25 0 1 2 6 7 8 9 10 12 13 14 15 17 19 20 21 24 25 26 29 30 31 32 33 34 35 36 37 38 39 40 41 42 44 46 47 50 51 54 81 113 117 118 120 121
 0487: 50 52 53 55 56 57 61 62 67 68 70 71 73 75 76 77 78 87 88 95 96 97 98 99 100 101 102 106 107 115
 0488: 158 60 91 109 110
 0489: 13 103 108 116 119
 0490: 5 12 13 24 25 26 114
 0491: 7 8 12 13 24 25 26 114
 0492: 30 9 10 121
 0493: 28 8 9 10 12 13 24 25 26 114 121
 0494: 4 0 2 5 14 15 20 21 22 23 29 30 31 32 33 34 35 36 37 38 39 40 41 42 44 46 50 51 54 113 117 120
 0495: 7 0 2 39 40 41 50 51 54 113 117
 0496: 3 29 30 33 34 35 36 37
 0497: 6 38 41 113
 0498: 1 5 12 13 14 15 17 19 20 21 22 23 29 30 31 32 33 34 35 36 37 38 39 40 41 54 113 117
 0499: 167 42 44 46 118 120
 0500: 18 11 42 44 46 118 120
 0501: 1 63 64 65 66 69 72 73 79 80 86 89 90 93 94 104 105 112
 0502: 3 14 15 20 21 31 32 33 38 39 40 41 54 113 117
 0503: 48 5 12 13 22 23
 0504: 1 61 106 107 115
 0505: 17 56 57 61 62 67 68 75 76 77 78 87 88 98 99 106 107 115
 0506: 11 56 57 61 62 67 68 70 71 75 76 77 78 87 88 98 99 106 107 115
 0507: 14 56 57 58 59 60 61 62 67 68 70 71 74 75 76 77 78 82 83 84 85 87 88 91 98 99 106 107 109 110 115
 0508: 29 56 57 58 59 60 61 62 67 68 70 71 73 74 75 76 77 78 82 83 84 85 86 87 88 91 98 99 106 107 109 110 115
 0509: 31 8 9 10 12 13 17 19 24 25 26 42 44 46 114 120 121
 0510: 21 8 9 10 12 13 17 19 24 25 26 27 28 42 43 44 45 46 114 118 120 121
 0511: 31 8 9 10 11 12 13 17 19 24 25 26 27 28 42 43 44 45 46 114 118 120 121
 0512: 12 0 2 3 4 5 16 18 22 23 47 48 49 50 51 92 103 108 111 116 119
 0513: 19 5 8 9 10 12 13 17 19 22 23 24 25 26 27 28 43 45 114 121
 0514: 116 58 59 74
 0515: 127 58 59 74 82 83 84 85 91
 0516: 40 58 59 60 74 82 83 84 85 91
 0517: 2 38 39 40 54 117
 0518: 140 89 90 105
 0519: 95 3 4 48 49 92 103 111 119
 0520: 5 0 2 8 9 10 11 24 25 26 28 42 44 46 50 51 114 118 120 121
 0521: 8 42 44 46 54 120
 0522: 70 3 4 48 49 92 111
 0523: 27 3 4 43 45 47 48 49 92 103 108 111 116 119
 0524: 55 3 4 27 28 43 45 47 48 49 92 103 108 111 116 119
 0525: 15 12 13 17 19 118
 0526: 15 3 4 12 13 17 19 27 28 43 45 47 48 49 92 103 108 111 116 118 119
 0527: 17 3 4 5 12 13 17 19 22 23 27 28 43 45 47 48 49 92 103 108 111 116 118 119
 0528: 2 3 4 5 12 13 14 15 17 19 20 21 22 23 27 28 29 30 31 32 33 34 35 36 37 43 45 47 48 49 92 103 108 111 116 118 119
 0529: 15 3 4 5 12 13 14 15 16 17 18 19 20 21 22 23 27 28 29 30 31 32 33 34 35 36 37 43 45 47 48 49 92 103 108 111 116 118 119
 0530: 15 0 2 8 9 10 11 24 25 26 38 39 40 42 44 46 50 51 114 117 120 121
 0531: 20 0 2 8 9 10 11 24 25 26 46 50 51 114 120 121
 0532: 20 0 2 8 9 10 11 24 25 26 46 50 51 114 121
 0533: 28 0 2 8 9 10 11 24 25 26 50 51 114 121
 0534: 35 6 7 55 56 57 58 59 60 62 63 64 65 66 67 69 70 71 72 73 74 75 76 77 78 79 80 82 83 84 85 86 87 88 89 90 91 93 94 95 96 97 98 99 100 101 102 104 105 109 110 112
 0535: 36 1 6 7 55 56 57 58 59 60 62 63 64 65 66 67 69 70 71 72 73 74 75 76 77 78 79 80 81 82 83 84 85 86 87 88 89 90 91 93 94 95 96 97 98 99 100 101 102 104 105 109 110 112
 0536: 71 3 4 47 92 103 111 119
 0537: 15 0 2 8 9 10 11 14 15 20 21 24 25 26 27 28 29 30 31 32 33 34 35 36 37 38 39 40 41 42 43 44 45 46 50 51 52 53 54 61 68 106 107 113 114 115 117 118 120 121
 0538: 22 14 15 20 21 31 32 52 53 61 68 106 107 115
 0539: 13 14 15 20 21 29 30 31 32 52 53 61 68 106 107 115
 0540: 13 14 15 20 21 29 30 31 32 34 35 36 37 52 53 61 68 106 107 115
 0541: 36 14 15 20 21 29 30 31 32 33 34 35 36 37 52 53 61 68 106 107 115
 0542: 13 0 2 8 9 10 11 24 25 26 42 44 46 50 51 54 114 120 121
 0543: 24 8 9 10 11 24 25 26 114 121
 0544: 3 64 65 66 95 96 101 102
 0545: 34 63 79 80 112
 0546: 44 63 72 79 80 89 90 104 105 112
 0547: 22 15 20 21 31 32 33
 0548: 43 0 2 5 8 9 10 11 12 13 17 19 22 23 24 25 26 27 28 38 39 40 41 42 43 44 45 46 50 51 54 113 114 117 118 120 121
 0549: 2 63 69 72 89 90 93 94 104 105 112
 0550: 2 55 63 69 72 79 80 89 90 93 94 95 96 97 100 101 102 104 105 112
 0551: 32 0 2 11 42 44 46 50 51 118 120
 0552: 32 0 2 42 44 46 50 51 118 120
 0553: 12 55 95 96 97 101 102
 0554: 1 55 58 59 60 64 65 66 70 71 74 79 80 82 83 84 85 91 95 96 97 100 101 102 109 110 112
 0555: 1 55 56 57 58 59 60 61 62 64 65 66 67 68 70 71 72 73 74 75 76 77 78 79 80 82 83 84 85 86 87 88 89 90 91 95 96 97 98 99 100 101 102 104 105 106 107 109 110 112 115
 0556: 1 0 2 3 4 5 8 9 10 11 12 13 14 15 16 17 18 19 20 21 22 23 24 25 26 27 28 29 30 31 32 33 38 39 40 41 42 43 44 45 46 47 48 49 50 51 52 53 54 92 103 108 111 113 114 116 117 118 119 120 121
 0557: 1 56 57 62 67 70 71 73 75 76 77 78 86 87 88 98 99
 0558: 32 14 15 32
 0559: 18 39 117
 0560: 30 44 46 120
 0561: 37 10 24 25 26
 0562: 22 3 4 5 8 9 10 11 12 13 16 17 18 19 22 23 24 25 26 27 28 43 45 47 48 49 92 103 108 111 114 116 118 119 121
 0563: 46 60 83 85 91 109 110
 0564: 1 3 4 5 22 23 27 28 43 45 47 48 49 92 103 108 111 116 119
 0565: 14 29 30 52 53 61 68 106 107 115
 0566: 12 29 30 34 35 36 37 52 53 61 68 106 107 115
 0567: 3 58 59 60 63 69 70 71 72 74 79 80 82 83 84 85 89 90 91 93 94 104 105 109 110 112
 0568: 62 3 4 16 18 27 28 43 45 47 48 49 92 103 108 111 116 119
 0569: 21 3 4 5 12 13 16 17 18 19 22 23 27 28 43 45 47 48 49 92 103 108 111 116 119
 0570: 15 0 2 8 9 10 11 24 25 26 38 39 40 41 42 44 46 50 51 54 113 114 117 118 120 121
 0571: 12 8 9 10 24 25 26 42 44 46 114 118 120 121
 0572: 19 8 9 10 11 24 25 26 42 44 46 114 118 120 121
 0573: 2 56 57 58 59 60 62 63 67 69 70 71 74 75 76 77 78 82 83 84 85 87 88 91 93 94 98 99 109 110
 0574: 7 90 104
 0575: 4 72 73 86 89 90 104 105
 0576: 15 14 15 20 21 29 30 31 32 33 34 35 36 37 38 39 40 41 54 113 117
 0577: 6 8 9 10 12 13 17 19 24 25 26 118 121
 0578: 35 8 9 10 12 13 17 19 24 25 26 38 39 40 41 42 44 46 47 54 113 117 118 120 121
 0579: 8 91 109
 0580: 23 91 109 110
 0581: 6 58 59 60 63 69 70 71 72 74 82 83 84 85 89 90 91 93 94 104 105 109 110
 0582: 26 58 59 60 63 69 70 71 72 74 82 83 84 85 86 89 90 91 93 94 104 105 109 110
 0583: 51 52 53 55 56 57 58 59 60 61 62 63 64 65 66 67 68 69 70 71 72 73 74 75 76 77 78 79 80 82 83 84 85 86 87 88 89 90 91 92 93 94 95 96 97 98 99 100 101 102 103 104 105 106 107 109 110 111 112 115 119
 0584: 34 0 2 11 50 51
 0585: 1 63 69 72 89 90 93 94 105
 0586: 3 3 4 48 49 108 116
 0587: 3 47 92 103 119
 0588: 6 1 29 30 34 35 36 37 81
 0589: 11 8 9 10 11 24 25 26 27 28 38 39 40 41 42 43 44 45 46 54 113 114 117 118 120 121
 0590: 7 55 58 59 60 64 65 66 70 71 74 82 83 84 85 91 95 96 97 100 101 102 109 110
 0591: 4 56 57 62 63 67 69 72 73 75 76 77 78 79 80 86 87 88 89 90 93 94 98 99 104 105 112
 0592: 9 3 4 48 49 92 103 108 111 116
 0593: 23 62 78
 0594: 32 56 57 62 76 77 78 98 99
 0595: 32 56 57 62 67 76 77 78 98 99
 0596: 8 55 56 57 62 63 64 65 66 67 69 72 73 75 76 77 78 79 80 86 87 88 89 90 93 94 95 96 97 98 99 100 101 102 104 105 112
 0597: 12 70 71 74
 0598: 10 5 22 23 33
 0599: 10 5 20 21 22 23 33
 0600: 10 5 20 21 22 23 31 32 33
 0601: 10 5 14 15 20 21 22 23 31 32 33
 0602: 9 5 14 15 20 21 22 23 29 30 31 32 33
 0603: 98 5 14 15 20 21 22 23 29 30 31 32 33 34 35 36 37
 0604: 12 0 2 3 4 8 9 10 11 12 13 16 17 18 19 24 25 26 27 28 38 39 40 41 42 43 44 45 46 47 48 49 50 51 54 92 103 108 111 113 114 116 117 118 119 120 121
 0605: 36 3 4 16 18 43 45 48 49 92 103 108 111 116 119
 0606: 54 3 4 16 18 27 28 43 45 48 49 92 103 108 111 116 119
 0607: 37 3 4 16 18 27 28 43 45 48 49 92 103 108 111 116 118 119
 0608: 10 0 2 8 9 10 11 12 13 17 19 24 25 26 38 39 40 41 42 44 46 50 51 54 113 114 117 120 121
 0609: 29 39 40 41 113 117
 0610: 35 39 40 41 54 113 117
 0611: 10 0 2 8 9 10 11 12 13 17 19 24 25 26 38 42 44 46 50 51 114 120 121
 0612: 42 12 13 17 19 38
 0613: 10 11 12 13 17 19 38
 0614: 10 8 9 10 11 12 13 17 19 24 25 26 38 42 44 46 114 120 121
 0615: 32 62 67 75 76 77 78 98 99
 0616: 51 52 53 55 56 57 61 62 67 68 73 75 76 77 78 87 88 95 96 97 98 99 100 101 102 106 107 115
 0617: 45 58 59 60 63 69 70 71 72 74 79 80 82 83 84 85 86 89 90 91 93 94 104 105 109 110 112
 0618: 5 0 2 3 4 5 8 9 10 11 12 13 14 15 16 17 18 19 20 21 22 23 24 25 26 27 28 31 32 33 38 39 40 42 43 44 45 46 47 48 49 50 51 92 103 108 111 114 116 117 118 119 120 121
 0619: 26 8 9 10 17 19 24 25 26 114 121
 0620: 42 5 8 9 10 12 13 17 19 22 23 24 25 26 114 121
 0621: 15 5 8 9 10 12 13 14 15 17 19 20 21 22 23 24 25 26 31 32 33 114 121
 0622: 11 5 8 9 10 12 13 14 15 17 19 20 21 22 23 24 25 26 31 32 33 42 44 46 114 120 121
 0623: 13 5 8 9 10 12 13 14 15 17 19 20 21 22 23 24 25 26 31 32 33 38 39 40 42 44 46 114 117 120 121
 0624: 22 0 2 3 4 11 16 18 27 28 43 45 47 48 49 50 51 92 103 108 111 116 118 119
 0625: 15 3 4 27 28 43 45 48 49 92 103 108 111 116 118 119
 0626: 14 6 7 61 68 106 107 115
 0627: 14 1 6 7 61 68 81 106 107 115
 0628: 14 1 6 7 11 61 68 81 106 107 115
 0629: 7 1 6 7 11 12 13 24 25 26 61 68 81 106 107 115
 0630: 14 1 6 7 11 12 13 24 25 26 38 61 68 81 106 107 115
 0631: 5 1 6 7 11 12 13 24 25 26 38 39 40 61 68 81 106 107 115
 0632: 5 1 6 7 11 12 13 24 25 26 38 39 40 61 68 81 106 107 115 117
 0633: 7 1 6 7 11 12 13 24 25 26 38 39 40 41 61 68 81 106 107 113 115 117
 0634: 14 1 6 7 11 12 13 24 25 26 38 39 40 41 42 44 46 54 61 68 81 106 107 113 115 117 120
 0635: 21 3 4 27 28 43 45 48 49 92 103 108 111 116 119
 0636: 7 95 96 100 101 102
 0637: 39 58 59 60 63 69 74 82 83 84 85 91 93 94 109 110
 0638: 28 72 104
 0639: 5 58 59 60 63 69 72 74 82 83 84 85 89 90 91 93 94 104 105 109 110
 0640: 24 58 59 60 63 69 72 74 82 83 84 85 86 89 90 91 93 94 104 105 109 110
 0641: 19 55 56 57 58 59 60 62 63 64 65 66 67 69 70 71 72 74 75 76 77 78 79 80 82 83 84 85 86 87 88 89 90 91 93 94 95 96 97 98 99 100 101 102 104 105 109 110 112
 0642: 20 52 53 55 56 57 58 59 60 62 63 64 65 66 67 69 70 71 72 73 74 75 76 77 78 79 80 82 83 84 85 86 87 88 89 90 91 93 94 95 96 97 98 99 100 101 102 104 105 109 110 112
 0643: 14 0 1 2 5 6 7 8 9 10 11 12 13 14 15 17 19 20 21 22 23 24 25 26 29 30 31 32 33 34 35 36 37 38 39 40 41 42 44 46 47 50 51 54 61 68 81 106 107 113 114 115 117 118 120 121
 0644: 14 0 1 2 5 6 7 8 9 10 11 12 13 14 15 17 19 20 21 22 23 24 25 26 29 30 31 32 33 34 35 36 37 38 39 40 41 42 44 46 50 51 54 61 68 81 106 107 113 114 115 117 118 120 121
 0645: 13 14 31 32
 0646: 24 14 15 20 29 30 31 32 34 35 36 37
 0647: 13 8 9 10 114 121
 0648: 4 5 8 9 10 14 15 20 21 22 23 29 30 31 32 33 34 35 36 37 114 121
 0649: 13 5 8 9 10 14 15 17 19 20 21 22 23 29 30 31 32 33 34 35 36 37 114 121
 0650: 12 5 8 9 10 14 15 17 19 20 21 22 23 29 30 31 32 33 34 35 36 37 114 118 121
 0651: 14 0 1 2 6 7 11 12 13 24 25 26 38 39 40 41 42 44 46 50 51 54 61 68 81 106 107 113 115 117 120
 0652: 22 41 54 113 117
 0653: 10 5 12 13 14 15 17 19 20 21 22 23 31 32 33 38 39 40 41 54 113 117
 0654: 8 3 4 8 9 10 24 25 26 27 28 43 45 47 48 49 92 103 108 111 114 116 119 121
 0655: 4 56 57 62 67 70 71 75 76 77 78 87 88 98 99
 0656: 8 56 57 58 59 60 62 63 67 69 70 71 72 73 74 75 76 77 78 82 83 84 85 86 87 88 89 90 91 93 94 98 99 104 105 109 110
 0657: 1 0 2 11 27 28 42 43 44 45 46 50 51 118 120
 0658: 1 8 9 17 19
 0659: 20 59 74
 0660: 7 38 41 54 113
 0661: 3 38 39 40 41 54 113
 0662: 2 3 4 47 48 49 103 119
 0663: 5 0 2 5 8 9 10 11 12 13 14 15 17 19 20 21 22 23 24 25 26 29 30 31 32 33 34 35 36 37 38 39 40 41 42 44 46 50 51 54 113 114 117 118 120 121
 0664: 5 14 15 29 30 32 34 35 36 37
 0665: 17 8 10 12 13 24 25 26 121
 0666: 22 5 8 9 10 12 13 14 15 17 19 20 21 22 23 24 25 26 29 30 31 32 33 34 35 36 37 114 121
 0667: 13 5 8 9 10 12 13 14 15 17 19 20 21 22 23 24 25 26 29 30 31 32 33 34 35 36 37 114 118 121
 0668: 4 56 57 62 76 77 78 87 88 98 99
 0669: 4 56 57 62 67 76 77 78 87 88 98 99
 0670: 6 0 2 8 9 10 11 24 25 26 27 28 42 43 44 45 46 50 51 54 114 118 120 121
 0671: 53 0 2 3 4 5 6 7 8 9 10 11 14 15 16 17 18 19 20 21 22 23 27 28 29 30 31 32 33 34 35 36 37 38 39 40 41 42 43 44 45 46 47 48 49 50 51 54 92 103 108 111 113 114 116 117 118 119 120 121
 0672: 2 0 2 3 4 6 7 8 9 10 11 16 17 18 19 27 28 38 39 40 41 42 43 44 45 46 47 48 49 50 51 54 92 103 108 111 113 114 116 117 118 119 120 121
 0673: 3 0 2 3 4 6 7 8 9 10 11 16 17 18 19 27 28 38 39 40 41 42 43 44 45 46 48 49 50 51 54 92 103 108 111 113 114 116 117 118 119 120 121
 0674: 3 0 2 3 4 6 7 8 9 10 11 16 17 18 19 27 28 38 39 40 41 43 45 48 49 50 51 54 92 103 108 111 113 114 116 117 118 119 121
 0675: 51 0 2 3 4 6 7 8 9 10 11 16 17 18 19 27 28 41 43 45 48 49 50 51 54 92 103 108 111 113 114 116 118 119 121
 0676: 37 6 7 41 54 113
 0677: 53 0 2 3 4 8 9 10 11 16 17 18 19 27 28 43 45 48 49 50 51 92 103 108 111 114 116 118 119 121
 0678: 62 8 9 10 17 19 114 121
 0679: 31 3 4 8 9 10 16 17 18 19 27 28 43 45 48 49 92 103 108 111 114 116 119 121
 0680: 46 3 4 8 9 10 16 17 18 19 27 28 43 45 48 49 92 103 108 111 114 116 118 119 121
 0681: 53 3 4 8 9 10 11 16 17 18 19 27 28 43 45 48 49 92 103 108 111 114 116 118 119 121
 0682: 8 62 67 75 76 77 78 98
 0683: 37 52 53 55 56 57 58 59 60 61 62 67 68 70 71 73 74 75 76 77 78 82 83 84 85 87 88 91 95 96 97 98 99 100 101 102 106 107 109 110 115
 0684: 13 0 2 3 4 5 6 7 8 9 10 11 12 13 16 17 18 19 22 23 24 25 26 27 28 38 39 40 41 42 43 44 45 46 47 48 49 50 51 54 92 103 108 111 113 114 116 117 118 119 120 121
 0685: 10 5 8 9 10 12 13 17 19 22 23 24 25 26 42 44 46 114 120 121
 0686: 9 5 8 9 10 12 13 17 19 22 23 24 25 26 38 39 40 42 44 46 114 117 120 121
 0687: 13 0 2 3 4 6 7 11 16 18 27 28 41 43 45 47 48 49 50 51 54 92 103 108 111 113 116 118 119
 0688: 9 3 4 11 16 18 27 28 43 45 47 48 49 92 103 108 111 116 118 119
 0689: 7 62 67 75 77 78 87 88
 0690: 11 62 67 75 76 77 78 87 88
 0691: 13 56 57 62 67 70 71 73 75 76 77 78 87 88 98 99
 0692: 8 20 21 29 30 34 35 36 37
 0693: 9 3 4 5 8 9 10 12 13 14 15 16 17 18 19 20 21 22 23 24 25 26 27 28 29 30 31 32 33 34 35 36 37 43 45 47 48 49 92 103 108 111 114 116 119 121
 0694: 17 3 4 5 8 9 10 12 13 14 15 16 17 18 19 20 21 22 23 24 25 26 27 28 29 30 31 32 33 34 35 36 37 43 45 47 48 49 92 103 108 111 114 116 118 119 121
 0695: 8 11 38 39 40 42 44 46 117 120
 0696: 12 11 38 39 40 41 42 44 46 54 113 117 120
 0697: 2 58 60 74 82 83 84 85 91 109 110
 0698: 11 47 108 116 119
 0699: 25 52 53 61 68 70 71 73 106 107 115
 0700: 2 52 53 61 68 70 71 73 87 88 106 107 115
 0701: 21 56 57 62 67 75 76 98 99
 0702: 25 58 59 60 69 74 82 83 84 85 91 93 94 109 110
 0703: 4 89 104 105
 0704: 25 58 59 60 63 69 72 74 79 80 82 83 84 85 89 90 91 93 94 104 105 109 110 112
 0705: 30 0 2 5 8 9 10 11 12 13 17 19 22 23 24 25 26 27 28 38 39 40 42 43 44 45 46 50 51 114 117 118 120 121
 0706: 24 5 12 13 17 19 22 23 38
 0707: 8 5 8 9 10 12 13 17 19 22 23 24 25 26 38 121
 0708: 4 0 2 11 27 28 39 40 42 43 44 45 46 50 51 114 117 118 120
 0709: 7 0 2 11 27 28 42 43 44 45 46 50 51 114 118 120
 0710: 11 11 27 28 42 43 44 45 46 114 118 120
 0711: 13 3 4 16 18 43 45 47 48 49 92 103 108 111 116 119
 0712: 9 3 4 5 12 13 16 17 18 19 22 23 27 28 42 43 44 45 46 47 48 49 92 103 108 111 116 118 119 120
 0713: 10 3 4 5 8 9 10 12 13 16 17 18 19 22 23 24 25 26 27 28 42 43 44 45 46 47 48 49 92 103 108 111 114 116 118 119 120 121
 0714: 1 58 59 60 70 74 82 83 84 85 91 109 110
 0715: 26 0 2 3 4 5 8 9 10 11 12 13 16 17 18 19 22 23 24 25 26 27 28 41 42 43 44 45 46 47 48 49 50 51 54 92 103 108 111 113 114 116 118 119 120 121
 0716: 40 8 9 10 24 25 26 27 28 43 45 114 121
 0717: 37 58 59 60 70 71 74 82 83 84 85 87 88 91 109 110
 0718: 1 8 9 10 12 13 17 19 24 25 26 43 45 114 121
 0719: 3 58 59 60 64 65 66 74 82 83 84 85 91 109 110
 0720: 14 58 59 60 63 64 65 66 69 72 74 79 80 82 83 84 85 86 89 90 91 93 94 104 105 109 110 112
 0721: 5 56 57 58 59 60 62 63 64 65 66 67 69 70 71 72 73 74 75 76 77 78 79 80 82 83 84 85 86 87 88 89 90 91 93 94 98 99 104 105 109 110 112
 0722: 9 56 57 58 59 60 62 67 70 71 73 74 75 76 77 78 82 83 84 85 87 88 91 98 99 109 110
 0723: 15 58 59 60 63 69 70 71 72 73 74 82 83 84 85 86 89 90 91 93 94 104 105 109 110
 0724: 20 58 59 74 82 83 84 85
 0725: 4 14 15 20 21 29 30 31 32 33 34 35 36 37 38 39 40 117
 0726: 9 1 6 7 14 15 20 21 29 30 31 32 33 34 35 36 37 41 54 81 113
 0727: 9 47 118
 0728: 3 57 98 99
 0729: 24 0 1 2 5 6 7 8 9 10 11 12 13 14 15 17 19 20 21 22 23 24 25 26 27 28 29 30 31 32 33 34 35 36 37 38 39 40 41 42 43 44 45 46 47 50 51 54 81 113 114 117 118 120 121
 0730: 21 0 1 2 6 7 8 9 10 11 12 13 14 15 17 19 20 21 24 25 26 27 28 29 30 31 32 33 34 35 36 37 38 39 40 41 42 43 44 45 46 47 50 51 54 81 113 114 117 118 120 121
 0731: 10 0 1 2 6 7 8 9 10 11 12 13 14 15 17 19 20 21 24 25 26 29 30 31 32 33 34 35 36 37 38 39 40 41 42 44 46 47 50 51 54 81 113 114 117 118 120 121
 0732: 2 41 113 117
 0733: 20 70 71 87 88
 0734: 10 5 12 13 17 19
 0735: 2 0 2 8 9 10 11 24 25 26 27 28 41 42 43 44 45 46 50 51 54 113 114 118 120 121
 0736: 1 72 79 80 89 90 104 105
 0737: 2 56 57 67 75 76 99
 0738: 12 14 29 30 34 35 36 37
 0739: 3 14 15 21 29 30 31 32 34 35 36 37
 0740: 16 3 4 5 12 13 14 15 16 17 18 19 20 21 22 23 29 30 31 32 33 34 35 36 37 47 48 49 92 103 108 111 116 119
 0741: 2 0 2 8 9 10 11 24 25 26 27 28 38 39 40 41 42 43 44 45 46 50 51 54 113 114 117 120 121
 0742: 50 0 1 2 3 4 5 6 7 8 9 10 11 14 15 16 17 18 19 20 21 22 23 27 28 29 30 31 32 33 34 35 36 37 38 39 40 41 42 43 44 45 46 47 48 49 50 51 54 81 92 103 108 111 113 114 116 117 118 119 120 121
 0743: 33 5 14 15 20 21 22 23 29 30 31 32 33 34 35 36 37 42 44 46 47 120
 0744: 21 5 14 15 20 21 22 23 29 30 31 32 33 34 35 36 37 38 39 40 42 44 46 47 117 120
 0745: 13 0 2 3 4 8 9 10 11 16 17 18 19 27 28 41 43 45 48 49 50 51 54 92 103 108 111 113 114 116 118 119 121
 0746: 5 82 83 84 85 91 109 110
 0747: 14 1 6 7 8 9 10 11 12 13 14 15 17 19 20 21 24 25 26 29 30 31 32 33 34 35 36 37 38 39 40 41 42 44 46 47 54 81 113 117 118 120 121
 0748: 4 55 56 57 58 59 60 62 63 64 65 66 67 69 70 71 72 73 74 75 76 77 78 79 80 82 83 84 85 86 87 88 89 90 91 92 93 94 95 96 97 98 99 100 101 102 104 105 109 110 111 112
 0749: 4 52 53 55 61 68 73 95 96 97 100 101 102 106 107 115
 0750: 5 42 44 46
 0751: 5 8 9 10 11 17 19 42 44 46 120 121
 0752: 5 8 9 10 11 12 13 17 19 24 25 26 42 44 46 120 121
 0753: 5 5 8 9 10 11 12 13 17 19 22 23 24 25 26 42 44 46 120 121
 0754: 5 5 8 9 10 11 12 13 14 15 17 19 20 21 22 23 24 25 26 31 32 33 42 44 46 120 121
 0755: 5 5 8 9 10 11 12 13 14 15 17 19 20 21 22 23 24 25 26 31 32 33 34 35 36 37 42 44 46 120 121
 0756: 5 5 8 9 10 11 12 13 14 15 17 19 20 21 22 23 24 25 26 29 30 31 32 33 34 35 36 37 42 44 46 120 121
 0757: 5 0 2 3 4 16 18 27 28 38 39 40 41 43 45 47 48 49 50 51 54 92 103 108 111 113 114 116 117 118 119
 0758: 2 38 39 40 113 117
 0759: 5 0 2 3 4 16 18 27 28 43 45 47 48 49 50 51 92 103 108 111 114 116 118 119
 0760: 11 92 108 111 116
 0761: 2 0 2 27 28 43 45 50 51 114 118
 0762: 1 29 30 37
 0763: 1 14 15 20 21 29 30 31 32 33 36 37 52 53
 0764: 1 70 71 74 82 84
 0765: 3 8 9 10 12 13 17 19 24 25 26 42 44 46 118 120 121
 0766: 2 55 56 57 58 59 60 62 63 64 65 66 67 69 70 71 72 73 74 75 76 77 78 79 80 82 83 84 85 86 87 88 89 90 91 93 94 95 96 97 98 99 100 101 102 104 105 109 110 111 112
 0767: 9 58 74
 0768: 15 12 13 22 23
 0769: 25 5 12 13 17 19 22 23 27 28 43 45 118
 0770: 23 5 12 13 17 19 22 23 27 28 42 43 44 45 46 118 120
 0771: 20 0 2 3 4 5 6 7 8 9 10 11 14 15 16 17 18 19 20 21 22 23 27 28 29 30 31 32 33 34 35 36 37 39 40 41 42 43 44 45 46 47 48 49 50 51 54 92 103 108 111 113 114 116 117 118 119 120 121
 0772: 15 5 14 15 20 21 22 23 29 30 31 32 33 34 35 36 37 47
 0773: 8 0 2 3 4 6 7 8 9 10 11 16 17 18 19 27 28 39 40 41 42 43 44 45 46 48 49 50 51 54 92 103 108 111 113 114 116 117 118 119 120 121
 0774: 15 0 2 3 4 6 7 8 9 10 11 16 17 18 19 27 28 39 40 41 43 45 48 49 50 51 54 92 103 108 111 113 114 116 117 118 119 121
 0775: 14 0 2 3 4 6 7 8 9 10 11 16 17 18 19 27 28 43 45 48 49 50 51 92 103 108 111 114 116 118 119 121
 0776: 35 58 59 82 83 84 85 91
 0777: 20 0 2 5 8 9 10 11 12 13 17 19 22 23 24 25 26 27 28 38 42 43 44 45 46 50 51 114 118 120 121
 0778: 17 8 9 10 11 24 25 26 27 28 43 45 114 121
 0779: 13 0 2 5 12 13 17 19 22 23 38 50 51
 0780: 11 52 53 56 57 61 62 67 68 75 76 77 78 87 88 98 99 106 107 115
 0781: 10 0 2 3 4 5 8 9 10 11 12 13 14 15 16 17 18 19 20 21 22 23 24 25 26 27 28 31 32 33 34 35 36 37 38 39 40 41 42 43 44 45 46 47 48 49 50 51 54 92 103 108 111 113 114 116 117 118 119 120 121
 0782: 2 0 2 3 4 8 9 10 11 16 17 18 19 24 25 26 27 28 42 43 44 45 46 47 48 49 50 51 92 103 108 111 114 116 118 119 120 121
 0783: 11 0 2 8 9 10 11 17 19 24 25 26 27 28 42 43 44 45 46 50 51 114 118 120 121
 0784: 11 0 2 8 9 10 11 17 19 24 25 26 42 44 46 50 51 114 120 121
 0785: 11 0 2 8 9 10 17 19 24 25 26 42 44 46 50 51 114 120 121
 0786: 7 0 2 8 9 10 17 19 24 25 26 50 51 114 121
 0787: 8 0 2 3 4 5 8 9 10 11 12 13 16 17 18 19 22 23 24 25 26 27 28 38 39 40 41 42 43 44 45 46 47 48 49 50 51 92 103 108 111 113 114 116 117 118 119 120 121
 0788: 7 56 57 62
 0789: 5 56 57 62 99
 0790: 7 56 57 62 98 99
 0791: 4 56 57 62 67 75 98 99
 0792: 6 0 2 3 4 5 12 13 16 17 18 19 22 23 27 28 43 45 47 48 49 50 51 92 103 108 111 116 119
 0793: 16 62 67 75 77 78
 0794: 3 62 67 75 76 77 78 99
 0795: 4 0 2 3 4 5 6 7 8 9 10 11 12 13 14 15 16 17 18 19 20 21 22 23 24 25 26 27 28 31 32 33 38 39 40 41 42 43 44 45 46 47 48 49 50 51 54 92 103 108 111 113 114 116 117 118 119 120 121
 0796: 2 0 2 3 4 6 7 11 16 18 27 28 38 39 40 41 42 43 44 45 46 47 48 49 50 51 54 92 103 108 111 113 116 117 118 119 120
 0797: 1 0 2 3 4 6 7 11 16 18 27 28 41 42 43 44 45 46 47 48 49 50 51 54 92 103 108 111 113 116 118 119 120
 0798: 9 0 2 3 4 16 18 27 28 43 45 47 48 49 50 51 92 103 108 111 116 118 119
 0799: 4 52 53 87 88
 0800: 6 56 57 58 59 60 62 63 67 69 70 71 72 73 74 75 76 77 78 79 80 82 83 84 85 86 89 90 91 93 94 98 99 104 105 109 110 112
 0801: 4 55 56 57 58 59 60 62 63 64 65 67 69 70 71 72 73 74 75 76 77 78 79 80 82 83 84 85 86 87 88 89 90 91 93 94 95 96 97 98 99 100 101 102 104 105 109 110 112
 0802: 2 5 12 13 17 19 22 23 27 28 43 45
 0803: 5 74 109 110
 0804: 10 58 59 74 82 83 84 85 91 109 110
 0805: 2 15 31 32
 0806: 34 67 75 76 99
 0807: 7 3 4 8 9 10 11 16 17 18 19 27 28 43 45 48 49 92 103 108 111 114 116 119 121
 0808: 8 0 2 5 8 9 10 11 12 13 17 19 22 23 24 25 26 42 44 46 50 51 114 118 120 121
 0809: 4 0 2 11 42 44 46 50 51 120
 0810: 4 0 2 42 44 46 50 51 120
 0811: 7 12 13 24 25 26 38
 0812: 9 1 6 7 11 12 13 24 25 26 38 39 40 41 54 61 68 81 106 107 113 115 117
 0813: 3 72 86 89 90 104 105
 0814: 9 55 56 57 58 59 60 62 63 64 65 66 67 69 72 74 75 76 77 78 79 80 82 83 84 85 86 87 88 89 90 91 93 94 95 96 97 98 99 100 101 102 104 105 109 110 112
 0815: 2 0 1 2 5 6 7 8 9 10 11 12 13 14 15 16 17 18 19 20 21 22 23 24 25 26 29 30 31 32 33 34 35 36 37 38 39 40 41 42 44 46 47 50 51 54 61 68 81 106 107 113 114 115 117 118 120 121
 0816: 2 0 1 2 6 7 11 12 13 24 25 26 38 39 40 41 42 44 46 50 51 54 61 68 81 106 107 113 115 117 118 120
 0817: 4 0 2 11 38 39 40 41 42 44 46 50 51 54 113 117 118 120
 0818: 1 56 57 62 67 75 76 77 78 86 87 88 98 99
 0819: 11 52 53 56 57 58 59 60 61 62 67 68 70 71 73 74 75 76 77 78 82 83 84 85 86 87 88 91 98 99 106 107 109 110 115
 0820: 1 14 15 20 21 29 30 31 32 33 34 35 37
 0821: 1 11 118
 0822: 5 5 8 9 10 11 12 13 17 19 22 23 24 25 26 27 28 43 45 114 118 121
 0823: 4 3 4 5 8 9 10 11 12 13 16 17 18 19 22 23 24 25 26 27 28 43 45 48 49 92 103 108 111 114 116 118 119 121
 0824: 3 0 2 38 39 40 41 42 44 46 47 50 51 54 113 117 120
 0825: 1 38 39 40 42 44 46 47 117 120
 0826: 3 38 39 40 41 42 44 46 47 113 117 120
 0827: 4 38 39 40 41 42 44 46 47 54 113 117 120
 0828: 3 56 57 67 75 76
 0829: 1 56 57 58 59 60 62 63 67 69 72 74 75 76 77 78 82 83 84 85 86 89 90 91 93 94 98 99 104 105 109 110
 0830: 7 55 56 57 58 59 60 62 63 64 65 66 67 69 72 74 75 76 77 78 79 80 82 83 84 85 86 89 90 91 93 94 95 96 97 98 99 100 101 102 104 105 109 110 112
 0831: 6 55 56 57 58 59 60 62 63 64 65 66 67 69 72 73 74 75 76 77 78 79 80 82 83 84 85 86 89 90 91 93 94 95 96 97 98 99 100 101 102 104 105 109 110 112
 0832: 3 55 56 57 58 59 60 61 62 63 64 65 66 67 68 69 70 71 72 73 74 75 76 77 78 79 80 82 83 84 85 86 89 90 91 93 94 95 96 97 98 99 100 101 102 104 105 106 107 109 110 112 115
 0833: 7 3 4 5 16 18 22 23 27 28 43 45 47 48 49 92 103 108 111 116 119
 0834: 8 0 2 8 9 10 11 12 13 17 19 24 25 26 38 39 40 41 42 44 46 50 51 54 113 114 117 118 120 121
 0835: 10 12 13 38
 0836: 7 8 9 10 12 13 17 19 24 25 26 38 121
 0837: 7 8 9 10 12 13 17 19 24 25 26 38 42 44 46 120 121
 0838: 7 8 9 10 12 13 17 19 24 25 26 38 42 44 46 118 120 121
 0839: 6 8 9 10 12 13 17 19 24 25 26 38 42 44 46 114 118 120 121
 0840: 7 8 9 10 11 12 13 17 19 24 25 26 38 42 44 46 114 118 120 121
 0841: 6 8 9 10 11 12 13 17 19 24 25 26 38 39 40 41 42 44 46 54 113 114 117 118 120 121
 0842: 3 14 15 20 21 30 31 32 33
 0843: 14 5 12 13 14 15 17 19 20 21 22 23 31 32
 0844: 22 5 12 13 14 15 17 19 20 21 22 23 31 32 33 34 35 36 37
 0845: 1 0 2 3 4 8 9 10 11 24 25 26 27 28 38 39 40 41 42 43 44 45 46 47 48 49 50 51 54 92 103 108 111 113 114 116 117 118 119 120 121
 0846: 12 20 21 32 33
 0847: 1 0 2 8 9 10 12 13 17 19 24 25 26 38 39 40 41 42 44 46 50 51 54 113 114 117 118 120 121
 0848: 1 0 2 8 9 10 24 25 26 39 40 41 42 44 46 50 51 54 113 114 117 118 120 121
 0849: 1 8 9 10 24 25 26 39 40 41 42 44 46 54 113 114 117 118 120 121
 0850: 3 58 59 60 70 71 82 83 84 85 91 109 110
 0851: 5 38 41 54 113 117
 0852: 9 3 4 5 12 13 16 18 22 23 47 48 49 92 103 108 111 116 119
 0853: 17 8 9 10 17 19 24 25 26 121
 0854: 2 79 80 104 112
 0855: 2 72 79 80 104 112
 0856: 2 72 79 80 89 104 105 112
 0857: 7 63 72 79 80 89 90 93 94 104 105 112
 0858: 7 14 15 29 30
 0859: 7 14 15 29 30 31 32
 0860: 19 14 15 20 21 29 30 31 32
 0861: 2 14 15 20 21 29 30 31 32 33 34 35 36 37 38
 0862: 2 14 15 20 21 29 30 31 32 33 34 35 36 37 38 40
 0863: 2 14 15 20 21 29 30 31 32 33 34 35 36 37 38 39 40
 0864: 5 47 103 111 119
 0865: 11 20 21 31 33
 0866: 7 91 110
 0867: 10 63 72 89 90 104 105
 0868: 4 0 2 3 4 8 9 10 24 25 26 27 28 42 43 44 45 46 47 48 49 50 51 92 103 108 111 114 116 118 119 120 121
 0869: 5 3 4 8 9 10 24 25 26 27 28 42 43 44 45 46 47 48 49 92 103 108 111 114 116 118 119 120 121
 0870: 6 56 57 58 59 60 62 63 67 69 72 74 75 76 77 78 79 80 82 83 84 85 86 87 88 89 90 91 93 94 98 99 104 105 109 110 112
 0871: 3 17 19 38
 0872: 4 5 8 9 10 11 12 13 17 19 22 23 24 25 26 27 28 38 42 43 44 45 46 114 118 120 121
 0873: 1 63 69 73 86 93 94
 0874: 1 11 27 28 43 45 118
 0875: 3 3 4 5 11 12 13 16 17 18 19 22 23 27 28 43 45 47 48 49 92 103 108 111 116 118 119
 0876: 1 3 4 5 11 12 13 14 15 16 17 18 19 20 21 22 23 27 28 29 30 31 32 33 34 35 36 37 43 45 47 48 49 92 103 108 111 116 118 119
 0877: 1 0 2 8 9 10 24 25 26 38 39 40 41 42 44 46 50 51 54 113 114 117 120 121
 0878: 6 0 2 3 4 5 8 9 10 11 12 13 14 15 16 17 18 19 20 21 22 23 24 25 26 27 28 31 32 38 39 40 41 42 43 44 45 46 47 48 49 50 51 54 92 103 108 111 113 114 116 117 118 119 120 121
 0879: 2 0 2 3 4 5 8 9 10 11 12 13 14 15 16 17 18 19 22 23 24 25 26 27 28 31 32 38 39 40 41 42 43 44 45 46 47 48 49 50 51 54 92 103 108 111 113 114 116 117 118 119 120 121
 0880: 3 72 79 80 86 89 90 104 105 112
 0881: 1 48 49 92 111
 0882: 12 8 9 10 12 13 17 19 24 25 26 38 39 40 42 44 46 47 54 117 118 120 121
 0883: 2 55 56 57 62 64 65 66 67 75 76 77 78 79 80 87 88 95 96 97 98 99 100 101 102 112
 0884: 4 0 2 8 9 10 24 25 26 27 28 42 43 44 45 46 50 51 114 118 120 121
 0885: 3 3 4 5 12 13 14 15 16 17 18 19 20 21 22 23 31 32 33 47 48 49 92 103 108 111 116 119
 0886: 9 56 57 62 77 78 98 99
 0887: 3 0 2 3 4 5 8 9 10 11 12 13 14 15 16 17 18 19 20 21 22 23 24 25 26 27 28 29 30 31 32 33 34 35 36 37 41 43 45 47 48 49 50 51 54 92 103 108 111 113 114 116 118 119 121
 0888: 4 0 2 3 4 5 8 9 10 11 12 13 14 15 16 17 18 19 20 21 22 23 24 25 26 27 28 29 30 31 32 33 34 35 36 37 43 45 47 48 49 50 51 92 103 108 111 114 116 118 119 121
 0889: 2 0 2 3 4 5 8 9 10 12 13 14 15 16 17 18 19 20 21 22 23 24 25 26 27 28 29 30 31 32 33 34 35 36 37 43 45 47 48 49 50 51 92 103 108 111 114 116 118 119 121
 0890: 1 5 8 9 12 13 17 19 22 23
 0891: 7 60 82 83 84 85 91
 0892: 5 0 2 3 4 5 8 9 10 11 12 13 14 15 16 17 18 19 20 21 22 23 24 25 26 27 28 29 30 31 32 33 34 35 36 37 38 39 40 41 42 43 44 45 46 47 48 49 50 51 92 103 108 111 113 114 116 117 118 119 120 121
 0893: 5 0 2 3 4 5 12 13 14 15 16 17 18 19 20 21 22 23 29 30 31 32 33 34 35 36 37 47 48 49 50 51 92 103 108 111 116 119
 0894: 12 3 4 92 111
 0895: 9 61 68 86 106 107 115
 0896: 8 61 68 73 86 106 107 115
 0897: 14 56 57 61 62 67 68 73 75 76 77 78 86 87 88 98 99 106 107 115
 0898: 8 56 57 58 59 60 61 62 63 67 68 69 70 71 72 73 74 75 76 77 78 79 80 82 83 84 85 86 87 88 89 90 91 93 94 98 99 104 105 106 107 109 110 112 115
 0899: 9 6 7 55 56 57 58 59 60 61 62 63 64 65 66 67 68 69 70 71 72 73 74 75 76 77 78 79 80 82 83 84 85 86 87 88 89 90 91 93 94 95 96 97 98 99 100 101 102 104 105 106 107 109 110 112 115
 0900: 18 21 33
 0901: 3 56 57 58 59 60 62 67 73 74 75 76 77 78 82 83 84 85 86 87 88 91 98 99 109 110
 0902: 7 58 59 60 63 64 65 66 69 70 71 72 74 79 80 82 83 84 85 86 89 90 91 93 94 104 105 109 110 112
 0903: 7 52 53 56 57 58 59 60 61 62 63 64 65 66 67 68 69 70 71 72 73 74 75 76 77 78 79 80 82 83 84 85 86 87 88 89 90 91 93 94 98 99 104 105 106 107 109 110 112 115
 0904: 6 95 96 97 101 102
 0905: 7 52 53 55 56 57 58 59 60 61 62 63 64 65 66 67 68 69 70 71 72 73 74 75 76 77 78 79 80 82 83 84 85 86 87 88 89 90 91 93 94 95 96 97 98 99 100 101 102 104 105 106 107 109 110 112 114 115
 0906: 7 43 45 52 53 55 56 57 58 59 60 61 62 63 64 65 66 67 68 69 70 71 72 73 74 75 76 77 78 79 80 82 83 84 85 86 87 88 89 90 91 93 94 95 96 97 98 99 100 101 102 104 105 106 107 109 110 112 114 115
 0907: 7 0 1 2 3 4 5 6 7 8 9 10 11 12 13 14 15 16 17 18 19 20 21 22 23 24 25 26 29 30 31 32 33 34 35 36 37 38 39 40 41 42 44 46 47 48 49 50 51 54 81 92 103 108 111 113 116 117 119 120 121
 0908: 7 0 1 2 5 6 7 8 9 10 11 12 13 14 15 16 17 18 19 20 21 22 23 24 25 26 29 30 31 32 33 34 35 36 37 38 39 40 41 42 44 46 50 51 54 81 113 117 120 121
 0909: 7 0 1 2 5 6 7 8 9 10 11 12 13 14 15 17 19 20 21 22 23 24 25 26 29 30 31 32 33 34 35 36 37 38 39 40 41 42 44 46 50 51 54 81 113 117 120 121
 0910: 8 0 1 2 6 7 11 14 15 20 21 29 30 31 32 33 34 35 36 37 38 39 40 41 42 44 46 50 51 54 81 113 117 120
 0911: 7 0 2 38 39 40 42 44 46 50 51 117 120
 0912: 1 0 2 3 4 5 8 9 10 11 12 13 16 17 18 19 22 23 24 25 26 27 28 34 35 36 37 38 39 40 41 42 43 44 45 46 47 48 49 50 51 54 92 103 108 111 113 114 116 117 118 119 120 121
 0913: 6 0 2 8 9 10 11 12 13 17 19 24 25 26 27 28 38 39 40 41 42 43 44 45 46 50 51 54 113 114 117 118 120 121
 0914: 5 8 9 10 11 12 13 17 19 24 25 26 27 28 38 39 40 41 42 43 44 45 46 54 113 114 117 118 120 121
 0915: 4 8 9 10 17 19 24 25 26 42 44 46 114 120 121
 0916: 7 5 12 13 16 17 18 19 22 23
 0917: 1 8 9 10 12 13 17 19 22 23 24 25 26 114 121
 0918: 8 0 2 3 4 11 16 18 27 28 41 43 45 47 48 49 50 51 54 92 103 108 111 113 116 118 119
 0919: 4 16 18 47 48 49 92 103 108 111 116 119
 0920: 4 8 9 10 24 25 26 27 28 43 45 121
 0921: 4 55 97 100 101 102
 0922: 7 56 57 67 75 76 77 78 87 88 98 99
 0923: 1 41 54
 0924: 1 1 6 7 14 15 20 21 29 30 31 32 33 34 35 36 37 38 39 40 42 44 46 81 117 120
 0925: 1 1 6 7 14 15 20 21 29 30 31 32 33 34 35 36 37 38 39 40 41 42 44 46 54 81 113 117 120
 0926: 2 48 49 92 103 111 119
 0927: 7 58 59 82 83 84 85
 0928: 1 58 59 60 82 83 84 85
 0929: 1 58 59 60 82 83 84 85 109 110
 0930: 1 56 57 62 67 75 76 77 78 99
 0931: 1 55 56 57 58 59 60 61 62 63 64 65 66 67 68 69 70 71 72 74 75 76 77 78 79 80 82 83 84 85 86 87 88 89 90 91 93 94 95 96 97 98 99 100 101 102 104 105 106 107 109 110 112 115
 0932: 1 47 52 53 55 56 57 58 59 60 61 62 63 64 65 66 67 68 69 70 71 72 73 74 75 76 77 78 79 80 82 83 84 85 86 87 88 89 90 91 93 94 95 96 97 98 99 100 101 102 104 105 106 107 109 110 112 115
 0933: 1 0 1 2 5 6 7 8 9 10 11 12 13 14 15 17 19 20 21 22 23 24 25 26 27 28 29 30 31 32 33 34 35 36 37 38 39 40 41 42 43 44 45 46 50 51 54 81 113 114 117 118 120 121
 0934: 1 5 22 23 27 28 43 45 118
 0935: 1 0 1 2 6 7 8 9 10 11 12 13 14 15 17 19 20 21 24 25 26 29 30 31 32 33 34 35 36 37 38 39 40 41 42 44 46 50 51 54 81 113 114 117 120 121
 0936: 3 0 1 2 6 7 14 15 20 21 29 30 31 32 33 34 35 36 37 38 39 40 41 42 44 46 50 51 54 81 113 117 120
 0937: 2 95 101 102
 0938: 6 1 14 15 20 21 29 30 31 32 33 34 35 36 37 81
 0939: 17 67 75 77 78
 0940: 7 58 59 60 109 110
 0941: 4 63 64 65 66 69 72 79 80 89 90 93 94 104 105 112
 0942: 1 8 9 10 17 19 114 118 121
 0943: 2 35 36 37
 0944: 1 67 75 76 77 78 99
 0945: 2 61 68 87 88 106 107 115
 0946: 2 3 4 27 28 43 45 48 49 92 103 111
 0947: 2 53 61 68 106 107 115
 0948: 8 55 56 57 58 59 60 62 64 65 66 67 70 71 73 74 75 76 77 78 79 80 82 83 84 85 86 87 88 91 95 96 97 98 99 100 101 102 109 110 112
 0949: 12 3 4 8 9 10 11 16 18 24 25 26 27 28 42 43 44 45 46 47 48 49 92 103 108 111 114 116 118 119 120 121
 0950: 3 58 59 60 71 74 82 83 84 85 91 109 110
 0951: 2 16 18 47 92 103 108 111 116 119
 0952: 1 5 12 13 14 15 17 19 20 21 22 23 30 31 32 33 34 35 36 37
 0953: 1 56 57 67 75 76 87 88 98 99
 0954: 1 56 57 67 75 76 78 87 88 98 99
 0955: 5 61 68 106 107
 0956: 1 0 1 2 3 4 5 8 9 10 11 12 13 14 15 16 17 18 19 20 21 22 23 24 25 26 27 28 29 30 31 32 33 34 35 36 37 42 43 44 45 46 47 48 49 50 51 81 92 103 108 111 114 116 118 119 120 121
 0957: 1 52 53 68 115
 0958: 1 61 107
 0959: 4 8 9 10 24 25 26 42 44 46 120 121
 0960: 1 58 59 60 63 69 70 71 72 74 79 80 82 83 84 85 86 87 88 89 90 91 93 94 104 105 109 110 112
 0961: 1 58 59 60 63 64 65 66 69 70 71 72 74 79 80 82 83 84 85 86 87 88 89 90 91 93 94 104 105 109 110 112
 0962: 2 55 58 59 60 63 64 65 66 69 70 71 72 74 79 80 82 83 84 85 86 87 88 89 90 91 93 94 95 96 97 100 101 102 104 105 109 110 112
 0963: 3 61 68 70 71 106 107 115
 0964: 8 56 57 58 59 60 61 62 63 67 68 69 70 71 72 73 74 75 76 77 78 82 83 84 85 86 87 88 89 90 91 93 94 98 99 104 105 106 107 109 110 115
 0965: 1 29 52 53
 0966: 3 63 69 79 80 93 94 112
 0967: 1 1 63 69 72 79 80 81 89 90 93 94 104 105 112
 0968: 2 55 56 57 58 59 60 61 62 64 65 66 67 68 70 71 73 74 75 76 77 78 82 83 84 85 86 87 88 91 95 96 97 98 99 100 101 102 106 107 109 110 115
 0969: 10 8 9 10 11 12 13 17 19 24 25 26 42 44 46 114 120 121
 0970: 1 0 2 3 4 8 9 10 11 24 25 26 27 28 42 44 46 48 49 50 51 92 103 108 111 114 116 118 119 120 121
 0971: 6 58 59 60 70 71 74 82 83 84 85 86 91 109 110
 0972: 6 8 24 25 26
 0973: 1 3 4 16 47 48 49 92 103 108 111 116 119
 0974: 1 95 96 97 100 101 102
 0975: 4 67 76
 0976: 1 56 67 75 76 98 99
 0977: 5 40 117
 0978: 1 3 4 92 103 111 119
 0979: 1 3 4 16 18 27 28 43 45 48 49 92 103 108 111 114 116 119
 0980: 1 8 9 10 11 17 19 121
 0981: 1 0 2 3 4 5 8 9 10 11 12 13 16 17 18 19 20 21 22 23 24 25 26 27 28 31 32 33 38 39 40 41 42 43 44 45 46 47 48 49 50 51 54 92 103 108 111 113 114 116 117 118 119 120 121
 0982: 3 20 21 31 32
 0983: 2 3 4 16 18 47 48 49 92 103 111 119
 0984: 3 5 12 13 17 19 22 23 118
 0985: 1 3 4 5 12 13 16 17 18 19 22 23 47 48 49 92 103 108 111 116 118 119
 0986: 4 0 2 3 4 5 8 9 10 11 12 13 16 17 18 19 22 23 24 25 26 27 28 38 39 40 42 43 44 45 46 47 48 49 50 51 92 103 108 111 114 116 117 118 119 120 121
 0987: 2 72 90 105
 0988: 10 3 4 5 8 9 10 12 13 16 17 18 19 22 23 24 25 26 27 28 43 45 47 48 49 92 103 108 111 114 116 119 121
 0989: 10 3 4 5 8 9 10 11 12 13 16 17 18 19 22 23 24 25 26 27 28 43 45 47 48 49 92 103 108 111 114 116 119 121
 0990: 7 21 52 53 61 68 106 107 115
 0991: 9 14 15 20 21 31 32 33 52 53 61 68 106 107 115
 0992: 1 29 30 36 37
 0993: 7 3 4 5 12 13 14 15 16 17 18 19 20 21 22 23 29 30 31 32 33 34 35 36 37 47 48 49 52 53 61 68 92 103 106 107 108 111 115 116 119
 0994: 7 63 64 65 66 69 72 79 80 86 89 90 93 94 104 105 112
 0995: 4 0 2 40 50 51 117
 0996: 2 1 29 30 81
 0997: 6 8 9 10 12 13 17 19 24 25 26 42 44 46 47 54 118 120 121
 0998: 2 55 64 65 66 97 100
 0999: 1 56 57 62 67 75 76 77 98 99
 1000: 14 0 2 3 4 5 6 7 8 9 10 11 14 15 16 17 18 19 20 21 22 23 27 28 29 30 31 32 33 34 35 36 37 41 42 43 44 45 46 47 48 49 50 51 54 92 103 108 111 113 114 116 118 119 120 121
 1001: 9 0 2 3 4 6 7 8 9 10 11 16 17 18 19 27 28 41 42 43 44 45 46 47 48 49 50 51 54 92 103 108 111 113 114 116 118 119 120 121
 1002: 3 0 2 3 4 5 11 12 13 16 17 18 19 22 23 27 28 43 45 47 48 49 50 51 92 103 108 111 116 118 119
 1003: 1 55 95 96 100 101 102
 1004: 3 55 95 96 97 100 101
 1005: 2 6 7 52 53 61 68 106 107 115
 1006: 1 8 9 10 12 13 17 19 24 25 26 38 39 40 42 44 46 117 118 120 121
 1007: 2 52 53 61 68 103 106 107 115 119
 1008: 1 55 97 100 102
 1009: 1 52 53 56 57 58 59 60 61 62 67 68 70 71 72 73 74 75 76 77 78 79 80 82 83 84 85 86 87 88 89 90 91 98 99 104 105 106 107 109 110 112 115
 1010: 3 58 59 60 82 83 84 85 91
 1011: 5 0 2 8 9 10 11 24 25 26 41 42 44 46 50 51 54 113 114 120 121
 1012: 1 9 114
 1013: 3 0 2 3 4 6 7 8 9 10 11 16 17 18 19 27 28 41 43 45 48 49 50 51 54 92 103 108 111 113 114 116 117 118 119 121
 1014: 1 5 8 9 10 11 12 13 16 17 18 19 22 23 24 25 26 27 28 42 43 44 45 46 114 118 120 121
 1015: 2 8 9 10 24 25 26 118 121
 1016: 2 8 9 10 24 25 26 27 28 118 121
 1017: 2 8 9 10 24 25 26 27 28 43 45 118 121
 1018: 2 0 2 11 42 44 46 50 51 114 120
 1019: 1 3 4 48 49 92 108 111 116
 1020: 2 5 8 9 10 11 12 13 17 19 22 23 24 25 26 27 28 43 45 114 121
 1021: 1 0 2 3 4 5 6 7 8 9 10 11 16 17 18 19 22 23 27 28 38 39 40 41 42 43 44 45 46 47 48 49 50 51 54 92 103 108 111 113 114 116 117 118 119 120 121
 1022: 1 0 2 3 4 5 6 7 8 9 10 11 16 17 18 19 22 23 27 28 38 39 40 41 42 43 44 45 46 48 49 50 51 54 92 103 108 111 113 114 116 117 118 119 120 121
 1023: 1 55 56 57 58 59 60 62 64 65 66 67 70 71 72 73 74 75 76 77 78 79 80 82 83 84 85 86 87 88 89 90 91 95 96 97 98 99 100 101 102 104 105 109 110 112
 1024: 1 8 9 10 11 24 25 26 27 28 38 39 40 42 43 44 45 46 114 117 118 120 121
 1025: 10 56 57 67 75 76 98
 1026: 4 55 56 57 58 59 60 61 62 63 67 68 69 70 71 72 73 74 75 76 77 78 79 80 82 83 84 85 86 87 88 89 90 91 93 94 95 96 97 98 99 100 101 102 104 105 106 107 109 110 112 115
 1027: 2 3 4 5 16 18 22 23 27 28 43 45 47 48 49 92 103 108 111 116 118 119
 1028: 2 0 2 3 4 5 8 9 10 11 12 13 14 15 16 17 18 19 20 21 22 23 24 25 26 27 28 29 30 31 32 33 34 35 36 37 38 39 40 42 43 44 45 46 47 48 49 50 51 92 103 108 111 114 116 117 118 119 120 121
 1029: 1 0 2 5 8 9 10 11 12 13 14 15 17 19 20 21 22 23 24 25 26 27 28 29 30 31 32 33 34 35 36 37 38 39 40 42 43 44 45 46 50 51 114 117 118 120 121
 1030: 1 5 14 15 20 21 22 23 29 30 31 32 33 34 35 36 37 38 39 40 117
 1031: 1 8 9 10 11 12 13 17 19 24 25 26 121
 1032: 2 0 2 42 44 46 50 51 114 120
 1033: 4 52 53 56 57 58 59 60 61 62 63 67 68 69 70 71 72 73 74 75 76 77 78 82 83 84 85 86 87 88 89 90 91 93 94 98 99 104 105 106 107 109 110 115
 1034: 3 79 112
 1035: 2 0 2 11 27 28 43 45 50 51 114 118
 1036: 1 56 57 62 67 75 76 77 78 87 98 99
 1037: 1 0 2 50
 1038: 3 0 2 5 8 9 10 11 12 13 17 19 22 23 24 25 26 27 28 42 43 44 45 46 47 50 51 114 118 120 121
 1039: 9 5 8 9 10 12 13 17 19 22 23 24 25 26 27 28 42 43 44 45 46 47 118 120 121
 1040: 10 5 8 9 10 11 12 13 17 19 22 23 24 25 26 27 28 42 43 44 45 46 47 114 118 120 121
 1041: 6 10 12 13 24 25 26
 1042: 6 0 2 5 22 23 50 51
 1043: 5 56 57 75 98 99
 1044: 1 58 82 83 84 85 91
 1045: 1 8 9 10 12 13 14 15 17 19 20 21 24 25 26 27 28 29 30 31 32 33 34 35 36 37 43 45 114 118 121
 1046: 1 0 2 38 41 50 51 54 113 117
 1047: 3 0 2 41 50 51 54 113 117
 1048: 1 3 4 5 8 9 10 11 12 13 14 15 16 17 18 19 20 21 22 23 24 25 26 27 28 29 30 31 32 33 34 35 36 37 43 45 47 48 49 92 103 108 111 114 116 118 119 121
 1049: 1 52 53 61 63 68 69 72 79 80 89 90 93 94 104 105 106 107 112 115
 1050: 1 0 1 2 3 4 8 9 10 11 16 18 24 25 26 27 28 38 39 40 41 42 43 44 45 46 47 48 49 50 51 54 81 92 103 108 111 113 114 116 117 118 119 120 121
 1051: 1 0 2 8 9 10 11 16 18 24 25 26 27 28 42 43 44 45 46 50 51 114 118 120 121
 1052: 3 56 57 58 59 60 62 63 67 69 70 71 72 74 75 76 77 78 79 80 82 83 84 85 87 88 89 90 91 93 94 98 99 104 105 109 110 112
 1053: 1 8 9 10 11 12 13 17 19 24 25 26 38 42 44 46 54 114 118 120 121
 1054: 1 0 2 50 51 54
 1055: 1 0 2 5 8 9 10 11 12 13 14 15 17 19 20 21 22 23 24 25 26 27 28 29 30 31 32 33 34 35 36 37 38 39 40 41 42 43 44 45 46 50 51 52 53 54 61 68 106 107 113 114 115 117 118 120 121
 1056: 2 89 90 104 105
 1057: 1 52 53 55 61 63 64 65 66 68 69 72 79 80 89 90 93 94 95 96 97 100 101 102 104 105 106 107 112 115
 1058: 1 5 8 9 10 12 13 14 15 17 19 20 21 22 23 24 25 26 31 32 33 38 42 44 46 114 120 121
 1059: 1 0 2 3 4 5 8 9 10 11 12 13 16 17 18 19 22 23 24 25 26 27 28 43 45 48 49 50 51 54 92 103 108 111 114 116 118 119 121
 1060: 2 0 2 3 4 5 8 9 10 11 12 13 16 17 18 19 22 23 24 25 26 27 28 43 45 48 49 50 51 92 103 108 111 114 116 118 119 121
 1061: 1 52 53 55 56 57 58 59 60 61 62 67 68 70 71 73 74 75 76 77 78 82 83 84 85 86 87 88 91 95 96 97 98 99 100 101 102 106 107 109 110 115
 1062: 1 38 39 40 42 44 46 54 117 120
 1063: 3 55 63 64 65 66 79 80 95 96 97 100 101 102 112
 1064: 3 55 63 64 65 66 69 79 80 93 94 95 96 97 100 101 102 112
 1065: 3 8 9 10 24 25 26 27 28 43 45 114 118 121
 1066: 1 5 8 9 10 12 13 17 19 22 23 24 25 26 27 28 42 43 44 45 46 47 114 118 120 121
 1067: 1 52 53 56 57 61 62 67 68 70 71 73 75 76 77 78 86 87 88 98 99 106 107 115
 1068: 1 59 60 74 82 83 84 85 91 109 110
 1069: 1 59 60 70 71 74 82 83 84 85 91 109 110
 1070: 1 0 2 3 4 5 8 9 10 11 12 13 14 15 16 17 18 19 20 21 22 23 24 25 26 27 28 31 32 33 42 43 44 45 46 47 48 49 50 51 92 103 108 111 114 116 118 119 120 121
 1071: 2 1 14 15 20 21 29 30 31 32 33 34 35 36 37 38 39 40 41 54 81 113 117
 1072: 3 56 57 67 75 76 77 78
 1073: 2 57 62 67 75 76 77 78 98 99
 1074: 2 30 52 53
 1075: 2 8 9 10 11 12 13 17 19 24 25 26 27 28 43 45 114 118 121
 1076: 1 5 16 18 22 23
 1077: 1 55 64 66 95 96 97 100 101 102
 1078: 1 3 4 47 103 119
 1079: 1 0 2 5 8 9 10 11 12 13 17 19 22 23 24 25 26 27 28 38 42 43 44 45 46 50 51 114 117 118 120 121
 1080: 2 5 8 9 10 12 13 17 19 22 23 24 25 26 27 28 42 44 46 118 120 121
 1081: 1 27 118
 1082: 2 55 56 57 58 59 60 62 63 64 65 66 67 69 72 73 74 75 76 77 78 79 80 82 83 84 85 86 87 88 89 90 91 93 94 95 96 97 98 99 100 101 102 104 105 109 110 112
 1083: 2 5 21 22 23 33
 1084: 2 52 53 58 59 60 61 68 70 71 73 74 82 83 84 85 91 106 107 109 110 115
 1085: 2 0 2 3 4 5 8 9 10 11 14 15 16 17 18 19 20 21 22 23 27 28 29 30 31 32 33 34 35 36 37 38 39 40 41 42 43 44 45 46 47 48 49 50 51 54 92 103 108 111 113 114 116 117 118 119 120 121
 1086: 2 10 17 19 121
 1087: 2 9 10 17 19 121
 1088: 2 8 9 10 24 25 26 42 44 46 118 120 121
 1089: 3 3 4 5 8 9 10 12 13 16 17 18 19 22 23 24 25 26 27 28 43 45 47 48 49 92 103 108 111 116 118 119 121
 1090: 4 56 57 75 76 98 99
 1091: 4 56 57 62 63 67 69 72 75 76 77 78 79 80 86 87 88 89 90 93 94 98 99 104 105 112
 1092: 7 56 57 58 59 60 62 63 67 69 70 71 72 74 75 76 77 78 79 80 82 83 84 85 86 87 88 89 90 91 93 94 98 99 104 105 109 110 112
 1093: 1 0 2 5 8 9 10 12 13 17 19 22 23 24 25 26 27 28 42 43 44 45 46 50 51 114 118 120 121
 1094: 1 56 57 62 76 98 99
 1095: 1 0 2 8 9 10 24 25 26 42 46 50 51 114 120 121
 1096: 2 0 2 8 9 10 24 25 26 46 50 51 114 120 121
 1097: 2 0 2 8 9 10 24 25 26 46 50 51 114 121
 1098: 6 58 59 60 70 71 73 74 82 83 84 85 86 91 109 110
 1099: 1 0 2 5 12 13 17 19 22 23 50 51
 1100: 1 63 69 72 79 80 89 90 104 105 112
 1101: 2 8 9 10 11 24 25 26 38 39 40 41 42 44 46 54 113 114 117 118 120 121
 1102: 1 12 24 25 26
 1103: 2 38 39 40 41 117
 1104: 1 5 8 9 10 12 13 17 19 22 23 24 25 26 47 121
 1105: 1 5 8 9 10 12 13 17 19 22 23 24 25 26 47 118 121
 1106: 2 5 8 9 10 12 13 17 19 22 23 24 25 26 27 28 43 45 47 118 121
 1107: 1 14 15 20 21 29 30 31 32 33 37
 1108: 1 5 8 9 10 12 13 14 15 17 19 20 21 22 23 24 25 26 27 28 29 30 31 32 33 34 35 36 37 43 45 47 118 121
 1109: 1 11 42 44 46 114 120
 1110: 1 5 8 9 10 11 12 13 14 15 17 19 20 21 22 23 24 25 26 27 28 29 30 31 32 33 34 35 36 37 42 43 44 45 46 47 114 118 120 121
 1111: 2 3 4 5 8 9 10 11 12 13 14 15 16 17 18 19 20 21 22 23 24 25 26 27 28 29 30 31 32 33 34 35 36 37 42 43 44 45 46 47 48 49 92 103 108 111 114 116 118 119 120 121
 1112: 5 0 1 2 3 4 5 8 9 10 11 12 13 16 17 18 19 22 23 24 25 26 27 28 38 39 40 41 42 43 44 45 46 47 48 49 50 51 54 81 92 103 108 111 113 114 116 117 118 119 120 121
 1113: 1 1 6 7 14 15 20 21 29 30 31 32 33 34 35 36 37 54 81
 1114: 2 0 1 2 5 6 7 8 9 10 11 12 13 14 15 17 19 20 21 22 23 24 25 26 29 30 31 32 33 34 35 36 37 38 39 40 41 42 44 46 47 50 51 54 81 113 114 117 118 120 121
 1115: 3 6 7 52 53 55 56 57 58 59 60 62 63 64 65 66 67 69 70 71 72 73 74 75 76 77 78 79 80 82 83 84 85 86 87 88 89 90 91 93 94 95 96 97 98 99 100 101 102 104 105 109 110 112
 1116: 3 1 6 7 52 53 55 56 57 58 59 60 62 63 64 65 66 67 69 70 71 72 73 74 75 76 77 78 79 80 81 82 83 84 85 86 87 88 89 90 91 93 94 95 96 97 98 99 100 101 102 104 105 109 110 112
 1117: 3 0 2 3 4 5 8 9 10 11 12 13 16 17 18 19 22 23 24 25 26 27 28 38 39 40 41 42 43 44 45 46 47 48 49 50 51 54 61 68 92 103 106 107 108 111 113 114 115 116 117 118 119 120 121
 1118: 3 61 68 106 107 111 115
 1119: 3 61 68 92 106 107 111 115
 1120: 3 61 68 92 103 106 107 111 115 119
 1121: 3 3 4 48 49 61 68 92 103 106 107 111 115 119
 1122: 3 3 4 48 49 61 68 92 103 106 107 108 111 115 116 119
 1123: 3 3 4 27 28 43 45 48 49 61 68 92 103 106 107 108 111 115 116 119
 1124: 3 3 4 16 18 27 28 43 45 48 49 61 68 92 103 106 107 108 111 115 116 119
 1125: 3 5 8 9 10 12 13 17 19 22 23 24 25 26 42 44 46 47 118 120 121
 1126: 2 3 4 5 8 9 10 12 13 16 17 18 19 22 23 24 25 26 27 28 42 43 44 45 46 47 48 49 61 68 92 103 106 107 108 111 115 116 118 119 120 121
 1127: 3 0 2 11 38 39 40 41 50 51 54 113 114 117
 1128: 8 0 2 11 50 51 114
 1129: 3 12 13 17
 1130: 2 56 57 67 75 98
 nsplits: 1131
 ntax: 122
UFBootSplit5:
 0000: 1 0 2 5 8 9 10 11 12 13 17 19 22 23 24 25 26 27 28 38 39 40 41 42 43 44 45 46 47 50 51 54 113 114 117 118 120 121
 0001: 1 52 53 56 57 61 62 67 68 73 75 76 77 78 86 87 88 98 99 106 107 115
 0002: 1000 1 81
 0003: 1 29 30 34 35 36 37 41 54 113
 0004: 1 55 56 57 62 64 65 66 67 73 75 76 77 78 87 88 95 96 97 98 99 100 101 102
 0005: 1000 6 7
 0006: 1 56 57 76 99
 0007: 1 5 8 9 10 12 13 14 15 17 19 20 21 22 23 24 25 26 31 32 33 39 40 42 44 46 114 117 120 121
 0008: 996 52 53
 0009: 1 3 4 92 103 111
 0010: 1 0 2 8 9 10 24 25 26 42 44 46 50 51 114 118 120 121
 0011: 1 14 15 20 21 29 30 31 32 33 52 53 61 68 106 107 115
 0012: 999 106 107
 0013: 1000 61 106 107
 0014: 1 3 4 43 45 48 49 92 103 108 111 116 119
 0015: 1 5 8 9 10 11 12 13 17 19 22 23 24 25 26 33 42 44 46 120 121
 0016: 993 68 115
 0017: 998 61 68 106 107 115
 0018: 932 52 53 61 68 106 107 115
 0019: 1 72 89 104 105
 0020: 1 5 12 13 14 15 17 19 20 21 22 23 31 32 33 34 35 37
 0021: 540 55 97
 0022: 1 56 57 67 75 76 77 78 98
 0023: 976 55 97 100
 0024: 1 0 2 3 4 8 9 10 11 16 17 18 19 27 28 41 43 45 48 49 50 51 92 103 108 111 113 114 116 118 119 121
 0025: 1 73 87 88
 0026: 996 95 96
 0027: 1 5 12 13 17 19 22 23 118
 0028: 1 75 76
 0029: 623 101 102
 0030: 990 95 96 101 102
 0031: 992 55 95 96 97 100 101 102
 0032: 1 56 57 67 98 99
 0033: 1 42 44 46 114 120
 0034: 562 64 65
 0035: 1 3 4 5 8 9 10 11 12 13 16 17 18 19 22 23 24 25 26 27 28 43 45 47 48 49 92 103 108 111 116 118 119 121
 0036: 982 64 65 66
 0037: 779 55 64 65 66 95 96 97 100 101 102
 0038: 1 27 28 43
 0039: 1 0 2 3 4 5 6 7 8 9 10 12 13 17 19 22 23 24 25 26 27 28 39 40 41 42 43 44 45 46 48 49 50 51 54 92 103 108 111 113 114 116 117 118 119 120 121
 0040: 997 79 80
 0041: 1 0 2 3 4 5 8 9 10 11 12 13 16 17 18 19 22 23 24 25 26 27 28 33 38 39 40 41 42 43 44 45 46 47 48 49 50 51 54 92 103 108 111 113 114 116 117 118 119 120 121
 0042: 995 79 80 112
 0043: 219 55 64 65 66 79 80 95 96 97 100 101 102 112
 0044: 1 0 2 6 7 8 9 10 24 25 26 39 40 41 42 44 46 50 51 54 113 114 117 118 120 121
 0045: 2 14 15 29 30 31 34 35 36 37
 0046: 1 8 9 10 12 13 17 19 24 25 26 42 44 46 47 117 118 120 121
 0047: 1 0 1 2 8 9 10 11 24 25 26 38 39 40 41 42 44 46 50 51 54 81 113 114 117 120 121
 0048: 1000 93 94
 0049: 907 69 93 94
 0050: 837 63 69 93 94
 0051: 1 58 59 60 61 68 70 71 74 82 83 84 85 91 106 107 109 110 115
 0052: 1 8 9 10 24 25 26 43 45 114 121
 0053: 543 72 90
 0054: 1 2 50 51
 0055: 1 16 18 47 103 108 116 119
 0056: 998 89 105
 0057: 948 72 89 90 105
 0058: 4 15 29 30 34 35 36 37
 0059: 997 72 89 90 104 105
 0060: 195 63 69 72 89 90 93 94 104 105
 0061: 125 55 63 64 65 66 69 72 79 80 89 90 93 94 95 96 97 100 101 102 104 105 112
 0062: 1 8 9 10 12 13 17 19 24 25 26 38 39 40 42 44 46 47 118 120 121
 0063: 1 52 53 56 57 62 67 75 76 77 78 87 88 98 99
 0064: 993 56 57
 0065: 1 3 4 111
 0066: 68 56 57 99
 0067: 1 52 53 56 57 61 62 67 68 70 71 73 75 76 77 78 87 88 95 96 98 99 101 102 106 107 115
 0068: 746 56 57 98 99
 0069: 1 0 2 41 50 51 54 113
 0070: 1 44 120
 0071: 953 67 75
 0072: 1 103 111 119
 0073: 188 67 75 76
 0074: 872 56 57 67 75 76 98 99
 0075: 1 58 59 74 82 83 84 85 109 110
 0076: 1 52 53 55 56 57 61 62 64 65 66 67 68 73 75 76 77 78 87 88 95 96 97 98 99 100 101 102 106 107 115
 0077: 1 9 10 12 13 24 25 26 114 121
 0078: 647 77 78
 0079: 246 62 77 78
 0080: 965 56 57 62 67 75 76 77 78 98 99
 0081: 1 3 4 47 48 49 92 103 111
 0082: 1 55 64 65 66 72 79 80 89 90 95 96 97 100 101 102 104 105 112
 0083: 999 87 88
 0084: 921 56 57 62 67 75 76 77 78 87 88 98 99
 0085: 2 5 14 20 21 22 23 31 32 33
 0086: 1 0 2 14 15 20 21 29 30 31 32 33 34 35 36 37 50 51
 0087: 660 73 86
 0088: 242 56 57 62 67 73 75 76 77 78 86 87 88 98 99
 0089: 1 3 4 5 8 9 10 11 12 13 16 17 18 19 22 23 24 25 26 27 28 38 39 40 41 42 43 44 45 46 47 48 49 54 92 103 108 111 113 114 116 117 118 119 120 121
 0090: 1 20 21 29 30
 0091: 796 58 59
 0092: 1 52 53 55 56 57 58 59 60 61 62 63 64 65 66 67 69 70 71 72 73 74 75 76 77 78 79 80 82 83 84 85 86 87 88 89 90 91 93 94 95 96 97 98 99 100 101 102 104 105 106 107 109 110 112
 0093: 1 55 56 57 58 59 60 61 62 63 64 65 66 67 69 70 71 72 73 74 75 76 77 78 79 80 82 83 84 85 86 87 88 89 90 91 93 94 95 96 97 98 99 100 101 102 104 105 106 107 109 110 112
 0094: 1 6 7 68 115
 0095: 985 109 110
 0096: 907 60 109 110
 0097: 1 14 15 20 21 29 31 32 33
 0098: 1 74 82
 0099: 999 82 84
 0100: 1 1 5 12 13 14 15 17 19 20 21 22 23 31 32 33 38 39 40 41 54 81 113 117
 0101: 2 1 38 39 40 41 54 81 113 117
 0102: 999 83 85
 0103: 932 82 83 84 85
 0104: 1 60 109
 0105: 777 82 83 84 85 91
 0106: 787 60 82 83 84 85 91 109 110
 0107: 807 58 59 60 82 83 84 85 91 109 110
 0108: 1 82 84 85
 0109: 983 58 59 60 74 82 83 84 85 91 109 110
 0110: 1 5 12 13 17 19 22 23 33
 0111: 1 76 98
 0112: 996 70 71
 0113: 797 58 59 60 70 71 74 82 83 84 85 91 109 110
 0114: 339 56 57 58 59 60 62 67 70 71 73 74 75 76 77 78 82 83 84 85 86 87 88 91 98 99 109 110
 0115: 739 55 56 57 58 59 60 62 63 64 65 66 67 69 70 71 72 73 74 75 76 77 78 79 80 82 83 84 85 86 87 88 89 90 91 93 94 95 96 97 98 99 100 101 102 104 105 109 110 112
 0116: 907 52 53 55 56 57 58 59 60 61 62 63 64 65 66 67 68 69 70 71 72 73 74 75 76 77 78 79 80 82 83 84 85 86 87 88 89 90 91 93 94 95 96 97 98 99 100 101 102 104 105 106 107 109 110 112 115
 0117: 736 6 7 52 53 55 56 57 58 59 60 61 62 63 64 65 66 67 68 69 70 71 72 73 74 75 76 77 78 79 80 82 83 84 85 86 87 88 89 90 91 93 94 95 96 97 98 99 100 101 102 104 105 106 107 109 110 112 115
 0118: 770 1 6 7 52 53 55 56 57 58 59 60 61 62 63 64 65 66 67 68 69 70 71 72 73 74 75 76 77 78 79 80 81 82 83 84 85 86 87 88 89 90 91 93 94 95 96 97 98 99 100 101 102 104 105 106 107 109 110 112 115
 0119: 1 11 27 28 43 45
 0120: 1 0 2 8 9 10 12 13 17 19 24 25 26 50 51 114 121
 0121: 1 56 57 61 62 67 68 75 76 77 78 98 99 106 107 115
 0122: 1000 22 23
 0123: 819 5 22 23
 0124: 1 17 19 22 23
 0125: 1 1 63 69 72 81 89 90 93 94 104 105
 0126: 999 12 13
 0127: 1 0 2 8 9 10 11 24 25 26 42 44 46 50 51 54 114 118 120 121
 0128: 1 55 95 96 101 102
 0129: 997 17 19
 0130: 628 12 13 17 19
 0131: 563 5 12 13 17 19 22 23
 0132: 1 47 103 108 111 116 119
 0133: 1 3 4 5 8 9 10 12 13 17 19 22 23 24 25 26 27 28 42 43 44 45 46 47 48 49 92 103 108 111 114 116 118 119 120 121
 0134: 894 14 15
 0135: 1 8 9 10 24 25 26 27 28 42 43 44 45 46 118 120 121
 0136: 1 16 18 48 49 92 103 108 111 116 119
 0137: 991 29 30
 0138: 1 3 4 5 8 9 10 12 13 14 15 17 19 20 21 22 23 24 25 26 27 28 29 30 31 32 33 34 35 36 37 43 45 47 48 49 92 103 108 111 114 116 119 121
 0139: 1 5 8 9 10 11 12 13 17 19 22 23 24 25 26 42 44 46 114 120 121
 0140: 999 34 35
 0141: 1 0 2 5 8 9 10 11 12 13 17 19 22 23 24 25 26 38 39 40 41 42 44 46 47 50 51 54 113 114 117 118 120 121
 0142: 2 55 66 95 96 97 100 101 102
 0143: 675 36 37
 0144: 970 34 35 36 37
 0145: 458 29 30 34 35 36 37
 0146: 45 14 15 29 30 34 35 36 37
 0147: 1 14 15 20 21 30 31 32 33 34 35 36 37
 0148: 1 55 64 65 95 96 97 100 101 102
 0149: 906 31 32
 0150: 93 14 15 29 30 31 32 34 35 36 37
 0151: 1 8 9 10 24 25 26 46 114 121
 0152: 3 0 2 6 7 50 51
 0153: 718 20 21
 0154: 144 14 15 20 21 29 30 31 32 34 35 36 37
 0155: 4 0 2 6 7 41 50 51 54 113
 0156: 799 14 15 20 21 29 30 31 32 33 34 35 36 37
 0157: 68 5 12 13 14 15 17 19 20 21 22 23 29 30 31 32 33 34 35 36 37
 0158: 52 0 2 3 4 8 9 10 11 16 18 24 25 26 27 28 38 39 40 41 42 43 44 45 46 47 48 49 50 51 54 92 103 108 111 113 114 116 117 118 119 120 121
 0159: 4 0 2 6 7 39 40 41 50 51 54 113 117
 0160: 4 0 2 6 7 39 40 41 42 44 46 50 51 54 113 117 120
 0161: 1000 3 4
 0162: 4 0 2 6 7 39 40 41 42 44 46 50 51 54 113 117 118 120
 0163: 3 0 2 6 7 27 28 39 40 41 42 43 44 45 46 50 51 54 113 117 118 120
 0164: 615 47 119
 0165: 4 0 2 6 7 8 9 10 24 25 26 27 28 39 40 41 42 43 44 45 46 50 51 54 113 114 117 118 120 121
 0166: 612 47 103 119
 0167: 4 0 2 3 4 6 7 8 9 10 24 25 26 27 28 39 40 41 42 43 44 45 46 48 49 50 51 54 92 103 108 111 113 114 116 117 118 119 120 121
 0168: 4 0 2 3 4 5 6 7 8 9 10 12 13 14 15 17 19 20 21 22 23 24 25 26 27 28 29 30 31 32 33 34 35 36 37 39 40 41 42 43 44 45 46 48 49 50 51 54 92 103 108 111 113 114 116 117 118 119 120 121
 0169: 944 92 111
 0170: 542 47 92 103 111 119
 0171: 4 1 11 38 52 53 55 56 57 58 59 60 61 62 63 64 65 66 67 68 69 70 71 72 73 74 75 76 77 78 79 80 81 82 83 84 85 86 87 88 89 90 91 93 94 95 96 97 98 99 100 101 102 104 105 106 107 109 110 112 115
 0172: 4 11 38
 0173: 1000 108 116
 0174: 326 47 92 103 108 111 116 119
 0175: 89 3 4 47 92 103 108 111 116 119
 0176: 1 5 12 13 16 17 18 19 22 23 47 48 49 92 103 108 111 116 119
 0177: 1 14 15 20 21 31 32 33 34 35 36
 0178: 1000 48 49
 0179: 689 3 4 47 48 49 92 103 108 111 116 119
 0180: 5 0 2 3 4 16 18 48 49 50 51 92 103 108 111 116 119
 0181: 5 5 8 9 10 11 12 13 17 19 22 23 24 25 26 27 28 42 43 44 45 46 47 118 120 121
 0182: 999 16 18
 0183: 690 3 4 16 18 47 48 49 92 103 108 111 116 119
 0184: 100 0 2 8 9 10 11 24 25 26 27 28 38 39 40 41 42 43 44 45 46 50 51 54 113 114 117 118 120 121
 0185: 2 52 61 68 106 107 115
 0186: 2 8 9 12 13 24 25 26 114
 0187: 961 27 28
 0188: 2 8 12 13 24 25 26
 0189: 108 27 28 118
 0190: 2 92 108 111 116 119
 0191: 2 58 59 60 74 82 83 84 85 109 110
 0192: 999 43 45
 0193: 399 27 28 43 45 118
 0194: 72 0 2 8 9 10 11 24 25 26 38 39 40 41 42 44 46 50 51 54 113 114 117 120 121
 0195: 3 74 82 83 84 85
 0196: 4 1 5 12 13 14 15 17 19 20 21 22 23 29 30 31 32 33 34 35 36 37 38 39 40 41 54 81 113 117
 0197: 747 8 9
 0198: 1 1 6 7 8 9 10 12 13 17 19 24 25 26 38 39 40 41 42 44 46 47 54 81 113 117 118 120 121
 0199: 1 35 36 37
 0200: 942 10 121
 0201: 3 46 47 120
 0202: 1 3 4 5 16 18 27 28 43 45 47 48 49 92 103 108 111 116 119
 0203: 1 61 68 73 106 107 115
 0204: 1000 25 26
 0205: 1000 24 25 26
 0206: 695 10 24 25 26 121
 0207: 712 8 9 10 24 25 26 121
 0208: 1 33 34 35 36 37
 0209: 540 8 9 10 24 25 26 114 121
 0210: 28 0 2 11 38 39 40 41 42 44 46 50 51 54 113 117 120
 0211: 1 55 58 59 60 64 65 66 70 71 74 82 83 84 85 87 88 91 95 96 97 100 101 102 109 110
 0212: 29 0 2 38 39 40 41 42 44 46 50 51 54 113 117 120
 0213: 1 5 12 13 17 19 22 23 27 28 43 45
 0214: 2 96 101 102
 0215: 941 42 44
 0216: 1 0 2 3 4 5 8 9 10 11 12 13 17 19 22 23 24 25 26 27 28 42 43 44 45 46 47 48 49 50 51 92 103 108 111 114 116 118 119 120 121
 0217: 798 42 44 120
 0218: 1 47 92 111 119
 0219: 976 42 44 46 120
 0220: 44 0 2 38 39 40 41 50 51 54 113 117
 0221: 1 55 56 57 58 59 60 62 63 67 69 70 71 72 73 74 75 76 77 78 79 80 82 83 84 85 86 89 90 91 93 94 95 96 97 98 99 100 101 102 104 105 109 110 112
 0222: 1 43 45 114
 0223: 1 0 2 39 40 41 50 51 113 117
 0224: 866 39 40
 0225: 665 38 39 40
 0226: 1 55 56 57 58 59 60 62 63 64 65 66 67 69 70 71 72 74 75 76 77 78 79 80 82 83 84 85 86 89 90 91 93 94 95 96 97 98 99 100 101 102 104 105 109 110 112
 0227: 849 38 39 40 117
 0228: 1 3 4 8 9 10 11 24 25 26 27 28 42 43 44 45 46 47 48 49 92 103 108 111 114 116 118 119 120 121
 0229: 1 0 2 3 4 8 9 10 11 16 18 24 25 26 27 28 42 43 44 45 46 47 48 49 50 51 54 92 103 108 111 114 116 118 119 120 121
 0230: 995 41 113
 0231: 571 38 39 40 41 113 117
 0232: 1 8 9 10 12 13 24 25 26 27 28 43 45 114 121
 0233: 574 38 39 40 41 54 113 117
 0234: 1000 0 2 50 51
 0235: 1 42 120
 0236: 3 3 4 16 18 27 28 43 45 47 48 49 92 103 108 111 114 116 118 119
 0237: 873 2 50
 0238: 998 0 51
 0239: 2 77 78 87 88
 0240: 2 77 87 88
 0241: 75 52 53 61 68 73 106 107 115
 0242: 548 98 99
 0243: 350 56 57 67 75 98 99
 0244: 714 56 57 67 75 76 77 78 98 99
 0245: 63 59 60 82 83 84 85 91 109 110
 0246: 266 56 57 58 59 60 62 67 70 71 74 75 76 77 78 82 83 84 85 87 88 91 98 99 109 110
 0247: 15 52 53 56 57 58 59 60 61 62 67 68 70 71 73 74 75 76 77 78 82 83 84 85 87 88 91 98 99 106 107 109 110 115
 0248: 284 72 89 105
 0249: 723 72 79 80 89 90 104 105 112
 0250: 645 63 69 72 79 80 89 90 93 94 104 105 112
 0251: 143 63 69 72 79 80 86 89 90 93 94 104 105 112
 0252: 90 52 53 56 57 58 59 60 61 62 63 67 68 69 70 71 72 73 74 75 76 77 78 79 80 82 83 84 85 86 87 88 89 90 91 93 94 98 99 104 105 106 107 109 110 112 115
 0253: 307 55 100
 0254: 146 95 96 102
 0255: 36 20 33
 0256: 264 20 21 33
 0257: 253 20 21 31 32 33
 0258: 783 14 15 20 21 31 32 33
 0259: 245 14 15 20 21 29 30 31 32 33
 0260: 179 34 35 37
 0261: 585 0 2 3 4 5 8 9 10 11 12 13 16 17 18 19 22 23 24 25 26 27 28 38 39 40 41 42 43 44 45 46 47 48 49 50 51 54 92 103 108 111 113 114 116 117 118 119 120 121
 0262: 382 41 54 113
 0263: 477 0 2 3 4 5 8 9 10 11 12 13 16 17 18 19 22 23 24 25 26 27 28 42 43 44 45 46 47 48 49 50 51 92 103 108 111 114 116 118 119 120 121
 0264: 604 3 4 48 49
 0265: 266 103 119
 0266: 197 92 103 111 119
 0267: 139 92 103 108 111 116 119
 0268: 290 3 4 48 49 92 103 108 111 116 119
 0269: 30 16 18 47
 0270: 112 0 2 5 8 9 10 11 12 13 17 19 22 23 24 25 26 27 28 42 43 44 45 46 50 51 114 118 120 121
 0271: 23 5 17 19 22 23
 0272: 285 12 13 24 25 26
 0273: 198 10 12 13 24 25 26 121
 0274: 195 8 9 10 12 13 24 25 26 121
 0275: 197 5 8 9 10 12 13 17 19 22 23 24 25 26 121
 0276: 805 27 28 43 45
 0277: 62 5 8 9 10 12 13 17 19 22 23 24 25 26 27 28 43 45 121
 0278: 70 5 8 9 10 12 13 17 19 22 23 24 25 26 27 28 43 45 118 121
 0279: 97 5 8 9 10 12 13 17 19 22 23 24 25 26 27 28 42 43 44 45 46 118 120 121
 0280: 65 11 114
 0281: 183 5 8 9 10 11 12 13 17 19 22 23 24 25 26 27 28 42 43 44 45 46 114 118 120 121
 0282: 22 0 2 51
 0283: 343 56 57 76 98 99
 0284: 195 56 57 62 67 73 75 76 77 78 87 88 98 99
 0285: 113 52 53 56 57 61 62 67 68 73 75 76 77 78 87 88 98 99 106 107 115
 0286: 5 63 93 94
 0287: 9 58 59 60 63 69 70 71 74 82 83 84 85 91 93 94 109 110
 0288: 7 58 59 60 63 69 70 71 74 82 83 84 85 86 91 93 94 109 110
 0289: 5 52 53 56 57 58 59 60 61 62 63 67 68 69 70 71 73 74 75 76 77 78 82 83 84 85 86 87 88 91 93 94 98 99 106 107 109 110 115
 0290: 101 52 53 55 56 57 58 59 60 61 62 63 67 68 69 70 71 72 73 74 75 76 77 78 79 80 82 83 84 85 86 87 88 89 90 91 93 94 95 96 97 98 99 100 101 102 104 105 106 107 109 110 112 115
 0291: 68 1 52 53 55 56 57 58 59 60 61 62 63 64 65 66 67 68 69 70 71 72 73 74 75 76 77 78 79 80 81 82 83 84 85 86 87 88 89 90 91 93 94 95 96 97 98 99 100 101 102 104 105 106 107 109 110 112 115
 0292: 52 14 20 21 31 32 33
 0293: 93 8 9 10 121
 0294: 62 8 9 10 17 19 121
 0295: 224 8 9 10 12 13 17 19 24 25 26 121
 0296: 177 46 120
 0297: 28 42 46 120
 0298: 25 5 8 9 10 12 13 17 19 22 23 24 25 26 42 44 46 120 121
 0299: 278 39 40 117
 0300: 5 5 8 9 10 12 13 17 19 22 23 24 25 26 38 39 40 42 44 46 117 120 121
 0301: 5 0 2 3 4 11 16 18 27 28 41 43 45 47 48 49 50 51 54 92 103 108 111 113 114 116 118 119
 0302: 6 0 2 3 4 11 16 18 27 28 43 45 47 48 49 50 51 92 103 108 111 114 116 118 119
 0303: 151 3 4 16 18 48 49 92 103 108 111 116 119
 0304: 10 27 28 43 45 114 118
 0305: 10 11 27 28 43 45 114 118
 0306: 3 3 4 11 16 18 27 28 43 45 47 48 49 92 103 108 111 114 116 118 119
 0307: 18 76 77 78
 0308: 39 67 75 76 77 78
 0309: 18 67 75 76 77 78 98
 0310: 34 67 75 76 77 78 98 99
 0311: 110 58 60 82 83 84 85 91 109 110
 0312: 402 56 57 58 59 60 62 63 67 69 70 71 72 73 74 75 76 77 78 79 80 82 83 84 85 86 87 88 89 90 91 93 94 98 99 104 105 109 110 112
 0313: 79 55 56 57 58 59 60 62 63 67 69 70 71 72 73 74 75 76 77 78 79 80 82 83 84 85 86 87 88 89 90 91 93 94 95 96 97 98 99 100 101 102 104 105 109 110 112
 0314: 677 14 15 31 32
 0315: 602 14 15 20 21 31 32
 0316: 23 29 30 34 35
 0317: 13 29 30 34 35 37
 0318: 20 27 43 45
 0319: 4 14 15 20 21 27 28 29 30 31 32 33 34 35 36 37 43 45 118
 0320: 4 0 2 3 4 5 8 9 10 11 12 13 16 17 18 19 22 23 24 25 26 38 39 40 41 42 44 46 47 48 49 50 51 54 92 103 108 111 113 114 116 117 119 120 121
 0321: 33 47 103
 0322: 64 47 103 108 116 119
 0323: 148 12 13 17 19 22 23
 0324: 181 3 4 5 12 13 16 17 18 19 22 23 47 48 49 92 103 108 111 116 119
 0325: 161 0 2 8 9 10 11 24 25 26 42 44 46 50 51 114 120 121
 0326: 19 24 25 26 121
 0327: 97 8 10 24 25 26 121
 0328: 17 11 42 44 46 120
 0329: 54 8 9 10 11 24 25 26 42 44 46 114 120 121
 0330: 105 0 50 51
 0331: 2 55 79 80 97 100 112
 0332: 10 55 79 80 95 96 97 100 101 102 112
 0333: 358 64 66
 0334: 39 67 75 76 98
 0335: 157 67 75 76 98 99
 0336: 5 56 57 61 62 67 68 73 75 76 77 78 87 88 98 99 106 107 115
 0337: 2 56 57 58 59 60 61 62 67 68 70 71 73 74 75 76 77 78 82 83 84 85 87 88 91 98 99 106 107 109 110 115
 0338: 2 55 56 57 58 59 60 61 62 64 65 66 67 68 70 71 73 74 75 76 77 78 79 80 82 83 84 85 87 88 91 95 96 97 98 99 100 101 102 106 107 109 110 112 115
 0339: 12 55 56 57 58 59 60 61 62 64 65 66 67 68 70 71 73 74 75 76 77 78 79 80 82 83 84 85 86 87 88 91 95 96 97 98 99 100 101 102 106 107 109 110 112 115
 0340: 2 55 56 57 58 59 60 61 62 63 64 65 66 67 68 69 70 71 73 74 75 76 77 78 79 80 82 83 84 85 86 87 88 91 93 94 95 96 97 98 99 100 101 102 106 107 109 110 112 115
 0341: 39 55 56 57 58 59 60 61 62 63 64 65 66 67 68 69 70 71 72 73 74 75 76 77 78 79 80 82 83 84 85 86 87 88 89 90 91 93 94 95 96 97 98 99 100 101 102 104 105 106 107 109 110 112 115
 0342: 22 1 55 56 57 58 59 60 61 62 63 64 65 66 67 68 69 70 71 72 73 74 75 76 77 78 79 80 81 82 83 84 85 86 87 88 89 90 91 93 94 95 96 97 98 99 100 101 102 104 105 106 107 109 110 112 115
 0343: 27 1 6 7 55 56 57 58 59 60 61 62 63 64 65 66 67 68 69 70 71 72 73 74 75 76 77 78 79 80 81 82 83 84 85 86 87 88 89 90 91 93 94 95 96 97 98 99 100 101 102 104 105 106 107 109 110 112 115
 0344: 31 29 30 52 53
 0345: 31 14 15 20 21 29 30 31 32 33 52 53
 0346: 133 34 35 36
 0347: 29 14 15 20 21 29 30 31 32 33 34 35 36 37 52 53
 0348: 28 3 4 5 16 18 22 23 47 48 49 92 103 108 111 116 119
 0349: 11 0 2 8 9 10 11 12 13 17 19 24 25 26 27 28 42 43 44 45 46 50 51 114 118 120 121
 0350: 5 0 2 8 9 10 11 12 13 17 19 24 25 26 42 44 46 50 51 114 120 121
 0351: 4 0 2 8 9 10 12 13 17 19 24 25 26 42 44 46 50 51 114 120 121
 0352: 14 8 9 10 12 13 17 19 24 25 26 42 44 46 120 121
 0353: 9 0 2 50 51 114
 0354: 91 52 53 56 57 61 62 67 68 70 71 73 75 76 77 78 87 88 98 99 106 107 115
 0355: 231 95 96 101
 0356: 81 86 93 94
 0357: 81 69 86 93 94
 0358: 80 58 59 60 69 74 82 83 84 85 86 91 93 94 109 110
 0359: 88 58 59 60 63 69 74 82 83 84 85 86 91 93 94 109 110
 0360: 103 58 59 60 63 69 72 74 79 80 82 83 84 85 86 89 90 91 93 94 104 105 109 110 112
 0361: 49 55 58 59 60 63 64 65 66 69 72 74 79 80 82 83 84 85 86 89 90 91 93 94 95 96 97 100 101 102 104 105 109 110 112
 0362: 19 0 2 3 4 5 8 9 10 12 13 14 15 16 17 18 19 20 21 22 23 24 25 26 27 28 29 30 31 32 33 34 35 36 37 38 39 40 41 42 43 44 45 46 47 48 49 50 51 54 92 103 108 111 113 114 116 117 118 119 120 121
 0363: 19 0 2 5 8 9 10 12 13 14 15 17 19 20 21 22 23 24 25 26 27 28 29 30 31 32 33 34 35 36 37 38 39 40 41 42 43 44 45 46 50 51 54 113 114 117 118 120 121
 0364: 9 0 2 8 9 10 12 13 14 15 17 19 20 21 24 25 26 27 28 29 30 31 32 33 34 35 36 37 38 39 40 41 42 43 44 45 46 50 51 54 113 114 117 118 120 121
 0365: 30 9 10 12 13 24 25 26 121
 0366: 3 9 10 12 13 17 19 24 25 26 121
 0367: 90 8 9 10 12 13 17 19 24 25 26 114 121
 0368: 19 8 9 10 12 13 17 19 24 25 26 27 28 43 45 114 121
 0369: 19 8 9 10 12 13 17 19 24 25 26 27 28 43 45 114 118 121
 0370: 18 0 2 14 15 20 21 29 30 31 32 33 34 35 36 37 38 39 40 41 42 44 46 50 51 54 113 117 120
 0371: 19 0 2 38 39 40 50 51 117
 0372: 23 0 2 39 40 50 51 117
 0373: 26 0 2 50 51 117
 0374: 303 63 69 72 73 79 80 86 89 90 93 94 104 105 112
 0375: 10 58 59 60 63 69 72 73 74 79 80 82 83 84 85 86 89 90 91 93 94 104 105 109 110 112
 0376: 119 58 59 60 63 69 70 71 72 73 74 79 80 82 83 84 85 86 89 90 91 93 94 104 105 109 110 112
 0377: 72 38 39
 0378: 45 0 2 3 4 5 8 9 10 11 12 13 14 15 16 17 18 19 20 21 22 23 24 25 26 27 28 29 30 31 32 33 34 35 36 37 42 43 44 45 46 47 48 49 50 51 92 103 108 111 114 116 118 119 120 121
 0379: 79 0 2 3 4 8 9 10 11 16 18 24 25 26 27 28 42 43 44 45 46 47 48 49 50 51 92 103 108 111 114 116 118 119 120 121
 0380: 23 0 2 3 4 8 9 10 11 24 25 26 27 28 42 43 44 45 46 47 48 49 50 51 92 103 108 111 114 116 118 119 120 121
 0381: 12 0 2 3 4 8 9 10 11 24 25 26 27 28 42 43 44 45 46 48 49 50 51 92 103 108 111 114 116 118 119 120 121
 0382: 72 92 103 111
 0383: 87 3 4 48 49 92 103 111
 0384: 68 108 116 119
 0385: 178 0 2 8 9 10 11 24 25 26 27 28 42 43 44 45 46 50 51 114 118 120 121
 0386: 16 0 2 8 9 10 11 24 25 26 27 28 42 44 46 50 51 114 118 120 121
 0387: 63 0 2 8 9 10 11 24 25 26 42 44 46 50 51 114 118 120 121
 0388: 118 0 2 8 9 10 24 25 26 42 44 46 50 51 114 120 121
 0389: 136 0 2 8 9 10 24 25 26 50 51 114 121
 0390: 65 9 10 24 25 26 121
 0391: 25 52 53 61 68 70 71 106 107 115
 0392: 107 56 57 67 75 76 78 98 99
 0393: 28 3 4 92 103 108 111 116 119
 0394: 10 17 19 114
 0395: 11 5 8 9 10 12 13 17 19 22 23 24 25 26 27 28 43 45 114 118 121
 0396: 148 97 100
 0397: 28 63 69 72 73 86 89 90 93 94 104 105
 0398: 23 55 63 64 65 66 69 72 73 79 80 86 89 90 93 94 95 96 97 100 101 102 104 105 112
 0399: 29 55 58 59 60 63 64 65 66 69 70 71 72 73 74 79 80 82 83 84 85 86 89 90 91 93 94 95 96 97 100 101 102 104 105 109 110 112
 0400: 21 55 56 57 58 59 60 62 63 64 65 66 67 69 70 71 72 73 74 75 76 77 78 79 80 82 83 84 85 86 89 90 91 93 94 95 96 97 98 99 100 101 102 104 105 109 110 112
 0401: 13 0 2 5 8 9 10 11 12 13 14 15 17 19 20 21 22 23 24 25 26 27 28 29 30 31 32 33 34 35 36 37 38 39 40 41 42 43 44 45 46 50 51 54 113 114 117 118 120 121
 0402: 11 52 53 61 68 87 88 106 107 115
 0403: 10 52 53 61 68 73 87 88 106 107 115
 0404: 277 56 57 98
 0405: 16 62 77
 0406: 36 62 76 77 78
 0407: 1 62 75 76 77 78
 0408: 33 62 67 75 76 77 78
 0409: 2 63 69 86 93 94
 0410: 25 72 90 104
 0411: 12 52 53 55 56 57 58 59 60 61 62 63 64 65 67 68 69 70 71 72 73 74 75 76 77 78 79 80 82 83 84 85 86 87 88 89 90 91 93 94 95 96 97 98 99 100 101 102 104 105 106 107 109 110 112 115
 0412: 11 8 10 121
 0413: 6 8 9 10 12 13 17 19 22 23 24 25 26 121
 0414: 1 5 8 9 10 12 13 14 15 17 19 20 21 22 23 24 25 26 29 30 31 32 33 34 35 36 37 121
 0415: 55 38 39 40 41 42 44 46 54 113 117 120
 0416: 1 5 8 9 10 12 13 14 15 17 19 20 21 22 23 24 25 26 29 30 31 32 33 34 35 36 37 38 39 40 41 42 44 46 54 113 117 120 121
 0417: 121 27 28 43 45 114
 0418: 43 11 27 28 43 45 114
 0419: 4 0 2 3 4 16 18 47 48 49 50 51 92 103 108 111 116 119
 0420: 52 48 49 92 103 108 111 116 119
 0421: 108 55 56 57 58 59 60 62 64 65 66 67 70 71 73 74 75 76 77 78 82 83 84 85 86 87 88 91 95 96 97 98 99 100 101 102 109 110
 0422: 1 0 2 3 4 5 8 9 10 11 12 13 14 15 16 17 18 19 20 21 22 23 24 25 26 27 28 29 30 31 32 33 38 39 40 41 42 43 44 45 46 47 48 49 50 51 54 92 103 108 111 113 114 116 117 118 119 120 121
 0423: 80 0 2 3 4 5 8 9 10 11 12 13 14 15 16 17 18 19 20 21 22 23 24 25 26 27 28 31 32 33 38 39 40 41 42 43 44 45 46 47 48 49 50 51 54 92 103 108 111 113 114 116 117 118 119 120 121
 0424: 22 0 2 5 8 9 10 11 12 13 14 15 17 19 20 21 22 23 24 25 26 27 28 31 32 33 38 39 40 41 42 43 44 45 46 50 51 54 113 114 117 118 120 121
 0425: 63 5 12 13 14 15 17 19 20 21 22 23 31 32 33
 0426: 138 8 9 10 24 25 26 42 44 46 114 120 121
 0427: 121 8 9 10 24 25 26 27 28 42 43 44 45 46 114 118 120 121
 0428: 162 8 9 10 11 24 25 26 27 28 42 43 44 45 46 114 118 120 121
 0429: 80 65 66
 0430: 18 72 73 79 80 86 89 90 104 105 112
 0431: 58 38 39 40 42 44 46 117 120
 0432: 47 0 2 3 4 5 8 9 10 11 12 13 16 17 18 19 22 23 24 25 26 27 28 43 45 47 48 49 50 51 92 103 108 111 114 116 118 119 121
 0433: 26 0 2 3 4 5 8 9 10 12 13 16 17 18 19 22 23 24 25 26 27 28 43 45 47 48 49 50 51 92 103 108 111 114 116 118 119 121
 0434: 287 3 4 47 48 49 92 103 111 119
 0435: 60 3 4 27 28 43 45 47 48 49 92 103 108 111 116 118 119
 0436: 87 3 4 16 18 27 28 43 45 47 48 49 92 103 108 111 116 118 119
 0437: 88 3 4 5 12 13 16 17 18 19 22 23 27 28 43 45 47 48 49 92 103 108 111 116 118 119
 0438: 43 3 4 5 8 9 10 12 13 16 17 18 19 22 23 24 25 26 27 28 43 45 47 48 49 92 103 108 111 114 116 118 119 121
 0439: 205 56 57 67 75 76 77 98 99
 0440: 16 56 57 58 59 60 62 67 70 71 74 75 76 77 78 82 83 84 85 91 98 99 109 110
 0441: 35 14 15 31
 0442: 36 14 15 21 31 32
 0443: 183 14 15 20 21 31 32 33 34 35 36 37
 0444: 35 38 40
 0445: 54 0 2 3 4 5 8 9 10 11 12 13 16 17 18 19 22 23 24 25 26 27 28 42 43 44 45 46 47 48 49 50 51 54 92 103 108 111 114 116 118 119 120 121
 0446: 15 28 43 45
 0447: 173 3 4 5 8 9 10 11 12 13 16 17 18 19 22 23 24 25 26 27 28 42 43 44 45 46 47 48 49 92 103 108 111 114 116 118 119 120 121
 0448: 37 83 85 91
 0449: 15 58 59 83 85 91
 0450: 62 58 59 60 83 85 91 109 110
 0451: 58 74 82 84
 0452: 160 14 15 20 31 32
 0453: 22 27 28 42 43 44 45 46 118 120
 0454: 24 0 2 3 4 5 12 13 16 17 18 19 22 23 47 48 49 50 51 92 103 108 111 116 119
 0455: 17 62 87 88
 0456: 25 62 77 78 87 88
 0457: 7 62 76 77 78 87 88
 0458: 2 67 75 99
 0459: 1 62 67 75 76 77 78 87 88 99
 0460: 9 62 67 75 76 77 78 87 88 98 99
 0461: 49 5 8 9 10 12 13 17 19 22 23 24 25 26 118 121
 0462: 87 5 8 9 10 12 13 17 19 22 23 24 25 26 42 44 46 118 120 121
 0463: 104 5 8 9 10 12 13 17 19 22 23 24 25 26 27 28 42 43 44 45 46 114 118 120 121
 0464: 93 47 48 49 92 103 108 111 116 119
 0465: 1 3 4 5 8 9 10 11 12 13 17 19 22 23 24 25 26 27 28 42 43 44 45 46 47 48 49 92 103 108 111 114 116 118 119 120 121
 0466: 65 1 6 7 81
 0467: 59 1 6 7 14 15 20 21 29 30 31 32 33 34 35 36 37 81
 0468: 90 42 44 46 47 120
 0469: 37 8 9 10 12 13 17 19 24 25 26 42 44 46 47 120 121
 0470: 53 8 9 10 12 13 17 19 24 25 26 42 44 46 47 118 120 121
 0471: 39 8 9 10 12 13 17 19 24 25 26 38 39 40 42 44 46 47 117 118 120 121
 0472: 8 1 6 7 8 9 10 12 13 14 15 17 19 20 21 24 25 26 29 30 31 32 33 34 35 36 37 38 39 40 42 44 46 47 81 117 118 120 121
 0473: 51 1 6 7 8 9 10 12 13 14 15 17 19 20 21 24 25 26 29 30 31 32 33 34 35 36 37 38 39 40 41 42 44 46 47 54 81 113 117 118 120 121
 0474: 1 3 4 103 119
 0475: 33 63 69 72 86 89 90 93 94 104 105
 0476: 22 55 63 64 65 66 69 72 79 80 86 89 90 93 94 95 96 97 100 101 102 104 105 112
 0477: 49 55 58 59 60 63 64 65 66 69 70 71 72 74 79 80 82 83 84 85 86 89 90 91 93 94 95 96 97 100 101 102 104 105 109 110 112
 0478: 40 52 53 55 56 57 58 59 60 61 62 63 64 65 66 67 68 69 70 71 72 73 74 75 76 77 78 79 80 82 83 84 85 86 87 88 89 90 91 93 94 95 96 97 98 99 100 101 102 104 105 106 107 109 110 111 112 115
 0479: 49 52 53 55 56 57 58 59 60 61 62 63 64 65 66 67 68 69 70 71 72 73 74 75 76 77 78 79 80 82 83 84 85 86 87 88 89 90 91 92 93 94 95 96 97 98 99 100 101 102 104 105 106 107 109 110 111 112 115
 0480: 27 0 1 2 5 6 7 8 9 10 11 12 13 14 15 16 17 18 19 20 21 22 23 24 25 26 27 28 29 30 31 32 33 34 35 36 37 38 39 40 41 42 43 44 45 46 47 48 49 50 51 54 81 108 113 114 116 117 118 120 121
 0481: 51 0 1 2 5 6 7 8 9 10 11 12 13 14 15 16 17 18 19 20 21 22 23 24 25 26 27 28 29 30 31 32 33 34 35 36 37 38 39 40 41 42 43 44 45 46 47 50 51 54 81 108 113 114 116 117 118 120 121
 0482: 51 0 1 2 5 6 7 8 9 10 11 12 13 14 15 16 17 18 19 20 21 22 23 24 25 26 27 28 29 30 31 32 33 34 35 36 37 38 39 40 41 42 43 44 45 46 47 50 51 54 81 113 114 117 118 120 121
 0483: 28 0 1 2 5 6 7 8 9 10 11 12 13 14 15 16 17 18 19 20 21 22 23 24 25 26 29 30 31 32 33 34 35 36 37 38 39 40 41 42 44 46 47 50 51 54 81 113 117 118 120 121
 0484: 29 0 1 2 5 6 7 8 9 10 11 12 13 14 15 17 19 20 21 22 23 24 25 26 29 30 31 32 33 34 35 36 37 38 39 40 41 42 44 46 47 50 51 54 81 113 117 118 120 121
 0485: 49 0 1 2 6 7 8 9 10 11 12 13 14 15 17 19 20 21 24 25 26 29 30 31 32 33 34 35 36 37 38 39 40 41 42 44 46 47 50 51 54 81 113 117 118 120 121
 0486: 25 0 1 2 6 7 8 9 10 12 13 14 15 17 19 20 21 24 25 26 29 30 31 32 33 34 35 36 37 38 39 40 41 42 44 46 47 50 51 54 81 113 117 118 120 121
 0487: 50 52 53 55 56 57 61 62 67 68 70 71 73 75 76 77 78 87 88 95 96 97 98 99 100 101 102 106 107 115
 0488: 165 60 91 109 110
 0489: 11 103 108 116 119
 0490: 5 12 13 24 25 26 114
 0491: 7 8 12 13 24 25 26 114
 0492: 29 9 10 121
 0493: 28 8 9 10 12 13 24 25 26 114 121
 0494: 4 0 2 5 14 15 20 21 22 23 29 30 31 32 33 34 35 36 37 38 39 40 41 42 44 46 50 51 54 113 117 120
 0495: 7 0 2 39 40 41 50 51 54 113 117
 0496: 115 58 59 74
 0497: 126 58 59 74 82 83 84 85 91
 0498: 44 58 59 60 74 82 83 84 85 91
 0499: 36 8 9 10 11 24 25 26 114 121
 0500: 180 42 44 46 118 120
 0501: 53 8 9 10 11 24 25 26 42 44 46 114 118 120 121
 0502: 16 0 2 3 4 5 12 13 16 17 18 19 22 23 27 28 43 45 47 48 49 50 51 92 103 108 111 116 119
 0503: 5 47 103 111 119
 0504: 107 3 4 16 18 27 28 43 45 47 48 49 92 103 108 111 116 119
 0505: 63 3 4 5 12 13 16 17 18 19 22 23 27 28 43 45 47 48 49 92 103 108 111 116 119
 0506: 1 63 64 65 66 69 72 73 79 80 86 89 90 93 94 104 105 112
 0507: 3 14 15 20 21 31 32 33 38 39 40 41 54 113 117
 0508: 49 5 12 13 22 23
 0509: 1 61 106 107 115
 0510: 17 56 57 61 62 67 68 75 76 77 78 87 88 98 99 106 107 115
 0511: 11 56 57 61 62 67 68 70 71 75 76 77 78 87 88 98 99 106 107 115
 0512: 14 56 57 58 59 60 61 62 67 68 70 71 74 75 76 77 78 82 83 84 85 87 88 91 98 99 106 107 109 110 115
 0513: 29 56 57 58 59 60 61 62 67 68 70 71 73 74 75 76 77 78 82 83 84 85 86 87 88 91 98 99 106 107 109 110 115
 0514: 31 8 9 10 12 13 17 19 24 25 26 42 44 46 114 120 121
 0515: 21 8 9 10 12 13 17 19 24 25 26 27 28 42 43 44 45 46 114 118 120 121
 0516: 31 8 9 10 11 12 13 17 19 24 25 26 27 28 42 43 44 45 46 114 118 120 121
 0517: 12 0 2 3 4 5 16 18 22 23 47 48 49 50 51 92 103 108 111 116 119
 0518: 17 5 8 9 10 12 13 17 19 22 23 24 25 26 27 28 43 45 114 121
 0519: 1 38 39 40 54 117
 0520: 7 56 57 58 59 60 62 67 73 74 75 76 77 78 82 83 84 85 86 87 88 91 98 99 109 110
 0521: 14 16 18 48 49
 0522: 14 3 4 16 18 48 49
 0523: 13 3 4 16 18 48 49 92 103 111
 0524: 14 3 4 16 18 47 48 49 92 103 111 119
 0525: 26 3 4 16 18 43 45 47 48 49 92 103 108 111 116 119
 0526: 20 3 4 5 12 13 16 17 18 19 22 23 27 28 42 43 44 45 46 47 48 49 92 103 108 111 116 118 119 120
 0527: 15 3 4 5 8 9 10 12 13 16 17 18 19 22 23 24 25 26 27 28 42 43 44 45 46 47 48 49 92 103 108 111 114 116 118 119 120 121
 0528: 8 42 44 46 54 120
 0529: 66 3 4 48 49 92 111
 0530: 25 3 4 43 45 47 48 49 92 103 108 111 116 119
 0531: 64 3 4 27 28 43 45 47 48 49 92 103 108 111 116 119
 0532: 13 12 13 17 19 118
 0533: 13 3 4 12 13 17 19 27 28 43 45 47 48 49 92 103 108 111 116 118 119
 0534: 15 3 4 5 12 13 17 19 22 23 27 28 43 45 47 48 49 92 103 108 111 116 118 119
 0535: 1 3 4 5 12 13 14 15 17 19 20 21 22 23 27 28 29 30 31 32 33 34 35 36 37 43 45 47 48 49 92 103 108 111 116 118 119
 0536: 13 3 4 5 12 13 14 15 16 17 18 19 20 21 22 23 27 28 29 30 31 32 33 34 35 36 37 43 45 47 48 49 92 103 108 111 116 118 119
 0537: 13 0 2 8 9 10 11 24 25 26 38 39 40 42 44 46 50 51 114 117 120 121
 0538: 18 0 2 8 9 10 11 24 25 26 46 50 51 114 120 121
 0539: 18 0 2 8 9 10 11 24 25 26 46 50 51 114 121
 0540: 25 0 2 8 9 10 11 24 25 26 50 51 114 121
 0541: 35 6 7 55 56 57 58 59 60 62 63 64 65 66 67 69 70 71 72 73 74 75 76 77 78 79 80 82 83 84 85 86 87 88 89 90 91 93 94 95 96 97 98 99 100 101 102 104 105 109 110 112
 0542: 35 1 6 7 55 56 57 58 59 60 62 63 64 65 66 67 69 70 71 72 73 74 75 76 77 78 79 80 81 82 83 84 85 86 87 88 89 90 91 93 94 95 96 97 98 99 100 101 102 104 105 109 110 112
 0543: 78 3 4 47 92 103 111 119
 0544: 15 0 2 8 9 10 11 14 15 20 21 24 25 26 27 28 29 30 31 32 33 34 35 36 37 38 39 40 41 42 43 44 45 46 50 51 52 53 54 61 68 106 107 113 114 115 117 118 120 121
 0545: 22 14 15 20 21 31 32 52 53 61 68 106 107 115
 0546: 13 14 15 20 21 29 30 31 32 52 53 61 68 106 107 115
 0547: 13 14 15 20 21 29 30 31 32 34 35 36 37 52 53 61 68 106 107 115
 0548: 35 14 15 20 21 29 30 31 32 33 34 35 36 37 52 53 61 68 106 107 115
 0549: 13 0 2 8 9 10 11 24 25 26 42 44 46 50 51 54 114 120 121
 0550: 3 64 65 66 95 96 101 102
 0551: 35 63 79 80 112
 0552: 44 63 72 79 80 89 90 104 105 112
 0553: 22 15 20 21 31 32 33
 0554: 41 0 2 5 8 9 10 11 12 13 17 19 22 23 24 25 26 27 28 38 39 40 41 42 43 44 45 46 50 51 54 113 114 117 118 120 121
 0555: 142 89 90 105
 0556: 14 14 15 29 30
 0557: 13 14 15 29 30 31 32
 0558: 26 14 15 20 21 29 30 31 32
 0559: 40 8 9 10 24 25 26 42 44 46 114 118 120 121
 0560: 13 55 95 96 97 101 102
 0561: 1 55 58 59 60 64 65 66 70 71 74 79 80 82 83 84 85 91 95 96 97 100 101 102 109 110 112
 0562: 1 55 56 57 58 59 60 61 62 64 65 66 67 68 70 71 72 73 74 75 76 77 78 79 80 82 83 84 85 86 87 88 89 90 91 95 96 97 98 99 100 101 102 104 105 106 107 109 110 112 115
 0563: 1 0 2 3 4 5 8 9 10 11 12 13 14 15 16 17 18 19 20 21 22 23 24 25 26 27 28 29 30 31 32 33 38 39 40 41 42 43 44 45 46 47 48 49 50 51 52 53 54 92 103 108 111 113 114 116 117 118 119 120 121
 0564: 1 56 57 62 67 70 71 73 75 76 77 78 86 87 88 98 99
 0565: 27 14 15 32
 0566: 16 39 117
 0567: 28 44 46 120
 0568: 34 10 24 25 26
 0569: 19 3 4 5 8 9 10 11 12 13 16 17 18 19 22 23 24 25 26 27 28 43 45 47 48 49 92 103 108 111 114 116 118 119 121
 0570: 44 60 83 85 91 109 110
 0571: 1 3 4 5 22 23 27 28 43 45 47 48 49 92 103 108 111 116 119
 0572: 12 29 30 52 53 61 68 106 107 115
 0573: 10 29 30 34 35 36 37 52 53 61 68 106 107 115
 0574: 32 0 2 11 42 44 46 50 51 118 120
 0575: 28 0 2 42 44 46 50 51 118 120
 0576: 3 58 59 60 63 69 70 71 72 74 79 80 82 83 84 85 89 90 91 93 94 104 105 109 110 112
 0577: 24 0 2 8 9 10 11 24 25 26 38 39 40 41 42 44 46 50 51 54 113 114 117 118 120 121
 0578: 2 56 57 58 59 60 62 63 67 69 70 71 74 75 76 77 78 82 83 84 85 87 88 91 93 94 98 99 109 110
 0579: 15 90 104
 0580: 4 72 73 86 89 90 104 105
 0581: 15 14 15 20 21 29 30 31 32 33 34 35 36 37 38 39 40 41 54 113 117
 0582: 6 8 9 10 12 13 17 19 24 25 26 118 121
 0583: 34 8 9 10 12 13 17 19 24 25 26 38 39 40 41 42 44 46 47 54 113 117 118 120 121
 0584: 8 91 109
 0585: 23 91 109 110
 0586: 6 58 59 60 63 69 70 71 72 74 82 83 84 85 89 90 91 93 94 104 105 109 110
 0587: 25 58 59 60 63 69 70 71 72 74 82 83 84 85 86 89 90 91 93 94 104 105 109 110
 0588: 50 52 53 55 56 57 58 59 60 61 62 63 64 65 66 67 68 69 70 71 72 73 74 75 76 77 78 79 80 82 83 84 85 86 87 88 89 90 91 92 93 94 95 96 97 98 99 100 101 102 103 104 105 106 107 109 110 111 112 115 119
 0589: 34 0 2 11 50 51
 0590: 1 63 69 72 89 90 93 94 105
 0591: 3 3 4 48 49 108 116
 0592: 3 47 92 103 119
 0593: 6 1 29 30 34 35 36 37 81
 0594: 13 8 9 10 11 24 25 26 27 28 38 39 40 41 42 43 44 45 46 54 113 114 117 118 120 121
 0595: 6 55 58 59 60 64 65 66 70 71 74 82 83 84 85 91 95 96 97 100 101 102 109 110
 0596: 3 56 57 62 63 67 69 72 73 75 76 77 78 79 80 86 87 88 89 90 93 94 98 99 104 105 112
 0597: 9 3 4 48 49 92 103 108 111 116
 0598: 22 62 78
 0599: 32 56 57 62 76 77 78 98 99
 0600: 32 56 57 62 67 76 77 78 98 99
 0601: 7 55 56 57 62 63 64 65 66 67 69 72 73 75 76 77 78 79 80 86 87 88 89 90 93 94 95 96 97 98 99 100 101 102 104 105 112
 0602: 10 70 71 74
 0603: 10 5 22 23 33
 0604: 10 5 20 21 22 23 33
 0605: 10 5 20 21 22 23 31 32 33
 0606: 10 5 14 15 20 21 22 23 31 32 33
 0607: 9 5 14 15 20 21 22 23 29 30 31 32 33
 0608: 98 5 14 15 20 21 22 23 29 30 31 32 33 34 35 36 37
 0609: 12 0 2 3 4 8 9 10 11 12 13 16 17 18 19 24 25 26 27 28 38 39 40 41 42 43 44 45 46 47 48 49 50 51 54 92 103 108 111 113 114 116 117 118 119 120 121
 0610: 93 3 4 48 49 92 103 111 119
 0611: 36 3 4 16 18 43 45 48 49 92 103 108 111 116 119
 0612: 54 3 4 16 18 27 28 43 45 48 49 92 103 108 111 116 119
 0613: 37 3 4 16 18 27 28 43 45 48 49 92 103 108 111 116 118 119
 0614: 10 0 2 8 9 10 11 12 13 17 19 24 25 26 38 39 40 41 42 44 46 50 51 54 113 114 117 120 121
 0615: 28 39 40 41 113 117
 0616: 34 39 40 41 54 113 117
 0617: 10 0 2 8 9 10 11 12 13 17 19 24 25 26 38 42 44 46 50 51 114 120 121
 0618: 41 12 13 17 19 38
 0619: 10 11 12 13 17 19 38
 0620: 10 8 9 10 11 12 13 17 19 24 25 26 38 42 44 46 114 120 121
 0621: 30 62 67 75 76 77 78 98 99
 0622: 49 52 53 55 56 57 61 62 67 68 73 75 76 77 78 87 88 95 96 97 98 99 100 101 102 106 107 115
 0623: 44 58 59 60 63 69 70 71 72 74 79 80 82 83 84 85 86 89 90 91 93 94 104 105 109 110 112
 0624: 5 0 2 3 4 5 8 9 10 11 12 13 14 15 16 17 18 19 20 21 22 23 24 25 26 27 28 31 32 33 38 39 40 42 43 44 45 46 47 48 49 50 51 92 103 108 111 114 116 117 118 119 120 121
 0625: 25 8 9 10 17 19 24 25 26 114 121
 0626: 37 5 8 9 10 12 13 17 19 22 23 24 25 26 114 121
 0627: 15 5 8 9 10 12 13 14 15 17 19 20 21 22 23 24 25 26 31 32 33 114 121
 0628: 11 5 8 9 10 12 13 14 15 17 19 20 21 22 23 24 25 26 31 32 33 42 44 46 114 120 121
 0629: 13 5 8 9 10 12 13 14 15 17 19 20 21 22 23 24 25 26 31 32 33 38 39 40 42 44 46 114 117 120 121
 0630: 20 0 2 3 4 11 16 18 27 28 43 45 47 48 49 50 51 92 103 108 111 116 118 119
 0631: 15 3 4 27 28 43 45 48 49 92 103 108 111 116 118 119
 0632: 14 6 7 61 68 106 107 115
 0633: 14 1 6 7 61 68 81 106 107 115
 0634: 14 1 6 7 11 61 68 81 106 107 115
 0635: 7 1 6 7 11 12 13 24 25 26 61 68 81 106 107 115
 0636: 14 1 6 7 11 12 13 24 25 26 38 61 68 81 106 107 115
 0637: 5 1 6 7 11 12 13 24 25 26 38 39 40 61 68 81 106 107 115
 0638: 5 1 6 7 11 12 13 24 25 26 38 39 40 61 68 81 106 107 115 117
 0639: 7 1 6 7 11 12 13 24 25 26 38 39 40 41 61 68 81 106 107 113 115 117
 0640: 14 1 6 7 11 12 13 24 25 26 38 39 40 41 42 44 46 54 61 68 81 106 107 113 115 117 120
 0641: 24 3 4 27 28 43 45 48 49 92 103 108 111 116 119
 0642: 7 95 96 100 101 102
 0643: 39 58 59 60 63 69 74 82 83 84 85 91 93 94 109 110
 0644: 28 72 104
 0645: 5 58 59 60 63 69 72 74 82 83 84 85 89 90 91 93 94 104 105 109 110
 0646: 24 58 59 60 63 69 72 74 82 83 84 85 86 89 90 91 93 94 104 105 109 110
 0647: 19 55 56 57 58 59 60 62 63 64 65 66 67 69 70 71 72 74 75 76 77 78 79 80 82 83 84 85 86 87 88 89 90 91 93 94 95 96 97 98 99 100 101 102 104 105 109 110 112
 0648: 20 52 53 55 56 57 58 59 60 62 63 64 65 66 67 69 70 71 72 73 74 75 76 77 78 79 80 82 83 84 85 86 87 88 89 90 91 93 94 95 96 97 98 99 100 101 102 104 105 109 110 112
 0649: 14 0 1 2 5 6 7 8 9 10 11 12 13 14 15 17 19 20 21 22 23 24 25 26 29 30 31 32 33 34 35 36 37 38 39 40 41 42 44 46 47 50 51 54 61 68 81 106 107 113 114 115 117 118 120 121
 0650: 14 0 1 2 5 6 7 8 9 10 11 12 13 14 15 17 19 20 21 22 23 24 25 26 29 30 31 32 33 34 35 36 37 38 39 40 41 42 44 46 50 51 54 61 68 81 106 107 113 114 115 117 118 120 121
 0651: 13 14 31 32
 0652: 24 14 15 20 29 30 31 32 34 35 36 37
 0653: 13 8 9 10 114 121
 0654: 4 5 8 9 10 14 15 20 21 22 23 29 30 31 32 33 34 35 36 37 114 121
 0655: 13 5 8 9 10 14 15 17 19 20 21 22 23 29 30 31 32 33 34 35 36 37 114 121
 0656: 12 5 8 9 10 14 15 17 19 20 21 22 23 29 30 31 32 33 34 35 36 37 114 118 121
 0657: 14 0 1 2 6 7 11 12 13 24 25 26 38 39 40 41 42 44 46 50 51 54 61 68 81 106 107 113 115 117 120
 0658: 21 41 54 113 117
 0659: 10 5 12 13 14 15 17 19 20 21 22 23 31 32 33 38 39 40 41 54 113 117
 0660: 8 3 4 8 9 10 24 25 26 27 28 43 45 47 48 49 92 103 108 111 114 116 119 121
 0661: 3 56 57 62 67 70 71 75 76 77 78 87 88 98 99
 0662: 9 56 57 58 59 60 62 63 67 69 70 71 72 73 74 75 76 77 78 82 83 84 85 86 87 88 89 90 91 93 94 98 99 104 105 109 110
 0663: 1 0 2 11 27 28 42 43 44 45 46 50 51 118 120
 0664: 15 11 42 44 46 118 120
 0665: 1 8 9 17 19
 0666: 20 59 74
 0667: 6 38 41 54 113
 0668: 3 38 39 40 41 54 113
 0669: 2 3 4 47 48 49 103 119
 0670: 5 0 2 5 8 9 10 11 12 13 14 15 17 19 20 21 22 23 24 25 26 29 30 31 32 33 34 35 36 37 38 39 40 41 42 44 46 50 51 54 113 114 117 118 120 121
 0671: 6 14 15 29 30 32 34 35 36 37
 0672: 17 8 10 12 13 24 25 26 121
 0673: 22 5 8 9 10 12 13 14 15 17 19 20 21 22 23 24 25 26 29 30 31 32 33 34 35 36 37 114 121
 0674: 13 5 8 9 10 12 13 14 15 17 19 20 21 22 23 24 25 26 29 30 31 32 33 34 35 36 37 114 118 121
 0675: 4 56 57 62 76 77 78 87 88 98 99
 0676: 4 56 57 62 67 76 77 78 87 88 98 99
 0677: 6 0 2 8 9 10 11 24 25 26 27 28 42 43 44 45 46 50 51 54 114 118 120 121
 0678: 53 0 2 3 4 5 6 7 8 9 10 11 14 15 16 17 18 19 20 21 22 23 27 28 29 30 31 32 33 34 35 36 37 38 39 40 41 42 43 44 45 46 47 48 49 50 51 54 92 103 108 111 113 114 116 117 118 119 120 121
 0679: 2 0 2 3 4 6 7 8 9 10 11 16 17 18 19 27 28 38 39 40 41 42 43 44 45 46 47 48 49 50 51 54 92 103 108 111 113 114 116 117 118 119 120 121
 0680: 3 0 2 3 4 6 7 8 9 10 11 16 17 18 19 27 28 38 39 40 41 42 43 44 45 46 48 49 50 51 54 92 103 108 111 113 114 116 117 118 119 120 121
 0681: 3 0 2 3 4 6 7 8 9 10 11 16 17 18 19 27 28 38 39 40 41 43 45 48 49 50 51 54 92 103 108 111 113 114 116 117 118 119 121
 0682: 51 0 2 3 4 6 7 8 9 10 11 16 17 18 19 27 28 41 43 45 48 49 50 51 54 92 103 108 111 113 114 116 118 119 121
 0683: 36 6 7 41 54 113
 0684: 53 0 2 3 4 8 9 10 11 16 17 18 19 27 28 43 45 48 49 50 51 92 103 108 111 114 116 118 119 121
 0685: 62 8 9 10 17 19 114 121
 0686: 31 3 4 8 9 10 16 17 18 19 27 28 43 45 48 49 92 103 108 111 114 116 119 121
 0687: 46 3 4 8 9 10 16 17 18 19 27 28 43 45 48 49 92 103 108 111 114 116 118 119 121
 0688: 53 3 4 8 9 10 11 16 17 18 19 27 28 43 45 48 49 92 103 108 111 114 116 118 119 121
 0689: 7 62 67 75 76 77 78 98
 0690: 35 52 53 55 56 57 58 59 60 61 62 67 68 70 71 73 74 75 76 77 78 82 83 84 85 87 88 91 95 96 97 98 99 100 101 102 106 107 109 110 115
 0691: 11 0 2 3 4 5 6 7 8 9 10 11 12 13 16 17 18 19 22 23 24 25 26 27 28 38 39 40 41 42 43 44 45 46 47 48 49 50 51 54 92 103 108 111 113 114 116 117 118 119 120 121
 0692: 12 5 8 9 10 12 13 17 19 22 23 24 25 26 42 44 46 114 120 121
 0693: 7 5 8 9 10 12 13 17 19 22 23 24 25 26 38 39 40 42 44 46 114 117 120 121
 0694: 11 0 2 3 4 6 7 11 16 18 27 28 41 43 45 47 48 49 50 51 54 92 103 108 111 113 116 118 119
 0695: 7 3 4 11 16 18 27 28 43 45 47 48 49 92 103 108 111 116 118 119
 0696: 7 62 67 75 77 78 87 88
 0697: 11 62 67 75 76 77 78 87 88
 0698: 13 56 57 62 67 70 71 73 75 76 77 78 87 88 98 99
 0699: 8 20 21 29 30 34 35 36 37
 0700: 9 3 4 5 8 9 10 12 13 14 15 16 17 18 19 20 21 22 23 24 25 26 27 28 29 30 31 32 33 34 35 36 37 43 45 47 48 49 92 103 108 111 114 116 119 121
 0701: 17 3 4 5 8 9 10 12 13 14 15 16 17 18 19 20 21 22 23 24 25 26 27 28 29 30 31 32 33 34 35 36 37 43 45 47 48 49 92 103 108 111 114 116 118 119 121
 0702: 8 11 38 39 40 42 44 46 117 120
 0703: 12 11 38 39 40 41 42 44 46 54 113 117 120
 0704: 2 58 60 74 82 83 84 85 91 109 110
 0705: 8 47 108 116 119
 0706: 25 52 53 61 68 70 71 73 106 107 115
 0707: 2 52 53 61 68 70 71 73 87 88 106 107 115
 0708: 20 56 57 62 67 75 76 98 99
 0709: 25 58 59 60 69 74 82 83 84 85 91 93 94 109 110
 0710: 4 89 104 105
 0711: 24 58 59 60 63 69 72 74 79 80 82 83 84 85 89 90 91 93 94 104 105 109 110 112
 0712: 30 0 2 5 8 9 10 11 12 13 17 19 22 23 24 25 26 27 28 38 39 40 42 43 44 45 46 50 51 114 117 118 120 121
 0713: 24 5 12 13 17 19 22 23 38
 0714: 8 5 8 9 10 12 13 17 19 22 23 24 25 26 38 121
 0715: 4 0 2 11 27 28 39 40 42 43 44 45 46 50 51 114 117 118 120
 0716: 7 0 2 11 27 28 42 43 44 45 46 50 51 114 118 120
 0717: 11 11 27 28 42 43 44 45 46 114 118 120
 0718: 4 55 95 96 97 100 101
 0719: 1 58 59 60 70 74 82 83 84 85 91 109 110
 0720: 31 0 2 3 4 5 8 9 10 11 12 13 16 17 18 19 22 23 24 25 26 27 28 41 42 43 44 45 46 47 48 49 50 51 54 92 103 108 111 113 114 116 118 119 120 121
 0721: 38 8 9 10 24 25 26 27 28 43 45 114 121
 0722: 36 58 59 60 70 71 74 82 83 84 85 87 88 91 109 110
 0723: 1 8 9 10 12 13 17 19 24 25 26 43 45 114 121
 0724: 3 58 59 60 64 65 66 74 82 83 84 85 91 109 110
 0725: 14 58 59 60 63 64 65 66 69 72 74 79 80 82 83 84 85 86 89 90 91 93 94 104 105 109 110 112
 0726: 5 56 57 58 59 60 62 63 64 65 66 67 69 70 71 72 73 74 75 76 77 78 79 80 82 83 84 85 86 87 88 89 90 91 93 94 98 99 104 105 109 110 112
 0727: 9 56 57 58 59 60 62 67 70 71 73 74 75 76 77 78 82 83 84 85 87 88 91 98 99 109 110
 0728: 14 58 59 60 63 69 70 71 72 73 74 82 83 84 85 86 89 90 91 93 94 104 105 109 110
 0729: 17 58 59 74 82 83 84 85
 0730: 4 14 15 20 21 29 30 31 32 33 34 35 36 37 38 39 40 117
 0731: 9 1 6 7 14 15 20 21 29 30 31 32 33 34 35 36 37 41 54 81 113
 0732: 9 47 118
 0733: 4 57 98 99
 0734: 23 0 1 2 5 6 7 8 9 10 11 12 13 14 15 17 19 20 21 22 23 24 25 26 27 28 29 30 31 32 33 34 35 36 37 38 39 40 41 42 43 44 45 46 47 50 51 54 81 113 114 117 118 120 121
 0735: 20 0 1 2 6 7 8 9 10 11 12 13 14 15 17 19 20 21 24 25 26 27 28 29 30 31 32 33 34 35 36 37 38 39 40 41 42 43 44 45 46 47 50 51 54 81 113 114 117 118 120 121
 0736: 10 0 1 2 6 7 8 9 10 11 12 13 14 15 17 19 20 21 24 25 26 29 30 31 32 33 34 35 36 37 38 39 40 41 42 44 46 47 50 51 54 81 113 114 117 118 120 121
 0737: 3 41 113 117
 0738: 20 70 71 87 88
 0739: 7 5 12 13 17 19
 0740: 2 0 2 8 9 10 11 24 25 26 27 28 41 42 43 44 45 46 50 51 54 113 114 118 120 121
 0741: 1 72 79 80 89 90 104 105
 0742: 2 56 57 67 75 76 99
 0743: 7 14 29 30 34 35 36 37
 0744: 3 14 15 21 29 30 31 32 34 35 36 37
 0745: 15 3 4 5 12 13 14 15 16 17 18 19 20 21 22 23 29 30 31 32 33 34 35 36 37 47 48 49 92 103 108 111 116 119
 0746: 2 0 2 8 9 10 11 24 25 26 27 28 38 39 40 41 42 43 44 45 46 50 51 54 113 114 117 120 121
 0747: 50 0 1 2 3 4 5 6 7 8 9 10 11 14 15 16 17 18 19 20 21 22 23 27 28 29 30 31 32 33 34 35 36 37 38 39 40 41 42 43 44 45 46 47 48 49 50 51 54 81 92 103 108 111 113 114 116 117 118 119 120 121
 0748: 33 5 14 15 20 21 22 23 29 30 31 32 33 34 35 36 37 42 44 46 47 120
 0749: 21 5 14 15 20 21 22 23 29 30 31 32 33 34 35 36 37 38 39 40 42 44 46 47 117 120
 0750: 13 0 2 3 4 8 9 10 11 16 17 18 19 27 28 41 43 45 48 49 50 51 54 92 103 108 111 113 114 116 118 119 121
 0751: 5 82 83 84 85 91 109 110
 0752: 13 1 6 7 8 9 10 11 12 13 14 15 17 19 20 21 24 25 26 29 30 31 32 33 34 35 36 37 38 39 40 41 42 44 46 47 54 81 113 117 118 120 121
 0753: 4 55 56 57 58 59 60 62 63 64 65 66 67 69 70 71 72 73 74 75 76 77 78 79 80 82 83 84 85 86 87 88 89 90 91 92 93 94 95 96 97 98 99 100 101 102 104 105 109 110 111 112
 0754: 3 52 53 55 61 68 73 95 96 97 100 101 102 106 107 115
 0755: 5 42 44 46
 0756: 5 8 9 10 11 17 19 42 44 46 120 121
 0757: 5 8 9 10 11 12 13 17 19 24 25 26 42 44 46 120 121
 0758: 5 5 8 9 10 11 12 13 17 19 22 23 24 25 26 42 44 46 120 121
 0759: 5 5 8 9 10 11 12 13 14 15 17 19 20 21 22 23 24 25 26 31 32 33 42 44 46 120 121
 0760: 5 5 8 9 10 11 12 13 14 15 17 19 20 21 22 23 24 25 26 31 32 33 34 35 36 37 42 44 46 120 121
 0761: 5 5 8 9 10 11 12 13 14 15 17 19 20 21 22 23 24 25 26 29 30 31 32 33 34 35 36 37 42 44 46 120 121
 0762: 5 0 2 3 4 16 18 27 28 38 39 40 41 43 45 47 48 49 50 51 54 92 103 108 111 113 114 116 117 118 119
 0763: 2 38 39 40 113 117
 0764: 5 0 2 3 4 16 18 27 28 43 45 47 48 49 50 51 92 103 108 111 114 116 118 119
 0765: 11 92 108 111 116
 0766: 2 0 2 27 28 43 45 50 51 114 118
 0767: 1 29 30 37
 0768: 1 14 15 20 21 29 30 31 32 33 36 37 52 53
 0769: 1 70 71 74 82 84
 0770: 3 8 9 10 12 13 17 19 24 25 26 42 44 46 118 120 121
 0771: 2 55 56 57 58 59 60 62 63 64 65 66 67 69 70 71 72 73 74 75 76 77 78 79 80 82 83 84 85 86 87 88 89 90 91 93 94 95 96 97 98 99 100 101 102 104 105 109 110 111 112
 0772: 10 58 74
 0773: 18 12 13 22 23
 0774: 20 5 12 13 17 19 22 23 27 28 43 45 118
 0775: 19 5 12 13 17 19 22 23 27 28 42 43 44 45 46 118 120
 0776: 20 0 2 3 4 5 6 7 8 9 10 11 14 15 16 17 18 19 20 21 22 23 27 28 29 30 31 32 33 34 35 36 37 39 40 41 42 43 44 45 46 47 48 49 50 51 54 92 103 108 111 113 114 116 117 118 119 120 121
 0777: 15 5 14 15 20 21 22 23 29 30 31 32 33 34 35 36 37 47
 0778: 8 0 2 3 4 6 7 8 9 10 11 16 17 18 19 27 28 39 40 41 42 43 44 45 46 48 49 50 51 54 92 103 108 111 113 114 116 117 118 119 120 121
 0779: 15 0 2 3 4 6 7 8 9 10 11 16 17 18 19 27 28 39 40 41 43 45 48 49 50 51 54 92 103 108 111 113 114 116 117 118 119 121
 0780: 14 0 2 3 4 6 7 8 9 10 11 16 17 18 19 27 28 43 45 48 49 50 51 92 103 108 111 114 116 118 119 121
 0781: 31 58 59 82 83 84 85 91
 0782: 20 0 2 5 8 9 10 11 12 13 17 19 22 23 24 25 26 27 28 38 42 43 44 45 46 50 51 114 118 120 121
 0783: 17 8 9 10 11 24 25 26 27 28 43 45 114 121
 0784: 13 0 2 5 12 13 17 19 22 23 38 50 51
 0785: 9 52 53 56 57 61 62 67 68 75 76 77 78 87 88 98 99 106 107 115
 0786: 11 0 2 3 4 5 8 9 10 11 12 13 14 15 16 17 18 19 20 21 22 23 24 25 26 27 28 31 32 33 34 35 36 37 38 39 40 41 42 43 44 45 46 47 48 49 50 51 54 92 103 108 111 113 114 116 117 118 119 120 121
 0787: 2 0 2 3 4 8 9 10 11 16 17 18 19 24 25 26 27 28 42 43 44 45 46 47 48 49 50 51 92 103 108 111 114 116 118 119 120 121
 0788: 10 0 2 8 9 10 11 17 19 24 25 26 27 28 42 43 44 45 46 50 51 114 118 120 121
 0789: 10 0 2 8 9 10 11 17 19 24 25 26 42 44 46 50 51 114 120 121
 0790: 10 0 2 8 9 10 17 19 24 25 26 42 44 46 50 51 114 120 121
 0791: 7 0 2 8 9 10 17 19 24 25 26 50 51 114 121
 0792: 10 0 2 3 4 5 8 9 10 11 12 13 16 17 18 19 22 23 24 25 26 27 28 38 39 40 41 42 43 44 45 46 47 48 49 50 51 92 103 108 111 113 114 116 117 118 119 120 121
 0793: 6 56 57 62
 0794: 4 56 57 62 99
 0795: 6 56 57 62 98 99
 0796: 4 56 57 62 67 75 98 99
 0797: 15 62 67 75 77 78
 0798: 3 62 67 75 76 77 78 99
 0799: 4 0 2 3 4 5 6 7 8 9 10 11 12 13 14 15 16 17 18 19 20 21 22 23 24 25 26 27 28 31 32 33 38 39 40 41 42 43 44 45 46 47 48 49 50 51 54 92 103 108 111 113 114 116 117 118 119 120 121
 0800: 2 0 2 3 4 6 7 11 16 18 27 28 38 39 40 41 42 43 44 45 46 47 48 49 50 51 54 92 103 108 111 113 116 117 118 119 120
 0801: 1 0 2 3 4 6 7 11 16 18 27 28 41 42 43 44 45 46 47 48 49 50 51 54 92 103 108 111 113 116 118 119 120
 0802: 9 0 2 3 4 16 18 27 28 43 45 47 48 49 50 51 92 103 108 111 116 118 119
 0803: 4 52 53 87 88
 0804: 5 56 57 58 59 60 62 63 67 69 70 71 72 73 74 75 76 77 78 79 80 82 83 84 85 86 89 90 91 93 94 98 99 104 105 109 110 112
 0805: 6 5 8 9 10 12 13 17 19 22 23 24 25 26 42 44 46 114 118 120 121
 0806: 4 74 109 110
 0807: 8 58 59 74 82 83 84 85 91 109 110
 0808: 2 15 31 32
 0809: 33 67 75 76 99
 0810: 7 3 4 8 9 10 11 16 17 18 19 27 28 43 45 48 49 92 103 108 111 114 116 119 121
 0811: 7 0 2 5 8 9 10 11 12 13 17 19 22 23 24 25 26 42 44 46 50 51 114 118 120 121
 0812: 4 0 2 11 42 44 46 50 51 120
 0813: 5 0 2 42 44 46 50 51 120
 0814: 7 12 13 24 25 26 38
 0815: 9 1 6 7 11 12 13 24 25 26 38 39 40 41 54 61 68 81 106 107 113 115 117
 0816: 3 72 86 89 90 104 105
 0817: 9 55 56 57 58 59 60 62 63 64 65 66 67 69 72 74 75 76 77 78 79 80 82 83 84 85 86 87 88 89 90 91 93 94 95 96 97 98 99 100 101 102 104 105 109 110 112
 0818: 2 0 1 2 5 6 7 8 9 10 11 12 13 14 15 16 17 18 19 20 21 22 23 24 25 26 29 30 31 32 33 34 35 36 37 38 39 40 41 42 44 46 47 50 51 54 61 68 81 106 107 113 114 115 117 118 120 121
 0819: 2 0 1 2 6 7 11 12 13 24 25 26 38 39 40 41 42 44 46 50 51 54 61 68 81 106 107 113 115 117 118 120
 0820: 4 0 2 11 38 39 40 41 42 44 46 50 51 54 113 117 118 120
 0821: 1 56 57 62 67 75 76 77 78 86 87 88 98 99
 0822: 11 52 53 56 57 58 59 60 61 62 67 68 70 71 73 74 75 76 77 78 82 83 84 85 86 87 88 91 98 99 106 107 109 110 115
 0823: 1 14 15 20 21 29 30 31 32 33 34 35 37
 0824: 1 11 118
 0825: 5 5 8 9 10 11 12 13 17 19 22 23 24 25 26 27 28 43 45 114 118 121
 0826: 4 3 4 5 8 9 10 11 12 13 16 17 18 19 22 23 24 25 26 27 28 43 45 48 49 92 103 108 111 114 116 118 119 121
 0827: 3 0 2 38 39 40 41 42 44 46 47 50 51 54 113 117 120
 0828: 1 38 39 40 42 44 46 47 117 120
 0829: 3 38 39 40 41 42 44 46 47 113 117 120
 0830: 4 38 39 40 41 42 44 46 47 54 113 117 120
 0831: 3 56 57 67 75 76
 0832: 1 56 57 58 59 60 62 63 67 69 72 74 75 76 77 78 82 83 84 85 86 89 90 91 93 94 98 99 104 105 109 110
 0833: 7 55 56 57 58 59 60 62 63 64 65 66 67 69 72 74 75 76 77 78 79 80 82 83 84 85 86 89 90 91 93 94 95 96 97 98 99 100 101 102 104 105 109 110 112
 0834: 6 55 56 57 58 59 60 62 63 64 65 66 67 69 72 73 74 75 76 77 78 79 80 82 83 84 85 86 89 90 91 93 94 95 96 97 98 99 100 101 102 104 105 109 110 112
 0835: 3 55 56 57 58 59 60 61 62 63 64 65 66 67 68 69 70 71 72 73 74 75 76 77 78 79 80 82 83 84 85 86 89 90 91 93 94 95 96 97 98 99 100 101 102 104 105 106 107 109 110 112 115
 0836: 12 3 4 5 16 18 22 23 27 28 43 45 47 48 49 92 103 108 111 116 119
 0837: 7 0 2 8 9 10 11 12 13 17 19 24 25 26 38 39 40 41 42 44 46 50 51 54 113 114 117 118 120 121
 0838: 10 12 13 38
 0839: 7 8 9 10 12 13 17 19 24 25 26 38 121
 0840: 7 8 9 10 12 13 17 19 24 25 26 38 42 44 46 120 121
 0841: 7 8 9 10 12 13 17 19 24 25 26 38 42 44 46 118 120 121
 0842: 6 8 9 10 12 13 17 19 24 25 26 38 42 44 46 114 118 120 121
 0843: 7 8 9 10 11 12 13 17 19 24 25 26 38 42 44 46 114 118 120 121
 0844: 6 8 9 10 11 12 13 17 19 24 25 26 38 39 40 41 42 44 46 54 113 114 117 118 120 121
 0845: 3 14 15 20 21 30 31 32 33
 0846: 13 5 12 13 14 15 17 19 20 21 22 23 31 32
 0847: 21 5 12 13 14 15 17 19 20 21 22 23 31 32 33 34 35 36 37
 0848: 1 0 2 3 4 8 9 10 11 24 25 26 27 28 38 39 40 41 42 43 44 45 46 47 48 49 50 51 54 92 103 108 111 113 114 116 117 118 119 120 121
 0849: 4 58 59 60 70 71 82 83 84 85 91 109 110
 0850: 5 38 41 54 113 117
 0851: 8 3 4 5 12 13 16 18 22 23 47 48 49 92 103 108 111 116 119
 0852: 16 8 9 10 17 19 24 25 26 121
 0853: 2 79 80 104 112
 0854: 2 72 79 80 104 112
 0855: 2 72 79 80 89 104 105 112
 0856: 6 63 72 79 80 89 90 93 94 104 105 112
 0857: 2 14 15 20 21 29 30 31 32 33 34 35 36 37 38
 0858: 2 14 15 20 21 29 30 31 32 33 34 35 36 37 38 40
 0859: 2 14 15 20 21 29 30 31 32 33 34 35 36 37 38 39 40
 0860: 9 20 21 31 33
 0861: 7 91 110
 0862: 10 63 72 89 90 104 105
 0863: 4 0 2 3 4 8 9 10 24 25 26 27 28 42 43 44 45 46 47 48 49 50 51 92 103 108 111 114 116 118 119 120 121
 0864: 5 3 4 8 9 10 24 25 26 27 28 42 43 44 45 46 47 48 49 92 103 108 111 114 116 118 119 120 121
 0865: 6 56 57 58 59 60 62 63 67 69 72 74 75 76 77 78 79 80 82 83 84 85 86 87 88 89 90 91 93 94 98 99 104 105 109 110 112
 0866: 3 17 19 38
 0867: 4 5 8 9 10 11 12 13 17 19 22 23 24 25 26 27 28 38 42 43 44 45 46 114 118 120 121
 0868: 1 63 69 73 86 93 94
 0869: 1 11 27 28 43 45 118
 0870: 3 3 4 5 11 12 13 16 17 18 19 22 23 27 28 43 45 47 48 49 92 103 108 111 116 118 119
 0871: 1 3 4 5 11 12 13 14 15 16 17 18 19 20 21 22 23 27 28 29 30 31 32 33 34 35 36 37 43 45 47 48 49 92 103 108 111 116 118 119
 0872: 1 0 2 8 9 10 24 25 26 38 39 40 41 42 44 46 50 51 54 113 114 117 120 121
 0873: 2 55 56 57 58 59 60 62 64 65 66 67 70 71 72 73 74 75 76 77 78 79 80 82 83 84 85 86 87 88 89 90 91 95 96 97 98 99 100 101 102 104 105 109 110 112
 0874: 3 72 79 80 86 89 90 104 105 112
 0875: 2 72 89 90 104 105 112
 0876: 3 55 63 69 72 79 80 89 90 93 94 95 96 97 100 101 102 104 105 112
 0877: 9 58 59 60 70 71 73 74 82 83 84 85 86 91 109 110
 0878: 1 48 49 92 111
 0879: 12 8 9 10 12 13 17 19 24 25 26 38 39 40 42 44 46 47 54 117 118 120 121
 0880: 2 55 56 57 62 64 65 66 67 75 76 77 78 79 80 87 88 95 96 97 98 99 100 101 102 112
 0881: 3 0 2 8 9 10 24 25 26 27 28 42 43 44 45 46 50 51 114 118 120 121
 0882: 3 3 4 5 12 13 14 15 16 17 18 19 20 21 22 23 31 32 33 47 48 49 92 103 108 111 116 119
 0883: 9 56 57 62 77 78 98 99
 0884: 3 0 2 3 4 5 8 9 10 11 12 13 14 15 16 17 18 19 20 21 22 23 24 25 26 27 28 29 30 31 32 33 34 35 36 37 41 43 45 47 48 49 50 51 54 92 103 108 111 113 114 116 118 119 121
 0885: 4 0 2 3 4 5 8 9 10 11 12 13 14 15 16 17 18 19 20 21 22 23 24 25 26 27 28 29 30 31 32 33 34 35 36 37 43 45 47 48 49 50 51 92 103 108 111 114 116 118 119 121
 0886: 2 0 2 3 4 5 8 9 10 12 13 14 15 16 17 18 19 20 21 22 23 24 25 26 27 28 29 30 31 32 33 34 35 36 37 43 45 47 48 49 50 51 92 103 108 111 114 116 118 119 121
 0887: 1 5 8 9 12 13 17 19 22 23
 0888: 1 63 69 72 89 90 93 94 104 105 112
 0889: 7 60 82 83 84 85 91
 0890: 5 0 2 3 4 5 8 9 10 11 12 13 14 15 16 17 18 19 20 21 22 23 24 25 26 27 28 29 30 31 32 33 34 35 36 37 38 39 40 41 42 43 44 45 46 47 48 49 50 51 92 103 108 111 113 114 116 117 118 119 120 121
 0891: 5 0 2 3 4 5 12 13 14 15 16 17 18 19 20 21 22 23 29 30 31 32 33 34 35 36 37 47 48 49 50 51 92 103 108 111 116 119
 0892: 11 3 4 92 111
 0893: 9 61 68 86 106 107 115
 0894: 8 61 68 73 86 106 107 115
 0895: 14 56 57 61 62 67 68 73 75 76 77 78 86 87 88 98 99 106 107 115
 0896: 8 56 57 58 59 60 61 62 63 67 68 69 70 71 72 73 74 75 76 77 78 79 80 82 83 84 85 86 87 88 89 90 91 93 94 98 99 104 105 106 107 109 110 112 115
 0897: 9 6 7 55 56 57 58 59 60 61 62 63 64 65 66 67 68 69 70 71 72 73 74 75 76 77 78 79 80 82 83 84 85 86 87 88 89 90 91 93 94 95 96 97 98 99 100 101 102 104 105 106 107 109 110 112 115
 0898: 18 21 33
 0899: 7 58 59 60 63 64 65 66 69 70 71 72 74 79 80 82 83 84 85 86 89 90 91 93 94 104 105 109 110 112
 0900: 7 52 53 56 57 58 59 60 61 62 63 64 65 66 67 68 69 70 71 72 73 74 75 76 77 78 79 80 82 83 84 85 86 87 88 89 90 91 93 94 98 99 104 105 106 107 109 110 112 115
 0901: 6 95 96 97 101 102
 0902: 7 52 53 55 56 57 58 59 60 61 62 63 64 65 66 67 68 69 70 71 72 73 74 75 76 77 78 79 80 82 83 84 85 86 87 88 89 90 91 93 94 95 96 97 98 99 100 101 102 104 105 106 107 109 110 112 114 115
 0903: 7 43 45 52 53 55 56 57 58 59 60 61 62 63 64 65 66 67 68 69 70 71 72 73 74 75 76 77 78 79 80 82 83 84 85 86 87 88 89 90 91 93 94 95 96 97 98 99 100 101 102 104 105 106 107 109 110 112 114 115
 0904: 7 0 1 2 3 4 5 6 7 8 9 10 11 12 13 14 15 16 17 18 19 20 21 22 23 24 25 26 29 30 31 32 33 34 35 36 37 38 39 40 41 42 44 46 47 48 49 50 51 54 81 92 103 108 111 113 116 117 119 120 121
 0905: 7 0 1 2 5 6 7 8 9 10 11 12 13 14 15 16 17 18 19 20 21 22 23 24 25 26 29 30 31 32 33 34 35 36 37 38 39 40 41 42 44 46 50 51 54 81 113 117 120 121
 0906: 7 0 1 2 5 6 7 8 9 10 11 12 13 14 15 17 19 20 21 22 23 24 25 26 29 30 31 32 33 34 35 36 37 38 39 40 41 42 44 46 50 51 54 81 113 117 120 121
 0907: 8 0 1 2 6 7 11 14 15 20 21 29 30 31 32 33 34 35 36 37 38 39 40 41 42 44 46 50 51 54 81 113 117 120
 0908: 7 0 2 38 39 40 42 44 46 50 51 117 120
 0909: 1 0 2 3 4 5 8 9 10 11 12 13 16 17 18 19 22 23 24 25 26 27 28 34 35 36 37 38 39 40 41 42 43 44 45 46 47 48 49 50 51 54 92 103 108 111 113 114 116 117 118 119 120 121
 0910: 6 0 2 8 9 10 11 12 13 17 19 24 25 26 27 28 38 39 40 41 42 43 44 45 46 50 51 54 113 114 117 118 120 121
 0911: 5 8 9 10 11 12 13 17 19 24 25 26 27 28 38 39 40 41 42 43 44 45 46 54 113 114 117 118 120 121
 0912: 3 8 9 10 17 19 24 25 26 42 44 46 114 120 121
 0913: 8 5 12 13 16 17 18 19 22 23
 0914: 1 8 9 10 12 13 17 19 22 23 24 25 26 114 121
 0915: 7 0 2 3 4 11 16 18 27 28 41 43 45 47 48 49 50 51 54 92 103 108 111 113 116 118 119
 0916: 4 16 18 47 48 49 92 103 108 111 116 119
 0917: 4 8 9 10 24 25 26 27 28 43 45 121
 0918: 4 55 97 100 101 102
 0919: 6 56 57 67 75 76 77 78 87 88 98 99
 0920: 1 41 54
 0921: 1 1 6 7 14 15 20 21 29 30 31 32 33 34 35 36 37 38 39 40 42 44 46 81 117 120
 0922: 1 1 6 7 14 15 20 21 29 30 31 32 33 34 35 36 37 38 39 40 41 42 44 46 54 81 113 117 120
 0923: 2 48 49 92 103 111 119
 0924: 5 58 59 82 83 84 85
 0925: 1 58 59 60 82 83 84 85
 0926: 1 58 59 60 82 83 84 85 109 110
 0927: 1 56 57 62 67 75 76 77 78 99
 0928: 1 55 56 57 58 59 60 61 62 63 64 65 66 67 68 69 70 71 72 74 75 76 77 78 79 80 82 83 84 85 86 87 88 89 90 91 93 94 95 96 97 98 99 100 101 102 104 105 106 107 109 110 112 115
 0929: 1 47 52 53 55 56 57 58 59 60 61 62 63 64 65 66 67 68 69 70 71 72 73 74 75 76 77 78 79 80 82 83 84 85 86 87 88 89 90 91 93 94 95 96 97 98 99 100 101 102 104 105 106 107 109 110 112 115
 0930: 1 0 1 2 5 6 7 8 9 10 11 12 13 14 15 17 19 20 21 22 23 24 25 26 27 28 29 30 31 32 33 34 35 36 37 38 39 40 41 42 43 44 45 46 50 51 54 81 113 114 117 118 120 121
 0931: 1 5 22 23 27 28 43 45 118
 0932: 1 0 1 2 6 7 8 9 10 11 12 13 14 15 17 19 20 21 24 25 26 29 30 31 32 33 34 35 36 37 38 39 40 41 42 44 46 50 51 54 81 113 114 117 120 121
 0933: 3 0 1 2 6 7 14 15 20 21 29 30 31 32 33 34 35 36 37 38 39 40 41 42 44 46 50 51 54 81 113 117 120
 0934: 2 95 101 102
 0935: 6 1 14 15 20 21 29 30 31 32 33 34 35 36 37 81
 0936: 18 67 75 77 78
 0937: 6 58 59 60 109 110
 0938: 4 63 64 65 66 69 72 79 80 89 90 93 94 104 105 112
 0939: 1 55 56 57 58 59 60 62 67 70 71 73 74 75 76 77 78 82 83 84 85 86 87 88 91 95 96 97 98 99 100 101 102 109 110
 0940: 1 3 4 5 12 13 17 19 22 23 27 28 43 45 47 48 49 92 103 108 111 116 119
 0941: 2 9 114
 0942: 1 8 9 10 17 19 114 118 121
 0943: 1 67 75 76 77 78 99
 0944: 2 61 68 87 88 106 107 115
 0945: 11 20 21 32 33
 0946: 2 3 4 27 28 43 45 48 49 92 103 111
 0947: 2 53 61 68 106 107 115
 0948: 6 55 56 57 58 59 60 62 64 65 66 67 70 71 73 74 75 76 77 78 79 80 82 83 84 85 86 87 88 91 95 96 97 98 99 100 101 102 109 110 112
 0949: 11 3 4 8 9 10 11 16 18 24 25 26 27 28 42 43 44 45 46 47 48 49 92 103 108 111 114 116 118 119 120 121
 0950: 3 58 59 60 71 74 82 83 84 85 91 109 110
 0951: 2 16 18 47 92 103 108 111 116 119
 0952: 1 5 12 13 14 15 17 19 20 21 22 23 30 31 32 33 34 35 36 37
 0953: 6 89 90 104 105
 0954: 4 11 12 13 17 19
 0955: 11 8 9 10 11 12 13 17 19 24 25 26 42 44 46 114 120 121
 0956: 7 8 9 10 11 12 13 17 19 24 25 26 42 44 46 114 118 120 121
 0957: 3 0 2 3 4 5 16 18 22 23 27 28 43 45 47 48 49 50 51 92 103 108 111 116 119
 0958: 1 56 57 67 75 76 87 88 98 99
 0959: 1 56 57 67 75 76 78 87 88 98 99
 0960: 6 61 68 106 107
 0961: 1 0 1 2 3 4 5 8 9 10 11 12 13 14 15 16 17 18 19 20 21 22 23 24 25 26 27 28 29 30 31 32 33 34 35 36 37 42 43 44 45 46 47 48 49 50 51 81 92 103 108 111 114 116 118 119 120 121
 0962: 1 52 53 68 115
 0963: 1 61 107
 0964: 3 8 9 10 24 25 26 42 44 46 120 121
 0965: 4 8 9 10 24 25 26 42 44 46 118 120 121
 0966: 1 58 59 60 63 69 70 71 72 74 79 80 82 83 84 85 86 87 88 89 90 91 93 94 104 105 109 110 112
 0967: 1 58 59 60 63 64 65 66 69 70 71 72 74 79 80 82 83 84 85 86 87 88 89 90 91 93 94 104 105 109 110 112
 0968: 2 55 58 59 60 63 64 65 66 69 70 71 72 74 79 80 82 83 84 85 86 87 88 89 90 91 93 94 95 96 97 100 101 102 104 105 109 110 112
 0969: 3 61 68 70 71 106 107 115
 0970: 8 56 57 58 59 60 61 62 63 67 68 69 70 71 72 73 74 75 76 77 78 82 83 84 85 86 87 88 89 90 91 93 94 98 99 104 105 106 107 109 110 115
 0971: 1 29 52 53
 0972: 3 63 69 79 80 93 94 112
 0973: 1 1 63 69 72 79 80 81 89 90 93 94 104 105 112
 0974: 2 55 56 57 58 59 60 61 62 64 65 66 67 68 70 71 73 74 75 76 77 78 82 83 84 85 86 87 88 91 95 96 97 98 99 100 101 102 106 107 109 110 115
 0975: 1 0 2 3 4 8 9 10 11 24 25 26 27 28 42 44 46 48 49 50 51 92 103 108 111 114 116 118 119 120 121
 0976: 5 0 2 3 4 5 8 9 10 11 12 13 16 17 18 19 22 23 24 25 26 27 28 38 39 40 42 43 44 45 46 47 48 49 50 51 92 103 108 111 114 116 117 118 119 120 121
 0977: 2 27 28 43 45 108 116
 0978: 1 12 13 19
 0979: 4 8 9 10 24 25 26 118 121
 0980: 5 58 59 60 70 71 74 82 83 84 85 86 91 109 110
 0981: 5 8 24 25 26
 0982: 1 3 4 16 47 48 49 92 103 108 111 116 119
 0983: 1 95 96 97 100 101 102
 0984: 4 67 76
 0985: 1 56 67 75 76 98 99
 0986: 5 40 117
 0987: 1 3 4 92 103 111 119
 0988: 1 3 4 16 18 27 28 43 45 48 49 92 103 108 111 114 116 119
 0989: 1 8 9 10 11 17 19 121
 0990: 1 0 2 3 4 5 8 9 10 11 12 13 16 17 18 19 20 21 22 23 24 25 26 27 28 31 32 33 38 39 40 41 42 43 44 45 46 47 48 49 50 51 54 92 103 108 111 113 114 116 117 118 119 120 121
 0991: 3 20 21 31 32
 0992: 1 0 2 3 4 5 8 9 10 11 12 13 16 17 18 19 22 23 24 25 26 27 28 38 39 40 41 42 43 44 45 46 47 48 49 50 51 54 92 103 108 111 113 114 116 118 119 120 121
 0993: 1 0 2 5 8 9 10 11 12 13 14 15 17 19 20 21 22 23 24 25 26 27 28 29 30 31 32 33 34 35 36 37 42 43 44 45 46 50 51 114 118 120 121
 0994: 1 55 64 65 66 79 80 95 96 97 100 101 102
 0995: 2 72 90 105
 0996: 7 21 52 53 61 68 106 107 115
 0997: 9 14 15 20 21 31 32 33 52 53 61 68 106 107 115
 0998: 1 29 30 36 37
 0999: 7 3 4 5 12 13 14 15 16 17 18 19 20 21 22 23 29 30 31 32 33 34 35 36 37 47 48 49 52 53 61 68 92 103 106 107 108 111 115 116 119
 1000: 7 63 64 65 66 69 72 79 80 86 89 90 93 94 104 105 112
 1001: 4 0 2 40 50 51 117
 1002: 4 0 2 3 4 5 8 9 10 11 12 13 14 15 16 17 18 19 20 21 22 23 24 25 26 27 28 31 32 38 39 40 41 42 43 44 45 46 47 48 49 50 51 54 92 103 108 111 113 114 116 117 118 119 120 121
 1003: 1 0 2 3 4 5 8 9 10 11 12 13 14 15 16 17 18 19 22 23 24 25 26 27 28 31 32 38 39 40 41 42 43 44 45 46 47 48 49 50 51 54 92 103 108 111 113 114 116 117 118 119 120 121
 1004: 4 3 4 5 8 9 10 12 13 16 17 18 19 22 23 24 25 26 27 28 43 45 47 48 49 92 103 108 111 114 116 119 121
 1005: 4 3 4 5 8 9 10 11 12 13 16 17 18 19 22 23 24 25 26 27 28 43 45 47 48 49 92 103 108 111 114 116 119 121
 1006: 2 1 29 30 81
 1007: 6 8 9 10 12 13 17 19 24 25 26 42 44 46 47 54 118 120 121
 1008: 2 55 64 65 66 97 100
 1009: 3 0 2 8 9 10 11 24 25 26 28 42 44 46 50 51 114 118 120 121
 1010: 1 56 57 62 67 75 76 77 98 99
 1011: 14 0 2 3 4 5 6 7 8 9 10 11 14 15 16 17 18 19 20 21 22 23 27 28 29 30 31 32 33 34 35 36 37 41 42 43 44 45 46 47 48 49 50 51 54 92 103 108 111 113 114 116 118 119 120 121
 1012: 9 0 2 3 4 6 7 8 9 10 11 16 17 18 19 27 28 41 42 43 44 45 46 47 48 49 50 51 54 92 103 108 111 113 114 116 118 119 120 121
 1013: 2 0 2 3 4 5 11 12 13 16 17 18 19 22 23 27 28 43 45 47 48 49 50 51 92 103 108 111 116 118 119
 1014: 1 55 95 96 100 101 102
 1015: 2 6 7 52 53 61 68 106 107 115
 1016: 1 8 9 10 12 13 17 19 24 25 26 38 39 40 42 44 46 117 118 120 121
 1017: 2 52 53 61 68 103 106 107 115 119
 1018: 1 55 97 100 102
 1019: 1 52 53 56 57 58 59 60 61 62 67 68 70 71 72 73 74 75 76 77 78 79 80 82 83 84 85 86 87 88 89 90 91 98 99 104 105 106 107 109 110 112 115
 1020: 3 58 59 60 82 83 84 85 91
 1021: 5 0 2 8 9 10 11 24 25 26 41 42 44 46 50 51 54 113 114 120 121
 1022: 3 0 2 3 4 6 7 8 9 10 11 16 17 18 19 27 28 41 43 45 48 49 50 51 54 92 103 108 111 113 114 116 117 118 119 121
 1023: 3 55 56 57 58 59 60 62 63 64 65 67 69 70 71 72 73 74 75 76 77 78 79 80 82 83 84 85 86 87 88 89 90 91 93 94 95 96 97 98 99 100 101 102 104 105 109 110 112
 1024: 1 5 8 9 10 11 12 13 16 17 18 19 22 23 24 25 26 27 28 42 43 44 45 46 114 118 120 121
 1025: 2 8 9 10 24 25 26 27 28 118 121
 1026: 2 8 9 10 24 25 26 27 28 43 45 118 121
 1027: 2 0 2 11 42 44 46 50 51 114 120
 1028: 1 3 4 48 49 92 108 111 116
 1029: 2 5 8 9 10 11 12 13 17 19 22 23 24 25 26 27 28 43 45 114 121
 1030: 1 0 2 3 4 5 6 7 8 9 10 11 16 17 18 19 22 23 27 28 38 39 40 41 42 43 44 45 46 47 48 49 50 51 54 92 103 108 111 113 114 116 117 118 119 120 121
 1031: 1 0 2 3 4 5 6 7 8 9 10 11 16 17 18 19 22 23 27 28 38 39 40 41 42 43 44 45 46 48 49 50 51 54 92 103 108 111 113 114 116 117 118 119 120 121
 1032: 1 8 9 10 11 24 25 26 27 28 38 39 40 42 43 44 45 46 114 117 118 120 121
 1033: 10 56 57 67 75 76 98
 1034: 4 55 56 57 58 59 60 61 62 63 67 68 69 70 71 72 73 74 75 76 77 78 79 80 82 83 84 85 86 87 88 89 90 91 93 94 95 96 97 98 99 100 101 102 104 105 106 107 109 110 112 115
 1035: 2 3 4 5 16 18 22 23 27 28 43 45 47 48 49 92 103 108 111 116 118 119
 1036: 2 0 2 3 4 5 8 9 10 11 12 13 14 15 16 17 18 19 20 21 22 23 24 25 26 27 28 29 30 31 32 33 34 35 36 37 38 39 40 42 43 44 45 46 47 48 49 50 51 92 103 108 111 114 116 117 118 119 120 121
 1037: 1 0 2 5 8 9 10 11 12 13 14 15 17 19 20 21 22 23 24 25 26 27 28 29 30 31 32 33 34 35 36 37 38 39 40 42 43 44 45 46 50 51 114 117 118 120 121
 1038: 1 5 14 15 20 21 22 23 29 30 31 32 33 34 35 36 37 38 39 40 117
 1039: 1 8 9 10 11 12 13 17 19 24 25 26 121
 1040: 2 0 2 42 44 46 50 51 114 120
 1041: 4 52 53 56 57 58 59 60 61 62 63 67 68 69 70 71 72 73 74 75 76 77 78 82 83 84 85 86 87 88 89 90 91 93 94 98 99 104 105 106 107 109 110 115
 1042: 3 79 112
 1043: 2 0 2 11 27 28 43 45 50 51 114 118
 1044: 1 56 57 62 67 75 76 77 78 87 98 99
 1045: 1 58 59 60 73 82 83 84 85 86 91 109 110
 1046: 2 58 59 60 73 74 82 83 84 85 86 91 109 110
 1047: 2 52 53 55 56 57 58 59 60 61 62 64 65 66 67 68 70 71 73 74 75 76 77 78 82 83 84 85 86 87 88 91 95 96 97 98 99 100 101 102 106 107 109 110 115
 1048: 1 0 2 8 9 10 11 14 15 20 21 24 25 26 29 30 31 32 33 34 35 36 37 38 39 40 41 42 44 46 50 51 54 113 114 117 118 120 121
 1049: 1 14 15 20 21
 1050: 1 0 2 50
 1051: 3 0 2 5 8 9 10 11 12 13 17 19 22 23 24 25 26 27 28 42 43 44 45 46 47 50 51 114 118 120 121
 1052: 9 5 8 9 10 12 13 17 19 22 23 24 25 26 27 28 42 43 44 45 46 47 118 120 121
 1053: 10 5 8 9 10 11 12 13 17 19 22 23 24 25 26 27 28 42 43 44 45 46 47 114 118 120 121
 1054: 5 10 12 13 24 25 26
 1055: 6 0 2 5 22 23 50 51
 1056: 5 56 57 75 98 99
 1057: 1 58 82 83 84 85 91
 1058: 1 8 9 10 12 13 14 15 17 19 20 21 24 25 26 27 28 29 30 31 32 33 34 35 36 37 43 45 114 118 121
 1059: 1 0 2 38 41 50 51 54 113 117
 1060: 3 0 2 41 50 51 54 113 117
 1061: 1 3 4 5 8 9 10 11 12 13 14 15 16 17 18 19 20 21 22 23 24 25 26 27 28 29 30 31 32 33 34 35 36 37 43 45 47 48 49 92 103 108 111 114 116 118 119 121
 1062: 1 52 53 61 63 68 69 72 79 80 89 90 93 94 104 105 106 107 112 115
 1063: 1 0 1 2 3 4 8 9 10 11 16 18 24 25 26 27 28 38 39 40 41 42 43 44 45 46 47 48 49 50 51 54 81 92 103 108 111 113 114 116 117 118 119 120 121
 1064: 1 0 2 8 9 10 11 16 18 24 25 26 27 28 42 43 44 45 46 50 51 114 118 120 121
 1065: 1 0 2 3 4 5 8 9 10 11 12 13 16 17 18 19 22 23 24 25 26 27 28 41 42 43 44 45 46 47 48 49 50 51 54 92 103 108 111 113 114 116 117 118 119 120 121
 1066: 2 56 57 58 59 60 62 63 67 69 70 71 72 74 75 76 77 78 79 80 82 83 84 85 87 88 89 90 91 93 94 98 99 104 105 109 110 112
 1067: 1 8 9 10 11 12 13 17 19 24 25 26 38 42 44 46 54 114 118 120 121
 1068: 1 0 2 50 51 54
 1069: 1 0 2 5 8 9 10 11 12 13 14 15 17 19 20 21 22 23 24 25 26 27 28 29 30 31 32 33 34 35 36 37 38 39 40 41 42 43 44 45 46 50 51 52 53 54 61 68 106 107 113 114 115 117 118 120 121
 1070: 1 52 53 55 61 63 64 65 66 68 69 72 79 80 89 90 93 94 95 96 97 100 101 102 104 105 106 107 112 115
 1071: 1 5 8 9 10 12 13 14 15 17 19 20 21 22 23 24 25 26 31 32 33 38 42 44 46 114 120 121
 1072: 3 0 2 8 9 10 11 12 13 17 19 24 25 26 42 44 46 50 51 114 118 120 121
 1073: 1 0 2 3 4 5 8 9 10 11 12 13 16 17 18 19 22 23 24 25 26 27 28 43 45 48 49 50 51 54 92 103 108 111 114 116 118 119 121
 1074: 2 0 2 3 4 5 8 9 10 11 12 13 16 17 18 19 22 23 24 25 26 27 28 43 45 48 49 50 51 92 103 108 111 114 116 118 119 121
 1075: 1 52 53 55 56 57 58 59 60 61 62 67 68 70 71 73 74 75 76 77 78 82 83 84 85 86 87 88 91 95 96 97 98 99 100 101 102 106 107 109 110 115
 1076: 1 38 39 40 42 44 46 54 117 120
 1077: 3 55 63 64 65 66 79 80 95 96 97 100 101 102 112
 1078: 3 55 63 64 65 66 69 79 80 93 94 95 96 97 100 101 102 112
 1079: 3 8 9 10 24 25 26 27 28 43 45 114 118 121
 1080: 1 5 8 9 10 12 13 17 19 22 23 24 25 26 27 28 42 43 44 45 46 47 114 118 120 121
 1081: 1 52 53 56 57 61 62 67 68 70 71 73 75 76 77 78 86 87 88 98 99 106 107 115
 1082: 1 59 60 74 82 83 84 85 91 109 110
 1083: 1 59 60 70 71 74 82 83 84 85 91 109 110
 1084: 1 0 2 3 4 5 8 9 10 11 12 13 14 15 16 17 18 19 20 21 22 23 24 25 26 27 28 31 32 33 42 43 44 45 46 47 48 49 50 51 92 103 108 111 114 116 118 119 120 121
 1085: 2 1 14 15 20 21 29 30 31 32 33 34 35 36 37 38 39 40 41 54 81 113 117
 1086: 3 56 57 67 75 76 77 78
 1087: 2 57 62 67 75 76 77 78 98 99
 1088: 2 30 52 53
 1089: 2 8 9 10 11 12 13 17 19 24 25 26 27 28 43 45 114 118 121
 1090: 1 5 16 18 22 23
 1091: 1 55 64 66 95 96 97 100 101 102
 1092: 5 15 29 30
 1093: 4 14 15 29 30 31
 1094: 4 14 15 21 29 30 31 32
 1095: 1 3 4 47 103 119
 1096: 1 0 2 5 8 9 10 11 12 13 17 19 22 23 24 25 26 27 28 38 42 43 44 45 46 50 51 114 117 118 120 121
 1097: 2 5 8 9 10 12 13 17 19 22 23 24 25 26 27 28 42 44 46 118 120 121
 1098: 1 27 118
 1099: 2 55 56 57 58 59 60 62 63 64 65 66 67 69 72 73 74 75 76 77 78 79 80 82 83 84 85 86 87 88 89 90 91 93 94 95 96 97 98 99 100 101 102 104 105 109 110 112
 1100: 2 5 21 22 23 33
 1101: 1 70 71 109 110
 1102: 1 60 70 71 109 110
 1103: 1 60 70 71 82 83 84 85 91 109 110
 1104: 2 52 53 58 59 60 61 68 70 71 73 74 82 83 84 85 91 106 107 109 110 115
 1105: 2 0 2 3 4 5 8 9 10 11 14 15 16 17 18 19 20 21 22 23 27 28 29 30 31 32 33 34 35 36 37 38 39 40 41 42 43 44 45 46 47 48 49 50 51 54 92 103 108 111 113 114 116 117 118 119 120 121
 1106: 2 29 30 33 34 35 36 37
 1107: 2 10 17 19 121
 1108: 2 9 10 17 19 121
 1109: 3 3 4 5 8 9 10 12 13 16 17 18 19 22 23 24 25 26 27 28 43 45 47 48 49 92 103 108 111 116 118 119 121
 1110: 2 56 57 75 76 98 99
 1111: 3 56 57 62 63 67 69 72 75 76 77 78 79 80 86 87 88 89 90 93 94 98 99 104 105 112
 1112: 6 56 57 58 59 60 62 63 67 69 70 71 72 74 75 76 77 78 79 80 82 83 84 85 86 87 88 89 90 91 93 94 98 99 104 105 109 110 112
 1113: 1 0 2 5 8 9 10 12 13 17 19 22 23 24 25 26 27 28 42 43 44 45 46 50 51 114 118 120 121
 1114: 1 56 57 62 76 98 99
 1115: 5 38 41 113
 1116: 1 0 2 8 9 10 24 25 26 42 46 50 51 114 120 121
 1117: 2 0 2 8 9 10 24 25 26 46 50 51 114 120 121
 1118: 2 0 2 8 9 10 24 25 26 46 50 51 114 121
 1119: 1 0 2 5 12 13 17 19 22 23 50 51
 1120: 1 63 69 72 79 80 89 90 104 105 112
 1121: 2 8 9 10 11 24 25 26 38 39 40 41 42 44 46 54 113 114 117 118 120 121
 1122: 1 12 24 25 26
 1123: 2 38 39 40 41 117
 1124: 1 5 8 9 10 12 13 17 19 22 23 24 25 26 47 121
 1125: 1 5 8 9 10 12 13 17 19 22 23 24 25 26 47 118 121
 1126: 2 5 8 9 10 12 13 17 19 22 23 24 25 26 27 28 43 45 47 118 121
 1127: 1 14 15 20 21 29 30 31 32 33 37
 1128: 1 5 8 9 10 12 13 14 15 17 19 20 21 22 23 24 25 26 27 28 29 30 31 32 33 34 35 36 37 43 45 47 118 121
 1129: 1 11 42 44 46 114 120
 1130: 1 5 8 9 10 11 12 13 14 15 17 19 20 21 22 23 24 25 26 27 28 29 30 31 32 33 34 35 36 37 42 43 44 45 46 47 114 118 120 121
 1131: 2 3 4 5 8 9 10 11 12 13 14 15 16 17 18 19 20 21 22 23 24 25 26 27 28 29 30 31 32 33 34 35 36 37 42 43 44 45 46 47 48 49 92 103 108 111 114 116 118 119 120 121
 1132: 5 0 1 2 3 4 5 8 9 10 11 12 13 16 17 18 19 22 23 24 25 26 27 28 38 39 40 41 42 43 44 45 46 47 48 49 50 51 54 81 92 103 108 111 113 114 116 117 118 119 120 121
 1133: 1 1 6 7 14 15 20 21 29 30 31 32 33 34 35 36 37 54 81
 1134: 2 0 1 2 5 6 7 8 9 10 11 12 13 14 15 17 19 20 21 22 23 24 25 26 29 30 31 32 33 34 35 36 37 38 39 40 41 42 44 46 47 50 51 54 81 113 114 117 118 120 121
 1135: 3 6 7 52 53 55 56 57 58 59 60 62 63 64 65 66 67 69 70 71 72 73 74 75 76 77 78 79 80 82 83 84 85 86 87 88 89 90 91 93 94 95 96 97 98 99 100 101 102 104 105 109 110 112
 1136: 3 1 6 7 52 53 55 56 57 58 59 60 62 63 64 65 66 67 69 70 71 72 73 74 75 76 77 78 79 80 81 82 83 84 85 86 87 88 89 90 91 93 94 95 96 97 98 99 100 101 102 104 105 109 110 112
 1137: 3 0 2 3 4 5 8 9 10 11 12 13 16 17 18 19 22 23 24 25 26 27 28 38 39 40 41 42 43 44 45 46 47 48 49 50 51 54 61 68 92 103 106 107 108 111 113 114 115 116 117 118 119 120 121
 1138: 3 61 68 106 107 111 115
 1139: 3 61 68 92 106 107 111 115
 1140: 3 61 68 92 103 106 107 111 115 119
 1141: 3 3 4 48 49 61 68 92 103 106 107 111 115 119
 1142: 3 3 4 48 49 61 68 92 103 106 107 108 111 115 116 119
 1143: 3 3 4 27 28 43 45 48 49 61 68 92 103 106 107 108 111 115 116 119
 1144: 3 3 4 16 18 27 28 43 45 48 49 61 68 92 103 106 107 108 111 115 116 119
 1145: 3 5 8 9 10 12 13 17 19 22 23 24 25 26 42 44 46 47 118 120 121
 1146: 2 3 4 5 8 9 10 12 13 16 17 18 19 22 23 24 25 26 27 28 42 43 44 45 46 47 48 49 61 68 92 103 106 107 108 111 115 116 118 119 120 121
 1147: 3 0 2 11 38 39 40 41 50 51 54 113 114 117
 1148: 8 0 2 11 50 51 114
 1149: 2 12 13 17
 1150: 2 56 57 67 75 98
 1151: 1 55 95 96 97 100
 1152: 1 27 28 43 45 47 92 103 108 111 116 119
 1153: 2 0 2 3 4 6 7 16 18 27 28 41 43 45 47 48 49 50 51 54 92 103 108 111 113 116 118 119
 1154: 1 73 86 87 88
 1155: 1 0 2 8 9 10 11 14 15 20 21 24 25 26 27 28 31 32 33 38 39 40 41 42 43 44 45 46 50 51 54 113 114 117 118 120 121
 1156: 1 14 15 20 21 29 30
 nsplits: 1157
 ntax: 122
UFBootSplit6:
 0000: 1 0 2 5 8 9 10 11 12 13 17 19 22 23 24 25 26 27 28 38 39 40 41 42 43 44 45 46 47 50 51 54 113 114 117 118 120 121
 0001: 1 52 53 55 56 57 58 59 60 61 62 64 65 66 67 68 70 71 73 74 75 76 77 78 82 83 84 85 86 87 88 91 95 96 97 98 99 100 101 102 106 107 109 110 115
 0002: 1000 1 81
 0003: 1 29 30 34 35 36 37 41 54 113
 0004: 1 55 56 57 62 64 65 66 67 73 75 76 77 78 87 88 95 96 97 98 99 100 101 102
 0005: 1000 6 7
 0006: 1 56 57 76 99
 0007: 1 5 8 9 10 12 13 14 15 17 19 20 21 22 23 24 25 26 31 32 33 39 40 42 44 46 114 117 120 121
 0008: 996 52 53
 0009: 1 3 4 92 103 111
 0010: 1 3 4 43 45 48 49 92 103 108 111 116 119
 0011: 1 5 8 9 10 11 12 13 17 19 22 23 24 25 26 33 42 44 46 120 121
 0012: 999 106 107
 0013: 1000 61 106 107
 0014: 1 72 89 104 105
 0015: 1 5 12 13 14 15 17 19 20 21 22 23 31 32 33 34 35 37
 0016: 993 68 115
 0017: 999 61 68 106 107 115
 0018: 936 52 53 61 68 106 107 115
 0019: 1 56 57 67 75 76 77 78 98
 0020: 1 1 29 30 81
 0021: 556 55 97
 0022: 1 0 2 3 4 8 9 10 11 16 17 18 19 27 28 41 43 45 48 49 50 51 92 103 108 111 113 114 116 118 119 121
 0023: 976 55 97 100
 0024: 1 42 44 46 114 120
 0025: 1 3 4 5 8 9 10 11 12 13 16 17 18 19 22 23 24 25 26 27 28 43 45 47 48 49 92 103 108 111 116 118 119 121
 0026: 996 95 96
 0027: 1 27 28 43
 0028: 1 0 2 3 4 5 6 7 8 9 10 12 13 17 19 22 23 24 25 26 27 28 39 40 41 42 43 44 45 46 48 49 50 51 54 92 103 108 111 113 114 116 117 118 119 120 121
 0029: 625 101 102
 0030: 990 95 96 101 102
 0031: 992 55 95 96 97 100 101 102
 0032: 1 0 2 3 4 5 8 9 10 11 12 13 16 17 18 19 22 23 24 25 26 27 28 33 38 39 40 41 42 43 44 45 46 47 48 49 50 51 54 92 103 108 111 113 114 116 117 118 119 120 121
 0033: 1 0 2 6 7 8 9 10 24 25 26 39 40 41 42 44 46 50 51 54 113 114 117 118 120 121
 0034: 561 64 65
 0035: 2 14 15 29 30 31 34 35 36 37
 0036: 982 64 65 66
 0037: 785 55 64 65 66 95 96 97 100 101 102
 0038: 1 5 12 13 14 15 17 19 20 21 22 23 29 30 31 32 33
 0039: 1 8 9 10 12 13 17 19 24 25 26 42 44 46 47 117 118 120 121
 0040: 997 79 80
 0041: 1 0 1 2 8 9 10 11 24 25 26 38 39 40 41 42 44 46 50 51 54 81 113 114 117 120 121
 0042: 996 79 80 112
 0043: 219 55 64 65 66 79 80 95 96 97 100 101 102 112
 0044: 1 58 59 60 61 68 70 71 74 82 83 84 85 91 106 107 109 110 115
 0045: 1 8 9 10 24 25 26 43 45 114 121
 0046: 1 2 50 51
 0047: 1 16 18 47 103 108 116 119
 0048: 1000 93 94
 0049: 906 69 93 94
 0050: 832 63 69 93 94
 0051: 4 15 29 30 34 35 36 37
 0052: 1 8 9 10 12 13 17 19 24 25 26 38 39 40 42 44 46 47 118 120 121
 0053: 549 72 90
 0054: 1 52 53 56 57 62 67 75 76 77 78 87 88 98 99
 0055: 1 3 4 111
 0056: 998 89 105
 0057: 952 72 89 90 105
 0058: 1 52 53 56 57 61 62 67 68 70 71 73 75 76 77 78 87 88 95 96 98 99 101 102 106 107 115
 0059: 996 72 89 90 104 105
 0060: 189 63 69 72 89 90 93 94 104 105
 0061: 134 55 63 64 65 66 69 72 79 80 89 90 93 94 95 96 97 100 101 102 104 105 112
 0062: 1 0 2 41 50 51 54 113
 0063: 1 44 120
 0064: 993 56 57
 0065: 1 48 49 92 103 111 119
 0066: 78 56 57 99
 0067: 1 103 111 119
 0068: 744 56 57 98 99
 0069: 1 58 59 74 82 83 84 85 109 110
 0070: 1 52 53 55 56 57 61 62 64 65 66 67 68 73 75 76 77 78 87 88 95 96 97 98 99 100 101 102 106 107 115
 0071: 956 67 75
 0072: 1 9 10 12 13 24 25 26 114 121
 0073: 184 67 75 76
 0074: 869 56 57 67 75 76 98 99
 0075: 1 3 4 47 48 49 92 103 111
 0076: 2 5 14 20 21 22 23 31 32 33
 0077: 1 0 2 14 15 20 21 29 30 31 32 33 34 35 36 37 50 51
 0078: 653 77 78
 0079: 239 62 77 78
 0080: 965 56 57 62 67 75 76 77 78 98 99
 0081: 1 3 4 5 8 9 10 11 12 13 16 17 18 19 22 23 24 25 26 27 28 38 39 40 41 42 43 44 45 46 47 48 49 54 92 103 108 111 113 114 116 117 118 119 120 121
 0082: 1 14 15 20 29 30 31 32
 0083: 999 87 88
 0084: 912 56 57 62 67 75 76 77 78 87 88 98 99
 0085: 1 14 29 30
 0086: 1 14 15 20 21 29 31 32 33
 0087: 656 73 86
 0088: 246 56 57 62 67 73 75 76 77 78 86 87 88 98 99
 0089: 1 74 82
 0090: 1 1 5 12 13 14 15 17 19 20 21 22 23 31 32 33 38 39 40 41 54 81 113 117
 0091: 797 58 59
 0092: 2 1 38 39 40 41 54 81 113 117
 0093: 1 60 109
 0094: 1 82 84 85
 0095: 986 109 110
 0096: 908 60 109 110
 0097: 1 5 12 13 17 19 22 23 33
 0098: 1 76 98
 0099: 999 82 84
 0100: 1 11 27 28 43 45
 0101: 1 0 2 8 9 10 12 13 17 19 24 25 26 50 51 114 121
 0102: 999 83 85
 0103: 937 82 83 84 85
 0104: 1 56 57 61 62 67 68 75 76 77 78 98 99 106 107 115
 0105: 779 82 83 84 85 91
 0106: 788 60 82 83 84 85 91 109 110
 0107: 807 58 59 60 82 83 84 85 91 109 110
 0108: 1 52 53 55 56 57 58 59 60 61 62 63 64 65 66 67 68 69 70 71 72 73 74 75 76 77 78 79 80 82 83 84 85 86 89 90 91 93 94 95 96 97 98 99 100 101 102 104 105 106 107 109 110 112 115
 0109: 984 58 59 60 74 82 83 84 85 91 109 110
 0110: 1 55 56 57 58 59 60 62 63 67 69 70 71 72 73 74 75 76 77 78 79 80 82 83 84 85 86 89 90 91 93 94 95 96 97 98 99 100 101 102 104 105 109 110 112
 0111: 1 56 57 58 59 60 62 67 70 71 73 74 75 76 77 78 82 83 84 85 86 91 98 99 109 110
 0112: 996 70 71
 0113: 799 58 59 60 70 71 74 82 83 84 85 91 109 110
 0114: 343 56 57 58 59 60 62 67 70 71 73 74 75 76 77 78 82 83 84 85 86 87 88 91 98 99 109 110
 0115: 736 55 56 57 58 59 60 62 63 64 65 66 67 69 70 71 72 73 74 75 76 77 78 79 80 82 83 84 85 86 87 88 89 90 91 93 94 95 96 97 98 99 100 101 102 104 105 109 110 112
 0116: 912 52 53 55 56 57 58 59 60 61 62 63 64 65 66 67 68 69 70 71 72 73 74 75 76 77 78 79 80 82 83 84 85 86 87 88 89 90 91 93 94 95 96 97 98 99 100 101 102 104 105 106 107 109 110 112 115
 0117: 741 6 7 52 53 55 56 57 58 59 60 61 62 63 64 65 66 67 68 69 70 71 72 73 74 75 76 77 78 79 80 82 83 84 85 86 87 88 89 90 91 93 94 95 96 97 98 99 100 101 102 104 105 106 107 109 110 112 115
 0118: 774 1 6 7 52 53 55 56 57 58 59 60 61 62 63 64 65 66 67 68 69 70 71 72 73 74 75 76 77 78 79 80 81 82 83 84 85 86 87 88 89 90 91 93 94 95 96 97 98 99 100 101 102 104 105 106 107 109 110 112 115
 0119: 1 60 82 83 84 85 109 110
 0120: 1 17 19 22 23
 0121: 1 56 57 62 67 75 76 77 78 86 98 99
 0122: 1000 22 23
 0123: 816 5 22 23
 0124: 1 1 63 69 72 81 89 90 93 94 104 105
 0125: 1 47 103 108 111 116 119
 0126: 999 12 13
 0127: 1 3 4 5 8 9 10 12 13 17 19 22 23 24 25 26 27 28 42 43 44 45 46 47 48 49 92 103 108 111 114 116 118 119 120 121
 0128: 1 8 9 10 24 25 26 27 28 42 43 44 45 46 118 120 121
 0129: 997 17 19
 0130: 637 12 13 17 19
 0131: 564 5 12 13 17 19 22 23
 0132: 1 16 18 48 49 92 103 108 111 116 119
 0133: 1 3 4 5 8 9 10 12 13 14 15 17 19 20 21 22 23 24 25 26 27 28 29 30 31 32 33 34 35 36 37 43 45 47 48 49 92 103 108 111 114 116 119 121
 0134: 886 14 15
 0135: 1 5 8 9 10 11 12 13 17 19 22 23 24 25 26 42 44 46 114 120 121
 0136: 1 55 56 57 62 64 65 66 67 73 75 76 77 78 86 87 88 95 96 97 98 99 100 101 102
 0137: 992 29 30
 0138: 1 0 2 5 8 9 10 11 12 13 17 19 22 23 24 25 26 38 39 40 41 42 44 46 47 50 51 54 113 114 117 118 120 121
 0139: 2 55 66 95 96 97 100 101 102
 0140: 999 34 35
 0141: 1 72 73 89 90 105
 0142: 1 55 64 65 95 96 97 100 101 102
 0143: 670 36 37
 0144: 973 34 35 36 37
 0145: 436 29 30 34 35 36 37
 0146: 43 14 15 29 30 34 35 36 37
 0147: 1 8 9 10 24 25 26 46 114 121
 0148: 3 0 2 6 7 50 51
 0149: 896 31 32
 0150: 89 14 15 29 30 31 32 34 35 36 37
 0151: 4 0 2 6 7 41 50 51 54 113
 0152: 4 0 2 6 7 39 40 41 50 51 54 113 117
 0153: 713 20 21
 0154: 138 14 15 20 21 29 30 31 32 34 35 36 37
 0155: 4 0 2 6 7 39 40 41 42 44 46 50 51 54 113 117 120
 0156: 807 14 15 20 21 29 30 31 32 33 34 35 36 37
 0157: 67 5 12 13 14 15 17 19 20 21 22 23 29 30 31 32 33 34 35 36 37
 0158: 49 0 2 3 4 8 9 10 11 16 18 24 25 26 27 28 38 39 40 41 42 43 44 45 46 47 48 49 50 51 54 92 103 108 111 113 114 116 117 118 119 120 121
 0159: 4 0 2 6 7 39 40 41 42 44 46 50 51 54 113 117 118 120
 0160: 3 0 2 6 7 27 28 39 40 41 42 43 44 45 46 50 51 54 113 117 118 120
 0161: 1000 3 4
 0162: 4 0 2 6 7 8 9 10 24 25 26 27 28 39 40 41 42 43 44 45 46 50 51 54 113 114 117 118 120 121
 0163: 4 0 2 3 4 6 7 8 9 10 24 25 26 27 28 39 40 41 42 43 44 45 46 48 49 50 51 54 92 103 108 111 113 114 116 117 118 119 120 121
 0164: 606 47 119
 0165: 4 0 2 3 4 5 6 7 8 9 10 12 13 14 15 17 19 20 21 22 23 24 25 26 27 28 29 30 31 32 33 34 35 36 37 39 40 41 42 43 44 45 46 48 49 50 51 54 92 103 108 111 113 114 116 117 118 119 120 121
 0166: 617 47 103 119
 0167: 4 1 11 38 52 53 55 56 57 58 59 60 61 62 63 64 65 66 67 68 69 70 71 72 73 74 75 76 77 78 79 80 81 82 83 84 85 86 87 88 89 90 91 93 94 95 96 97 98 99 100 101 102 104 105 106 107 109 110 112 115
 0168: 4 11 38
 0169: 946 92 111
 0170: 546 47 92 103 111 119
 0171: 1 5 12 13 16 17 18 19 22 23 47 48 49 92 103 108 111 116 119
 0172: 1 14 15 20 21 31 32 33 34 35 36
 0173: 1000 108 116
 0174: 307 47 92 103 108 111 116 119
 0175: 84 3 4 47 92 103 108 111 116 119
 0176: 5 0 2 3 4 16 18 48 49 50 51 92 103 108 111 116 119
 0177: 5 5 8 9 10 11 12 13 17 19 22 23 24 25 26 27 28 42 43 44 45 46 47 118 120 121
 0178: 1000 48 49
 0179: 689 3 4 47 48 49 92 103 108 111 116 119
 0180: 1 0 2 3 4 5 16 18 22 23 27 28 43 45 47 48 49 50 51 92 103 108 111 116 119
 0181: 2 52 61 68 106 107 115
 0182: 999 16 18
 0183: 684 3 4 16 18 47 48 49 92 103 108 111 116 119
 0184: 96 0 2 8 9 10 11 24 25 26 27 28 38 39 40 41 42 43 44 45 46 50 51 54 113 114 117 118 120 121
 0185: 2 8 9 12 13 24 25 26 114
 0186: 2 8 12 13 24 25 26
 0187: 963 27 28
 0188: 2 92 108 111 116 119
 0189: 102 27 28 118
 0190: 2 58 59 60 74 82 83 84 85 109 110
 0191: 3 74 82 83 84 85
 0192: 999 43 45
 0193: 378 27 28 43 45 118
 0194: 70 0 2 8 9 10 11 24 25 26 38 39 40 41 42 44 46 50 51 54 113 114 117 120 121
 0195: 4 1 5 12 13 14 15 17 19 20 21 22 23 29 30 31 32 33 34 35 36 37 38 39 40 41 54 81 113 117
 0196: 1 1 6 7 8 9 10 12 13 17 19 24 25 26 38 39 40 41 42 44 46 47 54 81 113 117 118 120 121
 0197: 744 8 9
 0198: 1 35 36 37
 0199: 3 46 47 120
 0200: 936 10 121
 0201: 3 3 4 5 12 13 14 15 16 17 18 19 20 21 22 23 27 28 29 30 31 32 33 34 35 36 37 43 45 47 48 49 92 103 108 111 116 119
 0202: 1 0 2 3 4 5 8 9 10 11 12 13 14 15 16 17 18 19 20 21 22 23 24 25 26 27 28 29 30 31 32 33 34 35 36 37 42 43 44 45 46 47 48 49 50 51 54 92 103 108 111 114 116 118 119 120 121
 0203: 1 3 4 5 16 18 27 28 43 45 47 48 49 92 103 108 111 116 119
 0204: 1000 25 26
 0205: 1000 24 25 26
 0206: 701 10 24 25 26 121
 0207: 716 8 9 10 24 25 26 121
 0208: 2 56 57 67 75 76
 0209: 550 8 9 10 24 25 26 114 121
 0210: 27 0 2 11 38 39 40 41 42 44 46 50 51 54 113 117 120
 0211: 1 61 68 73 106 107 115
 0212: 29 0 2 38 39 40 41 42 44 46 50 51 54 113 117 120
 0213: 1 33 34 35 36 37
 0214: 1 55 58 59 60 64 65 66 70 71 74 82 83 84 85 87 88 91 95 96 97 100 101 102 109 110
 0215: 941 42 44
 0216: 2 96 101 102
 0217: 807 42 44 120
 0218: 1 0 2 3 4 5 8 9 10 11 12 13 17 19 22 23 24 25 26 27 28 42 43 44 45 46 47 48 49 50 51 92 103 108 111 114 116 118 119 120 121
 0219: 977 42 44 46 120
 0220: 47 0 2 38 39 40 41 50 51 54 113 117
 0221: 1 47 92 111 119
 0222: 1 43 45 114
 0223: 1 0 2 39 40 41 50 51 113 117
 0224: 870 39 40
 0225: 672 38 39 40
 0226: 1 55 56 57 58 59 60 62 63 64 65 66 67 69 70 71 72 74 75 76 77 78 79 80 82 83 84 85 86 89 90 91 93 94 95 96 97 98 99 100 101 102 104 105 109 110 112
 0227: 854 38 39 40 117
 0228: 2 8 9 10 11 12 13 17 19 24 25 26 42 44 46 114 118 120 121
 0229: 1 3 4 8 9 10 11 24 25 26 27 28 42 43 44 45 46 47 48 49 92 103 108 111 114 116 118 119 120 121
 0230: 995 41 113
 0231: 577 38 39 40 41 113 117
 0232: 1 0 2 3 4 8 9 10 11 16 18 24 25 26 27 28 42 43 44 45 46 47 48 49 50 51 54 92 103 108 111 114 116 118 119 120 121
 0233: 587 38 39 40 41 54 113 117
 0234: 1000 0 2 50 51
 0235: 1 8 9 10 12 13 24 25 26 27 28 43 45 114 121
 0236: 1 42 120
 0237: 866 2 50
 0238: 999 0 51
 0239: 3 58 59 82 83 84 85
 0240: 3 3 4 16 18 27 28 43 45 47 48 49 92 103 108 111 114 116 118 119
 0241: 75 52 53 61 68 73 106 107 115
 0242: 547 98 99
 0243: 344 56 57 67 75 98 99
 0244: 723 56 57 67 75 76 77 78 98 99
 0245: 59 59 60 82 83 84 85 91 109 110
 0246: 254 56 57 58 59 60 62 67 70 71 74 75 76 77 78 82 83 84 85 87 88 91 98 99 109 110
 0247: 15 52 53 56 57 58 59 60 61 62 67 68 70 71 73 74 75 76 77 78 82 83 84 85 87 88 91 98 99 106 107 109 110 115
 0248: 285 72 89 105
 0249: 721 72 79 80 89 90 104 105 112
 0250: 644 63 69 72 79 80 89 90 93 94 104 105 112
 0251: 144 63 69 72 79 80 86 89 90 93 94 104 105 112
 0252: 94 52 53 56 57 58 59 60 61 62 63 67 68 69 70 71 72 73 74 75 76 77 78 79 80 82 83 84 85 86 87 88 89 90 91 93 94 98 99 104 105 106 107 109 110 112 115
 0253: 295 55 100
 0254: 138 95 96 102
 0255: 37 20 33
 0256: 272 20 21 33
 0257: 264 20 21 31 32 33
 0258: 792 14 15 20 21 31 32 33
 0259: 245 14 15 20 21 29 30 31 32 33
 0260: 181 34 35 37
 0261: 602 0 2 3 4 5 8 9 10 11 12 13 16 17 18 19 22 23 24 25 26 27 28 38 39 40 41 42 43 44 45 46 47 48 49 50 51 54 92 103 108 111 113 114 116 117 118 119 120 121
 0262: 378 41 54 113
 0263: 494 0 2 3 4 5 8 9 10 11 12 13 16 17 18 19 22 23 24 25 26 27 28 42 43 44 45 46 47 48 49 50 51 92 103 108 111 114 116 118 119 120 121
 0264: 613 3 4 48 49
 0265: 261 103 119
 0266: 194 92 103 111 119
 0267: 138 92 103 108 111 116 119
 0268: 297 3 4 48 49 92 103 108 111 116 119
 0269: 30 16 18 47
 0270: 105 0 2 5 8 9 10 11 12 13 17 19 22 23 24 25 26 27 28 42 43 44 45 46 50 51 114 118 120 121
 0271: 22 5 17 19 22 23
 0272: 281 12 13 24 25 26
 0273: 196 10 12 13 24 25 26 121
 0274: 193 8 9 10 12 13 24 25 26 121
 0275: 192 5 8 9 10 12 13 17 19 22 23 24 25 26 121
 0276: 808 27 28 43 45
 0277: 60 5 8 9 10 12 13 17 19 22 23 24 25 26 27 28 43 45 121
 0278: 68 5 8 9 10 12 13 17 19 22 23 24 25 26 27 28 43 45 118 121
 0279: 95 5 8 9 10 12 13 17 19 22 23 24 25 26 27 28 42 43 44 45 46 118 120 121
 0280: 65 11 114
 0281: 176 5 8 9 10 11 12 13 17 19 22 23 24 25 26 27 28 42 43 44 45 46 114 118 120 121
 0282: 19 0 2 51
 0283: 349 56 57 76 98 99
 0284: 196 56 57 62 67 73 75 76 77 78 87 88 98 99
 0285: 110 52 53 56 57 61 62 67 68 73 75 76 77 78 87 88 98 99 106 107 115
 0286: 10 63 93 94
 0287: 12 58 59 60 63 69 70 71 74 82 83 84 85 91 93 94 109 110
 0288: 7 58 59 60 63 69 70 71 74 82 83 84 85 86 91 93 94 109 110
 0289: 5 52 53 56 57 58 59 60 61 62 63 67 68 69 70 71 73 74 75 76 77 78 82 83 84 85 86 87 88 91 93 94 98 99 106 107 109 110 115
 0290: 99 52 53 55 56 57 58 59 60 61 62 63 67 68 69 70 71 72 73 74 75 76 77 78 79 80 82 83 84 85 86 87 88 89 90 91 93 94 95 96 97 98 99 100 101 102 104 105 106 107 109 110 112 115
 0291: 67 1 52 53 55 56 57 58 59 60 61 62 63 64 65 66 67 68 69 70 71 72 73 74 75 76 77 78 79 80 81 82 83 84 85 86 87 88 89 90 91 93 94 95 96 97 98 99 100 101 102 104 105 106 107 109 110 112 115
 0292: 51 14 20 21 31 32 33
 0293: 90 8 9 10 121
 0294: 60 8 9 10 17 19 121
 0295: 221 8 9 10 12 13 17 19 24 25 26 121
 0296: 169 46 120
 0297: 28 42 46 120
 0298: 25 5 8 9 10 12 13 17 19 22 23 24 25 26 42 44 46 120 121
 0299: 268 39 40 117
 0300: 5 5 8 9 10 12 13 17 19 22 23 24 25 26 38 39 40 42 44 46 117 120 121
 0301: 5 0 2 3 4 11 16 18 27 28 41 43 45 47 48 49 50 51 54 92 103 108 111 113 114 116 118 119
 0302: 6 0 2 3 4 11 16 18 27 28 43 45 47 48 49 50 51 92 103 108 111 114 116 118 119
 0303: 147 3 4 16 18 48 49 92 103 108 111 116 119
 0304: 10 27 28 43 45 114 118
 0305: 10 11 27 28 43 45 114 118
 0306: 3 3 4 11 16 18 27 28 43 45 47 48 49 92 103 108 111 114 116 118 119
 0307: 21 76 77 78
 0308: 48 67 75 76 77 78
 0309: 15 67 75 76 77 78 98
 0310: 38 67 75 76 77 78 98 99
 0311: 112 58 60 82 83 84 85 91 109 110
 0312: 379 56 57 58 59 60 62 63 67 69 70 71 72 73 74 75 76 77 78 79 80 82 83 84 85 86 87 88 89 90 91 93 94 98 99 104 105 109 110 112
 0313: 76 55 56 57 58 59 60 62 63 67 69 70 71 72 73 74 75 76 77 78 79 80 82 83 84 85 86 87 88 89 90 91 93 94 95 96 97 98 99 100 101 102 104 105 109 110 112
 0314: 670 14 15 31 32
 0315: 599 14 15 20 21 31 32
 0316: 21 29 30 34 35
 0317: 12 29 30 34 35 37
 0318: 19 27 43 45
 0319: 4 14 15 20 21 27 28 29 30 31 32 33 34 35 36 37 43 45 118
 0320: 4 0 2 3 4 5 8 9 10 11 12 13 16 17 18 19 22 23 24 25 26 38 39 40 41 42 44 46 47 48 49 50 51 54 92 103 108 111 113 114 116 117 119 120 121
 0321: 37 47 103
 0322: 60 47 103 108 116 119
 0323: 152 12 13 17 19 22 23
 0324: 193 3 4 5 12 13 16 17 18 19 22 23 47 48 49 92 103 108 111 116 119
 0325: 151 0 2 8 9 10 11 24 25 26 42 44 46 50 51 114 120 121
 0326: 26 24 25 26 121
 0327: 101 8 10 24 25 26 121
 0328: 17 11 42 44 46 120
 0329: 53 8 9 10 11 24 25 26 42 44 46 114 120 121
 0330: 115 0 50 51
 0331: 2 55 79 80 97 100 112
 0332: 9 55 79 80 95 96 97 100 101 102 112
 0333: 357 64 66
 0334: 37 67 75 76 98
 0335: 157 67 75 76 98 99
 0336: 5 56 57 61 62 67 68 73 75 76 77 78 87 88 98 99 106 107 115
 0337: 2 56 57 58 59 60 61 62 67 68 70 71 73 74 75 76 77 78 82 83 84 85 87 88 91 98 99 106 107 109 110 115
 0338: 2 55 56 57 58 59 60 61 62 64 65 66 67 68 70 71 73 74 75 76 77 78 79 80 82 83 84 85 87 88 91 95 96 97 98 99 100 101 102 106 107 109 110 112 115
 0339: 12 55 56 57 58 59 60 61 62 64 65 66 67 68 70 71 73 74 75 76 77 78 79 80 82 83 84 85 86 87 88 91 95 96 97 98 99 100 101 102 106 107 109 110 112 115
 0340: 2 55 56 57 58 59 60 61 62 63 64 65 66 67 68 69 70 71 73 74 75 76 77 78 79 80 82 83 84 85 86 87 88 91 93 94 95 96 97 98 99 100 101 102 106 107 109 110 112 115
 0341: 37 55 56 57 58 59 60 61 62 63 64 65 66 67 68 69 70 71 72 73 74 75 76 77 78 79 80 82 83 84 85 86 87 88 89 90 91 93 94 95 96 97 98 99 100 101 102 104 105 106 107 109 110 112 115
 0342: 22 1 55 56 57 58 59 60 61 62 63 64 65 66 67 68 69 70 71 72 73 74 75 76 77 78 79 80 81 82 83 84 85 86 87 88 89 90 91 93 94 95 96 97 98 99 100 101 102 104 105 106 107 109 110 112 115
 0343: 27 1 6 7 55 56 57 58 59 60 61 62 63 64 65 66 67 68 69 70 71 72 73 74 75 76 77 78 79 80 81 82 83 84 85 86 87 88 89 90 91 93 94 95 96 97 98 99 100 101 102 104 105 106 107 109 110 112 115
 0344: 31 29 30 52 53
 0345: 31 14 15 20 21 29 30 31 32 33 52 53
 0346: 137 34 35 36
 0347: 29 14 15 20 21 29 30 31 32 33 34 35 36 37 52 53
 0348: 41 3 4 5 16 18 22 23 47 48 49 92 103 108 111 116 119
 0349: 11 0 2 8 9 10 11 12 13 17 19 24 25 26 27 28 42 43 44 45 46 50 51 114 118 120 121
 0350: 5 0 2 8 9 10 11 12 13 17 19 24 25 26 42 44 46 50 51 114 120 121
 0351: 4 0 2 8 9 10 12 13 17 19 24 25 26 42 44 46 50 51 114 120 121
 0352: 13 8 9 10 12 13 17 19 24 25 26 42 44 46 120 121
 0353: 10 0 2 50 51 114
 0354: 89 52 53 56 57 61 62 67 68 70 71 73 75 76 77 78 87 88 98 99 106 107 115
 0355: 237 95 96 101
 0356: 78 86 93 94
 0357: 78 69 86 93 94
 0358: 77 58 59 60 69 74 82 83 84 85 86 91 93 94 109 110
 0359: 85 58 59 60 63 69 74 82 83 84 85 86 91 93 94 109 110
 0360: 101 58 59 60 63 69 72 74 79 80 82 83 84 85 86 89 90 91 93 94 104 105 109 110 112
 0361: 49 55 58 59 60 63 64 65 66 69 72 74 79 80 82 83 84 85 86 89 90 91 93 94 95 96 97 100 101 102 104 105 109 110 112
 0362: 19 0 2 3 4 5 8 9 10 12 13 14 15 16 17 18 19 20 21 22 23 24 25 26 27 28 29 30 31 32 33 34 35 36 37 38 39 40 41 42 43 44 45 46 47 48 49 50 51 54 92 103 108 111 113 114 116 117 118 119 120 121
 0363: 19 0 2 5 8 9 10 12 13 14 15 17 19 20 21 22 23 24 25 26 27 28 29 30 31 32 33 34 35 36 37 38 39 40 41 42 43 44 45 46 50 51 54 113 114 117 118 120 121
 0364: 9 0 2 8 9 10 12 13 14 15 17 19 20 21 24 25 26 27 28 29 30 31 32 33 34 35 36 37 38 39 40 41 42 43 44 45 46 50 51 54 113 114 117 118 120 121
 0365: 29 9 10 12 13 24 25 26 121
 0366: 3 9 10 12 13 17 19 24 25 26 121
 0367: 88 8 9 10 12 13 17 19 24 25 26 114 121
 0368: 19 8 9 10 12 13 17 19 24 25 26 27 28 43 45 114 121
 0369: 19 8 9 10 12 13 17 19 24 25 26 27 28 43 45 114 118 121
 0370: 18 0 2 14 15 20 21 29 30 31 32 33 34 35 36 37 38 39 40 41 42 44 46 50 51 54 113 117 120
 0371: 19 0 2 38 39 40 50 51 117
 0372: 23 0 2 39 40 50 51 117
 0373: 26 0 2 50 51 117
 0374: 289 63 69 72 73 79 80 86 89 90 93 94 104 105 112
 0375: 10 58 59 60 63 69 72 73 74 79 80 82 83 84 85 86 89 90 91 93 94 104 105 109 110 112
 0376: 113 58 59 60 63 69 70 71 72 73 74 79 80 82 83 84 85 86 89 90 91 93 94 104 105 109 110 112
 0377: 71 38 39
 0378: 41 0 2 3 4 5 8 9 10 11 12 13 14 15 16 17 18 19 20 21 22 23 24 25 26 27 28 29 30 31 32 33 34 35 36 37 42 43 44 45 46 47 48 49 50 51 92 103 108 111 114 116 118 119 120 121
 0379: 75 0 2 3 4 8 9 10 11 16 18 24 25 26 27 28 42 43 44 45 46 47 48 49 50 51 92 103 108 111 114 116 118 119 120 121
 0380: 19 0 2 3 4 8 9 10 11 24 25 26 27 28 42 43 44 45 46 47 48 49 50 51 92 103 108 111 114 116 118 119 120 121
 0381: 12 0 2 3 4 8 9 10 11 24 25 26 27 28 42 43 44 45 46 48 49 50 51 92 103 108 111 114 116 118 119 120 121
 0382: 78 92 103 111
 0383: 94 3 4 48 49 92 103 111
 0384: 79 108 116 119
 0385: 166 0 2 8 9 10 11 24 25 26 27 28 42 43 44 45 46 50 51 114 118 120 121
 0386: 15 0 2 8 9 10 11 24 25 26 27 28 42 44 46 50 51 114 118 120 121
 0387: 58 0 2 8 9 10 11 24 25 26 42 44 46 50 51 114 118 120 121
 0388: 110 0 2 8 9 10 24 25 26 42 44 46 50 51 114 120 121
 0389: 139 0 2 8 9 10 24 25 26 50 51 114 121
 0390: 67 9 10 24 25 26 121
 0391: 25 52 53 61 68 70 71 106 107 115
 0392: 99 56 57 67 75 76 78 98 99
 0393: 28 3 4 92 103 108 111 116 119
 0394: 10 17 19 114
 0395: 10 5 8 9 10 12 13 17 19 22 23 24 25 26 27 28 43 45 114 118 121
 0396: 144 97 100
 0397: 28 63 69 72 73 86 89 90 93 94 104 105
 0398: 24 55 63 64 65 66 69 72 73 79 80 86 89 90 93 94 95 96 97 100 101 102 104 105 112
 0399: 36 55 58 59 60 63 64 65 66 69 70 71 72 73 74 79 80 82 83 84 85 86 89 90 91 93 94 95 96 97 100 101 102 104 105 109 110 112
 0400: 30 55 56 57 58 59 60 62 63 64 65 66 67 69 70 71 72 73 74 75 76 77 78 79 80 82 83 84 85 86 89 90 91 93 94 95 96 97 98 99 100 101 102 104 105 109 110 112
 0401: 12 0 2 5 8 9 10 11 12 13 14 15 17 19 20 21 22 23 24 25 26 27 28 29 30 31 32 33 34 35 36 37 38 39 40 41 42 43 44 45 46 50 51 54 113 114 117 118 120 121
 0402: 13 52 53 61 68 87 88 106 107 115
 0403: 10 52 53 61 68 73 87 88 106 107 115
 0404: 266 56 57 98
 0405: 17 62 77
 0406: 36 62 76 77 78
 0407: 1 62 75 76 77 78
 0408: 32 62 67 75 76 77 78
 0409: 2 63 69 86 93 94
 0410: 25 72 90 104
 0411: 12 52 53 55 56 57 58 59 60 61 62 63 64 65 67 68 69 70 71 72 73 74 75 76 77 78 79 80 82 83 84 85 86 87 88 89 90 91 93 94 95 96 97 98 99 100 101 102 104 105 106 107 109 110 112 115
 0412: 10 8 10 121
 0413: 6 8 9 10 12 13 17 19 22 23 24 25 26 121
 0414: 1 5 8 9 10 12 13 14 15 17 19 20 21 22 23 24 25 26 29 30 31 32 33 34 35 36 37 121
 0415: 50 38 39 40 41 42 44 46 54 113 117 120
 0416: 1 5 8 9 10 12 13 14 15 17 19 20 21 22 23 24 25 26 29 30 31 32 33 34 35 36 37 38 39 40 41 42 44 46 54 113 117 120 121
 0417: 120 27 28 43 45 114
 0418: 43 11 27 28 43 45 114
 0419: 4 0 2 3 4 16 18 47 48 49 50 51 92 103 108 111 116 119
 0420: 52 48 49 92 103 108 111 116 119
 0421: 108 55 56 57 58 59 60 62 64 65 66 67 70 71 73 74 75 76 77 78 82 83 84 85 86 87 88 91 95 96 97 98 99 100 101 102 109 110
 0422: 1 0 2 3 4 5 8 9 10 11 12 13 14 15 16 17 18 19 20 21 22 23 24 25 26 27 28 29 30 31 32 33 38 39 40 41 42 43 44 45 46 47 48 49 50 51 54 92 103 108 111 113 114 116 117 118 119 120 121
 0423: 72 0 2 3 4 5 8 9 10 11 12 13 14 15 16 17 18 19 20 21 22 23 24 25 26 27 28 31 32 33 38 39 40 41 42 43 44 45 46 47 48 49 50 51 54 92 103 108 111 113 114 116 117 118 119 120 121
 0424: 20 0 2 5 8 9 10 11 12 13 14 15 17 19 20 21 22 23 24 25 26 27 28 31 32 33 38 39 40 41 42 43 44 45 46 50 51 54 113 114 117 118 120 121
 0425: 56 5 12 13 14 15 17 19 20 21 22 23 31 32 33
 0426: 134 8 9 10 24 25 26 42 44 46 114 120 121
 0427: 117 8 9 10 24 25 26 27 28 42 43 44 45 46 114 118 120 121
 0428: 158 8 9 10 11 24 25 26 27 28 42 43 44 45 46 114 118 120 121
 0429: 82 65 66
 0430: 17 72 73 79 80 86 89 90 104 105 112
 0431: 53 38 39 40 42 44 46 117 120
 0432: 43 0 2 3 4 5 8 9 10 11 12 13 16 17 18 19 22 23 24 25 26 27 28 43 45 47 48 49 50 51 92 103 108 111 114 116 118 119 121
 0433: 23 0 2 3 4 5 8 9 10 12 13 16 17 18 19 22 23 24 25 26 27 28 43 45 47 48 49 50 51 92 103 108 111 114 116 118 119 121
 0434: 298 3 4 47 48 49 92 103 111 119
 0435: 56 3 4 27 28 43 45 47 48 49 92 103 108 111 116 118 119
 0436: 83 3 4 16 18 27 28 43 45 47 48 49 92 103 108 111 116 118 119
 0437: 91 3 4 5 12 13 16 17 18 19 22 23 27 28 43 45 47 48 49 92 103 108 111 116 118 119
 0438: 40 3 4 5 8 9 10 12 13 16 17 18 19 22 23 24 25 26 27 28 43 45 47 48 49 92 103 108 111 114 116 118 119 121
 0439: 207 56 57 67 75 76 77 98 99
 0440: 18 56 57 58 59 60 62 67 70 71 74 75 76 77 78 82 83 84 85 91 98 99 109 110
 0441: 42 14 15 31
 0442: 37 14 15 21 31 32
 0443: 207 14 15 20 21 31 32 33 34 35 36 37
 0444: 34 38 40
 0445: 48 0 2 3 4 5 8 9 10 11 12 13 16 17 18 19 22 23 24 25 26 27 28 42 43 44 45 46 47 48 49 50 51 54 92 103 108 111 114 116 118 119 120 121
 0446: 15 28 43 45
 0447: 197 3 4 5 8 9 10 11 12 13 16 17 18 19 22 23 24 25 26 27 28 42 43 44 45 46 47 48 49 92 103 108 111 114 116 118 119 120 121
 0448: 36 83 85 91
 0449: 15 58 59 83 85 91
 0450: 57 58 59 60 83 85 91 109 110
 0451: 53 74 82 84
 0452: 160 14 15 20 31 32
 0453: 22 27 28 42 43 44 45 46 118 120
 0454: 24 0 2 3 4 5 12 13 16 17 18 19 22 23 47 48 49 50 51 92 103 108 111 116 119
 0455: 17 62 87 88
 0456: 25 62 77 78 87 88
 0457: 7 62 76 77 78 87 88
 0458: 3 67 75 99
 0459: 1 62 67 75 76 77 78 87 88 99
 0460: 9 62 67 75 76 77 78 87 88 98 99
 0461: 48 5 8 9 10 12 13 17 19 22 23 24 25 26 118 121
 0462: 88 5 8 9 10 12 13 17 19 22 23 24 25 26 42 44 46 118 120 121
 0463: 97 5 8 9 10 12 13 17 19 22 23 24 25 26 27 28 42 43 44 45 46 114 118 120 121
 0464: 87 47 48 49 92 103 108 111 116 119
 0465: 1 3 4 5 8 9 10 11 12 13 17 19 22 23 24 25 26 27 28 42 43 44 45 46 47 48 49 92 103 108 111 114 116 118 119 120 121
 0466: 65 1 6 7 81
 0467: 57 1 6 7 14 15 20 21 29 30 31 32 33 34 35 36 37 81
 0468: 87 42 44 46 47 120
 0469: 37 8 9 10 12 13 17 19 24 25 26 42 44 46 47 120 121
 0470: 52 8 9 10 12 13 17 19 24 25 26 42 44 46 47 118 120 121
 0471: 38 8 9 10 12 13 17 19 24 25 26 38 39 40 42 44 46 47 117 118 120 121
 0472: 7 1 6 7 8 9 10 12 13 14 15 17 19 20 21 24 25 26 29 30 31 32 33 34 35 36 37 38 39 40 42 44 46 47 81 117 118 120 121
 0473: 50 1 6 7 8 9 10 12 13 14 15 17 19 20 21 24 25 26 29 30 31 32 33 34 35 36 37 38 39 40 41 42 44 46 47 54 81 113 117 118 120 121
 0474: 1 3 4 103 119
 0475: 33 63 69 72 86 89 90 93 94 104 105
 0476: 22 55 63 64 65 66 69 72 79 80 86 89 90 93 94 95 96 97 100 101 102 104 105 112
 0477: 48 55 58 59 60 63 64 65 66 69 70 71 72 74 79 80 82 83 84 85 86 89 90 91 93 94 95 96 97 100 101 102 104 105 109 110 112
 0478: 40 52 53 55 56 57 58 59 60 61 62 63 64 65 66 67 68 69 70 71 72 73 74 75 76 77 78 79 80 82 83 84 85 86 87 88 89 90 91 93 94 95 96 97 98 99 100 101 102 104 105 106 107 109 110 111 112 115
 0479: 48 52 53 55 56 57 58 59 60 61 62 63 64 65 66 67 68 69 70 71 72 73 74 75 76 77 78 79 80 82 83 84 85 86 87 88 89 90 91 92 93 94 95 96 97 98 99 100 101 102 104 105 106 107 109 110 111 112 115
 0480: 26 0 1 2 5 6 7 8 9 10 11 12 13 14 15 16 17 18 19 20 21 22 23 24 25 26 27 28 29 30 31 32 33 34 35 36 37 38 39 40 41 42 43 44 45 46 47 48 49 50 51 54 81 108 113 114 116 117 118 120 121
 0481: 50 0 1 2 5 6 7 8 9 10 11 12 13 14 15 16 17 18 19 20 21 22 23 24 25 26 27 28 29 30 31 32 33 34 35 36 37 38 39 40 41 42 43 44 45 46 47 50 51 54 81 108 113 114 116 117 118 120 121
 0482: 50 0 1 2 5 6 7 8 9 10 11 12 13 14 15 16 17 18 19 20 21 22 23 24 25 26 27 28 29 30 31 32 33 34 35 36 37 38 39 40 41 42 43 44 45 46 47 50 51 54 81 113 114 117 118 120 121
 0483: 28 0 1 2 5 6 7 8 9 10 11 12 13 14 15 16 17 18 19 20 21 22 23 24 25 26 29 30 31 32 33 34 35 36 37 38 39 40 41 42 44 46 47 50 51 54 81 113 117 118 120 121
 0484: 29 0 1 2 5 6 7 8 9 10 11 12 13 14 15 17 19 20 21 22 23 24 25 26 29 30 31 32 33 34 35 36 37 38 39 40 41 42 44 46 47 50 51 54 81 113 117 118 120 121
 0485: 48 0 1 2 6 7 8 9 10 11 12 13 14 15 17 19 20 21 24 25 26 29 30 31 32 33 34 35 36 37 38 39 40 41 42 44 46 47 50 51 54 81 113 117 118 120 121
 0486: 25 0 1 2 6 7 8 9 10 12 13 14 15 17 19 20 21 24 25 26 29 30 31 32 33 34 35 36 37 38 39 40 41 42 44 46 47 50 51 54 81 113 117 118 120 121
 0487: 49 52 53 55 56 57 61 62 67 68 70 71 73 75 76 77 78 87 88 95 96 97 98 99 100 101 102 106 107 115
 0488: 163 60 91 109 110
 0489: 11 103 108 116 119
 0490: 5 12 13 24 25 26 114
 0491: 7 8 12 13 24 25 26 114
 0492: 28 9 10 121
 0493: 27 8 9 10 12 13 24 25 26 114 121
 0494: 4 0 2 5 14 15 20 21 22 23 29 30 31 32 33 34 35 36 37 38 39 40 41 42 44 46 50 51 54 113 117 120
 0495: 7 0 2 39 40 41 50 51 54 113 117
 0496: 121 58 59 74
 0497: 132 58 59 74 82 83 84 85 91
 0498: 47 58 59 60 74 82 83 84 85 91
 0499: 38 8 9 10 11 24 25 26 114 121
 0500: 201 42 44 46 118 120
 0501: 57 8 9 10 11 24 25 26 42 44 46 114 118 120 121
 0502: 20 0 2 3 4 5 12 13 16 17 18 19 22 23 27 28 43 45 47 48 49 50 51 92 103 108 111 116 119
 0503: 4 47 103 111 119
 0504: 107 3 4 16 18 27 28 43 45 47 48 49 92 103 108 111 116 119
 0505: 85 3 4 5 12 13 16 17 18 19 22 23 27 28 43 45 47 48 49 92 103 108 111 116 119
 0506: 1 63 64 65 66 69 72 73 79 80 86 89 90 93 94 104 105 112
 0507: 3 14 15 20 21 31 32 33 38 39 40 41 54 113 117
 0508: 46 5 12 13 22 23
 0509: 1 61 106 107 115
 0510: 16 56 57 61 62 67 68 75 76 77 78 87 88 98 99 106 107 115
 0511: 11 56 57 61 62 67 68 70 71 75 76 77 78 87 88 98 99 106 107 115
 0512: 14 56 57 58 59 60 61 62 67 68 70 71 74 75 76 77 78 82 83 84 85 87 88 91 98 99 106 107 109 110 115
 0513: 29 56 57 58 59 60 61 62 67 68 70 71 73 74 75 76 77 78 82 83 84 85 86 87 88 91 98 99 106 107 109 110 115
 0514: 31 8 9 10 12 13 17 19 24 25 26 42 44 46 114 120 121
 0515: 21 8 9 10 12 13 17 19 24 25 26 27 28 42 43 44 45 46 114 118 120 121
 0516: 31 8 9 10 11 12 13 17 19 24 25 26 27 28 42 43 44 45 46 114 118 120 121
 0517: 12 0 2 3 4 5 16 18 22 23 47 48 49 50 51 92 103 108 111 116 119
 0518: 17 5 8 9 10 12 13 17 19 22 23 24 25 26 27 28 43 45 114 121
 0519: 1 38 39 40 54 117
 0520: 10 56 57 58 59 60 62 67 73 74 75 76 77 78 82 83 84 85 86 87 88 91 98 99 109 110
 0521: 8 16 18 48 49
 0522: 8 3 4 16 18 48 49
 0523: 7 3 4 16 18 48 49 92 103 111
 0524: 8 3 4 16 18 47 48 49 92 103 111 119
 0525: 21 3 4 16 18 43 45 47 48 49 92 103 108 111 116 119
 0526: 27 3 4 5 12 13 16 17 18 19 22 23 27 28 42 43 44 45 46 47 48 49 92 103 108 111 116 118 119 120
 0527: 20 3 4 5 8 9 10 12 13 16 17 18 19 22 23 24 25 26 27 28 42 43 44 45 46 47 48 49 92 103 108 111 114 116 118 119 120 121
 0528: 22 21 33
 0529: 32 15 20 21 31 32 33
 0530: 14 5 16 18 22 23
 0531: 13 3 4 5 16 18 22 23 43 45 47 48 49 92 103 108 111 116 119
 0532: 19 3 4 5 16 18 22 23 27 28 43 45 47 48 49 92 103 108 111 116 119
 0533: 15 3 4 5 16 18 22 23 27 28 43 45 47 48 49 92 103 108 111 116 118 119
 0534: 36 0 2 8 9 10 11 24 25 26 50 51 114 121
 0535: 62 3 4 48 49 92 111
 0536: 21 3 4 43 45 47 48 49 92 103 108 111 116 119
 0537: 64 3 4 27 28 43 45 47 48 49 92 103 108 111 116 119
 0538: 12 12 13 17 19 118
 0539: 13 3 4 12 13 17 19 27 28 43 45 47 48 49 92 103 108 111 116 118 119
 0540: 14 3 4 5 12 13 17 19 22 23 27 28 43 45 47 48 49 92 103 108 111 116 118 119
 0541: 1 3 4 5 12 13 14 15 17 19 20 21 22 23 27 28 29 30 31 32 33 34 35 36 37 43 45 47 48 49 92 103 108 111 116 118 119
 0542: 12 3 4 5 12 13 14 15 16 17 18 19 20 21 22 23 27 28 29 30 31 32 33 34 35 36 37 43 45 47 48 49 92 103 108 111 116 118 119
 0543: 12 0 2 8 9 10 11 24 25 26 38 39 40 42 44 46 50 51 114 117 120 121
 0544: 17 0 2 8 9 10 11 24 25 26 46 50 51 114 120 121
 0545: 17 0 2 8 9 10 11 24 25 26 46 50 51 114 121
 0546: 32 6 7 55 56 57 58 59 60 62 63 64 65 66 67 69 70 71 72 73 74 75 76 77 78 79 80 82 83 84 85 86 87 88 89 90 91 93 94 95 96 97 98 99 100 101 102 104 105 109 110 112
 0547: 33 1 6 7 55 56 57 58 59 60 62 63 64 65 66 67 69 70 71 72 73 74 75 76 77 78 79 80 81 82 83 84 85 86 87 88 89 90 91 93 94 95 96 97 98 99 100 101 102 104 105 109 110 112
 0548: 82 3 4 47 92 103 111 119
 0549: 15 0 2 8 9 10 11 14 15 20 21 24 25 26 27 28 29 30 31 32 33 34 35 36 37 38 39 40 41 42 43 44 45 46 50 51 52 53 54 61 68 106 107 113 114 115 117 118 120 121
 0550: 22 14 15 20 21 31 32 52 53 61 68 106 107 115
 0551: 13 14 15 20 21 29 30 31 32 52 53 61 68 106 107 115
 0552: 13 14 15 20 21 29 30 31 32 34 35 36 37 52 53 61 68 106 107 115
 0553: 33 14 15 20 21 29 30 31 32 33 34 35 36 37 52 53 61 68 106 107 115
 0554: 13 0 2 8 9 10 11 24 25 26 42 44 46 50 51 54 114 120 121
 0555: 3 64 65 66 95 96 101 102
 0556: 40 63 79 80 112
 0557: 51 63 72 79 80 89 90 104 105 112
 0558: 41 0 2 5 8 9 10 11 12 13 17 19 22 23 24 25 26 27 28 38 39 40 41 42 43 44 45 46 50 51 54 113 114 117 118 120 121
 0559: 35 67 75 76 99
 0560: 2 52 53 56 57 61 62 67 68 73 75 76 77 78 86 87 88 98 99 106 107 115
 0561: 20 52 53 56 57 58 59 60 61 62 67 68 70 71 73 74 75 76 77 78 82 83 84 85 86 87 88 91 98 99 106 107 109 110 115
 0562: 5 63 64 65 66 69 72 79 80 89 90 93 94 104 105 112
 0563: 14 14 31 32
 0564: 25 14 15 20 21 29 30 31 32
 0565: 23 11 42 44 46 118 120
 0566: 11 55 95 96 97 101 102
 0567: 1 55 58 59 60 64 65 66 70 71 74 79 80 82 83 84 85 91 95 96 97 100 101 102 109 110 112
 0568: 1 55 56 57 58 59 60 61 62 64 65 66 67 68 70 71 72 73 74 75 76 77 78 79 80 82 83 84 85 86 87 88 89 90 91 95 96 97 98 99 100 101 102 104 105 106 107 109 110 112 115
 0569: 1 0 2 3 4 5 8 9 10 11 12 13 14 15 16 17 18 19 20 21 22 23 24 25 26 27 28 29 30 31 32 33 38 39 40 41 42 43 44 45 46 47 48 49 50 51 52 53 54 92 103 108 111 113 114 116 117 118 119 120 121
 0570: 1 56 57 62 67 70 71 73 75 76 77 78 86 87 88 98 99
 0571: 139 89 90 105
 0572: 28 14 15 32
 0573: 15 39 117
 0574: 28 44 46 120
 0575: 34 10 24 25 26
 0576: 19 3 4 5 8 9 10 11 12 13 16 17 18 19 22 23 24 25 26 27 28 43 45 47 48 49 92 103 108 111 114 116 118 119 121
 0577: 39 60 83 85 91 109 110
 0578: 5 56 57 58 59 60 62 67 74 75 76 77 78 82 83 84 85 87 88 91 98 99 109 110
 0579: 4 38 117
 0580: 29 3 4 5 8 9 10 12 13 16 17 18 19 22 23 24 25 26 27 28 43 45 47 48 49 92 103 108 111 114 116 119 121
 0581: 22 59 74
 0582: 19 58 59 74 82 83 84 85
 0583: 5 5 12 13 17 19 22 23 27 28 43 45
 0584: 6 58 59 60 63 69 70 71 72 74 79 80 82 83 84 85 89 90 91 93 94 104 105 109 110 112
 0585: 7 56 57 58 59 60 62 63 67 69 70 71 72 74 75 76 77 78 79 80 82 83 84 85 89 90 91 93 94 98 99 104 105 109 110 112
 0586: 8 56 57 58 59 60 62 63 67 69 70 71 72 73 74 75 76 77 78 79 80 82 83 84 85 86 89 90 91 93 94 98 99 104 105 109 110 112
 0587: 36 8 9 10 24 25 26 42 44 46 114 118 120 121
 0588: 6 8 9 10 12 13 17 19 24 25 26 118 121
 0589: 34 8 9 10 12 13 17 19 24 25 26 38 39 40 41 42 44 46 47 54 113 117 118 120 121
 0590: 7 91 109
 0591: 21 91 109 110
 0592: 6 58 59 60 63 69 70 71 72 74 82 83 84 85 89 90 91 93 94 104 105 109 110
 0593: 25 58 59 60 63 69 70 71 72 74 82 83 84 85 86 89 90 91 93 94 104 105 109 110
 0594: 49 52 53 55 56 57 58 59 60 61 62 63 64 65 66 67 68 69 70 71 72 73 74 75 76 77 78 79 80 82 83 84 85 86 87 88 89 90 91 92 93 94 95 96 97 98 99 100 101 102 103 104 105 106 107 109 110 111 112 115 119
 0595: 31 0 2 11 50 51
 0596: 1 63 69 72 89 90 93 94 105
 0597: 3 3 4 48 49 108 116
 0598: 3 47 92 103 119
 0599: 24 67 75 77 78
 0600: 6 27 28 43 45 108 116
 0601: 1 27 28 43 45 92 108 111 116
 0602: 6 27 28 43 45 47 92 103 108 111 116 119
 0603: 1 0 2 5 8 9 10 11 12 13 17 19 22 23 24 25 26 38 39 40 41 42 44 46 50 51 54 113 114 117 118 120 121
 0604: 27 0 2 8 9 10 11 24 25 26 38 39 40 41 42 44 46 50 51 54 113 114 117 118 120 121
 0605: 5 55 58 59 60 64 65 66 70 71 74 82 83 84 85 91 95 96 97 100 101 102 109 110
 0606: 3 56 57 62 63 67 69 72 73 75 76 77 78 79 80 86 87 88 89 90 93 94 98 99 104 105 112
 0607: 9 3 4 48 49 92 103 108 111 116
 0608: 21 62 78
 0609: 31 56 57 62 76 77 78 98 99
 0610: 31 56 57 62 67 76 77 78 98 99
 0611: 7 55 56 57 62 63 64 65 66 67 69 72 73 75 76 77 78 79 80 86 87 88 89 90 93 94 95 96 97 98 99 100 101 102 104 105 112
 0612: 10 70 71 74
 0613: 10 5 22 23 33
 0614: 10 5 20 21 22 23 33
 0615: 10 5 20 21 22 23 31 32 33
 0616: 10 5 14 15 20 21 22 23 31 32 33
 0617: 9 5 14 15 20 21 22 23 29 30 31 32 33
 0618: 95 5 14 15 20 21 22 23 29 30 31 32 33 34 35 36 37
 0619: 12 0 2 3 4 8 9 10 11 12 13 16 17 18 19 24 25 26 27 28 38 39 40 41 42 43 44 45 46 47 48 49 50 51 54 92 103 108 111 113 114 116 117 118 119 120 121
 0620: 89 3 4 48 49 92 103 111 119
 0621: 35 3 4 16 18 43 45 48 49 92 103 108 111 116 119
 0622: 53 3 4 16 18 27 28 43 45 48 49 92 103 108 111 116 119
 0623: 36 3 4 16 18 27 28 43 45 48 49 92 103 108 111 116 118 119
 0624: 10 0 2 8 9 10 11 12 13 17 19 24 25 26 38 39 40 41 42 44 46 50 51 54 113 114 117 120 121
 0625: 27 39 40 41 113 117
 0626: 32 39 40 41 54 113 117
 0627: 10 0 2 8 9 10 11 12 13 17 19 24 25 26 38 42 44 46 50 51 114 120 121
 0628: 40 12 13 17 19 38
 0629: 10 11 12 13 17 19 38
 0630: 10 8 9 10 11 12 13 17 19 24 25 26 38 42 44 46 114 120 121
 0631: 30 62 67 75 76 77 78 98 99
 0632: 48 52 53 55 56 57 61 62 67 68 73 75 76 77 78 87 88 95 96 97 98 99 100 101 102 106 107 115
 0633: 45 58 59 60 63 69 70 71 72 74 79 80 82 83 84 85 86 89 90 91 93 94 104 105 109 110 112
 0634: 5 0 2 3 4 5 8 9 10 11 12 13 14 15 16 17 18 19 20 21 22 23 24 25 26 27 28 31 32 33 38 39 40 42 43 44 45 46 47 48 49 50 51 92 103 108 111 114 116 117 118 119 120 121
 0635: 24 8 9 10 17 19 24 25 26 114 121
 0636: 35 5 8 9 10 12 13 17 19 22 23 24 25 26 114 121
 0637: 15 5 8 9 10 12 13 14 15 17 19 20 21 22 23 24 25 26 31 32 33 114 121
 0638: 11 5 8 9 10 12 13 14 15 17 19 20 21 22 23 24 25 26 31 32 33 42 44 46 114 120 121
 0639: 13 5 8 9 10 12 13 14 15 17 19 20 21 22 23 24 25 26 31 32 33 38 39 40 42 44 46 114 117 120 121
 0640: 20 0 2 3 4 11 16 18 27 28 43 45 47 48 49 50 51 92 103 108 111 116 118 119
 0641: 15 3 4 27 28 43 45 48 49 92 103 108 111 116 118 119
 0642: 14 6 7 61 68 106 107 115
 0643: 14 1 6 7 61 68 81 106 107 115
 0644: 14 1 6 7 11 61 68 81 106 107 115
 0645: 7 1 6 7 11 12 13 24 25 26 61 68 81 106 107 115
 0646: 14 1 6 7 11 12 13 24 25 26 38 61 68 81 106 107 115
 0647: 5 1 6 7 11 12 13 24 25 26 38 39 40 61 68 81 106 107 115
 0648: 5 1 6 7 11 12 13 24 25 26 38 39 40 61 68 81 106 107 115 117
 0649: 7 1 6 7 11 12 13 24 25 26 38 39 40 41 61 68 81 106 107 113 115 117
 0650: 7 42 44 46 54 120
 0651: 14 1 6 7 11 12 13 24 25 26 38 39 40 41 42 44 46 54 61 68 81 106 107 113 115 117 120
 0652: 25 3 4 27 28 43 45 48 49 92 103 108 111 116 119
 0653: 7 95 96 100 101 102
 0654: 39 58 59 60 63 69 74 82 83 84 85 91 93 94 109 110
 0655: 28 72 104
 0656: 5 58 59 60 63 69 72 74 82 83 84 85 89 90 91 93 94 104 105 109 110
 0657: 23 58 59 60 63 69 72 74 82 83 84 85 86 89 90 91 93 94 104 105 109 110
 0658: 19 55 56 57 58 59 60 62 63 64 65 66 67 69 70 71 72 74 75 76 77 78 79 80 82 83 84 85 86 87 88 89 90 91 93 94 95 96 97 98 99 100 101 102 104 105 109 110 112
 0659: 19 52 53 55 56 57 58 59 60 62 63 64 65 66 67 69 70 71 72 73 74 75 76 77 78 79 80 82 83 84 85 86 87 88 89 90 91 93 94 95 96 97 98 99 100 101 102 104 105 109 110 112
 0660: 14 0 1 2 5 6 7 8 9 10 11 12 13 14 15 17 19 20 21 22 23 24 25 26 29 30 31 32 33 34 35 36 37 38 39 40 41 42 44 46 47 50 51 54 61 68 81 106 107 113 114 115 117 118 120 121
 0661: 14 0 1 2 5 6 7 8 9 10 11 12 13 14 15 17 19 20 21 22 23 24 25 26 29 30 31 32 33 34 35 36 37 38 39 40 41 42 44 46 50 51 54 61 68 81 106 107 113 114 115 117 118 120 121
 0662: 24 14 15 20 29 30 31 32 34 35 36 37
 0663: 13 8 9 10 114 121
 0664: 4 5 8 9 10 14 15 20 21 22 23 29 30 31 32 33 34 35 36 37 114 121
 0665: 13 5 8 9 10 14 15 17 19 20 21 22 23 29 30 31 32 33 34 35 36 37 114 121
 0666: 12 5 8 9 10 14 15 17 19 20 21 22 23 29 30 31 32 33 34 35 36 37 114 118 121
 0667: 14 0 1 2 6 7 11 12 13 24 25 26 38 39 40 41 42 44 46 50 51 54 61 68 81 106 107 113 115 117 120
 0668: 15 20 21 32 33
 0669: 10 0 2 3 4 5 8 9 10 11 12 13 16 17 18 19 22 23 24 25 26 27 28 38 39 40 42 43 44 45 46 47 48 49 50 51 92 103 108 111 114 116 117 118 119 120 121
 0670: 15 3 4 5 8 9 10 11 12 13 16 17 18 19 22 23 24 25 26 27 28 43 45 47 48 49 92 103 108 111 114 116 119 121
 0671: 3 56 57 62 67 70 71 75 76 77 78 87 88 98 99
 0672: 6 56 57 58 59 60 62 63 67 69 70 71 72 73 74 75 76 77 78 82 83 84 85 86 87 88 89 90 91 93 94 98 99 104 105 109 110
 0673: 1 0 2 11 27 28 42 43 44 45 46 50 51 118 120
 0674: 29 0 2 11 42 44 46 50 51 118 120
 0675: 1 8 9 17 19
 0676: 6 38 41 54 113
 0677: 3 38 39 40 41 54 113
 0678: 2 3 4 47 48 49 103 119
 0679: 5 0 2 5 8 9 10 11 12 13 14 15 17 19 20 21 22 23 24 25 26 29 30 31 32 33 34 35 36 37 38 39 40 41 42 44 46 50 51 54 113 114 117 118 120 121
 0680: 6 14 15 29 30 32 34 35 36 37
 0681: 17 8 10 12 13 24 25 26 121
 0682: 21 5 8 9 10 12 13 14 15 17 19 20 21 22 23 24 25 26 29 30 31 32 33 34 35 36 37 114 121
 0683: 12 5 8 9 10 12 13 14 15 17 19 20 21 22 23 24 25 26 29 30 31 32 33 34 35 36 37 114 118 121
 0684: 4 56 57 62 76 77 78 87 88 98 99
 0685: 4 56 57 62 67 76 77 78 87 88 98 99
 0686: 6 0 2 8 9 10 11 24 25 26 27 28 42 43 44 45 46 50 51 54 114 118 120 121
 0687: 51 0 2 3 4 5 6 7 8 9 10 11 14 15 16 17 18 19 20 21 22 23 27 28 29 30 31 32 33 34 35 36 37 38 39 40 41 42 43 44 45 46 47 48 49 50 51 54 92 103 108 111 113 114 116 117 118 119 120 121
 0688: 2 0 2 3 4 6 7 8 9 10 11 16 17 18 19 27 28 38 39 40 41 42 43 44 45 46 47 48 49 50 51 54 92 103 108 111 113 114 116 117 118 119 120 121
 0689: 3 0 2 3 4 6 7 8 9 10 11 16 17 18 19 27 28 38 39 40 41 42 43 44 45 46 48 49 50 51 54 92 103 108 111 113 114 116 117 118 119 120 121
 0690: 3 0 2 3 4 6 7 8 9 10 11 16 17 18 19 27 28 38 39 40 41 43 45 48 49 50 51 54 92 103 108 111 113 114 116 117 118 119 121
 0691: 49 0 2 3 4 6 7 8 9 10 11 16 17 18 19 27 28 41 43 45 48 49 50 51 54 92 103 108 111 113 114 116 118 119 121
 0692: 34 6 7 41 54 113
 0693: 51 0 2 3 4 8 9 10 11 16 17 18 19 27 28 43 45 48 49 50 51 92 103 108 111 114 116 118 119 121
 0694: 60 8 9 10 17 19 114 121
 0695: 30 3 4 8 9 10 16 17 18 19 27 28 43 45 48 49 92 103 108 111 114 116 119 121
 0696: 44 3 4 8 9 10 16 17 18 19 27 28 43 45 48 49 92 103 108 111 114 116 118 119 121
 0697: 51 3 4 8 9 10 11 16 17 18 19 27 28 43 45 48 49 92 103 108 111 114 116 118 119 121
 0698: 7 62 67 75 76 77 78 98
 0699: 34 52 53 55 56 57 58 59 60 61 62 67 68 70 71 73 74 75 76 77 78 82 83 84 85 87 88 91 95 96 97 98 99 100 101 102 106 107 109 110 115
 0700: 11 0 2 3 4 5 6 7 8 9 10 11 12 13 16 17 18 19 22 23 24 25 26 27 28 38 39 40 41 42 43 44 45 46 47 48 49 50 51 54 92 103 108 111 113 114 116 117 118 119 120 121
 0701: 12 5 8 9 10 12 13 17 19 22 23 24 25 26 42 44 46 114 120 121
 0702: 7 5 8 9 10 12 13 17 19 22 23 24 25 26 38 39 40 42 44 46 114 117 120 121
 0703: 11 0 2 3 4 6 7 11 16 18 27 28 41 43 45 47 48 49 50 51 54 92 103 108 111 113 116 118 119
 0704: 7 3 4 11 16 18 27 28 43 45 47 48 49 92 103 108 111 116 118 119
 0705: 7 62 67 75 77 78 87 88
 0706: 11 62 67 75 76 77 78 87 88
 0707: 12 56 57 62 67 70 71 73 75 76 77 78 87 88 98 99
 0708: 8 20 21 29 30 34 35 36 37
 0709: 9 3 4 5 8 9 10 12 13 14 15 16 17 18 19 20 21 22 23 24 25 26 27 28 29 30 31 32 33 34 35 36 37 43 45 47 48 49 92 103 108 111 114 116 119 121
 0710: 16 3 4 5 8 9 10 12 13 14 15 16 17 18 19 20 21 22 23 24 25 26 27 28 29 30 31 32 33 34 35 36 37 43 45 47 48 49 92 103 108 111 114 116 118 119 121
 0711: 8 11 38 39 40 42 44 46 117 120
 0712: 11 11 38 39 40 41 42 44 46 54 113 117 120
 0713: 2 58 60 74 82 83 84 85 91 109 110
 0714: 6 47 108 116 119
 0715: 25 52 53 61 68 70 71 73 106 107 115
 0716: 2 52 53 61 68 70 71 73 87 88 106 107 115
 0717: 16 56 57 62 67 75 76 98 99
 0718: 25 58 59 60 69 74 82 83 84 85 91 93 94 109 110
 0719: 4 89 104 105
 0720: 24 58 59 60 63 69 72 74 79 80 82 83 84 85 89 90 91 93 94 104 105 109 110 112
 0721: 30 0 2 5 8 9 10 11 12 13 17 19 22 23 24 25 26 27 28 38 39 40 42 43 44 45 46 50 51 114 117 118 120 121
 0722: 24 5 12 13 17 19 22 23 38
 0723: 8 5 8 9 10 12 13 17 19 22 23 24 25 26 38 121
 0724: 4 0 2 11 27 28 39 40 42 43 44 45 46 50 51 114 117 118 120
 0725: 7 0 2 11 27 28 42 43 44 45 46 50 51 114 118 120
 0726: 11 11 27 28 42 43 44 45 46 114 118 120
 0727: 4 55 95 96 97 100 101
 0728: 1 58 59 60 70 74 82 83 84 85 91 109 110
 0729: 30 0 2 3 4 5 8 9 10 11 12 13 16 17 18 19 22 23 24 25 26 27 28 41 42 43 44 45 46 47 48 49 50 51 54 92 103 108 111 113 114 116 118 119 120 121
 0730: 37 8 9 10 24 25 26 27 28 43 45 114 121
 0731: 36 58 59 60 70 71 74 82 83 84 85 87 88 91 109 110
 0732: 1 8 9 10 12 13 17 19 24 25 26 43 45 114 121
 0733: 12 56 57 58 59 60 62 67 70 71 73 74 75 76 77 78 82 83 84 85 87 88 91 98 99 109 110
 0734: 17 58 59 60 63 69 70 71 72 73 74 82 83 84 85 86 89 90 91 93 94 104 105 109 110
 0735: 4 14 15 20 21 29 30 31 32 33 34 35 36 37 38 39 40 117
 0736: 9 1 6 7 14 15 20 21 29 30 31 32 33 34 35 36 37 41 54 81 113
 0737: 9 47 118
 0738: 4 57 98 99
 0739: 22 0 1 2 5 6 7 8 9 10 11 12 13 14 15 17 19 20 21 22 23 24 25 26 27 28 29 30 31 32 33 34 35 36 37 38 39 40 41 42 43 44 45 46 47 50 51 54 81 113 114 117 118 120 121
 0740: 19 0 1 2 6 7 8 9 10 11 12 13 14 15 17 19 20 21 24 25 26 27 28 29 30 31 32 33 34 35 36 37 38 39 40 41 42 43 44 45 46 47 50 51 54 81 113 114 117 118 120 121
 0741: 9 0 1 2 6 7 8 9 10 11 12 13 14 15 17 19 20 21 24 25 26 29 30 31 32 33 34 35 36 37 38 39 40 41 42 44 46 47 50 51 54 81 113 114 117 118 120 121
 0742: 3 41 113 117
 0743: 20 70 71 87 88
 0744: 7 5 12 13 17 19
 0745: 2 0 2 8 9 10 11 24 25 26 27 28 41 42 43 44 45 46 50 51 54 113 114 118 120 121
 0746: 4 56 57 62 67 75 76 77 98 99
 0747: 11 8 9 10 11 24 25 26 27 28 38 39 40 41 42 43 44 45 46 54 113 114 117 118 120 121
 0748: 1 72 79 80 89 90 104 105
 0749: 2 56 57 67 75 76 99
 0750: 6 14 29 30 34 35 36 37
 0751: 3 14 15 21 29 30 31 32 34 35 36 37
 0752: 15 3 4 5 12 13 14 15 16 17 18 19 20 21 22 23 29 30 31 32 33 34 35 36 37 47 48 49 92 103 108 111 116 119
 0753: 2 0 2 8 9 10 11 24 25 26 27 28 38 39 40 41 42 43 44 45 46 50 51 54 113 114 117 120 121
 0754: 48 0 1 2 3 4 5 6 7 8 9 10 11 14 15 16 17 18 19 20 21 22 23 27 28 29 30 31 32 33 34 35 36 37 38 39 40 41 42 43 44 45 46 47 48 49 50 51 54 81 92 103 108 111 113 114 116 117 118 119 120 121
 0755: 32 5 14 15 20 21 22 23 29 30 31 32 33 34 35 36 37 42 44 46 47 120
 0756: 20 5 14 15 20 21 22 23 29 30 31 32 33 34 35 36 37 38 39 40 42 44 46 47 117 120
 0757: 13 0 2 3 4 8 9 10 11 16 17 18 19 27 28 41 43 45 48 49 50 51 54 92 103 108 111 113 114 116 118 119 121
 0758: 5 82 83 84 85 91 109 110
 0759: 12 1 6 7 8 9 10 11 12 13 14 15 17 19 20 21 24 25 26 29 30 31 32 33 34 35 36 37 38 39 40 41 42 44 46 47 54 81 113 117 118 120 121
 0760: 3 55 56 57 58 59 60 62 63 64 65 66 67 69 70 71 72 73 74 75 76 77 78 79 80 82 83 84 85 86 87 88 89 90 91 92 93 94 95 96 97 98 99 100 101 102 104 105 109 110 111 112
 0761: 3 52 53 55 61 68 73 95 96 97 100 101 102 106 107 115
 0762: 5 42 44 46
 0763: 5 8 9 10 11 17 19 42 44 46 120 121
 0764: 5 8 9 10 11 12 13 17 19 24 25 26 42 44 46 120 121
 0765: 5 5 8 9 10 11 12 13 17 19 22 23 24 25 26 42 44 46 120 121
 0766: 5 5 8 9 10 11 12 13 14 15 17 19 20 21 22 23 24 25 26 31 32 33 42 44 46 120 121
 0767: 5 5 8 9 10 11 12 13 14 15 17 19 20 21 22 23 24 25 26 31 32 33 34 35 36 37 42 44 46 120 121
 0768: 5 5 8 9 10 11 12 13 14 15 17 19 20 21 22 23 24 25 26 29 30 31 32 33 34 35 36 37 42 44 46 120 121
 0769: 5 0 2 3 4 16 18 27 28 38 39 40 41 43 45 47 48 49 50 51 54 92 103 108 111 113 114 116 117 118 119
 0770: 2 38 39 40 113 117
 0771: 5 0 2 3 4 16 18 27 28 43 45 47 48 49 50 51 92 103 108 111 114 116 118 119
 0772: 9 92 108 111 116
 0773: 2 0 2 27 28 43 45 50 51 114 118
 0774: 1 29 30 37
 0775: 1 14 15 20 21 29 30 31 32 33 36 37 52 53
 0776: 1 70 71 74 82 84
 0777: 9 58 74
 0778: 17 12 13 22 23
 0779: 17 5 12 13 17 19 22 23 27 28 43 45 118
 0780: 17 5 12 13 17 19 22 23 27 28 42 43 44 45 46 118 120
 0781: 20 0 2 3 4 5 6 7 8 9 10 11 14 15 16 17 18 19 20 21 22 23 27 28 29 30 31 32 33 34 35 36 37 39 40 41 42 43 44 45 46 47 48 49 50 51 54 92 103 108 111 113 114 116 117 118 119 120 121
 0782: 15 5 14 15 20 21 22 23 29 30 31 32 33 34 35 36 37 47
 0783: 8 0 2 3 4 6 7 8 9 10 11 16 17 18 19 27 28 39 40 41 42 43 44 45 46 48 49 50 51 54 92 103 108 111 113 114 116 117 118 119 120 121
 0784: 15 0 2 3 4 6 7 8 9 10 11 16 17 18 19 27 28 39 40 41 43 45 48 49 50 51 54 92 103 108 111 113 114 116 117 118 119 121
 0785: 14 0 2 3 4 6 7 8 9 10 11 16 17 18 19 27 28 43 45 48 49 50 51 92 103 108 111 114 116 118 119 121
 0786: 31 58 59 82 83 84 85 91
 0787: 20 0 2 5 8 9 10 11 12 13 17 19 22 23 24 25 26 27 28 38 42 43 44 45 46 50 51 114 118 120 121
 0788: 17 8 9 10 11 24 25 26 27 28 43 45 114 121
 0789: 13 0 2 5 12 13 17 19 22 23 38 50 51
 0790: 9 52 53 56 57 61 62 67 68 75 76 77 78 87 88 98 99 106 107 115
 0791: 10 0 2 3 4 5 8 9 10 11 12 13 14 15 16 17 18 19 20 21 22 23 24 25 26 27 28 31 32 33 34 35 36 37 38 39 40 41 42 43 44 45 46 47 48 49 50 51 54 92 103 108 111 113 114 116 117 118 119 120 121
 0792: 17 41 54 113 117
 0793: 2 0 2 3 4 8 9 10 11 16 17 18 19 24 25 26 27 28 42 43 44 45 46 47 48 49 50 51 92 103 108 111 114 116 118 119 120 121
 0794: 9 0 2 8 9 10 11 17 19 24 25 26 27 28 42 43 44 45 46 50 51 114 118 120 121
 0795: 9 0 2 8 9 10 11 17 19 24 25 26 42 44 46 50 51 114 120 121
 0796: 9 0 2 8 9 10 17 19 24 25 26 42 44 46 50 51 114 120 121
 0797: 6 0 2 8 9 10 17 19 24 25 26 50 51 114 121
 0798: 11 0 2 3 4 5 8 9 10 11 12 13 16 17 18 19 22 23 24 25 26 27 28 38 39 40 41 42 43 44 45 46 47 48 49 50 51 92 103 108 111 113 114 116 117 118 119 120 121
 0799: 6 55 64 65 66 73 86 95 96 97 100 101 102
 0800: 9 67 75 76 77 78 99
 0801: 15 62 67 75 77 78
 0802: 3 62 67 75 76 77 78 99
 0803: 4 0 2 3 4 5 6 7 8 9 10 11 12 13 14 15 16 17 18 19 20 21 22 23 24 25 26 27 28 31 32 33 38 39 40 41 42 43 44 45 46 47 48 49 50 51 54 92 103 108 111 113 114 116 117 118 119 120 121
 0804: 2 0 2 3 4 6 7 11 16 18 27 28 38 39 40 41 42 43 44 45 46 47 48 49 50 51 54 92 103 108 111 113 116 117 118 119 120
 0805: 1 0 2 3 4 6 7 11 16 18 27 28 41 42 43 44 45 46 47 48 49 50 51 54 92 103 108 111 113 116 118 119 120
 0806: 9 0 2 3 4 16 18 27 28 43 45 47 48 49 50 51 92 103 108 111 116 118 119
 0807: 3 52 53 87 88
 0808: 9 5 8 9 10 12 13 17 19 22 23 24 25 26 42 44 46 114 118 120 121
 0809: 4 74 109 110
 0810: 8 58 59 74 82 83 84 85 91 109 110
 0811: 2 15 31 32
 0812: 7 3 4 8 9 10 11 16 17 18 19 27 28 43 45 48 49 92 103 108 111 114 116 119 121
 0813: 12 29 30 52 53 61 68 106 107 115
 0814: 9 29 30 34 35 36 37 52 53 61 68 106 107 115
 0815: 7 0 2 5 8 9 10 11 12 13 17 19 22 23 24 25 26 42 44 46 50 51 114 118 120 121
 0816: 26 0 2 42 44 46 50 51 118 120
 0817: 3 0 2 11 42 44 46 50 51 120
 0818: 3 0 2 42 44 46 50 51 120
 0819: 7 12 13 24 25 26 38
 0820: 9 1 6 7 11 12 13 24 25 26 38 39 40 41 54 61 68 81 106 107 113 115 117
 0821: 3 72 86 89 90 104 105
 0822: 9 55 56 57 58 59 60 62 63 64 65 66 67 69 72 74 75 76 77 78 79 80 82 83 84 85 86 87 88 89 90 91 93 94 95 96 97 98 99 100 101 102 104 105 109 110 112
 0823: 2 0 1 2 5 6 7 8 9 10 11 12 13 14 15 16 17 18 19 20 21 22 23 24 25 26 29 30 31 32 33 34 35 36 37 38 39 40 41 42 44 46 47 50 51 54 61 68 81 106 107 113 114 115 117 118 120 121
 0824: 2 0 1 2 6 7 11 12 13 24 25 26 38 39 40 41 42 44 46 50 51 54 61 68 81 106 107 113 115 117 118 120
 0825: 2 73 87 88
 0826: 3 14 15 20 21 30 31 32 33
 0827: 12 5 12 13 14 15 17 19 20 21 22 23 31 32
 0828: 19 5 12 13 14 15 17 19 20 21 22 23 31 32 33 34 35 36 37
 0829: 1 0 2 3 4 8 9 10 11 24 25 26 27 28 38 39 40 41 42 43 44 45 46 47 48 49 50 51 54 92 103 108 111 113 114 116 117 118 119 120 121
 0830: 4 58 59 60 70 71 82 83 84 85 91 109 110
 0831: 5 38 41 54 113 117
 0832: 7 3 4 5 12 13 16 18 22 23 47 48 49 92 103 108 111 116 119
 0833: 15 8 9 10 17 19 24 25 26 121
 0834: 2 79 80 104 112
 0835: 2 72 79 80 104 112
 0836: 2 72 79 80 89 104 105 112
 0837: 6 63 72 79 80 89 90 93 94 104 105 112
 0838: 13 14 15 29 30
 0839: 11 14 15 29 30 31 32
 0840: 2 14 15 20 21 29 30 31 32 33 34 35 36 37 38
 0841: 2 14 15 20 21 29 30 31 32 33 34 35 36 37 38 40
 0842: 2 14 15 20 21 29 30 31 32 33 34 35 36 37 38 39 40
 0843: 14 14 15 20 21 29 30 31 32 33 34 35 36 37 38 39 40 41 54 113 117
 0844: 9 20 21 31 33
 0845: 7 91 110
 0846: 10 63 72 89 90 104 105
 0847: 7 5 12 13 14 15 17 19 20 21 22 23 31 32 33 38 39 40 41 54 113 117
 0848: 4 0 2 3 4 8 9 10 24 25 26 27 28 42 43 44 45 46 47 48 49 50 51 92 103 108 111 114 116 118 119 120 121
 0849: 5 3 4 8 9 10 24 25 26 27 28 43 45 47 48 49 92 103 108 111 114 116 119 121
 0850: 5 3 4 8 9 10 24 25 26 27 28 42 43 44 45 46 47 48 49 92 103 108 111 114 116 118 119 120 121
 0851: 6 56 57 58 59 60 62 63 67 69 72 74 75 76 77 78 79 80 82 83 84 85 86 87 88 89 90 91 93 94 98 99 104 105 109 110 112
 0852: 3 17 19 38
 0853: 4 5 8 9 10 11 12 13 17 19 22 23 24 25 26 27 28 38 42 43 44 45 46 114 118 120 121
 0854: 1 63 69 73 86 93 94
 0855: 1 11 27 28 43 45 118
 0856: 3 3 4 5 11 12 13 16 17 18 19 22 23 27 28 43 45 47 48 49 92 103 108 111 116 118 119
 0857: 1 3 4 5 11 12 13 14 15 16 17 18 19 20 21 22 23 27 28 29 30 31 32 33 34 35 36 37 43 45 47 48 49 92 103 108 111 116 118 119
 0858: 2 0 2 8 9 10 24 25 26 38 39 40 41 42 44 46 50 51 54 113 114 117 120 121
 0859: 2 55 56 57 58 59 60 62 64 65 66 67 70 71 72 73 74 75 76 77 78 79 80 82 83 84 85 86 87 88 89 90 91 95 96 97 98 99 100 101 102 104 105 109 110 112
 0860: 3 72 79 80 86 89 90 104 105 112
 0861: 2 72 89 90 104 105 112
 0862: 3 55 63 69 72 79 80 89 90 93 94 95 96 97 100 101 102 104 105 112
 0863: 8 58 59 60 70 71 73 74 82 83 84 85 86 91 109 110
 0864: 1 48 49 92 111
 0865: 12 8 9 10 12 13 17 19 24 25 26 38 39 40 42 44 46 47 54 117 118 120 121
 0866: 2 55 56 57 62 64 65 66 67 75 76 77 78 79 80 87 88 95 96 97 98 99 100 101 102 112
 0867: 3 0 2 8 9 10 24 25 26 27 28 42 43 44 45 46 50 51 114 118 120 121
 0868: 3 3 4 5 12 13 14 15 16 17 18 19 20 21 22 23 31 32 33 47 48 49 92 103 108 111 116 119
 0869: 3 56 57 67 75 76 77 78 99
 0870: 4 27 28 43 45 47 103 108 116 119
 0871: 3 3 4 27 28 43 45 47 92 103 108 111 116 119
 0872: 4 0 2 8 9 10 24 25 26 38 39 40 41 42 44 46 50 51 54 113 114 117 118 120 121
 0873: 2 58 59 60 64 65 66 74 82 83 84 85 91 109 110
 0874: 13 58 59 60 63 64 65 66 69 72 74 79 80 82 83 84 85 86 89 90 91 93 94 104 105 109 110 112
 0875: 4 56 57 58 59 60 62 63 64 65 66 67 69 70 71 72 73 74 75 76 77 78 79 80 82 83 84 85 86 87 88 89 90 91 93 94 98 99 104 105 109 110 112
 0876: 8 56 57 62 77 78 98 99
 0877: 3 0 2 3 4 5 8 9 10 11 12 13 14 15 16 17 18 19 20 21 22 23 24 25 26 27 28 29 30 31 32 33 34 35 36 37 41 43 45 47 48 49 50 51 54 92 103 108 111 113 114 116 118 119 121
 0878: 4 0 2 3 4 5 8 9 10 11 12 13 14 15 16 17 18 19 20 21 22 23 24 25 26 27 28 29 30 31 32 33 34 35 36 37 43 45 47 48 49 50 51 92 103 108 111 114 116 118 119 121
 0879: 2 0 2 3 4 5 8 9 10 12 13 14 15 16 17 18 19 20 21 22 23 24 25 26 27 28 29 30 31 32 33 34 35 36 37 43 45 47 48 49 50 51 92 103 108 111 114 116 118 119 121
 0880: 1 5 8 9 12 13 17 19 22 23
 0881: 1 63 69 72 89 90 93 94 104 105 112
 0882: 7 60 82 83 84 85 91
 0883: 5 0 2 3 4 5 8 9 10 11 12 13 14 15 16 17 18 19 20 21 22 23 24 25 26 27 28 29 30 31 32 33 34 35 36 37 38 39 40 41 42 43 44 45 46 47 48 49 50 51 92 103 108 111 113 114 116 117 118 119 120 121
 0884: 5 0 2 3 4 5 12 13 14 15 16 17 18 19 20 21 22 23 29 30 31 32 33 34 35 36 37 47 48 49 50 51 92 103 108 111 116 119
 0885: 11 3 4 92 111
 0886: 9 61 68 86 106 107 115
 0887: 8 61 68 73 86 106 107 115
 0888: 14 56 57 61 62 67 68 73 75 76 77 78 86 87 88 98 99 106 107 115
 0889: 8 56 57 58 59 60 61 62 63 67 68 69 70 71 72 73 74 75 76 77 78 79 80 82 83 84 85 86 87 88 89 90 91 93 94 98 99 104 105 106 107 109 110 112 115
 0890: 9 6 7 55 56 57 58 59 60 61 62 63 64 65 66 67 68 69 70 71 72 73 74 75 76 77 78 79 80 82 83 84 85 86 87 88 89 90 91 93 94 95 96 97 98 99 100 101 102 104 105 106 107 109 110 112 115
 0891: 7 58 59 60 63 64 65 66 69 70 71 72 74 79 80 82 83 84 85 86 89 90 91 93 94 104 105 109 110 112
 0892: 7 52 53 56 57 58 59 60 61 62 63 64 65 66 67 68 69 70 71 72 73 74 75 76 77 78 79 80 82 83 84 85 86 87 88 89 90 91 93 94 98 99 104 105 106 107 109 110 112 115
 0893: 7 95 96 97 101 102
 0894: 7 52 53 55 56 57 58 59 60 61 62 63 64 65 66 67 68 69 70 71 72 73 74 75 76 77 78 79 80 82 83 84 85 86 87 88 89 90 91 93 94 95 96 97 98 99 100 101 102 104 105 106 107 109 110 112 114 115
 0895: 7 43 45 52 53 55 56 57 58 59 60 61 62 63 64 65 66 67 68 69 70 71 72 73 74 75 76 77 78 79 80 82 83 84 85 86 87 88 89 90 91 93 94 95 96 97 98 99 100 101 102 104 105 106 107 109 110 112 114 115
 0896: 7 0 1 2 3 4 5 6 7 8 9 10 11 12 13 14 15 16 17 18 19 20 21 22 23 24 25 26 29 30 31 32 33 34 35 36 37 38 39 40 41 42 44 46 47 48 49 50 51 54 81 92 103 108 111 113 116 117 119 120 121
 0897: 7 0 1 2 5 6 7 8 9 10 11 12 13 14 15 16 17 18 19 20 21 22 23 24 25 26 29 30 31 32 33 34 35 36 37 38 39 40 41 42 44 46 50 51 54 81 113 117 120 121
 0898: 7 0 1 2 5 6 7 8 9 10 11 12 13 14 15 17 19 20 21 22 23 24 25 26 29 30 31 32 33 34 35 36 37 38 39 40 41 42 44 46 50 51 54 81 113 117 120 121
 0899: 7 0 1 2 6 7 11 14 15 20 21 29 30 31 32 33 34 35 36 37 38 39 40 41 42 44 46 50 51 54 81 113 117 120
 0900: 7 0 2 38 39 40 42 44 46 50 51 117 120
 0901: 1 0 2 3 4 5 8 9 10 11 12 13 16 17 18 19 22 23 24 25 26 27 28 34 35 36 37 38 39 40 41 42 43 44 45 46 47 48 49 50 51 54 92 103 108 111 113 114 116 117 118 119 120 121
 0902: 6 0 2 8 9 10 11 12 13 17 19 24 25 26 27 28 38 39 40 41 42 43 44 45 46 50 51 54 113 114 117 118 120 121
 0903: 5 8 9 10 11 12 13 17 19 24 25 26 27 28 38 39 40 41 42 43 44 45 46 54 113 114 117 118 120 121
 0904: 3 8 9 10 17 19 24 25 26 42 44 46 114 120 121
 0905: 7 5 12 13 16 17 18 19 22 23
 0906: 1 8 9 10 12 13 17 19 22 23 24 25 26 114 121
 0907: 7 0 2 3 4 11 16 18 27 28 41 43 45 47 48 49 50 51 54 92 103 108 111 113 116 118 119
 0908: 3 16 18 47 48 49 92 103 108 111 116 119
 0909: 4 8 9 10 24 25 26 27 28 43 45 121
 0910: 1 56 57 62
 0911: 1 56 57 62 99
 0912: 2 56 57 62 98 99
 0913: 1 56 57 62 67 75 98 99
 0914: 4 55 97 100 101 102
 0915: 6 56 57 67 75 76 77 78 87 88 98 99
 0916: 1 41 54
 0917: 2 95 101 102
 0918: 5 1 29 30 34 35 36 37 81
 0919: 6 1 14 15 20 21 29 30 31 32 33 34 35 36 37 81
 0920: 6 58 59 60 109 110
 0921: 1 55 56 57 58 59 60 62 67 70 71 73 74 75 76 77 78 82 83 84 85 86 87 88 91 95 96 97 98 99 100 101 102 109 110
 0922: 1 3 4 5 12 13 17 19 22 23 27 28 43 45 47 48 49 92 103 108 111 116 119
 0923: 2 9 114
 0924: 1 8 9 10 17 19 114 118 121
 0925: 3 5 16 18 22 23 47
 0926: 2 61 68 87 88 106 107 115
 0927: 6 55 56 57 58 59 60 62 63 64 65 66 67 69 72 74 75 76 77 78 79 80 82 83 84 85 86 89 90 91 93 94 95 96 97 98 99 100 101 102 104 105 109 110 112
 0928: 5 55 56 57 58 59 60 62 63 64 65 66 67 69 72 73 74 75 76 77 78 79 80 82 83 84 85 86 89 90 91 93 94 95 96 97 98 99 100 101 102 104 105 109 110 112
 0929: 2 3 4 27 28 43 45 48 49 92 103 111
 0930: 6 0 2 8 9 10 11 12 13 17 19 24 25 26 38 39 40 41 42 44 46 50 51 54 113 114 117 118 120 121
 0931: 9 12 13 38
 0932: 6 8 9 10 12 13 17 19 24 25 26 38 121
 0933: 6 8 9 10 12 13 17 19 24 25 26 38 42 44 46 120 121
 0934: 6 8 9 10 12 13 17 19 24 25 26 38 42 44 46 118 120 121
 0935: 5 8 9 10 12 13 17 19 24 25 26 38 42 44 46 114 118 120 121
 0936: 6 8 9 10 11 12 13 17 19 24 25 26 38 42 44 46 114 118 120 121
 0937: 5 8 9 10 11 12 13 17 19 24 25 26 38 39 40 41 42 44 46 54 113 114 117 118 120 121
 0938: 2 53 61 68 106 107 115
 0939: 6 55 56 57 58 59 60 62 64 65 66 67 70 71 73 74 75 76 77 78 79 80 82 83 84 85 86 87 88 91 95 96 97 98 99 100 101 102 109 110 112
 0940: 11 3 4 8 9 10 11 16 18 24 25 26 27 28 42 43 44 45 46 47 48 49 92 103 108 111 114 116 118 119 120 121
 0941: 3 58 59 60 71 74 82 83 84 85 91 109 110
 0942: 4 56 57 62 67 73 75 76 77 78 86 98 99
 0943: 2 16 18 47 92 103 108 111 116 119
 0944: 3 16 18 27 28 43 45
 0945: 3 16 18 27 28 43 45 108 116
 0946: 3 16 18 27 28 43 45 47 92 103 108 111 116 119
 0947: 3 16 18 27 28 43 45 47 48 49 92 103 108 111 116 119
 0948: 4 5 12 13 17 19 22 23 118
 0949: 3 5 12 13 17 19 22 23 42 44 46 118 120
 0950: 3 5 8 9 10 11 12 13 17 19 22 23 24 25 26 42 44 46 114 118 120 121
 0951: 1 5 12 13 14 15 17 19 20 21 22 23 30 31 32 33 34 35 36 37
 0952: 1 56 57 67 75 76 87 88 98 99
 0953: 1 56 57 67 75 76 78 87 88 98 99
 0954: 6 61 68 106 107
 0955: 1 0 1 2 3 4 5 8 9 10 11 12 13 14 15 16 17 18 19 20 21 22 23 24 25 26 27 28 29 30 31 32 33 34 35 36 37 42 43 44 45 46 47 48 49 50 51 81 92 103 108 111 114 116 118 119 120 121
 0956: 10 90 104
 0957: 10 72 73 86 89 90 104 105
 0958: 1 52 53 68 115
 0959: 1 61 107
 0960: 3 8 9 10 24 25 26 42 44 46 120 121
 0961: 6 72 73 89 90 104 105
 0962: 1 58 59 60 63 69 70 71 72 74 79 80 82 83 84 85 86 87 88 89 90 91 93 94 104 105 109 110 112
 0963: 1 58 59 60 63 64 65 66 69 70 71 72 74 79 80 82 83 84 85 86 87 88 89 90 91 93 94 104 105 109 110 112
 0964: 2 55 58 59 60 63 64 65 66 69 70 71 72 74 79 80 82 83 84 85 86 87 88 89 90 91 93 94 95 96 97 100 101 102 104 105 109 110 112
 0965: 3 61 68 70 71 106 107 115
 0966: 8 56 57 58 59 60 61 62 63 67 68 69 70 71 72 73 74 75 76 77 78 82 83 84 85 86 87 88 89 90 91 93 94 98 99 104 105 106 107 109 110 115
 0967: 1 29 52 53
 0968: 2 63 69 79 80 93 94 112
 0969: 1 1 63 69 72 79 80 81 89 90 93 94 104 105 112
 0970: 2 55 56 57 58 59 60 61 62 64 65 66 67 68 70 71 73 74 75 76 77 78 82 83 84 85 86 87 88 91 95 96 97 98 99 100 101 102 106 107 109 110 115
 0971: 10 8 9 10 11 12 13 17 19 24 25 26 42 44 46 114 120 121
 0972: 1 0 2 3 4 8 9 10 11 24 25 26 27 28 42 44 46 48 49 50 51 92 103 108 111 114 116 118 119 120 121
 0973: 1 12 13 19
 0974: 4 8 9 10 24 25 26 118 121
 0975: 3 8 9 10 24 25 26 42 44 46 118 120 121
 0976: 4 58 59 60 70 71 74 82 83 84 85 86 91 109 110
 0977: 4 8 24 25 26
 0978: 1 3 4 16 47 48 49 92 103 108 111 116 119
 0979: 1 95 96 97 100 101 102
 0980: 3 67 76
 0981: 1 56 67 75 76 98 99
 0982: 4 40 117
 0983: 1 3 4 92 103 111 119
 0984: 1 3 4 16 18 27 28 43 45 48 49 92 103 108 111 114 116 119
 0985: 1 8 9 10 11 17 19 121
 0986: 1 0 2 3 4 5 8 9 10 11 12 13 16 17 18 19 20 21 22 23 24 25 26 27 28 31 32 33 38 39 40 41 42 43 44 45 46 47 48 49 50 51 54 92 103 108 111 113 114 116 117 118 119 120 121
 0987: 3 20 21 31 32
 0988: 1 0 2 3 4 5 8 9 10 11 12 13 16 17 18 19 22 23 24 25 26 27 28 38 39 40 41 42 43 44 45 46 47 48 49 50 51 54 92 103 108 111 113 114 116 118 119 120 121
 0989: 3 29 30 52 53 55 56 57 58 59 60 61 62 63 64 65 66 67 68 69 70 71 72 73 74 75 76 77 78 79 80 82 83 84 85 86 87 88 89 90 91 93 94 95 96 97 98 99 100 101 102 104 105 106 107 109 110 112 115
 0990: 3 0 1 2 3 4 5 6 7 8 9 10 11 12 13 16 17 18 19 22 23 24 25 26 27 28 34 35 36 37 38 39 40 41 42 43 44 45 46 47 48 49 50 51 54 81 92 103 108 111 113 114 116 117 118 119 120 121
 0991: 3 0 1 2 3 4 5 6 7 8 9 10 11 12 13 16 17 18 19 22 23 24 25 26 27 28 38 39 40 41 42 43 44 45 46 47 48 49 50 51 54 81 92 103 108 111 113 114 116 117 118 119 120 121
 0992: 2 72 90 105
 0993: 1 56 57 67 75 99
 0994: 7 21 52 53 61 68 106 107 115
 0995: 9 14 15 20 21 31 32 33 52 53 61 68 106 107 115
 0996: 1 29 30 36 37
 0997: 7 3 4 5 12 13 14 15 16 17 18 19 20 21 22 23 29 30 31 32 33 34 35 36 37 47 48 49 52 53 61 68 92 103 106 107 108 111 115 116 119
 0998: 7 63 64 65 66 69 72 79 80 86 89 90 93 94 104 105 112
 0999: 2 0 1 2 6 7 14 15 20 21 29 30 31 32 33 34 35 36 37 38 39 40 41 42 44 46 50 51 54 81 113 117 120
 1000: 4 0 2 40 50 51 117
 1001: 4 0 2 3 4 5 8 9 10 11 12 13 14 15 16 17 18 19 20 21 22 23 24 25 26 27 28 31 32 38 39 40 41 42 43 44 45 46 47 48 49 50 51 54 92 103 108 111 113 114 116 117 118 119 120 121
 1002: 1 0 2 3 4 5 8 9 10 11 12 13 14 15 16 17 18 19 22 23 24 25 26 27 28 31 32 38 39 40 41 42 43 44 45 46 47 48 49 50 51 54 92 103 108 111 113 114 116 117 118 119 120 121
 1003: 6 8 9 10 12 13 17 19 24 25 26 42 44 46 47 54 118 120 121
 1004: 2 55 64 65 66 97 100
 1005: 2 0 2 8 9 10 11 24 25 26 28 42 44 46 50 51 114 118 120 121
 1006: 2 55 95 96 101 102
 1007: 13 0 2 3 4 5 6 7 8 9 10 11 14 15 16 17 18 19 20 21 22 23 27 28 29 30 31 32 33 34 35 36 37 41 42 43 44 45 46 47 48 49 50 51 54 92 103 108 111 113 114 116 118 119 120 121
 1008: 8 0 2 3 4 6 7 8 9 10 11 16 17 18 19 27 28 41 42 43 44 45 46 47 48 49 50 51 54 92 103 108 111 113 114 116 118 119 120 121
 1009: 2 0 2 3 4 5 11 12 13 16 17 18 19 22 23 27 28 43 45 47 48 49 50 51 92 103 108 111 116 118 119
 1010: 1 55 95 96 100 101 102
 1011: 1 6 7 52 53 61 68 106 107 115
 1012: 2 8 9 10 12 13 17 19 24 25 26 42 44 46 118 120 121
 1013: 1 8 9 10 12 13 17 19 24 25 26 38 39 40 42 44 46 117 118 120 121
 1014: 2 52 53 61 68 103 106 107 115 119
 1015: 1 55 97 100 102
 1016: 1 52 53 56 57 58 59 60 61 62 67 68 70 71 72 73 74 75 76 77 78 79 80 82 83 84 85 86 87 88 89 90 91 98 99 104 105 106 107 109 110 112 115
 1017: 4 5 8 9 10 11 12 13 17 19 22 23 24 25 26 27 28 43 45 114 118 121
 1018: 3 3 4 5 8 9 10 11 12 13 16 17 18 19 22 23 24 25 26 27 28 43 45 48 49 92 103 108 111 114 116 118 119 121
 1019: 2 0 2 38 39 40 41 42 44 46 47 50 51 54 113 117 120
 1020: 3 38 39 40 41 42 44 46 47 54 113 117 120
 1021: 3 58 59 60 82 83 84 85 91
 1022: 5 0 2 8 9 10 11 24 25 26 41 42 44 46 50 51 54 113 114 120 121
 1023: 3 0 2 3 4 6 7 8 9 10 11 16 17 18 19 27 28 41 43 45 48 49 50 51 54 92 103 108 111 113 114 116 117 118 119 121
 1024: 3 55 56 57 58 59 60 62 63 64 65 67 69 70 71 72 73 74 75 76 77 78 79 80 82 83 84 85 86 87 88 89 90 91 93 94 95 96 97 98 99 100 101 102 104 105 109 110 112
 1025: 1 5 8 9 10 11 12 13 16 17 18 19 22 23 24 25 26 27 28 42 43 44 45 46 114 118 120 121
 1026: 2 8 9 10 24 25 26 27 28 118 121
 1027: 2 8 9 10 24 25 26 27 28 43 45 118 121
 1028: 2 0 2 11 42 44 46 50 51 114 120
 1029: 1 3 4 48 49 92 108 111 116
 1030: 2 5 8 9 10 11 12 13 17 19 22 23 24 25 26 27 28 43 45 114 121
 1031: 1 0 2 3 4 5 6 7 8 9 10 11 16 17 18 19 22 23 27 28 38 39 40 41 42 43 44 45 46 47 48 49 50 51 54 92 103 108 111 113 114 116 117 118 119 120 121
 1032: 1 0 2 3 4 5 6 7 8 9 10 11 16 17 18 19 22 23 27 28 38 39 40 41 42 43 44 45 46 48 49 50 51 54 92 103 108 111 113 114 116 117 118 119 120 121
 1033: 1 8 9 10 11 24 25 26 27 28 38 39 40 42 43 44 45 46 114 117 118 120 121
 1034: 10 56 57 67 75 76 98
 1035: 4 55 56 57 58 59 60 61 62 63 67 68 69 70 71 72 73 74 75 76 77 78 79 80 82 83 84 85 86 87 88 89 90 91 93 94 95 96 97 98 99 100 101 102 104 105 106 107 109 110 112 115
 1036: 2 0 2 3 4 5 8 9 10 11 12 13 14 15 16 17 18 19 20 21 22 23 24 25 26 27 28 29 30 31 32 33 34 35 36 37 38 39 40 42 43 44 45 46 47 48 49 50 51 92 103 108 111 114 116 117 118 119 120 121
 1037: 1 0 2 5 8 9 10 11 12 13 14 15 17 19 20 21 22 23 24 25 26 27 28 29 30 31 32 33 34 35 36 37 38 39 40 42 43 44 45 46 50 51 114 117 118 120 121
 1038: 1 5 14 15 20 21 22 23 29 30 31 32 33 34 35 36 37 38 39 40 117
 1039: 1 8 9 10 11 12 13 17 19 24 25 26 121
 1040: 2 0 2 42 44 46 50 51 114 120
 1041: 4 52 53 56 57 58 59 60 61 62 63 67 68 69 70 71 72 73 74 75 76 77 78 82 83 84 85 86 87 88 89 90 91 93 94 98 99 104 105 106 107 109 110 115
 1042: 3 79 112
 1043: 2 0 2 11 27 28 43 45 50 51 114 118
 1044: 1 56 57 62 67 75 76 77 78 87 98 99
 1045: 2 14 15 20 21 29 30 31 32 33 34 35 36 37 54
 1046: 3 0 2 5 8 9 10 11 12 13 17 19 22 23 24 25 26 27 28 42 43 44 45 46 47 50 51 114 118 120 121
 1047: 9 5 8 9 10 12 13 17 19 22 23 24 25 26 27 28 42 43 44 45 46 47 118 120 121
 1048: 10 5 8 9 10 11 12 13 17 19 22 23 24 25 26 27 28 42 43 44 45 46 47 114 118 120 121
 1049: 6 0 2 5 22 23 50 51
 1050: 5 56 57 75 98 99
 1051: 1 58 82 83 84 85 91
 1052: 1 8 9 10 12 13 14 15 17 19 20 21 24 25 26 27 28 29 30 31 32 33 34 35 36 37 43 45 114 118 121
 1053: 1 0 2 38 41 50 51 54 113 117
 1054: 3 0 2 41 50 51 54 113 117
 1055: 1 3 4 5 8 9 10 11 12 13 14 15 16 17 18 19 20 21 22 23 24 25 26 27 28 29 30 31 32 33 34 35 36 37 43 45 47 48 49 92 103 108 111 114 116 118 119 121
 1056: 1 52 53 61 63 68 69 72 79 80 89 90 93 94 104 105 106 107 112 115
 1057: 1 0 1 2 3 4 8 9 10 11 16 18 24 25 26 27 28 38 39 40 41 42 43 44 45 46 47 48 49 50 51 54 81 92 103 108 111 113 114 116 117 118 119 120 121
 1058: 1 0 2 8 9 10 11 16 18 24 25 26 27 28 42 43 44 45 46 50 51 114 118 120 121
 1059: 2 56 57 58 59 60 62 63 67 69 70 71 74 75 76 77 78 82 83 84 85 87 88 91 93 94 98 99 109 110
 1060: 3 89 90 104 105
 1061: 1 0 2 3 4 5 8 9 10 11 12 13 16 17 18 19 22 23 24 25 26 27 28 41 42 43 44 45 46 47 48 49 50 51 54 92 103 108 111 113 114 116 117 118 119 120 121
 1062: 2 56 57 58 59 60 62 63 67 69 70 71 72 74 75 76 77 78 79 80 82 83 84 85 87 88 89 90 91 93 94 98 99 104 105 109 110 112
 1063: 1 8 9 10 11 24 25 26 42 44 46 118 120 121
 1064: 1 8 9 10 11 12 13 17 19 24 25 26 38 42 44 46 54 114 118 120 121
 1065: 1 0 2 50 51 54
 1066: 1 0 2 5 8 9 10 11 12 13 14 15 17 19 20 21 22 23 24 25 26 27 28 29 30 31 32 33 34 35 36 37 38 39 40 41 42 43 44 45 46 50 51 52 53 54 61 68 106 107 113 114 115 117 118 120 121
 1067: 3 56 57 58 59 60 62 63 67 69 70 71 74 75 76 77 78 82 83 84 85 91 93 94 98 99 109 110
 1068: 1 52 53 55 61 63 64 65 66 68 69 72 79 80 89 90 93 94 95 96 97 100 101 102 104 105 106 107 112 115
 1069: 1 5 8 9 10 12 13 14 15 17 19 20 21 22 23 24 25 26 31 32 33 38 42 44 46 114 120 121
 1070: 2 55 56 57 58 59 60 61 62 63 64 65 66 67 68 69 70 71 72 73 74 75 76 77 78 79 80 82 83 84 85 86 89 90 91 93 94 95 96 97 98 99 100 101 102 104 105 106 107 109 110 112 115
 1071: 2 38 39 40 41 42 44 46 47 113 117 120
 1072: 1 0 2 3 4 5 8 9 10 11 12 13 16 17 18 19 22 23 24 25 26 27 28 43 45 48 49 50 51 54 92 103 108 111 114 116 118 119 121
 1073: 2 0 2 3 4 5 8 9 10 11 12 13 16 17 18 19 22 23 24 25 26 27 28 43 45 48 49 50 51 92 103 108 111 114 116 118 119 121
 1074: 1 52 53 55 56 57 58 59 60 61 62 67 68 70 71 73 74 75 76 77 78 82 83 84 85 86 87 88 91 95 96 97 98 99 100 101 102 106 107 109 110 115
 1075: 1 38 39 40 42 44 46 54 117 120
 1076: 3 55 63 64 65 66 79 80 95 96 97 100 101 102 112
 1077: 3 55 63 64 65 66 69 79 80 93 94 95 96 97 100 101 102 112
 1078: 3 8 9 10 24 25 26 27 28 43 45 114 118 121
 1079: 1 5 8 9 10 12 13 17 19 22 23 24 25 26 27 28 42 43 44 45 46 47 114 118 120 121
 1080: 1 52 53 56 57 61 62 67 68 70 71 73 75 76 77 78 86 87 88 98 99 106 107 115
 1081: 1 59 60 74 82 83 84 85 91 109 110
 1082: 1 59 60 70 71 74 82 83 84 85 91 109 110
 1083: 1 0 2 3 4 5 8 9 10 11 12 13 14 15 16 17 18 19 20 21 22 23 24 25 26 27 28 31 32 33 42 43 44 45 46 47 48 49 50 51 92 103 108 111 114 116 118 119 120 121
 1084: 2 1 14 15 20 21 29 30 31 32 33 34 35 36 37 38 39 40 41 54 81 113 117
 1085: 3 56 57 67 75 76 77 78
 1086: 2 57 62 67 75 76 77 78 98 99
 1087: 2 30 52 53
 1088: 2 8 9 10 11 12 13 17 19 24 25 26 27 28 43 45 114 118 121
 1089: 3 0 2 11 38 39 40 41 42 44 46 50 51 54 113 117 118 120
 1090: 1 55 64 66 95 96 97 100 101 102
 1091: 1 27 28 43 45 47 103 119
 1092: 3 15 29 30
 1093: 2 14 15 29 30 31
 1094: 2 14 15 21 29 30 31 32
 1095: 1 3 4 47 103 119
 1096: 1 0 2 5 8 9 10 11 12 13 17 19 22 23 24 25 26 27 28 38 42 43 44 45 46 50 51 114 117 118 120 121
 1097: 2 5 8 9 10 12 13 17 19 22 23 24 25 26 27 28 42 44 46 118 120 121
 1098: 1 27 118
 1099: 2 55 56 57 58 59 60 62 63 64 65 66 67 69 72 73 74 75 76 77 78 79 80 82 83 84 85 86 87 88 89 90 91 93 94 95 96 97 98 99 100 101 102 104 105 109 110 112
 1100: 2 5 21 22 23 33
 1101: 2 52 53 58 59 60 61 68 70 71 73 74 82 83 84 85 91 106 107 109 110 115
 1102: 2 0 2 3 4 5 8 9 10 11 14 15 16 17 18 19 20 21 22 23 27 28 29 30 31 32 33 34 35 36 37 38 39 40 41 42 43 44 45 46 47 48 49 50 51 54 92 103 108 111 113 114 116 117 118 119 120 121
 1103: 2 29 30 33 34 35 36 37
 1104: 2 10 17 19 121
 1105: 2 9 10 17 19 121
 1106: 3 3 4 5 8 9 10 12 13 16 17 18 19 22 23 24 25 26 27 28 43 45 47 48 49 92 103 108 111 116 118 119 121
 1107: 2 56 57 75 76 98 99
 1108: 3 56 57 62 63 67 69 72 75 76 77 78 79 80 86 87 88 89 90 93 94 98 99 104 105 112
 1109: 6 56 57 58 59 60 62 63 67 69 70 71 72 74 75 76 77 78 79 80 82 83 84 85 86 87 88 89 90 91 93 94 98 99 104 105 109 110 112
 1110: 4 10 12 13 24 25 26
 1111: 1 0 2 5 8 9 10 12 13 17 19 22 23 24 25 26 27 28 42 43 44 45 46 50 51 114 118 120 121
 1112: 5 38 41 113
 1113: 1 0 2 8 9 10 24 25 26 42 46 50 51 114 120 121
 1114: 2 0 2 8 9 10 24 25 26 46 50 51 114 120 121
 1115: 2 0 2 8 9 10 24 25 26 46 50 51 114 121
 1116: 1 0 2 5 12 13 17 19 22 23 50 51
 1117: 1 63 69 72 79 80 89 90 104 105 112
 1118: 2 8 9 10 11 24 25 26 38 39 40 41 42 44 46 54 113 114 117 118 120 121
 1119: 1 12 24 25 26
 1120: 2 38 39 40 41 117
 1121: 1 5 8 9 10 12 13 17 19 22 23 24 25 26 47 121
 1122: 1 5 8 9 10 12 13 17 19 22 23 24 25 26 47 118 121
 1123: 2 5 8 9 10 12 13 17 19 22 23 24 25 26 27 28 43 45 47 118 121
 1124: 1 14 15 20 21 29 30 31 32 33 37
 1125: 1 5 8 9 10 12 13 14 15 17 19 20 21 22 23 24 25 26 27 28 29 30 31 32 33 34 35 36 37 43 45 47 118 121
 1126: 1 11 42 44 46 114 120
 1127: 1 5 8 9 10 11 12 13 14 15 17 19 20 21 22 23 24 25 26 27 28 29 30 31 32 33 34 35 36 37 42 43 44 45 46 47 114 118 120 121
 1128: 2 3 4 5 8 9 10 11 12 13 14 15 16 17 18 19 20 21 22 23 24 25 26 27 28 29 30 31 32 33 34 35 36 37 42 43 44 45 46 47 48 49 92 103 108 111 114 116 118 119 120 121
 1129: 6 0 1 2 3 4 5 8 9 10 11 12 13 16 17 18 19 22 23 24 25 26 27 28 38 39 40 41 42 43 44 45 46 47 48 49 50 51 54 81 92 103 108 111 113 114 116 117 118 119 120 121
 1130: 1 1 6 7 14 15 20 21 29 30 31 32 33 34 35 36 37 54 81
 1131: 1 55 56 57 58 59 60 62 63 64 65 66 67 69 70 71 72 73 74 75 76 77 78 79 80 82 83 84 85 86 87 88 89 90 91 93 94 95 96 97 98 99 100 101 102 104 105 109 110 111 112
 1132: 2 0 1 2 5 6 7 8 9 10 11 12 13 14 15 17 19 20 21 22 23 24 25 26 29 30 31 32 33 34 35 36 37 38 39 40 41 42 44 46 47 50 51 54 81 113 114 117 118 120 121
 1133: 3 6 7 52 53 55 56 57 58 59 60 62 63 64 65 66 67 69 70 71 72 73 74 75 76 77 78 79 80 82 83 84 85 86 87 88 89 90 91 93 94 95 96 97 98 99 100 101 102 104 105 109 110 112
 1134: 3 1 6 7 52 53 55 56 57 58 59 60 62 63 64 65 66 67 69 70 71 72 73 74 75 76 77 78 79 80 81 82 83 84 85 86 87 88 89 90 91 93 94 95 96 97 98 99 100 101 102 104 105 109 110 112
 1135: 3 0 2 3 4 5 8 9 10 11 12 13 16 17 18 19 22 23 24 25 26 27 28 38 39 40 41 42 43 44 45 46 47 48 49 50 51 54 61 68 92 103 106 107 108 111 113 114 115 116 117 118 119 120 121
 1136: 3 61 68 106 107 111 115
 1137: 3 61 68 92 106 107 111 115
 1138: 3 61 68 92 103 106 107 111 115 119
 1139: 3 3 4 48 49 61 68 92 103 106 107 111 115 119
 1140: 3 3 4 48 49 61 68 92 103 106 107 108 111 115 116 119
 1141: 3 3 4 27 28 43 45 48 49 61 68 92 103 106 107 108 111 115 116 119
 1142: 3 3 4 16 18 27 28 43 45 48 49 61 68 92 103 106 107 108 111 115 116 119
 1143: 3 5 8 9 10 12 13 17 19 22 23 24 25 26 42 44 46 47 118 120 121
 1144: 2 3 4 5 8 9 10 12 13 16 17 18 19 22 23 24 25 26 27 28 42 43 44 45 46 47 48 49 61 68 92 103 106 107 108 111 115 116 118 119 120 121
 1145: 3 0 2 11 38 39 40 41 50 51 54 113 114 117
 1146: 8 0 2 11 50 51 114
 1147: 2 12 13 17
 1148: 2 56 57 67 75 98
 1149: 1 55 95 96 97 100
 1150: 2 0 2 3 4 6 7 16 18 27 28 41 43 45 47 48 49 50 51 54 92 103 108 111 113 116 118 119
 1151: 1 0 2 8 9 10 11 14 15 20 21 24 25 26 27 28 31 32 33 38 39 40 41 42 43 44 45 46 50 51 54 113 114 117 118 120 121
 1152: 1 14 15 20 21 29 30
 1153: 2 77 87 88
 1154: 2 77 78 87 88
 nsplits: 1155
 ntax: 122
UFBootSplit7:
 0000: 1 0 2 5 8 9 10 11 12 13 17 19 22 23 24 25 26 27 28 38 39 40 41 42 43 44 45 46 47 50 51 54 113 114 117 118 120 121
 0001: 1 52 53 55 56 57 58 59 60 61 62 64 65 66 67 68 70 71 73 74 75 76 77 78 82 83 84 85 86 87 88 91 95 96 97 98 99 100 101 102 106 107 109 110 115
 0002: 1000 1 81
 0003: 1 29 30 34 35 36 37 41 54 113
 0004: 1 55 56 57 62 64 65 66 67 73 75 76 77 78 87 88 95 96 97 98 99 100 101 102
 0005: 1000 6 7
 0006: 1 5 8 9 10 11 12 13 17 19 22 23 24 25 26 27 28 43 45 114 121
 0007: 1 56 57 76 99
 0008: 997 52 53
 0009: 1 5 8 9 10 12 13 14 15 17 19 20 21 22 23 24 25 26 31 32 33 39 40 42 44 46 114 117 120 121
 0010: 1 3 4 43 45 48 49 92 103 108 111 116 119
 0011: 1 55 64 65 66 97 100
 0012: 998 106 107
 0013: 1000 61 106 107
 0014: 1 5 8 9 10 11 12 13 17 19 22 23 24 25 26 33 42 44 46 120 121
 0015: 1 72 89 104 105
 0016: 993 68 115
 0017: 999 61 68 106 107 115
 0018: 939 52 53 61 68 106 107 115
 0019: 1 5 12 13 14 15 17 19 20 21 22 23 31 32 33 34 35 37
 0020: 1 52 61 68 106 107 115
 0021: 557 55 97
 0022: 1 56 57 67 75 76 77 78 98
 0023: 981 55 97 100
 0024: 1 1 29 30 81
 0025: 1 3 4 27 28 43 45 48 49 92 103 111
 0026: 996 95 96
 0027: 1 0 2 3 4 8 9 10 11 16 17 18 19 27 28 41 43 45 48 49 50 51 92 103 108 111 113 114 116 118 119 121
 0028: 1 73 87 88
 0029: 602 101 102
 0030: 990 95 96 101 102
 0031: 994 55 95 96 97 100 101 102
 0032: 1 42 44 46 114 120
 0033: 1 3 4 5 8 9 10 11 12 13 16 17 18 19 22 23 24 25 26 27 28 43 45 47 48 49 92 103 108 111 116 118 119 121
 0034: 995 56 57
 0035: 1 27 28 43
 0036: 83 56 57 99
 0037: 1 0 2 3 4 5 6 7 8 9 10 12 13 17 19 22 23 24 25 26 27 28 39 40 41 42 43 44 45 46 48 49 50 51 54 92 103 108 111 113 114 116 117 118 119 120 121
 0038: 752 56 57 98 99
 0039: 1 0 2 3 4 5 8 9 10 11 12 13 16 17 18 19 22 23 24 25 26 27 28 33 38 39 40 41 42 43 44 45 46 47 48 49 50 51 54 92 103 108 111 113 114 116 117 118 119 120 121
 0040: 1 0 2 6 7 8 9 10 24 25 26 39 40 41 42 44 46 50 51 54 113 114 117 118 120 121
 0041: 957 67 75
 0042: 345 56 57 67 75 98 99
 0043: 2 14 15 29 30 31 34 35 36 37
 0044: 874 56 57 67 75 76 98 99
 0045: 1 5 12 13 14 15 17 19 20 21 22 23 29 30 31 32 33
 0046: 95 56 57 67 75 76 78 98 99
 0047: 1 63 72 73 79 80 86 89 90 104 105 112
 0048: 739 56 57 67 75 76 77 78 98 99
 0049: 1 0 1 2 8 9 10 11 24 25 26 38 39 40 41 42 44 46 50 51 54 81 113 114 117 120 121
 0050: 965 56 57 62 67 75 76 77 78 98 99
 0051: 1 58 59 60 61 68 70 71 74 82 83 84 85 91 106 107 109 110 115
 0052: 1 8 9 10 24 25 26 43 45 114 121
 0053: 999 87 88
 0054: 915 56 57 62 67 75 76 77 78 87 88 98 99
 0055: 1 16 18 47 103 108 116 119
 0056: 1 55 56 57 58 59 60 61 62 64 65 66 67 68 70 71 73 74 75 76 77 78 82 83 84 85 86 87 88 91 95 96 97 98 99 100 101 102 106 107 109 110 115
 0057: 780 58 59
 0058: 2 0 2 11 38 39 40 41 42 44 46 50 51 54 113 117 118 120
 0059: 4 15 29 30 34 35 36 37
 0060: 1 8 9 10 12 13 17 19 24 25 26 38 39 40 42 44 46 47 118 120 121
 0061: 987 109 110
 0062: 913 60 109 110
 0063: 1 52 53 56 57 62 67 75 76 77 78 87 88 98 99
 0064: 2 58 59 82 83 84 85
 0065: 999 82 84
 0066: 1 0 2 3 4 5 8 9 10 12 13 16 17 18 19 22 23 24 25 26 27 28 42 43 44 45 46 47 48 49 50 51 92 103 108 111 114 116 118 119 120 121
 0067: 1 0 1 2 3 4 5 8 9 10 11 12 13 16 17 18 19 22 23 24 25 26 27 28 41 42 43 44 45 46 47 48 49 50 51 54 81 92 103 108 111 113 114 116 118 119 120 121
 0068: 999 83 85
 0069: 940 82 83 84 85
 0070: 1 38 40 117
 0071: 773 82 83 84 85 91
 0072: 803 60 82 83 84 85 91 109 110
 0073: 821 58 59 60 82 83 84 85 91 109 110
 0074: 1 52 53 56 57 61 62 67 68 70 71 73 75 76 77 78 87 88 95 96 98 99 101 102 106 107 115
 0075: 985 58 59 60 74 82 83 84 85 91 109 110
 0076: 1 0 2 41 50 51 54 113
 0077: 1 44 120
 0078: 996 70 71
 0079: 813 58 59 60 70 71 74 82 83 84 85 91 109 110
 0080: 276 56 57 58 59 60 62 67 70 71 74 75 76 77 78 82 83 84 85 87 88 91 98 99 109 110
 0081: 1 48 49 92 103 111 119
 0082: 1 103 111 119
 0083: 1 58 59 74 82 83 84 85 109 110
 0084: 1 52 53 55 56 57 61 62 64 65 66 67 68 73 75 76 77 78 87 88 95 96 97 98 99 100 101 102 106 107 115
 0085: 1000 93 94
 0086: 912 69 93 94
 0087: 845 63 69 93 94
 0088: 1 9 10 12 13 24 25 26 114 121
 0089: 1 3 4 47 48 49 92 103 111
 0090: 559 72 90
 0091: 2 5 14 20 21 22 23 31 32 33
 0092: 2 56 57 62 67 70 71 75 76 77 78 87 88 98 99
 0093: 998 89 105
 0094: 948 72 89 90 105
 0095: 1 0 2 14 15 20 21 29 30 31 32 33 34 35 36 37 50 51
 0096: 996 72 89 90 104 105
 0097: 1 3 4 5 8 9 10 11 12 13 16 17 18 19 22 23 24 25 26 27 28 38 39 40 41 42 43 44 45 46 47 48 49 54 92 103 108 111 113 114 116 117 118 119 120 121
 0098: 1 60 74 82 83 84 85 91 109 110
 0099: 997 79 80
 0100: 1 14 15 20 21 29 31 32 33
 0101: 996 79 80 112
 0102: 715 72 79 80 89 90 104 105 112
 0103: 646 63 69 72 79 80 89 90 93 94 104 105 112
 0104: 1 74 82
 0105: 1 1 5 12 13 14 15 17 19 20 21 22 23 31 32 33 38 39 40 41 54 81 113 117
 0106: 676 73 86
 0107: 344 63 69 72 73 79 80 86 89 90 93 94 104 105 112
 0108: 420 56 57 58 59 60 62 63 67 69 70 71 72 73 74 75 76 77 78 79 80 82 83 84 85 86 87 88 89 90 91 93 94 98 99 104 105 109 110 112
 0109: 84 55 56 57 58 59 60 62 63 67 69 70 71 72 73 74 75 76 77 78 79 80 82 83 84 85 86 87 88 89 90 91 93 94 95 96 97 98 99 100 101 102 104 105 109 110 112
 0110: 2 1 38 39 40 41 54 81 113 117
 0111: 1 60 109
 0112: 557 64 65
 0113: 1 82 84 85
 0114: 977 64 65 66
 0115: 747 55 56 57 58 59 60 62 63 64 65 66 67 69 70 71 72 73 74 75 76 77 78 79 80 82 83 84 85 86 87 88 89 90 91 93 94 95 96 97 98 99 100 101 102 104 105 109 110 112
 0116: 909 52 53 55 56 57 58 59 60 61 62 63 64 65 66 67 68 69 70 71 72 73 74 75 76 77 78 79 80 82 83 84 85 86 87 88 89 90 91 93 94 95 96 97 98 99 100 101 102 104 105 106 107 109 110 112 115
 0117: 752 6 7 52 53 55 56 57 58 59 60 61 62 63 64 65 66 67 68 69 70 71 72 73 74 75 76 77 78 79 80 82 83 84 85 86 87 88 89 90 91 93 94 95 96 97 98 99 100 101 102 104 105 106 107 109 110 112 115
 0118: 775 1 6 7 52 53 55 56 57 58 59 60 61 62 63 64 65 66 67 68 69 70 71 72 73 74 75 76 77 78 79 80 81 82 83 84 85 86 87 88 89 90 91 93 94 95 96 97 98 99 100 101 102 104 105 106 107 109 110 112 115
 0119: 1 5 12 13 17 19 22 23 33
 0120: 1 76 98
 0121: 986 29 30
 0122: 1 11 27 28 43 45
 0123: 1 0 2 8 9 10 12 13 17 19 24 25 26 50 51 114 121
 0124: 999 34 35
 0125: 1 56 57 61 62 67 68 75 76 77 78 98 99 106 107 115
 0126: 181 34 35 37
 0127: 1 52 53 55 56 57 58 59 60 61 62 63 64 65 66 67 68 69 70 71 72 73 74 75 76 77 78 79 80 82 83 84 85 86 89 90 91 93 94 95 96 97 98 99 100 101 102 104 105 106 107 109 110 112 115
 0128: 973 34 35 36 37
 0129: 411 29 30 34 35 36 37
 0130: 77 0 2 3 4 5 8 9 10 11 12 13 14 15 16 17 18 19 20 21 22 23 24 25 26 27 28 31 32 33 38 39 40 41 42 43 44 45 46 47 48 49 50 51 54 92 103 108 111 113 114 116 117 118 119 120 121
 0131: 1 55 56 57 58 59 60 62 63 67 69 70 71 72 73 74 75 76 77 78 79 80 82 83 84 85 86 89 90 91 93 94 95 96 97 98 99 100 101 102 104 105 109 110 112
 0132: 1 56 57 58 59 60 62 67 70 71 73 74 75 76 77 78 82 83 84 85 86 91 98 99 109 110
 0133: 895 14 15
 0134: 1 60 82 83 84 85 109 110
 0135: 1 17 19 22 23
 0136: 895 31 32
 0137: 682 14 15 31 32
 0138: 1 56 57 62 67 75 76 77 78 86 98 99
 0139: 1 1 63 69 72 81 89 90 93 94 104 105
 0140: 718 20 21
 0141: 617 14 15 20 21 31 32
 0142: 1 47 103 108 111 116 119
 0143: 801 14 15 20 21 31 32 33
 0144: 631 0 2 3 4 5 8 9 10 11 12 13 16 17 18 19 22 23 24 25 26 27 28 38 39 40 41 42 43 44 45 46 47 48 49 50 51 54 92 103 108 111 113 114 116 117 118 119 120 121
 0145: 1 8 9 10 24 25 26 27 28 42 43 44 45 46 118 120 121
 0146: 1 16 18 48 49 92 103 108 111 116 119
 0147: 1 3 4 5 8 9 10 12 13 14 15 17 19 20 21 22 23 24 25 26 27 28 29 30 31 32 33 34 35 36 37 43 45 47 48 49 92 103 108 111 114 116 119 121
 0148: 863 39 40
 0149: 689 38 39 40
 0150: 2 56 57 58 59 60 62 67 74 75 76 77 78 82 83 84 85 87 88 91 98 99 109 110
 0151: 868 38 39 40 117
 0152: 46 0 2 3 4 5 8 9 10 11 12 13 16 17 18 19 22 23 24 25 26 27 28 41 42 43 44 45 46 47 48 49 50 51 54 92 103 108 111 113 114 116 118 119 120 121
 0153: 1 5 8 9 10 11 12 13 17 19 22 23 24 25 26 42 44 46 114 120 121
 0154: 1 0 2 5 8 9 10 11 12 13 17 19 22 23 24 25 26 38 39 40 41 42 44 46 47 50 51 54 113 114 117 118 120 121
 0155: 995 41 113
 0156: 2 55 66 95 96 97 100 101 102
 0157: 386 41 54 113
 0158: 523 0 2 3 4 5 8 9 10 11 12 13 16 17 18 19 22 23 24 25 26 27 28 42 43 44 45 46 47 48 49 50 51 92 103 108 111 114 116 118 119 120 121
 0159: 1 55 64 65 95 96 97 100 101 102
 0160: 1 8 9 10 24 25 26 46 114 121
 0161: 1000 3 4
 0162: 3 0 2 6 7 50 51
 0163: 4 0 2 6 7 41 50 51 54 113
 0164: 1000 48 49
 0165: 614 3 4 48 49
 0166: 4 0 2 6 7 39 40 41 50 51 54 113 117
 0167: 4 0 2 6 7 39 40 41 42 44 46 50 51 54 113 117 120
 0168: 589 47 119
 0169: 4 0 2 6 7 39 40 41 42 44 46 50 51 54 113 117 118 120
 0170: 606 47 103 119
 0171: 3 0 2 6 7 27 28 39 40 41 42 43 44 45 46 50 51 54 113 117 118 120
 0172: 4 0 2 6 7 8 9 10 24 25 26 27 28 39 40 41 42 43 44 45 46 50 51 54 113 114 117 118 120 121
 0173: 938 92 111
 0174: 539 47 92 103 111 119
 0175: 295 3 4 47 48 49 92 103 111 119
 0176: 4 0 2 3 4 6 7 8 9 10 24 25 26 27 28 39 40 41 42 43 44 45 46 48 49 50 51 54 92 103 108 111 113 114 116 117 118 119 120 121
 0177: 4 0 2 3 4 5 6 7 8 9 10 12 13 14 15 17 19 20 21 22 23 24 25 26 27 28 29 30 31 32 33 34 35 36 37 39 40 41 42 43 44 45 46 48 49 50 51 54 92 103 108 111 113 114 116 117 118 119 120 121
 0178: 1000 108 116
 0179: 703 3 4 47 48 49 92 103 108 111 116 119
 0180: 4 1 11 38 52 53 55 56 57 58 59 60 61 62 63 64 65 66 67 68 69 70 71 72 73 74 75 76 77 78 79 80 81 82 83 84 85 86 87 88 89 90 91 93 94 95 96 97 98 99 100 101 102 104 105 106 107 109 110 112 115
 0181: 4 11 38
 0182: 999 16 18
 0183: 716 3 4 16 18 47 48 49 92 103 108 111 116 119
 0184: 1 5 21 22 23 33
 0185: 1 55 56 57 58 59 60 62 63 64 65 66 67 69 72 73 74 75 76 77 78 79 80 82 83 84 85 86 87 88 89 90 91 93 94 95 96 97 98 99 100 101 102 104 105 109 110 112
 0186: 967 27 28
 0187: 1 5 12 13 16 17 18 19 22 23 47 48 49 92 103 108 111 116 119
 0188: 1 14 15 20 21 31 32 33 34 35 36
 0189: 999 43 45
 0190: 813 27 28 43 45
 0191: 120 3 4 16 18 27 28 43 45 47 48 49 92 103 108 111 116 119
 0192: 5 0 2 3 4 16 18 48 49 50 51 92 103 108 111 116 119
 0193: 5 5 8 9 10 11 12 13 17 19 22 23 24 25 26 27 28 42 43 44 45 46 47 118 120 121
 0194: 2 8 9 12 13 24 25 26 114
 0195: 1000 22 23
 0196: 823 5 22 23
 0197: 2 8 12 13 24 25 26
 0198: 2 92 108 111 116 119
 0199: 999 12 13
 0200: 2 58 59 60 74 82 83 84 85 109 110
 0201: 3 74 82 83 84 85
 0202: 998 17 19
 0203: 654 12 13 17 19
 0204: 596 5 12 13 17 19 22 23
 0205: 135 3 4 5 12 13 16 17 18 19 22 23 27 28 43 45 47 48 49 92 103 108 111 116 119
 0206: 4 1 5 12 13 14 15 17 19 20 21 22 23 29 30 31 32 33 34 35 36 37 38 39 40 41 54 81 113 117
 0207: 85 3 4 5 12 13 16 17 18 19 22 23 27 28 43 45 47 48 49 92 103 108 111 116 118 119
 0208: 1 1 6 7 8 9 10 12 13 17 19 24 25 26 38 39 40 41 42 44 46 47 54 81 113 117 118 120 121
 0209: 1 35 36 37
 0210: 739 8 9
 0211: 3 46 47 120
 0212: 2 3 4 5 12 13 14 15 16 17 18 19 20 21 22 23 27 28 29 30 31 32 33 34 35 36 37 43 45 47 48 49 92 103 108 111 116 119
 0213: 930 10 121
 0214: 1 0 2 3 4 5 8 9 10 11 12 13 14 15 16 17 18 19 20 21 22 23 24 25 26 27 28 29 30 31 32 33 34 35 36 37 42 43 44 45 46 47 48 49 50 51 54 92 103 108 111 114 116 118 119 120 121
 0215: 1 3 4 5 16 18 27 28 43 45 47 48 49 92 103 108 111 116 119
 0216: 2 56 57 67 75 76
 0217: 1000 25 26
 0218: 1000 24 25 26
 0219: 713 10 24 25 26 121
 0220: 727 8 9 10 24 25 26 121
 0221: 1 61 68 73 106 107 115
 0222: 560 8 9 10 24 25 26 114 121
 0223: 1 33 34 35 36 37
 0224: 1 55 58 59 60 64 65 66 70 71 74 82 83 84 85 87 88 91 95 96 97 100 101 102 109 110
 0225: 942 42 44
 0226: 1 55 56 57 62 64 65 66 67 75 76 77 78 95 96 97 98 99 100 101 102
 0227: 816 42 44 120
 0228: 2 96 101 102
 0229: 977 42 44 46 120
 0230: 128 8 9 10 24 25 26 42 44 46 114 120 121
 0231: 1 0 2 3 4 5 8 9 10 11 12 13 17 19 22 23 24 25 26 27 28 42 43 44 45 46 47 48 49 50 51 92 103 108 111 114 116 118 119 120 121
 0232: 56 8 9 10 11 24 25 26 42 44 46 114 120 121
 0233: 265 3 4 5 8 9 10 11 12 13 16 17 18 19 22 23 24 25 26 27 28 42 43 44 45 46 47 48 49 92 103 108 111 114 116 118 119 120 121
 0234: 1000 0 2 50 51
 0235: 1 47 92 111 119
 0236: 1 43 45 114
 0237: 870 2 50
 0238: 998 0 51
 0239: 1 0 2 39 40 41 50 51 113 117
 0240: 1 61 68 87 88 106 107 115
 0241: 67 52 53 61 68 73 106 107 115
 0242: 535 98 99
 0243: 639 77 78
 0244: 67 59 60 82 83 84 85 91 109 110
 0245: 15 52 53 56 57 58 59 60 61 62 67 68 70 71 73 74 75 76 77 78 82 83 84 85 87 88 91 98 99 106 107 109 110 115
 0246: 271 72 89 105
 0247: 138 63 69 72 79 80 86 89 90 93 94 104 105 112
 0248: 86 52 53 56 57 58 59 60 61 62 63 67 68 69 70 71 72 73 74 75 76 77 78 79 80 82 83 84 85 86 87 88 89 90 91 93 94 98 99 104 105 106 107 109 110 112 115
 0249: 277 55 100
 0250: 143 95 96 102
 0251: 784 55 64 65 66 95 96 97 100 101 102
 0252: 34 20 33
 0253: 261 20 21 33
 0254: 254 20 21 31 32 33
 0255: 227 14 15 20 21 29 30 31 32 33
 0256: 804 14 15 20 21 29 30 31 32 33 34 35 36 37
 0257: 578 38 39 40 41 54 113 117
 0258: 245 103 119
 0259: 184 92 103 111 119
 0260: 129 92 103 108 111 116 119
 0261: 321 3 4 48 49 92 103 108 111 116 119
 0262: 41 16 18 47
 0263: 97 0 2 5 8 9 10 11 12 13 17 19 22 23 24 25 26 27 28 42 43 44 45 46 50 51 114 118 120 121
 0264: 21 5 17 19 22 23
 0265: 271 12 13 24 25 26
 0266: 188 10 12 13 24 25 26 121
 0267: 185 8 9 10 12 13 24 25 26 121
 0268: 199 5 8 9 10 12 13 17 19 22 23 24 25 26 121
 0269: 55 5 8 9 10 12 13 17 19 22 23 24 25 26 27 28 43 45 121
 0270: 63 5 8 9 10 12 13 17 19 22 23 24 25 26 27 28 43 45 118 121
 0271: 89 5 8 9 10 12 13 17 19 22 23 24 25 26 27 28 42 43 44 45 46 118 120 121
 0272: 59 11 114
 0273: 161 5 8 9 10 11 12 13 17 19 22 23 24 25 26 27 28 42 43 44 45 46 114 118 120 121
 0274: 17 0 2 51
 0275: 356 56 57 76 98 99
 0276: 189 56 57 62 67 73 75 76 77 78 87 88 98 99
 0277: 106 52 53 56 57 61 62 67 68 73 75 76 77 78 87 88 98 99 106 107 115
 0278: 7 63 93 94
 0279: 11 58 59 60 63 69 70 71 74 82 83 84 85 91 93 94 109 110
 0280: 7 58 59 60 63 69 70 71 74 82 83 84 85 86 91 93 94 109 110
 0281: 5 52 53 56 57 58 59 60 61 62 63 67 68 69 70 71 73 74 75 76 77 78 82 83 84 85 86 87 88 91 93 94 98 99 106 107 109 110 115
 0282: 94 52 53 55 56 57 58 59 60 61 62 63 67 68 69 70 71 72 73 74 75 76 77 78 79 80 82 83 84 85 86 87 88 89 90 91 93 94 95 96 97 98 99 100 101 102 104 105 106 107 109 110 112 115
 0283: 62 1 52 53 55 56 57 58 59 60 61 62 63 64 65 66 67 68 69 70 71 72 73 74 75 76 77 78 79 80 81 82 83 84 85 86 87 88 89 90 91 93 94 95 96 97 98 99 100 101 102 104 105 106 107 109 110 112 115
 0284: 42 14 20 21 31 32 33
 0285: 675 36 37
 0286: 86 8 9 10 121
 0287: 59 8 9 10 17 19 121
 0288: 211 8 9 10 12 13 17 19 24 25 26 121
 0289: 160 46 120
 0290: 28 42 46 120
 0291: 23 5 8 9 10 12 13 17 19 22 23 24 25 26 42 44 46 120 121
 0292: 256 39 40 117
 0293: 5 5 8 9 10 12 13 17 19 22 23 24 25 26 38 39 40 42 44 46 117 120 121
 0294: 5 0 2 3 4 11 16 18 27 28 41 43 45 47 48 49 50 51 54 92 103 108 111 113 114 116 118 119
 0295: 6 0 2 3 4 11 16 18 27 28 43 45 47 48 49 50 51 92 103 108 111 114 116 118 119
 0296: 139 3 4 16 18 48 49 92 103 108 111 116 119
 0297: 361 27 28 43 45 118
 0298: 10 27 28 43 45 114 118
 0299: 9 11 27 28 43 45 114 118
 0300: 3 3 4 11 16 18 27 28 43 45 47 48 49 92 103 108 111 114 116 118 119
 0301: 23 76 77 78
 0302: 50 67 75 76 77 78
 0303: 15 67 75 76 77 78 98
 0304: 40 67 75 76 77 78 98 99
 0305: 228 56 57 62 67 73 75 76 77 78 86 87 88 98 99
 0306: 126 58 60 82 83 84 85 91 109 110
 0307: 311 56 57 58 59 60 62 67 70 71 73 74 75 76 77 78 82 83 84 85 86 87 88 91 98 99 109 110
 0308: 20 29 30 34 35
 0309: 12 29 30 34 35 37
 0310: 17 27 43 45
 0311: 4 14 15 20 21 27 28 29 30 31 32 33 34 35 36 37 43 45 118
 0312: 4 0 2 3 4 5 8 9 10 11 12 13 16 17 18 19 22 23 24 25 26 38 39 40 41 42 44 46 47 48 49 50 51 54 92 103 108 111 113 114 116 117 119 120 121
 0313: 35 47 103
 0314: 57 47 103 108 116 119
 0315: 295 47 92 103 108 111 116 119
 0316: 145 12 13 17 19 22 23
 0317: 246 3 4 5 12 13 16 17 18 19 22 23 47 48 49 92 103 108 111 116 119
 0318: 66 0 2 8 9 10 11 24 25 26 38 39 40 41 42 44 46 50 51 54 113 114 117 120 121
 0319: 572 38 39 40 41 113 117
 0320: 142 0 2 8 9 10 11 24 25 26 42 44 46 50 51 114 120 121
 0321: 30 24 25 26 121
 0322: 114 8 10 24 25 26 121
 0323: 15 11 42 44 46 120
 0324: 113 0 50 51
 0325: 2 55 79 80 97 100 112
 0326: 8 55 79 80 95 96 97 100 101 102 112
 0327: 368 64 66
 0328: 204 55 64 65 66 79 80 95 96 97 100 101 102 112
 0329: 181 67 75 76
 0330: 37 67 75 76 98
 0331: 150 67 75 76 98 99
 0332: 228 62 77 78
 0333: 5 56 57 61 62 67 68 73 75 76 77 78 87 88 98 99 106 107 115
 0334: 2 56 57 58 59 60 61 62 67 68 70 71 73 74 75 76 77 78 82 83 84 85 87 88 91 98 99 106 107 109 110 115
 0335: 2 55 56 57 58 59 60 61 62 64 65 66 67 68 70 71 73 74 75 76 77 78 79 80 82 83 84 85 87 88 91 95 96 97 98 99 100 101 102 106 107 109 110 112 115
 0336: 12 55 56 57 58 59 60 61 62 64 65 66 67 68 70 71 73 74 75 76 77 78 79 80 82 83 84 85 86 87 88 91 95 96 97 98 99 100 101 102 106 107 109 110 112 115
 0337: 2 55 56 57 58 59 60 61 62 63 64 65 66 67 68 69 70 71 73 74 75 76 77 78 79 80 82 83 84 85 86 87 88 91 93 94 95 96 97 98 99 100 101 102 106 107 109 110 112 115
 0338: 37 55 56 57 58 59 60 61 62 63 64 65 66 67 68 69 70 71 72 73 74 75 76 77 78 79 80 82 83 84 85 86 87 88 89 90 91 93 94 95 96 97 98 99 100 101 102 104 105 106 107 109 110 112 115
 0339: 21 1 55 56 57 58 59 60 61 62 63 64 65 66 67 68 69 70 71 72 73 74 75 76 77 78 79 80 81 82 83 84 85 86 87 88 89 90 91 93 94 95 96 97 98 99 100 101 102 104 105 106 107 109 110 112 115
 0340: 26 1 6 7 55 56 57 58 59 60 61 62 63 64 65 66 67 68 69 70 71 72 73 74 75 76 77 78 79 80 81 82 83 84 85 86 87 88 89 90 91 93 94 95 96 97 98 99 100 101 102 104 105 106 107 109 110 112 115
 0341: 30 29 30 52 53
 0342: 30 14 15 20 21 29 30 31 32 33 52 53
 0343: 132 34 35 36
 0344: 28 14 15 20 21 29 30 31 32 33 34 35 36 37 52 53
 0345: 35 3 4 5 16 18 22 23 47 48 49 92 103 108 111 116 119
 0346: 11 0 2 8 9 10 11 12 13 17 19 24 25 26 27 28 42 43 44 45 46 50 51 114 118 120 121
 0347: 5 0 2 8 9 10 11 12 13 17 19 24 25 26 42 44 46 50 51 114 120 121
 0348: 4 0 2 8 9 10 12 13 17 19 24 25 26 42 44 46 50 51 114 120 121
 0349: 11 8 9 10 12 13 17 19 24 25 26 42 44 46 120 121
 0350: 10 0 2 50 51 114
 0351: 82 52 53 56 57 61 62 67 68 70 71 73 75 76 77 78 87 88 98 99 106 107 115
 0352: 255 95 96 101
 0353: 75 86 93 94
 0354: 75 69 86 93 94
 0355: 74 58 59 60 69 74 82 83 84 85 86 91 93 94 109 110
 0356: 82 58 59 60 63 69 74 82 83 84 85 86 91 93 94 109 110
 0357: 92 58 59 60 63 69 72 74 79 80 82 83 84 85 86 89 90 91 93 94 104 105 109 110 112
 0358: 46 55 58 59 60 63 64 65 66 69 72 74 79 80 82 83 84 85 86 89 90 91 93 94 95 96 97 100 101 102 104 105 109 110 112
 0359: 18 0 2 3 4 5 8 9 10 12 13 14 15 16 17 18 19 20 21 22 23 24 25 26 27 28 29 30 31 32 33 34 35 36 37 38 39 40 41 42 43 44 45 46 47 48 49 50 51 54 92 103 108 111 113 114 116 117 118 119 120 121
 0360: 18 0 2 5 8 9 10 12 13 14 15 17 19 20 21 22 23 24 25 26 27 28 29 30 31 32 33 34 35 36 37 38 39 40 41 42 43 44 45 46 50 51 54 113 114 117 118 120 121
 0361: 9 0 2 8 9 10 12 13 14 15 17 19 20 21 24 25 26 27 28 29 30 31 32 33 34 35 36 37 38 39 40 41 42 43 44 45 46 50 51 54 113 114 117 118 120 121
 0362: 28 9 10 12 13 24 25 26 121
 0363: 3 9 10 12 13 17 19 24 25 26 121
 0364: 85 8 9 10 12 13 17 19 24 25 26 114 121
 0365: 18 8 9 10 12 13 17 19 24 25 26 27 28 43 45 114 121
 0366: 18 8 9 10 12 13 17 19 24 25 26 27 28 43 45 114 118 121
 0367: 17 0 2 14 15 20 21 29 30 31 32 33 34 35 36 37 38 39 40 41 42 44 46 50 51 54 113 117 120
 0368: 26 0 2 38 39 40 41 42 44 46 50 51 54 113 117 120
 0369: 41 0 2 38 39 40 41 50 51 54 113 117
 0370: 18 0 2 38 39 40 50 51 117
 0371: 21 0 2 39 40 50 51 117
 0372: 24 0 2 50 51 117
 0373: 12 58 59 60 63 69 72 73 74 79 80 82 83 84 85 86 89 90 91 93 94 104 105 109 110 112
 0374: 132 58 59 60 63 69 70 71 72 73 74 79 80 82 83 84 85 86 89 90 91 93 94 104 105 109 110 112
 0375: 78 38 39
 0376: 34 0 2 3 4 5 8 9 10 11 12 13 14 15 16 17 18 19 20 21 22 23 24 25 26 27 28 29 30 31 32 33 34 35 36 37 42 43 44 45 46 47 48 49 50 51 92 103 108 111 114 116 118 119 120 121
 0377: 63 0 2 3 4 8 9 10 11 16 18 24 25 26 27 28 42 43 44 45 46 47 48 49 50 51 92 103 108 111 114 116 118 119 120 121
 0378: 13 0 2 3 4 8 9 10 11 24 25 26 27 28 42 43 44 45 46 47 48 49 50 51 92 103 108 111 114 116 118 119 120 121
 0379: 7 0 2 3 4 8 9 10 11 24 25 26 27 28 42 43 44 45 46 48 49 50 51 92 103 108 111 114 116 118 119 120 121
 0380: 96 92 103 111
 0381: 126 3 4 48 49 92 103 111
 0382: 104 108 116 119
 0383: 152 0 2 8 9 10 11 24 25 26 27 28 42 43 44 45 46 50 51 114 118 120 121
 0384: 10 0 2 8 9 10 11 24 25 26 27 28 42 44 46 50 51 114 118 120 121
 0385: 45 0 2 8 9 10 11 24 25 26 42 44 46 50 51 114 118 120 121
 0386: 104 0 2 8 9 10 24 25 26 42 44 46 50 51 114 120 121
 0387: 125 0 2 8 9 10 24 25 26 50 51 114 121
 0388: 62 9 10 24 25 26 121
 0389: 29 72 73 86 89 90 104 105
 0390: 40 72 73 79 80 86 89 90 104 105 112
 0391: 28 55 63 64 65 66 69 72 73 79 80 86 89 90 93 94 95 96 97 100 101 102 104 105 112
 0392: 38 58 59 60 70 71 74 82 83 84 85 87 88 91 109 110
 0393: 242 14 15 20 21 31 32 33 34 35 36 37
 0394: 27 0 2 3 4 5 8 9 10 11 12 13 16 17 18 19 22 23 24 25 26 27 28 38 39 40 42 43 44 45 46 47 48 49 50 51 92 103 108 111 114 116 117 118 119 120 121
 0395: 39 3 4 16 18 43 45 47 48 49 92 103 108 111 116 119
 0396: 21 3 4 16 18 27 28 43 45 47 48 49 92 103 108 111 114 116 119
 0397: 13 3 4 11 16 18 27 28 43 45 47 48 49 92 103 108 111 114 116 119
 0398: 87 3 4 5 8 9 10 11 12 13 16 17 18 19 22 23 24 25 26 27 28 43 45 47 48 49 92 103 108 111 114 116 119 121
 0399: 235 42 44 46 118 120
 0400: 161 97 100
 0401: 179 63 69 72 89 90 93 94 104 105
 0402: 24 63 69 72 73 86 89 90 93 94 104 105
 0403: 31 55 58 59 60 63 64 65 66 69 70 71 72 73 74 79 80 82 83 84 85 86 89 90 91 93 94 95 96 97 100 101 102 104 105 109 110 112
 0404: 27 55 56 57 58 59 60 62 63 64 65 66 67 69 70 71 72 73 74 75 76 77 78 79 80 82 83 84 85 86 89 90 91 93 94 95 96 97 98 99 100 101 102 104 105 109 110 112
 0405: 12 0 2 5 8 9 10 11 12 13 14 15 17 19 20 21 22 23 24 25 26 27 28 29 30 31 32 33 34 35 36 37 38 39 40 41 42 43 44 45 46 50 51 54 113 114 117 118 120 121
 0406: 136 14 15 20 21 29 30 31 32 34 35 36 37
 0407: 64 5 12 13 14 15 17 19 20 21 22 23 29 30 31 32 33 34 35 36 37
 0408: 90 0 2 8 9 10 11 24 25 26 27 28 38 39 40 41 42 43 44 45 46 50 51 54 113 114 117 118 120 121
 0409: 12 52 53 61 68 87 88 106 107 115
 0410: 9 52 53 61 68 73 87 88 106 107 115
 0411: 277 56 57 98
 0412: 17 62 77
 0413: 33 62 76 77 78
 0414: 1 62 75 76 77 78
 0415: 29 62 67 75 76 77 78
 0416: 2 63 69 86 93 94
 0417: 25 72 90 104
 0418: 10 52 53 55 56 57 58 59 60 61 62 63 64 65 67 68 69 70 71 72 73 74 75 76 77 78 79 80 82 83 84 85 86 87 88 89 90 91 93 94 95 96 97 98 99 100 101 102 104 105 106 107 109 110 112 115
 0419: 9 8 10 121
 0420: 6 8 9 10 12 13 17 19 22 23 24 25 26 121
 0421: 86 14 15 29 30 31 32 34 35 36 37
 0422: 1 5 8 9 10 12 13 14 15 17 19 20 21 22 23 24 25 26 29 30 31 32 33 34 35 36 37 121
 0423: 46 38 39 40 41 42 44 46 54 113 117 120
 0424: 1 5 8 9 10 12 13 14 15 17 19 20 21 22 23 24 25 26 29 30 31 32 33 34 35 36 37 38 39 40 41 42 44 46 54 113 117 120 121
 0425: 108 27 28 43 45 114
 0426: 37 11 27 28 43 45 114
 0427: 4 0 2 3 4 16 18 47 48 49 50 51 92 103 108 111 116 119
 0428: 47 48 49 92 103 108 111 116 119
 0429: 94 55 56 57 58 59 60 62 64 65 66 67 70 71 73 74 75 76 77 78 82 83 84 85 86 87 88 91 95 96 97 98 99 100 101 102 109 110
 0430: 1 0 2 3 4 5 8 9 10 11 12 13 14 15 16 17 18 19 20 21 22 23 24 25 26 27 28 29 30 31 32 33 38 39 40 41 42 43 44 45 46 47 48 49 50 51 54 92 103 108 111 113 114 116 117 118 119 120 121
 0431: 81 3 4 47 92 103 108 111 116 119
 0432: 20 0 2 5 8 9 10 11 12 13 14 15 17 19 20 21 22 23 24 25 26 27 28 31 32 33 38 39 40 41 42 43 44 45 46 50 51 54 113 114 117 118 120 121
 0433: 54 5 12 13 14 15 17 19 20 21 22 23 31 32 33
 0434: 111 8 9 10 24 25 26 27 28 42 43 44 45 46 114 118 120 121
 0435: 148 8 9 10 11 24 25 26 27 28 42 43 44 45 46 114 118 120 121
 0436: 75 65 66
 0437: 50 38 39 40 42 44 46 117 120
 0438: 41 0 2 3 4 5 8 9 10 11 12 13 16 17 18 19 22 23 24 25 26 27 28 43 45 47 48 49 50 51 92 103 108 111 114 116 118 119 121
 0439: 19 0 2 3 4 5 8 9 10 12 13 16 17 18 19 22 23 24 25 26 27 28 43 45 47 48 49 50 51 92 103 108 111 114 116 118 119 121
 0440: 95 27 28 118
 0441: 51 3 4 27 28 43 45 47 48 49 92 103 108 111 116 118 119
 0442: 76 3 4 16 18 27 28 43 45 47 48 49 92 103 108 111 116 118 119
 0443: 36 3 4 5 8 9 10 12 13 16 17 18 19 22 23 24 25 26 27 28 43 45 47 48 49 92 103 108 111 114 116 118 119 121
 0444: 227 56 57 67 75 76 77 98 99
 0445: 15 56 57 58 59 60 62 67 70 71 74 75 76 77 78 82 83 84 85 91 98 99 109 110
 0446: 51 14 15 31
 0447: 34 14 15 21 31 32
 0448: 32 38 40
 0449: 48 0 2 3 4 5 8 9 10 11 12 13 16 17 18 19 22 23 24 25 26 27 28 42 43 44 45 46 47 48 49 50 51 54 92 103 108 111 114 116 118 119 120 121
 0450: 13 28 43 45
 0451: 125 55 63 64 65 66 69 72 79 80 89 90 93 94 95 96 97 100 101 102 104 105 112
 0452: 35 83 85 91
 0453: 15 58 59 83 85 91
 0454: 54 58 59 60 83 85 91 109 110
 0455: 50 74 82 84
 0456: 162 14 15 20 31 32
 0457: 21 27 28 42 43 44 45 46 118 120
 0458: 24 0 2 3 4 5 12 13 16 17 18 19 22 23 47 48 49 50 51 92 103 108 111 116 119
 0459: 16 62 87 88
 0460: 22 62 77 78 87 88
 0461: 6 62 76 77 78 87 88
 0462: 3 67 75 99
 0463: 1 62 67 75 76 77 78 87 88 99
 0464: 8 62 67 75 76 77 78 87 88 98 99
 0465: 46 5 8 9 10 12 13 17 19 22 23 24 25 26 118 121
 0466: 83 5 8 9 10 12 13 17 19 22 23 24 25 26 42 44 46 118 120 121
 0467: 89 5 8 9 10 12 13 17 19 22 23 24 25 26 27 28 42 43 44 45 46 114 118 120 121
 0468: 82 47 48 49 92 103 108 111 116 119
 0469: 1 3 4 5 8 9 10 11 12 13 17 19 22 23 24 25 26 27 28 42 43 44 45 46 47 48 49 92 103 108 111 114 116 118 119 120 121
 0470: 55 1 6 7 81
 0471: 52 1 6 7 14 15 20 21 29 30 31 32 33 34 35 36 37 81
 0472: 85 42 44 46 47 120
 0473: 35 8 9 10 12 13 17 19 24 25 26 42 44 46 47 120 121
 0474: 48 8 9 10 12 13 17 19 24 25 26 42 44 46 47 118 120 121
 0475: 35 8 9 10 12 13 17 19 24 25 26 38 39 40 42 44 46 47 117 118 120 121
 0476: 7 1 6 7 8 9 10 12 13 14 15 17 19 20 21 24 25 26 29 30 31 32 33 34 35 36 37 38 39 40 42 44 46 47 81 117 118 120 121
 0477: 46 1 6 7 8 9 10 12 13 14 15 17 19 20 21 24 25 26 29 30 31 32 33 34 35 36 37 38 39 40 41 42 44 46 47 54 81 113 117 118 120 121
 0478: 1 3 4 103 119
 0479: 32 63 69 72 86 89 90 93 94 104 105
 0480: 22 55 63 64 65 66 69 72 79 80 86 89 90 93 94 95 96 97 100 101 102 104 105 112
 0481: 45 55 58 59 60 63 64 65 66 69 70 71 72 74 79 80 82 83 84 85 86 89 90 91 93 94 95 96 97 100 101 102 104 105 109 110 112
 0482: 37 52 53 55 56 57 58 59 60 61 62 63 64 65 66 67 68 69 70 71 72 73 74 75 76 77 78 79 80 82 83 84 85 86 87 88 89 90 91 93 94 95 96 97 98 99 100 101 102 104 105 106 107 109 110 111 112 115
 0483: 44 52 53 55 56 57 58 59 60 61 62 63 64 65 66 67 68 69 70 71 72 73 74 75 76 77 78 79 80 82 83 84 85 86 87 88 89 90 91 92 93 94 95 96 97 98 99 100 101 102 104 105 106 107 109 110 111 112 115
 0484: 25 0 1 2 5 6 7 8 9 10 11 12 13 14 15 16 17 18 19 20 21 22 23 24 25 26 27 28 29 30 31 32 33 34 35 36 37 38 39 40 41 42 43 44 45 46 47 48 49 50 51 54 81 108 113 114 116 117 118 120 121
 0485: 46 0 1 2 5 6 7 8 9 10 11 12 13 14 15 16 17 18 19 20 21 22 23 24 25 26 27 28 29 30 31 32 33 34 35 36 37 38 39 40 41 42 43 44 45 46 47 50 51 54 81 108 113 114 116 117 118 120 121
 0486: 46 0 1 2 5 6 7 8 9 10 11 12 13 14 15 16 17 18 19 20 21 22 23 24 25 26 27 28 29 30 31 32 33 34 35 36 37 38 39 40 41 42 43 44 45 46 47 50 51 54 81 113 114 117 118 120 121
 0487: 27 0 1 2 5 6 7 8 9 10 11 12 13 14 15 16 17 18 19 20 21 22 23 24 25 26 29 30 31 32 33 34 35 36 37 38 39 40 41 42 44 46 47 50 51 54 81 113 117 118 120 121
 0488: 28 0 1 2 5 6 7 8 9 10 11 12 13 14 15 17 19 20 21 22 23 24 25 26 29 30 31 32 33 34 35 36 37 38 39 40 41 42 44 46 47 50 51 54 81 113 117 118 120 121
 0489: 44 0 1 2 6 7 8 9 10 11 12 13 14 15 17 19 20 21 24 25 26 29 30 31 32 33 34 35 36 37 38 39 40 41 42 44 46 47 50 51 54 81 113 117 118 120 121
 0490: 23 0 1 2 6 7 8 9 10 12 13 14 15 17 19 20 21 24 25 26 29 30 31 32 33 34 35 36 37 38 39 40 41 42 44 46 47 50 51 54 81 113 117 118 120 121
 0491: 24 52 53 61 68 70 71 106 107 115
 0492: 48 52 53 55 56 57 61 62 67 68 70 71 73 75 76 77 78 87 88 95 96 97 98 99 100 101 102 106 107 115
 0493: 175 60 91 109 110
 0494: 10 103 108 116 119
 0495: 26 3 4 92 103 108 111 116 119
 0496: 5 12 13 24 25 26 114
 0497: 7 8 12 13 24 25 26 114
 0498: 28 9 10 121
 0499: 27 8 9 10 12 13 24 25 26 114 121
 0500: 4 0 2 5 14 15 20 21 22 23 29 30 31 32 33 34 35 36 37 38 39 40 41 42 44 46 50 51 54 113 117 120
 0501: 7 0 2 39 40 41 50 51 54 113 117
 0502: 110 58 59 74
 0503: 120 58 59 74 82 83 84 85 91
 0504: 41 58 59 60 74 82 83 84 85 91
 0505: 40 8 9 10 11 24 25 26 114 121
 0506: 40 8 9 10 11 24 25 26 42 44 46 114 118 120 121
 0507: 12 0 2 3 4 5 12 13 16 17 18 19 22 23 27 28 43 45 47 48 49 50 51 92 103 108 111 116 119
 0508: 4 47 103 111 119
 0509: 1 63 64 65 66 69 72 73 79 80 86 89 90 93 94 104 105 112
 0510: 3 14 15 20 21 31 32 33 38 39 40 41 54 113 117
 0511: 43 5 12 13 22 23
 0512: 1 61 106 107 115
 0513: 15 56 57 61 62 67 68 75 76 77 78 87 88 98 99 106 107 115
 0514: 11 56 57 61 62 67 68 70 71 75 76 77 78 87 88 98 99 106 107 115
 0515: 13 56 57 58 59 60 61 62 67 68 70 71 74 75 76 77 78 82 83 84 85 87 88 91 98 99 106 107 109 110 115
 0516: 28 56 57 58 59 60 61 62 67 68 70 71 73 74 75 76 77 78 82 83 84 85 86 87 88 91 98 99 106 107 109 110 115
 0517: 30 8 9 10 12 13 17 19 24 25 26 42 44 46 114 120 121
 0518: 21 8 9 10 12 13 17 19 24 25 26 27 28 42 43 44 45 46 114 118 120 121
 0519: 30 8 9 10 11 12 13 17 19 24 25 26 27 28 42 43 44 45 46 114 118 120 121
 0520: 11 0 2 3 4 5 16 18 22 23 47 48 49 50 51 92 103 108 111 116 119
 0521: 14 5 8 9 10 12 13 17 19 22 23 24 25 26 27 28 43 45 114 121
 0522: 9 5 8 9 10 12 13 17 19 22 23 24 25 26 27 28 43 45 114 118 121
 0523: 1 38 39 40 54 117
 0524: 2 38 39 40 41 113
 0525: 14 3 4 92 103 111
 0526: 100 3 4 5 8 9 10 12 13 16 17 18 19 22 23 24 25 26 27 28 43 45 47 48 49 92 103 108 111 114 116 119 121
 0527: 27 3 4 92 111
 0528: 36 3 4 5 8 9 10 12 13 16 17 18 19 22 23 24 25 26 27 28 42 43 44 45 46 47 48 49 92 103 108 111 114 116 118 119 120 121
 0529: 66 3 4 48 49 92 111
 0530: 17 3 4 43 45 47 48 49 92 103 108 111 116 119
 0531: 56 3 4 27 28 43 45 47 48 49 92 103 108 111 116 119
 0532: 9 12 13 17 19 118
 0533: 10 3 4 12 13 17 19 27 28 43 45 47 48 49 92 103 108 111 116 118 119
 0534: 11 3 4 5 12 13 17 19 22 23 27 28 43 45 47 48 49 92 103 108 111 116 118 119
 0535: 1 3 4 5 12 13 14 15 17 19 20 21 22 23 27 28 29 30 31 32 33 34 35 36 37 43 45 47 48 49 92 103 108 111 116 118 119
 0536: 9 3 4 5 12 13 14 15 16 17 18 19 20 21 22 23 27 28 29 30 31 32 33 34 35 36 37 43 45 47 48 49 92 103 108 111 116 118 119
 0537: 11 0 2 8 9 10 11 24 25 26 38 39 40 42 44 46 50 51 114 117 120 121
 0538: 14 0 2 8 9 10 11 24 25 26 46 50 51 114 120 121
 0539: 14 0 2 8 9 10 11 24 25 26 46 50 51 114 121
 0540: 28 0 2 8 9 10 11 24 25 26 50 51 114 121
 0541: 38 6 7 55 56 57 58 59 60 62 63 64 65 66 67 69 70 71 72 73 74 75 76 77 78 79 80 82 83 84 85 86 87 88 89 90 91 93 94 95 96 97 98 99 100 101 102 104 105 109 110 112
 0542: 38 1 6 7 55 56 57 58 59 60 62 63 64 65 66 67 69 70 71 72 73 74 75 76 77 78 79 80 81 82 83 84 85 86 87 88 89 90 91 93 94 95 96 97 98 99 100 101 102 104 105 109 110 112
 0543: 77 3 4 47 92 103 111 119
 0544: 15 0 2 8 9 10 11 14 15 20 21 24 25 26 27 28 29 30 31 32 33 34 35 36 37 38 39 40 41 42 43 44 45 46 50 51 52 53 54 61 68 106 107 113 114 115 117 118 120 121
 0545: 20 14 15 20 21 31 32 52 53 61 68 106 107 115
 0546: 13 14 15 20 21 29 30 31 32 52 53 61 68 106 107 115
 0547: 13 14 15 20 21 29 30 31 32 34 35 36 37 52 53 61 68 106 107 115
 0548: 38 14 15 20 21 29 30 31 32 33 34 35 36 37 52 53 61 68 106 107 115
 0549: 13 0 2 8 9 10 11 24 25 26 42 44 46 50 51 54 114 120 121
 0550: 2 64 65 66 95 96 101 102
 0551: 40 63 79 80 112
 0552: 48 63 72 79 80 89 90 104 105 112
 0553: 34 15 20 21 31 32 33
 0554: 35 0 2 5 8 9 10 11 12 13 17 19 22 23 24 25 26 27 28 38 39 40 41 42 43 44 45 46 50 51 54 113 114 117 118 120 121
 0555: 35 67 75 76 99
 0556: 4 52 53 56 57 61 62 67 68 73 75 76 77 78 86 87 88 98 99 106 107 115
 0557: 21 52 53 56 57 58 59 60 61 62 67 68 70 71 73 74 75 76 77 78 82 83 84 85 86 87 88 91 98 99 106 107 109 110 115
 0558: 5 63 64 65 66 69 72 79 80 89 90 93 94 104 105 112
 0559: 13 14 31 32
 0560: 25 14 15 20 21 29 30 31 32
 0561: 14 11 42 44 46 118 120
 0562: 9 55 95 96 97 101 102
 0563: 1 55 58 59 60 64 65 66 70 71 74 79 80 82 83 84 85 91 95 96 97 100 101 102 109 110 112
 0564: 1 55 56 57 58 59 60 61 62 64 65 66 67 68 70 71 72 73 74 75 76 77 78 79 80 82 83 84 85 86 87 88 89 90 91 95 96 97 98 99 100 101 102 104 105 106 107 109 110 112 115
 0565: 1 0 2 3 4 5 8 9 10 11 12 13 14 15 16 17 18 19 20 21 22 23 24 25 26 27 28 29 30 31 32 33 38 39 40 41 42 43 44 45 46 47 48 49 50 51 52 53 54 92 103 108 111 113 114 116 117 118 119 120 121
 0566: 1 56 57 62 67 70 71 73 75 76 77 78 86 87 88 98 99
 0567: 138 89 90 105
 0568: 27 14 15 32
 0569: 16 39 117
 0570: 27 44 46 120
 0571: 36 10 24 25 26
 0572: 34 3 4 5 8 9 10 11 12 13 16 17 18 19 22 23 24 25 26 27 28 43 45 47 48 49 92 103 108 111 114 116 118 119 121
 0573: 36 60 83 85 91 109 110
 0574: 20 59 74
 0575: 15 58 59 74 82 83 84 85
 0576: 3 5 12 13 17 19 22 23 27 28 43 45
 0577: 6 58 59 60 63 69 70 71 72 74 79 80 82 83 84 85 89 90 91 93 94 104 105 109 110 112
 0578: 5 56 57 58 59 60 62 63 67 69 70 71 72 74 75 76 77 78 79 80 82 83 84 85 89 90 91 93 94 98 99 104 105 109 110 112
 0579: 8 56 57 58 59 60 62 63 67 69 70 71 72 73 74 75 76 77 78 79 80 82 83 84 85 86 89 90 91 93 94 98 99 104 105 109 110 112
 0580: 23 8 9 10 24 25 26 42 44 46 114 118 120 121
 0581: 6 8 9 10 12 13 17 19 24 25 26 118 121
 0582: 32 8 9 10 12 13 17 19 24 25 26 38 39 40 41 42 44 46 47 54 113 117 118 120 121
 0583: 7 91 109
 0584: 21 91 109 110
 0585: 5 58 59 60 63 69 70 71 72 74 82 83 84 85 89 90 91 93 94 104 105 109 110
 0586: 23 58 59 60 63 69 70 71 72 74 82 83 84 85 86 89 90 91 93 94 104 105 109 110
 0587: 45 52 53 55 56 57 58 59 60 61 62 63 64 65 66 67 68 69 70 71 72 73 74 75 76 77 78 79 80 82 83 84 85 86 87 88 89 90 91 92 93 94 95 96 97 98 99 100 101 102 103 104 105 106 107 109 110 111 112 115 119
 0588: 29 0 2 11 50 51
 0589: 1 63 69 72 89 90 93 94 105
 0590: 3 3 4 48 49 108 116
 0591: 3 47 92 103 119
 0592: 24 67 75 77 78
 0593: 5 27 28 43 45 108 116
 0594: 1 27 28 43 45 92 108 111 116
 0595: 6 27 28 43 45 47 92 103 108 111 116 119
 0596: 1 0 2 5 8 9 10 11 12 13 17 19 22 23 24 25 26 38 39 40 41 42 44 46 50 51 54 113 114 117 118 120 121
 0597: 24 0 2 8 9 10 11 24 25 26 38 39 40 41 42 44 46 50 51 54 113 114 117 118 120 121
 0598: 5 55 58 59 60 64 65 66 70 71 74 82 83 84 85 91 95 96 97 100 101 102 109 110
 0599: 12 56 57 62 63 67 69 72 73 75 76 77 78 79 80 86 87 88 89 90 93 94 98 99 104 105 112
 0600: 8 3 4 48 49 92 103 108 111 116
 0601: 19 62 78
 0602: 30 56 57 62 76 77 78 98 99
 0603: 30 56 57 62 67 76 77 78 98 99
 0604: 6 55 56 57 62 63 64 65 66 67 69 72 73 75 76 77 78 79 80 86 87 88 89 90 93 94 95 96 97 98 99 100 101 102 104 105 112
 0605: 9 70 71 74
 0606: 9 5 22 23 33
 0607: 9 5 20 21 22 23 33
 0608: 9 5 20 21 22 23 31 32 33
 0609: 9 5 14 15 20 21 22 23 31 32 33
 0610: 8 5 14 15 20 21 22 23 29 30 31 32 33
 0611: 92 5 14 15 20 21 22 23 29 30 31 32 33 34 35 36 37
 0612: 11 0 2 3 4 8 9 10 11 12 13 16 17 18 19 24 25 26 27 28 38 39 40 41 42 43 44 45 46 47 48 49 50 51 54 92 103 108 111 113 114 116 117 118 119 120 121
 0613: 96 3 4 48 49 92 103 111 119
 0614: 33 3 4 16 18 43 45 48 49 92 103 108 111 116 119
 0615: 50 3 4 16 18 27 28 43 45 48 49 92 103 108 111 116 119
 0616: 35 3 4 16 18 27 28 43 45 48 49 92 103 108 111 116 118 119
 0617: 9 0 2 8 9 10 11 12 13 17 19 24 25 26 38 39 40 41 42 44 46 50 51 54 113 114 117 120 121
 0618: 24 39 40 41 113 117
 0619: 29 39 40 41 54 113 117
 0620: 9 0 2 8 9 10 11 12 13 17 19 24 25 26 38 42 44 46 50 51 114 120 121
 0621: 32 12 13 17 19 38
 0622: 9 11 12 13 17 19 38
 0623: 9 8 9 10 11 12 13 17 19 24 25 26 38 42 44 46 114 120 121
 0624: 28 62 67 75 76 77 78 98 99
 0625: 46 52 53 55 56 57 61 62 67 68 73 75 76 77 78 87 88 95 96 97 98 99 100 101 102 106 107 115
 0626: 42 58 59 60 63 69 70 71 72 74 79 80 82 83 84 85 86 89 90 91 93 94 104 105 109 110 112
 0627: 5 0 2 3 4 5 8 9 10 11 12 13 14 15 16 17 18 19 20 21 22 23 24 25 26 27 28 31 32 33 38 39 40 42 43 44 45 46 47 48 49 50 51 92 103 108 111 114 116 117 118 119 120 121
 0628: 23 8 9 10 17 19 24 25 26 114 121
 0629: 29 5 8 9 10 12 13 17 19 22 23 24 25 26 114 121
 0630: 14 5 8 9 10 12 13 14 15 17 19 20 21 22 23 24 25 26 31 32 33 114 121
 0631: 11 5 8 9 10 12 13 14 15 17 19 20 21 22 23 24 25 26 31 32 33 42 44 46 114 120 121
 0632: 12 5 8 9 10 12 13 14 15 17 19 20 21 22 23 24 25 26 31 32 33 38 39 40 42 44 46 114 117 120 121
 0633: 19 0 2 3 4 11 16 18 27 28 43 45 47 48 49 50 51 92 103 108 111 116 118 119
 0634: 14 3 4 27 28 43 45 48 49 92 103 108 111 116 118 119
 0635: 13 6 7 61 68 106 107 115
 0636: 13 1 6 7 61 68 81 106 107 115
 0637: 13 1 6 7 11 61 68 81 106 107 115
 0638: 6 1 6 7 11 12 13 24 25 26 61 68 81 106 107 115
 0639: 13 1 6 7 11 12 13 24 25 26 38 61 68 81 106 107 115
 0640: 4 1 6 7 11 12 13 24 25 26 38 39 40 61 68 81 106 107 115
 0641: 4 1 6 7 11 12 13 24 25 26 38 39 40 61 68 81 106 107 115 117
 0642: 6 1 6 7 11 12 13 24 25 26 38 39 40 41 61 68 81 106 107 113 115 117
 0643: 6 42 44 46 54 120
 0644: 13 1 6 7 11 12 13 24 25 26 38 39 40 41 42 44 46 54 61 68 81 106 107 113 115 117 120
 0645: 22 3 4 27 28 43 45 48 49 92 103 108 111 116 119
 0646: 6 95 96 100 101 102
 0647: 32 58 59 60 63 69 74 82 83 84 85 91 93 94 109 110
 0648: 27 72 104
 0649: 4 58 59 60 63 69 72 74 82 83 84 85 89 90 91 93 94 104 105 109 110
 0650: 21 58 59 60 63 69 72 74 82 83 84 85 86 89 90 91 93 94 104 105 109 110
 0651: 18 55 56 57 58 59 60 62 63 64 65 66 67 69 70 71 72 74 75 76 77 78 79 80 82 83 84 85 86 87 88 89 90 91 93 94 95 96 97 98 99 100 101 102 104 105 109 110 112
 0652: 18 52 53 55 56 57 58 59 60 62 63 64 65 66 67 69 70 71 72 73 74 75 76 77 78 79 80 82 83 84 85 86 87 88 89 90 91 93 94 95 96 97 98 99 100 101 102 104 105 109 110 112
 0653: 13 0 1 2 5 6 7 8 9 10 11 12 13 14 15 17 19 20 21 22 23 24 25 26 29 30 31 32 33 34 35 36 37 38 39 40 41 42 44 46 47 50 51 54 61 68 81 106 107 113 114 115 117 118 120 121
 0654: 13 0 1 2 5 6 7 8 9 10 11 12 13 14 15 17 19 20 21 22 23 24 25 26 29 30 31 32 33 34 35 36 37 38 39 40 41 42 44 46 50 51 54 61 68 81 106 107 113 114 115 117 118 120 121
 0655: 23 14 15 20 29 30 31 32 34 35 36 37
 0656: 12 8 9 10 114 121
 0657: 3 5 8 9 10 14 15 20 21 22 23 29 30 31 32 33 34 35 36 37 114 121
 0658: 12 5 8 9 10 14 15 17 19 20 21 22 23 29 30 31 32 33 34 35 36 37 114 121
 0659: 11 5 8 9 10 14 15 17 19 20 21 22 23 29 30 31 32 33 34 35 36 37 114 118 121
 0660: 13 0 1 2 6 7 11 12 13 24 25 26 38 39 40 41 42 44 46 50 51 54 61 68 81 106 107 113 115 117 120
 0661: 13 1 14 15 20 21 29 30 31 32 33 34 35 36 37 81
 0662: 1 8 9 17 19
 0663: 6 38 41 54 113
 0664: 3 38 39 40 41 54 113
 0665: 2 3 4 47 48 49 103 119
 0666: 5 0 2 5 8 9 10 11 12 13 14 15 17 19 20 21 22 23 24 25 26 29 30 31 32 33 34 35 36 37 38 39 40 41 42 44 46 50 51 54 113 114 117 118 120 121
 0667: 42 14 15 29 30 34 35 36 37
 0668: 6 14 15 29 30 32 34 35 36 37
 0669: 16 8 10 12 13 24 25 26 121
 0670: 21 5 8 9 10 12 13 14 15 17 19 20 21 22 23 24 25 26 29 30 31 32 33 34 35 36 37 114 121
 0671: 12 5 8 9 10 12 13 14 15 17 19 20 21 22 23 24 25 26 29 30 31 32 33 34 35 36 37 114 118 121
 0672: 25 0 2 11 38 39 40 41 42 44 46 50 51 54 113 117 120
 0673: 4 56 57 62 76 77 78 87 88 98 99
 0674: 4 56 57 62 67 76 77 78 87 88 98 99
 0675: 5 0 2 8 9 10 11 24 25 26 27 28 42 43 44 45 46 50 51 54 114 118 120 121
 0676: 50 0 2 3 4 5 6 7 8 9 10 11 14 15 16 17 18 19 20 21 22 23 27 28 29 30 31 32 33 34 35 36 37 38 39 40 41 42 43 44 45 46 47 48 49 50 51 54 92 103 108 111 113 114 116 117 118 119 120 121
 0677: 2 0 2 3 4 6 7 8 9 10 11 16 17 18 19 27 28 38 39 40 41 42 43 44 45 46 47 48 49 50 51 54 92 103 108 111 113 114 116 117 118 119 120 121
 0678: 3 0 2 3 4 6 7 8 9 10 11 16 17 18 19 27 28 38 39 40 41 42 43 44 45 46 48 49 50 51 54 92 103 108 111 113 114 116 117 118 119 120 121
 0679: 3 0 2 3 4 6 7 8 9 10 11 16 17 18 19 27 28 38 39 40 41 43 45 48 49 50 51 54 92 103 108 111 113 114 116 117 118 119 121
 0680: 48 0 2 3 4 6 7 8 9 10 11 16 17 18 19 27 28 41 43 45 48 49 50 51 54 92 103 108 111 113 114 116 118 119 121
 0681: 32 6 7 41 54 113
 0682: 50 0 2 3 4 8 9 10 11 16 17 18 19 27 28 43 45 48 49 50 51 92 103 108 111 114 116 118 119 121
 0683: 59 8 9 10 17 19 114 121
 0684: 29 3 4 8 9 10 16 17 18 19 27 28 43 45 48 49 92 103 108 111 114 116 119 121
 0685: 43 3 4 8 9 10 16 17 18 19 27 28 43 45 48 49 92 103 108 111 114 116 118 119 121
 0686: 50 3 4 8 9 10 11 16 17 18 19 27 28 43 45 48 49 92 103 108 111 114 116 118 119 121
 0687: 6 62 67 75 76 77 78 98
 0688: 32 52 53 55 56 57 58 59 60 61 62 67 68 70 71 73 74 75 76 77 78 82 83 84 85 87 88 91 95 96 97 98 99 100 101 102 106 107 109 110 115
 0689: 10 0 2 3 4 5 6 7 8 9 10 11 12 13 16 17 18 19 22 23 24 25 26 27 28 38 39 40 41 42 43 44 45 46 47 48 49 50 51 54 92 103 108 111 113 114 116 117 118 119 120 121
 0690: 11 5 8 9 10 12 13 17 19 22 23 24 25 26 42 44 46 114 120 121
 0691: 6 5 8 9 10 12 13 17 19 22 23 24 25 26 38 39 40 42 44 46 114 117 120 121
 0692: 9 0 2 3 4 6 7 11 16 18 27 28 41 43 45 47 48 49 50 51 54 92 103 108 111 113 116 118 119
 0693: 6 3 4 11 16 18 27 28 43 45 47 48 49 92 103 108 111 116 118 119
 0694: 12 56 57 62 67 70 71 73 75 76 77 78 87 88 98 99
 0695: 8 20 21 29 30 34 35 36 37
 0696: 9 3 4 5 8 9 10 12 13 14 15 16 17 18 19 20 21 22 23 24 25 26 27 28 29 30 31 32 33 34 35 36 37 43 45 47 48 49 92 103 108 111 114 116 119 121
 0697: 16 3 4 5 8 9 10 12 13 14 15 16 17 18 19 20 21 22 23 24 25 26 27 28 29 30 31 32 33 34 35 36 37 43 45 47 48 49 92 103 108 111 114 116 118 119 121
 0698: 8 11 38 39 40 42 44 46 117 120
 0699: 11 11 38 39 40 41 42 44 46 54 113 117 120
 0700: 2 58 60 74 82 83 84 85 91 109 110
 0701: 5 47 108 116 119
 0702: 19 52 53 61 68 70 71 73 106 107 115
 0703: 2 52 53 61 68 70 71 73 87 88 106 107 115
 0704: 14 56 57 62 67 75 76 98 99
 0705: 19 58 59 60 69 74 82 83 84 85 91 93 94 109 110
 0706: 3 89 104 105
 0707: 18 58 59 60 63 69 72 74 79 80 82 83 84 85 89 90 91 93 94 104 105 109 110 112
 0708: 24 0 2 5 8 9 10 11 12 13 17 19 22 23 24 25 26 27 28 38 39 40 42 43 44 45 46 50 51 114 117 118 120 121
 0709: 18 5 12 13 17 19 22 23 38
 0710: 6 5 8 9 10 12 13 17 19 22 23 24 25 26 38 121
 0711: 3 0 2 11 27 28 39 40 42 43 44 45 46 50 51 114 117 118 120
 0712: 5 0 2 11 27 28 42 43 44 45 46 50 51 114 118 120
 0713: 9 11 27 28 42 43 44 45 46 114 118 120
 0714: 4 55 95 96 97 100 101
 0715: 5 16 18 48 49
 0716: 5 3 4 16 18 48 49
 0717: 4 3 4 16 18 48 49 92 103 111
 0718: 6 3 4 16 18 47 48 49 92 103 111 119
 0719: 19 3 4 5 12 13 16 17 18 19 22 23 27 28 42 43 44 45 46 47 48 49 92 103 108 111 116 118 119 120
 0720: 2 58 59 60 70 74 82 83 84 85 91 109 110
 0721: 34 8 9 10 24 25 26 27 28 43 45 114 121
 0722: 1 8 9 10 12 13 17 19 24 25 26 43 45 114 121
 0723: 18 12 13 22 23
 0724: 11 56 57 58 59 60 62 67 70 71 73 74 75 76 77 78 82 83 84 85 87 88 91 98 99 109 110
 0725: 16 58 59 60 63 69 70 71 72 73 74 82 83 84 85 86 89 90 91 93 94 104 105 109 110
 0726: 7 1 6 7 14 15 20 21 29 30 31 32 33 34 35 36 37 41 54 81 113
 0727: 7 47 118
 0728: 2 57 98 99
 0729: 19 0 1 2 5 6 7 8 9 10 11 12 13 14 15 17 19 20 21 22 23 24 25 26 27 28 29 30 31 32 33 34 35 36 37 38 39 40 41 42 43 44 45 46 47 50 51 54 81 113 114 117 118 120 121
 0730: 16 0 1 2 6 7 8 9 10 11 12 13 14 15 17 19 20 21 24 25 26 27 28 29 30 31 32 33 34 35 36 37 38 39 40 41 42 43 44 45 46 47 50 51 54 81 113 114 117 118 120 121
 0731: 7 0 1 2 6 7 8 9 10 11 12 13 14 15 17 19 20 21 24 25 26 29 30 31 32 33 34 35 36 37 38 39 40 41 42 44 46 47 50 51 54 81 113 114 117 118 120 121
 0732: 3 41 113 117
 0733: 21 70 71 87 88
 0734: 6 5 12 13 17 19
 0735: 2 0 2 8 9 10 11 24 25 26 27 28 41 42 43 44 45 46 50 51 54 113 114 118 120 121
 0736: 4 56 57 58 59 60 62 63 67 69 70 71 72 73 74 75 76 77 78 82 83 84 85 86 87 88 89 90 91 93 94 98 99 104 105 109 110
 0737: 4 56 57 62 67 75 76 77 98 99
 0738: 11 8 9 10 11 24 25 26 27 28 38 39 40 41 42 43 44 45 46 54 113 114 117 118 120 121
 0739: 2 72 79 80 89 90 104 105
 0740: 2 56 57 67 75 76 99
 0741: 6 14 29 30 34 35 36 37
 0742: 3 14 15 21 29 30 31 32 34 35 36 37
 0743: 14 3 4 5 12 13 14 15 16 17 18 19 20 21 22 23 29 30 31 32 33 34 35 36 37 47 48 49 92 103 108 111 116 119
 0744: 2 0 2 8 9 10 11 24 25 26 27 28 38 39 40 41 42 43 44 45 46 50 51 54 113 114 117 120 121
 0745: 43 0 2 3 4 8 9 10 11 16 18 24 25 26 27 28 38 39 40 41 42 43 44 45 46 47 48 49 50 51 54 92 103 108 111 113 114 116 117 118 119 120 121
 0746: 47 0 1 2 3 4 5 6 7 8 9 10 11 14 15 16 17 18 19 20 21 22 23 27 28 29 30 31 32 33 34 35 36 37 38 39 40 41 42 43 44 45 46 47 48 49 50 51 54 81 92 103 108 111 113 114 116 117 118 119 120 121
 0747: 32 5 14 15 20 21 22 23 29 30 31 32 33 34 35 36 37 42 44 46 47 120
 0748: 20 5 14 15 20 21 22 23 29 30 31 32 33 34 35 36 37 38 39 40 42 44 46 47 117 120
 0749: 13 0 2 3 4 8 9 10 11 16 17 18 19 27 28 41 43 45 48 49 50 51 54 92 103 108 111 113 114 116 118 119 121
 0750: 5 82 83 84 85 91 109 110
 0751: 11 1 6 7 8 9 10 11 12 13 14 15 17 19 20 21 24 25 26 29 30 31 32 33 34 35 36 37 38 39 40 41 42 44 46 47 54 81 113 117 118 120 121
 0752: 3 55 56 57 58 59 60 62 63 64 65 66 67 69 70 71 72 73 74 75 76 77 78 79 80 82 83 84 85 86 87 88 89 90 91 92 93 94 95 96 97 98 99 100 101 102 104 105 109 110 111 112
 0753: 3 52 53 55 61 68 73 95 96 97 100 101 102 106 107 115
 0754: 5 42 44 46
 0755: 5 8 9 10 11 17 19 42 44 46 120 121
 0756: 5 8 9 10 11 12 13 17 19 24 25 26 42 44 46 120 121
 0757: 5 5 8 9 10 11 12 13 17 19 22 23 24 25 26 42 44 46 120 121
 0758: 5 5 8 9 10 11 12 13 14 15 17 19 20 21 22 23 24 25 26 31 32 33 42 44 46 120 121
 0759: 5 5 8 9 10 11 12 13 14 15 17 19 20 21 22 23 24 25 26 31 32 33 34 35 36 37 42 44 46 120 121
 0760: 5 5 8 9 10 11 12 13 14 15 17 19 20 21 22 23 24 25 26 29 30 31 32 33 34 35 36 37 42 44 46 120 121
 0761: 5 0 2 3 4 16 18 27 28 38 39 40 41 43 45 47 48 49 50 51 54 92 103 108 111 113 114 116 117 118 119
 0762: 2 38 39 40 113 117
 0763: 5 0 2 3 4 16 18 27 28 43 45 47 48 49 50 51 92 103 108 111 114 116 118 119
 0764: 7 92 108 111 116
 0765: 2 0 2 27 28 43 45 50 51 114 118
 0766: 1 29 30 37
 0767: 1 14 15 20 21 29 30 31 32 33 36 37 52 53
 0768: 1 70 71 74 82 84
 0769: 6 58 74
 0770: 16 5 12 13 17 19 22 23 27 28 43 45 118
 0771: 16 5 12 13 17 19 22 23 27 28 42 43 44 45 46 118 120
 0772: 19 0 2 3 4 5 6 7 8 9 10 11 14 15 16 17 18 19 20 21 22 23 27 28 29 30 31 32 33 34 35 36 37 39 40 41 42 43 44 45 46 47 48 49 50 51 54 92 103 108 111 113 114 116 117 118 119 120 121
 0773: 14 5 14 15 20 21 22 23 29 30 31 32 33 34 35 36 37 47
 0774: 7 0 2 3 4 6 7 8 9 10 11 16 17 18 19 27 28 39 40 41 42 43 44 45 46 48 49 50 51 54 92 103 108 111 113 114 116 117 118 119 120 121
 0775: 14 0 2 3 4 6 7 8 9 10 11 16 17 18 19 27 28 39 40 41 43 45 48 49 50 51 54 92 103 108 111 113 114 116 117 118 119 121
 0776: 13 0 2 3 4 6 7 8 9 10 11 16 17 18 19 27 28 43 45 48 49 50 51 92 103 108 111 114 116 118 119 121
 0777: 30 58 59 82 83 84 85 91
 0778: 15 0 2 5 8 9 10 11 12 13 17 19 22 23 24 25 26 27 28 38 42 43 44 45 46 50 51 114 118 120 121
 0779: 12 8 9 10 11 24 25 26 27 28 43 45 114 121
 0780: 9 0 2 5 12 13 17 19 22 23 38 50 51
 0781: 10 52 53 56 57 61 62 67 68 75 76 77 78 87 88 98 99 106 107 115
 0782: 18 0 2 3 4 5 8 9 10 11 12 13 14 15 16 17 18 19 20 21 22 23 24 25 26 27 28 31 32 33 34 35 36 37 38 39 40 41 42 43 44 45 46 47 48 49 50 51 54 92 103 108 111 113 114 116 117 118 119 120 121
 0783: 16 41 54 113 117
 0784: 2 0 2 3 4 8 9 10 11 16 17 18 19 24 25 26 27 28 42 43 44 45 46 47 48 49 50 51 92 103 108 111 114 116 118 119 120 121
 0785: 9 0 2 8 9 10 11 17 19 24 25 26 27 28 42 43 44 45 46 50 51 114 118 120 121
 0786: 9 0 2 8 9 10 11 17 19 24 25 26 42 44 46 50 51 114 120 121
 0787: 9 0 2 8 9 10 17 19 24 25 26 42 44 46 50 51 114 120 121
 0788: 6 0 2 8 9 10 17 19 24 25 26 50 51 114 121
 0789: 9 17 19 114
 0790: 12 3 4 111
 0791: 14 62 67 75 77 78
 0792: 2 62 67 75 76 77 78 99
 0793: 3 0 2 3 4 5 6 7 8 9 10 11 12 13 14 15 16 17 18 19 20 21 22 23 24 25 26 27 28 31 32 33 38 39 40 41 42 43 44 45 46 47 48 49 50 51 54 92 103 108 111 113 114 116 117 118 119 120 121
 0794: 2 0 2 3 4 6 7 11 16 18 27 28 38 39 40 41 42 43 44 45 46 47 48 49 50 51 54 92 103 108 111 113 116 117 118 119 120
 0795: 1 0 2 3 4 6 7 11 16 18 27 28 41 42 43 44 45 46 47 48 49 50 51 54 92 103 108 111 113 116 118 119 120
 0796: 8 0 2 3 4 16 18 27 28 43 45 47 48 49 50 51 92 103 108 111 116 118 119
 0797: 3 52 53 87 88
 0798: 16 90 104
 0799: 10 55 56 57 58 59 60 62 63 64 65 67 69 70 71 72 73 74 75 76 77 78 79 80 82 83 84 85 86 87 88 89 90 91 93 94 95 96 97 98 99 100 101 102 104 105 109 110 112
 0800: 5 30 52 53 61 68 106 107 115
 0801: 17 29 30 52 53 61 68 106 107 115
 0802: 10 14 15 20 21 29 30 31 32 33 52 53 61 68 106 107 115
 0803: 4 74 109 110
 0804: 8 58 59 74 82 83 84 85 91 109 110
 0805: 2 15 31 32
 0806: 7 3 4 8 9 10 11 16 17 18 19 27 28 43 45 48 49 92 103 108 111 114 116 119 121
 0807: 1 1 55 56 57 58 59 60 62 63 64 65 66 67 69 70 71 72 73 74 75 76 77 78 79 80 81 82 83 84 85 86 87 88 89 90 91 93 94 95 96 97 98 99 100 101 102 104 105 109 110 112
 0808: 8 14 15 20 21 31 32 33 52 53 61 68 106 107 115
 0809: 3 0 2 11 42 44 46 50 51 120
 0810: 3 0 2 42 44 46 50 51 120
 0811: 7 12 13 24 25 26 38
 0812: 9 1 6 7 11 12 13 24 25 26 38 39 40 41 54 61 68 81 106 107 113 115 117
 0813: 3 72 86 89 90 104 105
 0814: 9 55 56 57 58 59 60 62 63 64 65 66 67 69 72 74 75 76 77 78 79 80 82 83 84 85 86 87 88 89 90 91 93 94 95 96 97 98 99 100 101 102 104 105 109 110 112
 0815: 2 0 1 2 5 6 7 8 9 10 11 12 13 14 15 16 17 18 19 20 21 22 23 24 25 26 29 30 31 32 33 34 35 36 37 38 39 40 41 42 44 46 47 50 51 54 61 68 81 106 107 113 114 115 117 118 120 121
 0816: 2 0 1 2 6 7 11 12 13 24 25 26 38 39 40 41 42 44 46 50 51 54 61 68 81 106 107 113 115 117 118 120
 0817: 10 20 21 32 33
 0818: 3 14 15 20 21 30 31 32 33
 0819: 11 5 12 13 14 15 17 19 20 21 22 23 31 32
 0820: 18 5 12 13 14 15 17 19 20 21 22 23 31 32 33 34 35 36 37
 0821: 1 0 2 3 4 8 9 10 11 24 25 26 27 28 38 39 40 41 42 43 44 45 46 47 48 49 50 51 54 92 103 108 111 113 114 116 117 118 119 120 121
 0822: 4 58 59 60 70 71 82 83 84 85 91 109 110
 0823: 5 38 41 54 113 117
 0824: 7 3 4 5 12 13 16 18 22 23 47 48 49 92 103 108 111 116 119
 0825: 14 8 9 10 17 19 24 25 26 121
 0826: 2 79 80 104 112
 0827: 2 72 79 80 104 112
 0828: 2 72 79 80 89 104 105 112
 0829: 5 63 72 79 80 89 90 93 94 104 105 112
 0830: 12 14 15 29 30
 0831: 10 14 15 29 30 31 32
 0832: 2 14 15 20 21 29 30 31 32 33 34 35 36 37 38
 0833: 2 14 15 20 21 29 30 31 32 33 34 35 36 37 38 40
 0834: 2 14 15 20 21 29 30 31 32 33 34 35 36 37 38 39 40
 0835: 3 14 15 20 21 29 30 31 32 33 34 35 36 37 38 39 40 117
 0836: 14 14 15 20 21 29 30 31 32 33 34 35 36 37 38 39 40 41 54 113 117
 0837: 7 20 21 31 33
 0838: 6 91 110
 0839: 9 63 72 89 90 104 105
 0840: 6 5 12 13 14 15 17 19 20 21 22 23 31 32 33 38 39 40 41 54 113 117
 0841: 4 0 2 3 4 8 9 10 24 25 26 27 28 42 43 44 45 46 47 48 49 50 51 92 103 108 111 114 116 118 119 120 121
 0842: 4 3 4 8 9 10 24 25 26 27 28 43 45 47 48 49 92 103 108 111 114 116 119 121
 0843: 3 3 4 8 9 10 24 25 26 27 28 42 43 44 45 46 47 48 49 92 103 108 111 114 116 118 119 120 121
 0844: 5 56 57 58 59 60 62 63 67 69 72 74 75 76 77 78 79 80 82 83 84 85 86 87 88 89 90 91 93 94 98 99 104 105 109 110 112
 0845: 3 17 19 38
 0846: 4 5 8 9 10 11 12 13 17 19 22 23 24 25 26 27 28 38 42 43 44 45 46 114 118 120 121
 0847: 2 63 69 73 86 93 94
 0848: 1 11 27 28 43 45 118
 0849: 3 3 4 5 11 12 13 16 17 18 19 22 23 27 28 43 45 47 48 49 92 103 108 111 116 118 119
 0850: 1 3 4 5 11 12 13 14 15 16 17 18 19 20 21 22 23 27 28 29 30 31 32 33 34 35 36 37 43 45 47 48 49 92 103 108 111 116 118 119
 0851: 2 0 2 8 9 10 24 25 26 38 39 40 41 42 44 46 50 51 54 113 114 117 120 121
 0852: 4 0 2 5 8 9 10 11 12 13 17 19 22 23 24 25 26 42 44 46 50 51 114 118 120 121
 0853: 19 0 2 11 42 44 46 50 51 118 120
 0854: 18 0 2 42 44 46 50 51 118 120
 0855: 3 72 79 80 86 89 90 104 105 112
 0856: 1 72 89 90 104 105 112
 0857: 3 55 63 69 72 79 80 89 90 93 94 95 96 97 100 101 102 104 105 112
 0858: 8 58 59 60 70 71 73 74 82 83 84 85 86 91 109 110
 0859: 12 8 9 10 12 13 17 19 24 25 26 38 39 40 42 44 46 47 54 117 118 120 121
 0860: 2 55 56 57 62 64 65 66 67 75 76 77 78 79 80 87 88 95 96 97 98 99 100 101 102 112
 0861: 3 0 2 8 9 10 24 25 26 27 28 42 43 44 45 46 50 51 114 118 120 121
 0862: 3 3 4 5 12 13 14 15 16 17 18 19 20 21 22 23 31 32 33 47 48 49 92 103 108 111 116 119
 0863: 3 56 57 67 75 76 77 78 99
 0864: 4 27 28 43 45 47 103 108 116 119
 0865: 3 3 4 27 28 43 45 47 92 103 108 111 116 119
 0866: 4 0 2 8 9 10 24 25 26 38 39 40 41 42 44 46 50 51 54 113 114 117 118 120 121
 0867: 2 58 59 60 64 65 66 74 82 83 84 85 91 109 110
 0868: 12 58 59 60 63 64 65 66 69 72 74 79 80 82 83 84 85 86 89 90 91 93 94 104 105 109 110 112
 0869: 4 56 57 58 59 60 62 63 64 65 66 67 69 70 71 72 73 74 75 76 77 78 79 80 82 83 84 85 86 87 88 89 90 91 93 94 98 99 104 105 109 110 112
 0870: 8 56 57 62 77 78 98 99
 0871: 3 0 2 3 4 5 8 9 10 11 12 13 14 15 16 17 18 19 20 21 22 23 24 25 26 27 28 29 30 31 32 33 34 35 36 37 41 43 45 47 48 49 50 51 54 92 103 108 111 113 114 116 118 119 121
 0872: 4 0 2 3 4 5 8 9 10 11 12 13 14 15 16 17 18 19 20 21 22 23 24 25 26 27 28 29 30 31 32 33 34 35 36 37 43 45 47 48 49 50 51 92 103 108 111 114 116 118 119 121
 0873: 2 0 2 3 4 5 8 9 10 12 13 14 15 16 17 18 19 20 21 22 23 24 25 26 27 28 29 30 31 32 33 34 35 36 37 43 45 47 48 49 50 51 92 103 108 111 114 116 118 119 121
 0874: 1 5 8 9 12 13 17 19 22 23
 0875: 1 63 69 72 89 90 93 94 104 105 112
 0876: 7 60 82 83 84 85 91
 0877: 5 0 2 3 4 5 8 9 10 11 12 13 14 15 16 17 18 19 20 21 22 23 24 25 26 27 28 29 30 31 32 33 34 35 36 37 38 39 40 41 42 43 44 45 46 47 48 49 50 51 92 103 108 111 113 114 116 117 118 119 120 121
 0878: 5 0 2 3 4 5 12 13 14 15 16 17 18 19 20 21 22 23 29 30 31 32 33 34 35 36 37 47 48 49 50 51 92 103 108 111 116 119
 0879: 9 61 68 86 106 107 115
 0880: 8 61 68 73 86 106 107 115
 0881: 14 56 57 61 62 67 68 73 75 76 77 78 86 87 88 98 99 106 107 115
 0882: 8 56 57 58 59 60 61 62 63 67 68 69 70 71 72 73 74 75 76 77 78 79 80 82 83 84 85 86 87 88 89 90 91 93 94 98 99 104 105 106 107 109 110 112 115
 0883: 9 6 7 55 56 57 58 59 60 61 62 63 64 65 66 67 68 69 70 71 72 73 74 75 76 77 78 79 80 82 83 84 85 86 87 88 89 90 91 93 94 95 96 97 98 99 100 101 102 104 105 106 107 109 110 112 115
 0884: 24 21 33
 0885: 5 56 57 58 59 60 62 67 73 74 75 76 77 78 82 83 84 85 86 87 88 91 98 99 109 110
 0886: 1 0 2 3 4 5 8 9 10 11 12 13 16 17 18 19 22 23 24 25 26 27 28 34 35 36 37 38 39 40 41 42 43 44 45 46 47 48 49 50 51 54 92 103 108 111 113 114 116 117 118 119 120 121
 0887: 6 0 2 8 9 10 11 12 13 17 19 24 25 26 27 28 38 39 40 41 42 43 44 45 46 50 51 54 113 114 117 118 120 121
 0888: 5 8 9 10 11 12 13 17 19 24 25 26 27 28 38 39 40 41 42 43 44 45 46 54 113 114 117 118 120 121
 0889: 3 8 9 10 17 19 24 25 26 42 44 46 114 120 121
 0890: 7 5 12 13 16 17 18 19 22 23
 0891: 1 8 9 10 12 13 17 19 22 23 24 25 26 114 121
 0892: 7 0 2 3 4 11 16 18 27 28 41 43 45 47 48 49 50 51 54 92 103 108 111 113 116 118 119
 0893: 3 16 18 47 48 49 92 103 108 111 116 119
 0894: 4 8 9 10 24 25 26 27 28 43 45 121
 0895: 1 56 57 62
 0896: 1 56 57 62 99
 0897: 2 56 57 62 98 99
 0898: 1 56 57 62 67 75 98 99
 0899: 4 55 97 100 101 102
 0900: 7 56 57 67 75 76 77 78 87 88 98 99
 0901: 1 41 54
 0902: 9 5 16 18 22 23
 0903: 8 3 4 5 16 18 22 23 43 45 47 48 49 92 103 108 111 116 119
 0904: 12 3 4 5 16 18 22 23 27 28 43 45 47 48 49 92 103 108 111 116 119
 0905: 10 3 4 5 16 18 22 23 27 28 43 45 47 48 49 92 103 108 111 116 118 119
 0906: 2 95 101 102
 0907: 5 1 29 30 34 35 36 37 81
 0908: 6 58 59 60 109 110
 0909: 8 89 90 104 105
 0910: 1 8 9 10 17 19 114 118 121
 0911: 1 3 4 8 9 10 11 16 18 24 25 26 27 28 43 45 47 48 49 92 103 108 111 114 116 119 121
 0912: 1 3 4 5 8 9 10 11 12 13 16 17 18 19 22 23 24 25 26 27 28 43 45 46 47 48 49 92 103 108 111 114 116 118 119 121
 0913: 1 3 4 5 8 9 10 11 12 13 16 17 18 19 22 23 24 25 26 27 28 43 45 46 47 48 49 92 103 108 111 114 116 118 119 120 121
 0914: 4 38 41 113
 0915: 1 3 4 5 8 9 10 11 12 13 16 17 18 19 22 23 24 25 26 27 28 38 39 40 41 42 43 44 45 46 47 48 49 92 103 108 111 113 114 116 117 118 119 120 121
 0916: 1 0 2 50 51 54
 0917: 7 67 75 76 77 78 99
 0918: 2 5 16 18 22 23 47
 0919: 2 53 61 68 106 107 115
 0920: 6 55 56 57 58 59 60 62 64 65 66 67 70 71 73 74 75 76 77 78 79 80 82 83 84 85 86 87 88 91 95 96 97 98 99 100 101 102 109 110 112
 0921: 11 3 4 8 9 10 11 16 18 24 25 26 27 28 42 43 44 45 46 47 48 49 92 103 108 111 114 116 118 119 120 121
 0922: 2 58 59 60 71 74 82 83 84 85 91 109 110
 0923: 2 3 4 5 8 9 10 11 12 13 16 17 18 19 22 23 24 25 26 27 28 42 43 44 45 46 47 48 49 92 103 108 111 114 116 119 120 121
 0924: 4 56 57 62 67 73 75 76 77 78 86 98 99
 0925: 2 16 18 47 92 103 108 111 116 119
 0926: 3 16 18 27 28 43 45
 0927: 3 16 18 27 28 43 45 108 116
 0928: 3 16 18 27 28 43 45 47 92 103 108 111 116 119
 0929: 3 16 18 27 28 43 45 47 48 49 92 103 108 111 116 119
 0930: 4 5 12 13 17 19 22 23 118
 0931: 3 5 12 13 17 19 22 23 42 44 46 118 120
 0932: 8 5 8 9 10 12 13 17 19 22 23 24 25 26 42 44 46 114 118 120 121
 0933: 3 5 8 9 10 11 12 13 17 19 22 23 24 25 26 42 44 46 114 118 120 121
 0934: 1 5 12 13 14 15 17 19 20 21 22 23 30 31 32 33 34 35 36 37
 0935: 4 3 4 5 8 9 10 11 12 13 16 17 18 19 22 23 24 25 26 27 28 41 42 43 44 45 46 47 48 49 54 92 103 108 111 113 114 116 118 119 120 121
 0936: 3 38 117
 0937: 2 2 50 51
 0938: 1 56 57 67 75 76 87 88 98 99
 0939: 1 56 57 67 75 76 78 87 88 98 99
 0940: 6 61 68 106 107
 0941: 1 0 1 2 3 4 5 8 9 10 11 12 13 14 15 16 17 18 19 20 21 22 23 24 25 26 27 28 29 30 31 32 33 34 35 36 37 42 43 44 45 46 47 48 49 50 51 81 92 103 108 111 114 116 118 119 120 121
 0942: 1 52 53 68 115
 0943: 2 61 107
 0944: 3 8 9 10 24 25 26 42 44 46 120 121
 0945: 3 72 73 89 90 104 105
 0946: 1 58 59 60 63 69 70 71 72 74 79 80 82 83 84 85 86 87 88 89 90 91 93 94 104 105 109 110 112
 0947: 1 58 59 60 63 64 65 66 69 70 71 72 74 79 80 82 83 84 85 86 87 88 89 90 91 93 94 104 105 109 110 112
 0948: 2 55 58 59 60 63 64 65 66 69 70 71 72 74 79 80 82 83 84 85 86 87 88 89 90 91 93 94 95 96 97 100 101 102 104 105 109 110 112
 0949: 3 61 68 70 71 106 107 115
 0950: 8 56 57 58 59 60 61 62 63 67 68 69 70 71 72 73 74 75 76 77 78 82 83 84 85 86 87 88 89 90 91 93 94 98 99 104 105 106 107 109 110 115
 0951: 1 29 52 53
 0952: 2 63 69 79 80 93 94 112
 0953: 3 0 2 3 4 5 8 9 10 11 12 13 16 17 18 19 22 23 24 25 26 27 28 43 45 47 48 49 50 51 92 103 108 111 114 116 119 121
 0954: 4 58 59 60 70 71 74 82 83 84 85 86 91 109 110
 0955: 4 8 24 25 26
 0956: 1 3 4 16 47 48 49 92 103 108 111 116 119
 0957: 1 95 96 97 100 101 102
 0958: 3 67 76
 0959: 1 56 67 75 76 98 99
 0960: 5 40 117
 0961: 1 3 4 92 103 111 119
 0962: 1 3 4 16 18 27 28 43 45 48 49 92 103 108 111 114 116 119
 0963: 1 8 9 10 11 17 19 121
 0964: 1 0 2 3 4 5 8 9 10 11 12 13 16 17 18 19 20 21 22 23 24 25 26 27 28 31 32 33 38 39 40 41 42 43 44 45 46 47 48 49 50 51 54 92 103 108 111 113 114 116 117 118 119 120 121
 0965: 4 20 21 31 32
 0966: 3 3 4 5 8 9 10 12 13 16 17 18 19 22 23 24 25 26 27 28 43 45 47 48 49 92 103 108 111 116 119 121
 0967: 2 72 90 105
 0968: 1 56 57 67 75 99
 0969: 5 21 52 53 61 68 106 107 115
 0970: 1 29 30 36 37
 0971: 5 3 4 5 12 13 14 15 16 17 18 19 20 21 22 23 29 30 31 32 33 34 35 36 37 47 48 49 52 53 61 68 92 103 106 107 108 111 115 116 119
 0972: 7 63 64 65 66 69 72 79 80 86 89 90 93 94 104 105 112
 0973: 6 58 59 60 63 64 65 66 69 70 71 72 74 79 80 82 83 84 85 86 89 90 91 93 94 104 105 109 110 112
 0974: 6 52 53 56 57 58 59 60 61 62 63 64 65 66 67 68 69 70 71 72 73 74 75 76 77 78 79 80 82 83 84 85 86 87 88 89 90 91 93 94 98 99 104 105 106 107 109 110 112 115
 0975: 5 95 96 97 101 102
 0976: 6 52 53 55 56 57 58 59 60 61 62 63 64 65 66 67 68 69 70 71 72 73 74 75 76 77 78 79 80 82 83 84 85 86 87 88 89 90 91 93 94 95 96 97 98 99 100 101 102 104 105 106 107 109 110 112 114 115
 0977: 6 43 45 52 53 55 56 57 58 59 60 61 62 63 64 65 66 67 68 69 70 71 72 73 74 75 76 77 78 79 80 82 83 84 85 86 87 88 89 90 91 93 94 95 96 97 98 99 100 101 102 104 105 106 107 109 110 112 114 115
 0978: 6 0 1 2 3 4 5 6 7 8 9 10 11 12 13 14 15 16 17 18 19 20 21 22 23 24 25 26 29 30 31 32 33 34 35 36 37 38 39 40 41 42 44 46 47 48 49 50 51 54 81 92 103 108 111 113 116 117 119 120 121
 0979: 6 0 1 2 5 6 7 8 9 10 11 12 13 14 15 16 17 18 19 20 21 22 23 24 25 26 29 30 31 32 33 34 35 36 37 38 39 40 41 42 44 46 50 51 54 81 113 117 120 121
 0980: 6 0 1 2 5 6 7 8 9 10 11 12 13 14 15 17 19 20 21 22 23 24 25 26 29 30 31 32 33 34 35 36 37 38 39 40 41 42 44 46 50 51 54 81 113 117 120 121
 0981: 6 0 1 2 6 7 11 14 15 20 21 29 30 31 32 33 34 35 36 37 38 39 40 41 42 44 46 50 51 54 81 113 117 120
 0982: 2 0 1 2 6 7 14 15 20 21 29 30 31 32 33 34 35 36 37 38 39 40 41 42 44 46 50 51 54 81 113 117 120
 0983: 6 0 2 38 39 40 42 44 46 50 51 117 120
 0984: 4 0 2 40 50 51 117
 0985: 2 8 9 10 11 24 25 26 46 114 121
 0986: 2 8 9 10 11 24 25 26 46 114 120 121
 0987: 6 8 9 10 12 13 17 19 24 25 26 42 44 46 47 54 118 120 121
 0988: 2 0 2 8 9 10 11 24 25 26 28 42 44 46 50 51 114 118 120 121
 0989: 2 55 95 96 101 102
 0990: 13 0 2 3 4 5 6 7 8 9 10 11 14 15 16 17 18 19 20 21 22 23 27 28 29 30 31 32 33 34 35 36 37 41 42 43 44 45 46 47 48 49 50 51 54 92 103 108 111 113 114 116 118 119 120 121
 0991: 8 0 2 3 4 6 7 8 9 10 11 16 17 18 19 27 28 41 42 43 44 45 46 47 48 49 50 51 54 92 103 108 111 113 114 116 118 119 120 121
 0992: 2 0 2 3 4 5 11 12 13 16 17 18 19 22 23 27 28 43 45 47 48 49 50 51 92 103 108 111 116 118 119
 0993: 1 55 95 96 100 101 102
 0994: 2 6 7 52 53 61 68 106 107 115
 0995: 2 8 9 10 12 13 17 19 24 25 26 42 44 46 118 120 121
 0996: 1 8 9 10 12 13 17 19 24 25 26 38 39 40 42 44 46 117 118 120 121
 0997: 2 52 53 61 68 103 106 107 115 119
 0998: 1 55 97 100 102
 0999: 1 52 53 56 57 58 59 60 61 62 67 68 70 71 72 73 74 75 76 77 78 79 80 82 83 84 85 86 87 88 89 90 91 98 99 104 105 106 107 109 110 112 115
 1000: 4 5 8 9 10 11 12 13 17 19 22 23 24 25 26 27 28 43 45 114 118 121
 1001: 3 3 4 5 8 9 10 11 12 13 16 17 18 19 22 23 24 25 26 27 28 43 45 48 49 92 103 108 111 114 116 118 119 121
 1002: 2 0 2 38 39 40 41 42 44 46 47 50 51 54 113 117 120
 1003: 3 38 39 40 41 42 44 46 47 54 113 117 120
 1004: 4 58 59 60 82 83 84 85 91
 1005: 5 0 2 8 9 10 11 24 25 26 41 42 44 46 50 51 54 113 114 120 121
 1006: 7 12 13 38
 1007: 1 9 114
 1008: 3 0 2 3 4 6 7 8 9 10 11 16 17 18 19 27 28 41 43 45 48 49 50 51 54 92 103 108 111 113 114 116 117 118 119 121
 1009: 4 29 30 34 35 36 37 52 53 61 68 106 107 115
 1010: 1 5 8 9 10 11 12 13 16 17 18 19 22 23 24 25 26 27 28 42 43 44 45 46 114 118 120 121
 1011: 3 8 9 10 24 25 26 118 121
 1012: 2 8 9 10 24 25 26 27 28 118 121
 1013: 2 8 9 10 24 25 26 27 28 43 45 118 121
 1014: 2 0 2 11 42 44 46 50 51 114 120
 1015: 1 3 4 48 49 92 108 111 116
 1016: 7 0 2 3 4 5 8 9 10 11 12 13 16 17 18 19 22 23 24 25 26 27 28 38 39 40 41 42 43 44 45 46 47 48 49 50 51 92 103 108 111 113 114 116 117 118 119 120 121
 1017: 1 14 15 20 21 29 30 31 32 33 34 35 37
 1018: 1 0 2 3 4 5 6 7 8 9 10 11 16 17 18 19 22 23 27 28 38 39 40 41 42 43 44 45 46 47 48 49 50 51 54 92 103 108 111 113 114 116 117 118 119 120 121
 1019: 1 0 2 3 4 5 6 7 8 9 10 11 16 17 18 19 22 23 27 28 38 39 40 41 42 43 44 45 46 48 49 50 51 54 92 103 108 111 113 114 116 117 118 119 120 121
 1020: 1 55 56 57 58 59 60 62 64 65 66 67 70 71 72 73 74 75 76 77 78 79 80 82 83 84 85 86 87 88 89 90 91 95 96 97 98 99 100 101 102 104 105 109 110 112
 1021: 1 20 21 29 30 31 32
 1022: 1 8 9 10 11 24 25 26 27 28 38 39 40 42 43 44 45 46 114 117 118 120 121
 1023: 10 56 57 67 75 76 98
 1024: 4 55 56 57 58 59 60 61 62 63 67 68 69 70 71 72 73 74 75 76 77 78 79 80 82 83 84 85 86 87 88 89 90 91 93 94 95 96 97 98 99 100 101 102 104 105 106 107 109 110 112 115
 1025: 9 8 9 10 11 12 13 17 19 24 25 26 42 44 46 114 120 121
 1026: 8 62 67 75 76 77 78 87 88
 1027: 2 0 2 3 4 5 8 9 10 11 12 13 14 15 16 17 18 19 20 21 22 23 24 25 26 27 28 29 30 31 32 33 34 35 36 37 38 39 40 42 43 44 45 46 47 48 49 50 51 92 103 108 111 114 116 117 118 119 120 121
 1028: 1 0 2 5 8 9 10 11 12 13 14 15 17 19 20 21 22 23 24 25 26 27 28 29 30 31 32 33 34 35 36 37 38 39 40 42 43 44 45 46 50 51 114 117 118 120 121
 1029: 1 5 14 15 20 21 22 23 29 30 31 32 33 34 35 36 37 38 39 40 117
 1030: 1 8 9 10 11 12 13 17 19 24 25 26 121
 1031: 2 0 2 42 44 46 50 51 114 120
 1032: 4 52 53 56 57 58 59 60 61 62 63 67 68 69 70 71 72 73 74 75 76 77 78 82 83 84 85 86 87 88 89 90 91 93 94 98 99 104 105 106 107 109 110 115
 1033: 3 79 112
 1034: 2 0 2 11 27 28 43 45 50 51 114 118
 1035: 1 56 57 62 67 75 76 77 78 87 98 99
 1036: 1 14 15 20 21 30 31 32 33 34 35 36 37
 1037: 3 0 2 5 8 9 10 11 12 13 17 19 22 23 24 25 26 27 28 42 43 44 45 46 47 50 51 114 118 120 121
 1038: 9 5 8 9 10 12 13 17 19 22 23 24 25 26 27 28 42 43 44 45 46 47 118 120 121
 1039: 10 5 8 9 10 11 12 13 17 19 22 23 24 25 26 27 28 42 43 44 45 46 47 114 118 120 121
 1040: 2 0 2 3 4 5 8 9 10 11 12 13 14 15 16 17 18 19 20 21 22 23 24 25 26 27 28 31 32 38 39 40 41 42 43 44 45 46 47 48 49 50 51 54 92 103 108 111 113 114 116 117 118 119 120 121
 1041: 6 0 2 5 22 23 50 51
 1042: 5 56 57 75 98 99
 1043: 1 58 82 83 84 85 91
 1044: 1 8 9 10 12 13 14 15 17 19 20 21 24 25 26 27 28 29 30 31 32 33 34 35 36 37 43 45 114 118 121
 1045: 1 0 2 38 41 50 51 54 113 117
 1046: 3 0 2 41 50 51 54 113 117
 1047: 1 3 4 5 8 9 10 11 12 13 14 15 16 17 18 19 20 21 22 23 24 25 26 27 28 29 30 31 32 33 34 35 36 37 43 45 47 48 49 92 103 108 111 114 116 118 119 121
 1048: 1 52 53 61 63 68 69 72 79 80 89 90 93 94 104 105 106 107 112 115
 1049: 1 0 1 2 3 4 8 9 10 11 16 18 24 25 26 27 28 38 39 40 41 42 43 44 45 46 47 48 49 50 51 54 81 92 103 108 111 113 114 116 117 118 119 120 121
 1050: 1 0 2 8 9 10 11 16 18 24 25 26 27 28 42 43 44 45 46 50 51 114 118 120 121
 1051: 4 56 57 58 59 60 62 63 67 69 70 71 74 75 76 77 78 82 83 84 85 87 88 91 93 94 98 99 109 110
 1052: 2 0 2 3 4 5 8 9 10 11 12 13 16 17 18 19 22 23 24 25 26 27 28 41 42 43 44 45 46 47 48 49 50 51 54 92 103 108 111 113 114 116 117 118 119 120 121
 1053: 2 56 57 58 59 60 62 63 67 69 70 71 72 74 75 76 77 78 79 80 82 83 84 85 87 88 89 90 91 93 94 98 99 104 105 109 110 112
 1054: 2 8 9 10 24 25 26 42 44 46 118 120 121
 1055: 1 8 9 10 11 24 25 26 42 44 46 118 120 121
 1056: 5 55 56 57 58 59 60 62 63 64 65 66 67 69 72 74 75 76 77 78 79 80 82 83 84 85 86 89 90 91 93 94 95 96 97 98 99 100 101 102 104 105 109 110 112
 1057: 4 55 56 57 58 59 60 62 63 64 65 66 67 69 72 73 74 75 76 77 78 79 80 82 83 84 85 86 89 90 91 93 94 95 96 97 98 99 100 101 102 104 105 109 110 112
 1058: 5 0 2 8 9 10 11 12 13 17 19 24 25 26 38 39 40 41 42 44 46 50 51 54 113 114 117 118 120 121
 1059: 5 8 9 10 12 13 17 19 24 25 26 38 121
 1060: 5 8 9 10 12 13 17 19 24 25 26 38 42 44 46 120 121
 1061: 5 8 9 10 12 13 17 19 24 25 26 38 42 44 46 118 120 121
 1062: 4 8 9 10 12 13 17 19 24 25 26 38 42 44 46 114 118 120 121
 1063: 5 8 9 10 11 12 13 17 19 24 25 26 38 42 44 46 114 118 120 121
 1064: 1 8 9 10 11 12 13 17 19 24 25 26 38 42 44 46 54 114 118 120 121
 1065: 4 8 9 10 11 12 13 17 19 24 25 26 38 39 40 41 42 44 46 54 113 114 117 118 120 121
 1066: 1 69 72 73 79 80 86 89 90 93 94 104 105 112
 1067: 1 0 2 5 8 9 10 11 12 13 14 15 17 19 20 21 22 23 24 25 26 27 28 29 30 31 32 33 34 35 36 37 38 39 40 41 42 43 44 45 46 50 51 52 53 54 61 68 106 107 113 114 115 117 118 120 121
 1068: 4 55 64 65 66 73 86 95 96 97 100 101 102
 1069: 3 56 57 58 59 60 62 63 67 69 70 71 74 75 76 77 78 82 83 84 85 91 93 94 98 99 109 110
 1070: 1 52 53 55 61 63 64 65 66 68 69 72 79 80 89 90 93 94 95 96 97 100 101 102 104 105 106 107 112 115
 1071: 1 5 8 9 10 12 13 14 15 17 19 20 21 22 23 24 25 26 31 32 33 38 42 44 46 114 120 121
 1072: 2 55 56 57 58 59 60 61 62 63 64 65 66 67 68 69 70 71 72 73 74 75 76 77 78 79 80 82 83 84 85 86 89 90 91 93 94 95 96 97 98 99 100 101 102 104 105 106 107 109 110 112 115
 1073: 2 38 39 40 41 42 44 46 47 113 117 120
 1074: 1 0 2 3 4 5 8 9 10 11 12 13 16 17 18 19 22 23 24 25 26 27 28 43 45 48 49 50 51 54 92 103 108 111 114 116 118 119 121
 1075: 2 0 2 3 4 5 8 9 10 11 12 13 16 17 18 19 22 23 24 25 26 27 28 43 45 48 49 50 51 92 103 108 111 114 116 118 119 121
 1076: 1 52 53 55 56 57 58 59 60 61 62 67 68 70 71 73 74 75 76 77 78 82 83 84 85 86 87 88 91 95 96 97 98 99 100 101 102 106 107 109 110 115
 1077: 1 38 39 40 42 44 46 54 117 120
 1078: 2 55 63 64 65 66 79 80 95 96 97 100 101 102 112
 1079: 2 55 63 64 65 66 69 79 80 93 94 95 96 97 100 101 102 112
 1080: 2 8 9 10 24 25 26 27 28 43 45 114 118 121
 1081: 1 5 8 9 10 12 13 17 19 22 23 24 25 26 27 28 42 43 44 45 46 47 114 118 120 121
 1082: 1 52 53 56 57 61 62 67 68 70 71 73 75 76 77 78 86 87 88 98 99 106 107 115
 1083: 1 59 60 74 82 83 84 85 91 109 110
 1084: 1 59 60 70 71 74 82 83 84 85 91 109 110
 1085: 1 72 73 86 89 90 105
 1086: 1 0 2 3 4 5 8 9 10 11 12 13 14 15 16 17 18 19 20 21 22 23 24 25 26 27 28 31 32 33 42 43 44 45 46 47 48 49 50 51 92 103 108 111 114 116 118 119 120 121
 1087: 2 1 14 15 20 21 29 30 31 32 33 34 35 36 37 38 39 40 41 54 81 113 117
 1088: 3 56 57 67 75 76 77 78
 1089: 2 57 62 67 75 76 77 78 98 99
 1090: 2 30 52 53
 1091: 2 8 9 10 11 12 13 17 19 24 25 26 27 28 43 45 114 118 121
 1092: 1 55 64 66 95 96 97 100 101 102
 1093: 1 27 28 43 45 47 103 119
 1094: 3 15 29 30
 1095: 2 14 15 29 30 31
 1096: 2 14 15 21 29 30 31 32
 1097: 2 5 8 9 10 12 13 17 19 22 23 24 25 26 27 28 42 44 46 118 120 121
 1098: 1 27 118
 1099: 3 3 4 5 8 9 10 12 13 16 17 18 19 22 23 24 25 26 47 48 49 92 103 108 111 114 116 119 121
 1100: 2 52 53 58 59 60 61 68 70 71 73 74 82 83 84 85 91 106 107 109 110 115
 1101: 2 0 2 3 4 5 8 9 10 11 14 15 16 17 18 19 20 21 22 23 27 28 29 30 31 32 33 34 35 36 37 38 39 40 41 42 43 44 45 46 47 48 49 50 51 54 92 103 108 111 113 114 116 117 118 119 120 121
 1102: 2 29 30 33 34 35 36 37
 1103: 2 10 17 19 121
 1104: 2 9 10 17 19 121
 1105: 2 3 4 5 8 9 10 12 13 16 17 18 19 22 23 24 25 26 27 28 43 45 47 48 49 92 103 108 111 116 118 119 121
 1106: 2 56 57 75 76 98 99
 1107: 3 56 57 62 63 67 69 72 75 76 77 78 79 80 86 87 88 89 90 93 94 98 99 104 105 112
 1108: 6 56 57 58 59 60 62 63 67 69 70 71 72 74 75 76 77 78 79 80 82 83 84 85 86 87 88 89 90 91 93 94 98 99 104 105 109 110 112
 1109: 4 10 12 13 24 25 26
 1110: 1 0 2 5 8 9 10 12 13 17 19 22 23 24 25 26 27 28 42 43 44 45 46 50 51 114 118 120 121
 1111: 1 0 2 8 9 10 24 25 26 42 46 50 51 114 120 121
 1112: 2 0 2 8 9 10 24 25 26 46 50 51 114 120 121
 1113: 2 0 2 8 9 10 24 25 26 46 50 51 114 121
 1114: 1 0 2 5 12 13 17 19 22 23 50 51
 1115: 1 63 69 72 79 80 89 90 104 105 112
 1116: 2 8 9 10 11 24 25 26 38 39 40 41 42 44 46 54 113 114 117 118 120 121
 1117: 1 12 24 25 26
 1118: 2 38 39 40 41 117
 1119: 5 62 67 75 77 78 87 88
 1120: 1 5 8 9 10 12 13 17 19 22 23 24 25 26 47 121
 1121: 1 5 8 9 10 12 13 17 19 22 23 24 25 26 47 118 121
 1122: 2 5 8 9 10 12 13 17 19 22 23 24 25 26 27 28 43 45 47 118 121
 1123: 1 14 15 20 21 29 30 31 32 33 37
 1124: 1 5 8 9 10 12 13 14 15 17 19 20 21 22 23 24 25 26 27 28 29 30 31 32 33 34 35 36 37 43 45 47 118 121
 1125: 1 11 42 44 46 114 120
 1126: 1 5 8 9 10 11 12 13 14 15 17 19 20 21 22 23 24 25 26 27 28 29 30 31 32 33 34 35 36 37 42 43 44 45 46 47 114 118 120 121
 1127: 2 3 4 5 8 9 10 11 12 13 14 15 16 17 18 19 20 21 22 23 24 25 26 27 28 29 30 31 32 33 34 35 36 37 42 43 44 45 46 47 48 49 92 103 108 111 114 116 118 119 120 121
 1128: 6 0 1 2 3 4 5 8 9 10 11 12 13 16 17 18 19 22 23 24 25 26 27 28 38 39 40 41 42 43 44 45 46 47 48 49 50 51 54 81 92 103 108 111 113 114 116 117 118 119 120 121
 1129: 1 1 6 7 14 15 20 21 29 30 31 32 33 34 35 36 37 54 81
 1130: 1 55 56 57 58 59 60 62 63 64 65 66 67 69 70 71 72 73 74 75 76 77 78 79 80 82 83 84 85 86 87 88 89 90 91 93 94 95 96 97 98 99 100 101 102 104 105 109 110 111 112
 1131: 2 0 1 2 5 6 7 8 9 10 11 12 13 14 15 17 19 20 21 22 23 24 25 26 29 30 31 32 33 34 35 36 37 38 39 40 41 42 44 46 47 50 51 54 81 113 114 117 118 120 121
 1132: 3 6 7 52 53 55 56 57 58 59 60 62 63 64 65 66 67 69 70 71 72 73 74 75 76 77 78 79 80 82 83 84 85 86 87 88 89 90 91 93 94 95 96 97 98 99 100 101 102 104 105 109 110 112
 1133: 3 1 6 7 52 53 55 56 57 58 59 60 62 63 64 65 66 67 69 70 71 72 73 74 75 76 77 78 79 80 81 82 83 84 85 86 87 88 89 90 91 93 94 95 96 97 98 99 100 101 102 104 105 109 110 112
 1134: 3 0 2 3 4 5 8 9 10 11 12 13 16 17 18 19 22 23 24 25 26 27 28 38 39 40 41 42 43 44 45 46 47 48 49 50 51 54 61 68 92 103 106 107 108 111 113 114 115 116 117 118 119 120 121
 1135: 3 61 68 106 107 111 115
 1136: 3 61 68 92 106 107 111 115
 1137: 3 61 68 92 103 106 107 111 115 119
 1138: 3 3 4 48 49 61 68 92 103 106 107 111 115 119
 1139: 3 3 4 48 49 61 68 92 103 106 107 108 111 115 116 119
 1140: 3 3 4 27 28 43 45 48 49 61 68 92 103 106 107 108 111 115 116 119
 1141: 3 3 4 16 18 27 28 43 45 48 49 61 68 92 103 106 107 108 111 115 116 119
 1142: 3 5 8 9 10 12 13 17 19 22 23 24 25 26 42 44 46 47 118 120 121
 1143: 2 3 4 5 8 9 10 12 13 16 17 18 19 22 23 24 25 26 27 28 42 43 44 45 46 47 48 49 61 68 92 103 106 107 108 111 115 116 118 119 120 121
 1144: 3 0 2 11 38 39 40 41 50 51 54 113 114 117
 1145: 8 0 2 11 50 51 114
 1146: 2 12 13 17
 1147: 2 56 57 67 75 98
 1148: 1 55 95 96 97 100
 1149: 1 0 2 3 4 6 7 16 18 27 28 41 43 45 47 48 49 50 51 54 92 103 108 111 113 116 118 119
 1150: 1 0 2 8 9 10 11 14 15 20 21 24 25 26 27 28 31 32 33 38 39 40 41 42 43 44 45 46 50 51 54 113 114 117 118 120 121
 1151: 1 14 15 20 21 29 30
 1152: 2 77 87 88
 1153: 2 77 78 87 88
 1154: 3 3 4 16 18 27 28 43 45 47 48 49 92 103 108 111 114 116 118 119
 1155: 1 42 120
 1156: 1 8 9 10 12 13 24 25 26 27 28 43 45 114 121
 1157: 1 0 2 3 4 8 9 10 11 16 18 24 25 26 27 28 42 43 44 45 46 47 48 49 50 51 54 92 103 108 111 114 116 118 119 120 121
 1158: 1 8 9 10 11 12 13 17 19 24 25 26 42 44 46 114 118 120 121
 1159: 1 55 56 57 58 59 60 62 63 64 65 66 67 69 70 71 72 74 75 76 77 78 79 80 82 83 84 85 86 89 90 91 93 94 95 96 97 98 99 100 101 102 104 105 109 110 112
 nsplits: 1160
 ntax: 122
boot_consense_logl: -2285.94998
contree: (0:0.0000000000,((((((((1:0.0000000000,152:0.0000000000):2.802840458e-06,81:0.0000028028)100:0.29484755,((6:0.0000028028,7:0.0000028028)100:0.1524841301,((((52:0.0000000000,163:0.0000000000):2.802840458e-06,53:0.0000028028)100:0.2980267511,((61:0.0000028370,(106:0.0000028028,107:0.0000028028)100:0.07875053565)100:0.532589802,(68:0.0366144949,115:0.1172422264)99:0.6587521714)100:0.9673750529)94:0.1144414596,((((((((55:0.0000000000,181:0.0000000000):0,160:0.0000000000):0,144:0.0000000000):2.802840458e-06,97:0.0000028028)56:2.802840458e-06,100:0.0201500802)98:0.01846025945,((95:0.0000028028,96:0.0000028028)100:0.01888730265,(((101:0.0000000000,172:0.0000000000):0,132:0.0000000000):2.802840458e-06,102:0.0000028028)60:2.802840458e-06)99:0.04047652255)99:0.05854674393,(((((((((64:0.0000000000,171:0.0000000000):0,151:0.0000000000):0,140:0.0000000000):0,130:0.0000000000):0,129:0.0000000000):0,126:0.0000000000):0,125:0.0000000000):2.802840458e-06,65:0.0000028028)56:2.802840458e-06,66:0.0206352868)98:0.1668641484)78:0.05255569717,(((((((((56:0.0000028028,57:0.0000028028)100:0.03748818237,(98:0.0000028028,99:0.0000028028)53:2.802840458e-06)76:0.03621368299,76:0.0000028028)35:2.802840458e-06,(67:0.0000025387,75:0.0364911427)96:0.01768069)88:0.07398077226,(((((((((((77:0.0000000000,179:0.0000000000):0,165:0.0000000000):0,164:0.0000000000):0,154:0.0000000000):0,153:0.0000000000):0,149:0.0000000000):0,138:0.0000000000):0,134:0.0000000000):0,123:0.0000000000):0,122:0.0000000000):2.802840458e-06,78:0.0000028028)64:2.802840458e-06)74:0.05486608159,62:0.0000025030)97:0.2173198063,(87:0.0000028028,88:0.0000028028)100:0.3272102388)91:0.1430105857,(((((58:0.0000000000,141:0.0000000000):2.802840458e-06,59:0.0000028028)78:2.756688572e-06,((60:0.0000028028,(109:0.0000028028,110:0.0000028028)99:0.04186855403)90:0.03918741742,(((82:0.0000028028,84:0.0000028028)100:0.04191559301,(83:0.0000028028,85:0.0000028028)100:0.0404702702)94:0.02122352626,91:0.0636827934)77:0.0231491842)79:0.02329767621)81:0.052189956,74:0.0718649342)98:0.0692141762,(70:0.0000028028,71:0.0000028028)100:0.113587616)81:0.06117495364)27:2.519575907e-06,(((63:0.1674956072,(69:0.0437870825,(93:0.0000028028,94:0.0000028028)100:0.07544621802)91:0.03218817473)85:0.0477295741,(((((((((72:0.0000000000,169:0.0000000000):0,155:0.0000000000):0,150:0.0000000000):0,139:0.0000000000):0,136:0.0000000000):2.802840458e-06,90:0.0000028028)55:2.802840458e-06,(89:0.0000028028,105:0.0000028028)100:0.0202728848)95:0.020758998,104:0.0000028028)100:0.09061442761,((79:0.0000028028,80:0.0000028028)100:0.03635413896,112:0.0436036523)100:0.0912030268)72:0.02361027968)65:0.03458560439,(73:0.2509333640,86:0.1631684415)68:0.03757387823)35:0.03173884092)42:0.01844028803)75:0.09866578668)91:0.1563193308)76:0.02453572828)78:0.02582562192,((((((((14:0.0000000000,158:0.0000000000):0,147:0.0000000000):0,128:0.0000000000):2.802840458e-06,15:0.0000028028)90:0.02116055248,((((31:0.0000000000,178:0.0000000000):0,170:0.0000000000):0,142:0.0000000000):2.802840458e-06,32:0.0000028028)89:2.802840458e-06)69:0.04171547491,(((((((((20:0.0000000000,175:0.0000000000):0,168:0.0000000000):0,157:0.0000000000):0,156:0.0000000000):0,148:0.0000000000):0,137:0.0000000000):0,133:0.0000000000):0,124:0.0000000000):2.802840458e-06,21:0.0000028028)72:2.802840458e-06)63:0.02087630095,33:0.0000028028)80:0.05748238351,((29:0.0000028028,30:0.0000028028)99:0.06021830853,((34:0.0000028028,35:0.0000028028)100:0.02058023425,((36:0.0000000000,174:0.0000000000):2.802840458e-06,37:0.0000028028)68:2.802840458e-06)97:0.02888172875)41:0.01279070778)81:0.07192534316)63:0.04086365347,((((38:0.1075872394,((((39:0.0000000000,177:0.0000000000):0,173:0.0000000000):0,166:0.0000000000):2.802840458e-06,40:0.0000028028)86:2.802840458e-06)69:0.02103254967,117:0.0205252023)87:0.04396195745,(41:0.0000028028,113:0.0000028028)100:0.04131318109)58:0.02123477506,54:0.0412179903)58:2.003545847e-06)53:0.02116975469,(((((((3:0.0000028028,4:0.0000028028)100:0.06313688516,(48:0.0000028028,49:0.0000028028)100:0.135035336)62:2.802840458e-06,(((47:0.1784730809,119:0.0499931709)60:0.01511352201,103:0.0229523243)61:0.0216943708,(92:0.0204257944,111:0.0431664950)94:0.04541478144)55:0.02192916491)31:0.01925714839,(108:0.0000028028,116:0.0000028028)100:0.1152219414)70:0.0260007881,(((16:0.0000000000,161:0.0000000000):0,143:0.0000000000):2.802840458e-06,18:0.0000028028)100:0.06444922578)72:0.02246347078,((5:0.0228370544,(22:0.0000028028,23:0.0000028028)100:0.06431660183)83:2.802840458e-06,((((12:0.0000000000,159:0.0000000000):0,127:0.0000000000):2.802840458e-06,13:0.0000028028)100:0.1610774356,((((17:0.0000000000,146:0.0000000000):0,135:0.0000000000):0,131:0.0000000000):2.802840458e-06,19:0.0000028028)100:0.1147734819)66:0.08556825797)59:0.08700272721)26:0.04166081689,(((((((8:0.0000000000,176:0.0000000000):2.802840458e-06,9:0.0000028028)73:2.802840458e-06,((10:0.0000028028,121:0.0000028028)93:2.802840458e-06,(24:0.0165464618,((((25:0.0000000000,180:0.0000000000):0,167:0.0000000000):0,145:0.0000000000):2.802840458e-06,26:0.0000028028)100:0.1227766135)100:0.2160943983)71:0.01933211808)73:0.08661927719,114:0.0221126983)56:0.06407909672,(((42:0.0000028028,44:0.0000028028)94:0.02087619624,120:0.0199260315)82:0.01992621804,46:0.0000028028)98:0.08508654019)12:2.23436167e-06,(((27:0.0000028028,28:0.0000028028)97:2.802840458e-06,(43:0.0000028028,45:0.0000028028)100:0.06473364381)81:0.04382109477,118:0.0201069732)35:0.04175561113)11:2.837964754e-06,11:0.0655682177)15:0.02058992262)28:2.802840458e-06)100:0.1331786071,(2:0.0000028028,50:0.0000028028)87:2.098981581e-06)100:0.06253165491,51:0.0000028028):2.802840458e-06,162:0.0000000000);
contree_rfdist: 16
finished: true
finishedCandidateSet: true
finishedModelFinal: true
finishedModelInit: true
initTree: (0:0.0000010000,((((((((((((((((1:0.0000010000,81:0.0000010000):0.1135781383,((((((((52:0.0000010000,53:0.0000010000):0.1710171017,((61:0.0298977183,(106:0.0000010000,107:0.0000010000):0.02989771833):0.2818991098,(68:0.0298977183,115:0.0784475640):0.2350142721):0.2818991098):0.1320590791,(((((((56:0.0000010000,57:0.0000010000):0.02989771833,98:0.0000010000):1e-06,99:0.0000010000):1e-06,(67:0.0147172734,(75:0.0298977183,76:0.0000010000):1e-06):0.02989771833):0.04556354916,62:0.0147172734):0.01471727343,(77:0.0000010000,78:0.0000010000):0.02989771833):0.151193634,(87:0.0000010000,88:0.0000010000):0.151193634):0.09571788413):0.04556354916,73:0.0957178841):0.04556354916,86:0.1135781383):0.04556354916,(((((55:0.0000010000,100:0.0147172734):1e-06,97:0.0000010000):0.01471727343,(((95:0.0000010000,96:0.0000010000):0.01471727343,101:0.0000010000):1e-06,102:0.0000010000):0.02989771833):0.04556354916,((64:0.0000010000,66:0.0147172734):1e-06,65:0.0000010000):0.09571788413):0.01471727343,((79:0.0000010000,80:0.0000010000):0.01471727343,112:0.0455635492):0.078447564):0.02989771833):0.02989771833,((((58:0.0000010000,59:0.0000010000):0.01471727343,74:0.0617384240):0.01471727343,((60:0.0000010000,(109:0.0000010000,110:0.0000010000):0.02989771833):1e-06,(((82:0.0000010000,84:0.0000010000):0.02989771833,(83:0.0000010000,85:0.0000010000):0.02989771833):0.01471727343,91:0.0298977183):0.02989771833):0.02989771833):0.04556354916,(70:0.0000010000,71:0.0000010000):0.078447564):0.02989771833):0.02989771833,((63:0.0784475640,((72:0.0000010000,((89:0.0000010000,105:0.0000010000):0.01471727343,90:0.0000010000):1e-06):0.01471727343,104:0.0000010000):0.09571788413):0.04556354916,(69:0.0298977183,(93:0.0000010000,94:0.0000010000):0.06173842405):0.01471727343):0.01471727343):0.1135781383):0.078447564,((12:0.0000010000,13:0.0000010000):0.078447564,(24:0.0455635492,(25:0.0000010000,26:0.0000010000):0.04556354916):0.1135781383):0.04556354916):0.04556354916,((((((14:0.0000010000,(31:0.0000010000,32:0.0000010000):0.01471727343):1e-06,15:0.0000010000):0.01471727343,((29:0.0000010000,30:0.0000010000):0.02989771833,((34:0.0000010000,35:0.0000010000):0.01471727343,(36:0.0000010000,37:0.0000010000):1e-06):0.02989771833):0.02989771833):0.01471727343,(20:0.0000010000,21:0.0000010000):1e-06):0.01471727343,33:0.0000010000):0.04556354916,(42:0.0000010000,(44:0.0000010000,(46:0.0147172734,120:0.0147172734):0.01471727343):1e-06):0.06173842405):1e-06):0.02989771833,(5:0.0298977183,(22:0.0000010000,23:0.0000010000):0.02989771833):0.01471727343):0.02989771833,((8:0.0000010000,(9:0.0000010000,(10:0.0000010000,121:0.0000010000):0.01471727343):1e-06):0.02989771833,(17:0.0000010000,19:0.0000010000):0.078447564):0.02989771833):0.02989771833,118:0.0147172734):0.02989771833,(27:0.0000010000,28:0.0000010000):1e-06):0.02989771833,(43:0.0000010000,45:0.0000010000):0.01471727343):0.01471727343,114:0.0617384240):0.01471727343,(16:0.0000010000,18:0.0000010000):0.04556354916):1e-06,((((3:0.0000010000,4:0.0000010000):0.04556354916,(((47:0.1135781383,103:0.0000010000):0.01471727343,119:0.0455635492):0.01471727343,(92:0.0147172734,111:0.0298977183):0.02989771833):0.01471727343):1e-06,(48:0.0000010000,49:0.0000010000):0.09571788413):0.01471727343,(108:0.0000010000,116:0.0000010000):0.078447564):0.01471727343):0.04556354916,(11:0.0298977183,38:0.0784475640):0.02989771833):1e-06,(((6:0.0000010000,7:0.0000010000):0.1320590791,(((39:0.0000010000,40:0.0000010000):0.01471727343,117:0.0147172734):0.02989771833,(41:0.0000010000,113:0.0000010000):0.02989771833):0.01471727343):1e-06,54:0.0298977183):0.01471727343):0.09571788413,2:0.0000010000):1e-06,50:0.0000010000):0.04556354916,51:0.0000010000);
iqtree:
 command:  -nt AUTO -s /media/hdd_2tb/GPA_reclassification_clean/A_dataset_creation/5_basic_phylogenetics/2_trimmed_complete_basic_phylogeny/2_OGs_with_domains_phylogeny/1_mafft_MSAs/PCP_domains_6_mafftMSA.faa -m JTT+G4 -pre /media/hdd_2tb/GPA_reclassification_clean/A_dataset_creation/5_basic_phylogenetics/2_trimmed_complete_basic_phylogeny/2_OGs_with_domains_phylogeny/4_mafft_iqtree_ML_trees/PCP_domains_6_mafft_iqtree -redo -bb 1000
 seed: 997052
 start_time: 1707996300
 version: 2.2.5
```
