## Supplementary Data 7 for "Structural and evolutionary analyses support reclassification of glycopeptide antibiotics as xyclopeptides": PCP_domains_6_mafft_iqtree.contree

```
(A40:0.0000000000,((((((((A47:0.0000000000,StToN1:0.0000000000):0.0000028028,StTo:0.0000028028)100:0.2948475500,((AmAzD3_3:0.0000028028,AmAzD3_5:0.0000028028)100:0.1524841301,((((NnsA5_2:0.0000000000,kis:0.0000000000):0.0000028028,NnsA5_3:0.0000028028)100:0.2980267511,((StAq:0.0000028370,(StsTL_1:0.0000028028,StsTL_3:0.0000028028)100:0.0787505356)100:0.5325898020,(StDa_1:0.0366144949,US5:0.1172422264)99:0.6587521714)100:0.9673750529)94:0.1144414596,((((((((StAc:0.0000000000,StsC8:0.0000000000):0.0000000000,StsCY:0.0000000000):0.0000000000,StsCT:0.0000000000):0.0000028028,StsC25:0.0000028028)56:0.0000028028,StsC3:0.0201500802)98:0.0184602595,((StsC09_1:0.0000028028,StsC09_2:0.0000028028)100:0.0188873026,(((StsCM_1:0.0000000000,StsW38_1:0.0000000000):0.0000000000,StsW38_2:0.0000000000):0.0000028028,StsCM_2:0.0000028028)60:0.0000028028)99:0.0404765226)99:0.0585467439,(((((((((StCar_1:0.0000000000,StsPA_1:0.0000000000):0.0000000000,StsK_1:0.0000000000):0.0000000000,StsW2_2:0.0000000000):0.0000000000,StLaN18:0.0000000000):0.0000000000,StsK_3:0.0000000000):0.0000000000,StCar_4:0.0000000000):0.0000000000,StsTu:0.0000000000):0.0000028028,StCar_2:0.0000028028)56:0.0000028028,StCar_3:0.0206352868)98:0.1668641484)78:0.0525556972,(((((((((StAfJ3_1:0.0000028028,StAfJ3_2:0.0000028028)100:0.0374881824,(StsC2_1:0.0000028028,StsC2_2:0.0000028028)53:0.0000028028)76:0.0362136830,StPo:0.0000028028)35:0.0000028028,(StCr:0.0000025387,StMo_1:0.0364911427)96:0.0176806900)88:0.0739807723,(((((((((((StRi1:0.0000000000,StsW83_1:0.0000000000):0.0000000000,StsW25_2:0.0000000000):0.0000000000,StRir_20:0.0000000000):0.0000000000,StRi_5:0.0000000000):0.0000000000,StRi_3:0.0000000000):0.0000000000,StRi_6:0.0000000000):0.0000000000,StRi_1:0.0000000000):0.0000000000,StRir_1:0.0000000000):0.0000000000,rim:0.0000000000):0.0000000000,StsW83_2:0.0000000000):0.0000028028,StRiR_1:0.0000028028)64:0.0000028028)74:0.0548660816,StAua_2:0.0000025030)97:0.2173198063,(StVrN_B:0.0000028028,StVr_1_A:0.0000028028)100:0.3272102388)91:0.1430105857,(((((StAfa_2:0.0000000000,StFr_3:0.0000000000):0.0000028028,StAfa_6:0.0000028028)78:0.0000027567,((StAn_2:0.0000028028,(StsW52_1:0.0000028028,StsW52_2:0.0000028028)99:0.0418685540)90:0.0391874174,(((StVe_1:0.0000028028,StVe_4:0.0000028028)100:0.0419155930,(StVe_3:0.0000028028,StVe_5:0.0000028028)100:0.0404702702)94:0.0212235263,Sts1:0.0636827934)77:0.0231491842)79:0.0232976762)81:0.0521899560,StLtNB:0.0718649342)98:0.0692141762,(StFo_1:0.0000028028,StFo_2:0.0000028028)100:0.1135876160)81:0.0611749536)27:0.0000025196,(((StAvMA_2:0.1674956072,(StDu:0.0437870825,(StsBA_1:0.0000028028,StsBA_2:0.0000028028)100:0.0754462180)91:0.0321881747)85:0.0477295741,(((((((((StFr_4:0.0000000000,StX_3:0.0000000000):0.0000000000,StX_2:0.0000000000):0.0000000000,StX_4:0.0000000000):0.0000000000,StsW0_2:0.0000000000):0.0000000000,StsW0_1:0.0000000000):0.0000028028,StX_1:0.0000028028)55:0.0000028028,(StX:0.0000028028,StsS0:0.0000028028)100:0.0202728848)95:0.0207589980,StsMU:0.0000028028)100:0.0906144276,((StSe_1:0.0000028028,StSe_2:0.0000028028)100:0.0363541390,StsY_B:0.0436036523)100:0.0912030268)72:0.0236102797)65:0.0345856044,(StFu:0.2509333640,StVrN_A:0.1631684415)68:0.0375738782)35:0.0317388409)42:0.0184402880)75:0.0986657867)91:0.1563193308)76:0.0245357283)78:0.0258256219,((((((((AmJaD4:0.0000000000,AmJa_2:0.0000000000):0.0000000000,risA:0.0000000000):0.0000000000,AmsC0_2:0.0000000000):0.0000028028,AmJa_1:0.0000028028)90:0.0211605525,((((AmsMJ_2:0.0000000000,AmsMJ_4:0.0000000000):0.0000000000,AmsW9_1:0.0000000000):0.0000000000,AmsW9_2:0.0000000000):0.0000028028,AmsMJ_3:0.0000028028)89:0.0000028028)69:0.0417154749,(((((((((AmLrN2_1:0.0000000000,AmsW8_1:0.0000000000):0.0000000000,AmLr_2:0.0000000000):0.0000000000,AmsW97:0.0000000000):0.0000000000,AmLr_1:0.0000000000):0.0000000000,AmsW8_2:0.0000000000):0.0000000000,AmRo_2:0.0000000000):0.0000000000,AmRo_1:0.0000000000):0.0000000000,ris:0.0000000000):0.0000028028,AmLrN2_2:0.0000028028)72:0.0000028028)63:0.0208763009,AmsTN:0.0000028028)80:0.0574823835,((AmsBJ_3:0.0000028028,AmsBJ_4:0.0000028028)99:0.0602183085,((AmsW1_1:0.0000028028,AmsW1_2:0.0000028028)100:0.0205802342,((AmsW5_2:0.0000000000,AmsW6_2:0.0000000000):0.0000028028,AmsW6_1:0.0000028028)68:0.0000028028)97:0.0288817288)41:0.0127907078)81:0.0719253432)63:0.0408636535,((((ApRc:0.1075872394,((((ApTi:0.0000000000,tei_2:0.0000000000):0.0000000000,ApTi_5:0.0000000000):0.0000000000,tei_1:0.0000000000):0.0000028028,ApTi_4:0.0000028028)86:0.0000028028)69:0.0210325497,Uc37:0.0205252023)87:0.0439619574,(ApsA3_2:0.0000028028,UK6:0.0000028028)100:0.0413131811)58:0.0212347751,NnsW4_1:0.0412179903)58:0.0000020035)53:0.0211697547,(((((((AkAan_1:0.0000028028,AkAan_2:0.0000028028)100:0.0631368852,(NcTr_1:0.0000028028,NcTr_2:0.0000028028)100:0.1350353360)62:0.0000028028,(((Kus:0.1784730809,Ue26:0.0499931709)60:0.0151135220,StsMC:0.0229523243)61:0.0216943708,(StsAN:0.0204257944,StsY_A:0.0431664950)94:0.0454147814)55:0.0219291649)31:0.0192571484,(StsW00:0.0000028028,US8:0.0000028028)100:0.1152219414)70:0.0260007881,(((AmKeF:0.0000000000,ker:0.0000000000):0.0000000000,AmKen_2:0.0000000000):0.0000028028,AmKe_3:0.0000028028)100:0.0644492258)72:0.0224634708,((AmAaD2_3:0.0228370544,(AmOrD0:0.0000028028,AmOr_2:0.0000028028)100:0.0643166018)83:0.0000028028,((((AmDeD9_1:0.0000000000,dec_2:0.0000000000):0.0000000000,AmDeD9_3:0.0000000000):0.0000028028,AmDeD9_2:0.0000028028)100:0.1610774356,((((AmKe_2:0.0000000000,AmOrH:0.0000000000):0.0000000000,AmsW69_1:0.0000000000):0.0000000000,van:0.0000000000):0.0000028028,AmKe_4:0.0000028028)100:0.1147734819)66:0.0855682580)59:0.0870027272)26:0.0416608169,(((((((AmBlD4:0.0000000000,AmBlFH:0.0000000000):0.0000028028,AmBlD59_1:0.0000028028)73:0.0000028028,((AmBlD59_2:0.0000028028,bal:0.0000028028)93:0.0000028028,(AmOv:0.0165464618,((((AmRgN0:0.0000000000,AmRg_6:0.0000000000):0.0000000000,AmRg_5:0.0000000000):0.0000000000,dec_1:0.0000000000):0.0000028028,AmRg_4:0.0000028028)100:0.1227766135)100:0.2160943983)71:0.0193321181)73:0.0866192772,UME:0.0221126983)56:0.0640790967,(((KbArN5:0.0000028028,KbAr_2:0.0000028028)94:0.0208761962,UsB:0.0199260315)82:0.0199262180,KbPh:0.0000028028)98:0.0850865402)12:0.0000022344,(((AmVs_1:0.0000028028,AmVs_2:0.0000028028)97:0.0000028028,(KbAr_1:0.0000028028,KbAr_3:0.0000028028)100:0.0647336438)81:0.0438210948,Uc878:0.0201069732)35:0.0417556111)11:0.0000028380,AmBr_2:0.0655682177)15:0.0205899226)28:0.0000028028)100:0.1331786071,(A50:0.0000028028,NnCxD5_1:0.0000028028)87:0.0000020990)100:0.0625316549,NnGe:0.0000028028):0.0000028028,NnGeA9:0.0000000000);
```
