## Supplementary Data 7 for "Structural and evolutionary analyses support reclassification of glycopeptide antibiotics as xyclopeptides": PCP_domains_6_mafft_iqtree.iqtree

```
IQ-TREE 2.2.5 COVID-edition built Sep 15 2023

Input file name: /media/hdd_2tb/GPA_reclassification_clean/A_dataset_creation/5_basic_phylogenetics/2_trimmed_complete_basic_phylogeny/2_OGs_with_domains_phylogeny/1_mafft_MSAs/PCP_domains_6_mafftMSA.faa
Type of analysis: tree reconstruction + ultrafast bootstrap (1000 replicates)
Random seed number: 997052

REFERENCES
----------

To cite IQ-TREE please use:

Bui Quang Minh, Heiko A. Schmidt, Olga Chernomor, Dominik Schrempf,
Michael D. Woodhams, Arndt von Haeseler, and Robert Lanfear (2020)
IQ-TREE 2: New models and efficient methods for phylogenetic inference
in the genomic era. Mol. Biol. Evol., in press.
https://doi.org/10.1093/molbev/msaa015

Since you used ultrafast bootstrap (UFBoot) please also cite: 

Diep Thi Hoang, Olga Chernomor, Arndt von Haeseler, Bui Quang Minh,
and Le Sy Vinh (2018) UFBoot2: Improving the ultrafast bootstrap
approximation. Mol. Biol. Evol., 35:518–522.
https://doi.org/10.1093/molbev/msx281

SEQUENCE ALIGNMENT
------------------

Input data: 182 sequences with 69 amino-acid sites
Number of constant sites: 12 (= 17.3913% of all sites)
Number of invariant (constant or ambiguous constant) sites: 12 (= 17.3913% of all sites)
Number of parsimony informative sites: 56
Number of distinct site patterns: 66

SUBSTITUTION PROCESS
--------------------

Model of substitution: JTT+G4

State frequencies: (model)

Model of rate heterogeneity: Gamma with 4 categories
Gamma shape alpha: 0.6937

 Category  Relative_rate  Proportion
  1         0.0728         0.2500
  2         0.3605         0.2500
  3         0.9225         0.2500
  4         2.6441         0.2500
Relative rates are computed as MEAN of the portion of the Gamma distribution falling in the category.

MAXIMUM LIKELIHOOD TREE
-----------------------

Log-likelihood of the tree: -2283.2415 (s.e. 245.3191)
Unconstrained log-likelihood (without tree): -287.4712
Number of free parameters (#branches + #model parameters): 242
Akaike information criterion (AIC) score: 5050.4830
Corrected Akaike information criterion (AICc) score: 122662.4830
Bayesian information criterion (BIC) score: 5591.1368

**************************** WARNING ****************************
Number of parameters (K, model parameters and branch lengths): 242
Sample size (n, alignment length): 69

Given that K>=n, the parameter estimates might be inaccurate.
Thus, phylogenetic estimates should be interpreted with caution.

Ideally, it is desirable that n >> K. When selecting optimal models,
1. use AIC or BIC if n > 40K;
2. use AICc or BIC if 40K >= n > K;
3. be extremely cautious if n <= K

To improve the situation (3), consider the following options:
  1. Increase the sample size (n)
  2. Decrease the number of parameters (K) to be estimated. If
     possible:
     a. Remove the least important sequences from the alignment
     b. Specify some of the parameter values for the substitution
        model (e.g., the nucleotide or amino acid frequencies)
     c. Specify some of the parameter values for the rates-across-
        sites model (e.g., the shape parameter for the discrete
        Gamma distribution, the proportion of invariable sites, or
        the rates of change for different rate categories under
        the FreeRate model)

Reference:
Burnham KR, Anderson DR (2002). Model Selection and Multimodel
Inference: A Practical Information-Theoretic Approach. Springer,
New York.
************************ END OF WARNING ***********************

Total tree length (sum of branch lengths): 10.0816
Sum of internal branch lengths: 5.7062 (56.6001% of tree length)

WARNING: 21 near-zero internal branches (<0.0145) should be treated with caution
         Such branches are denoted by '**' in the figure below

NOTE: Tree is UNROOTED although outgroup taxon 'A40' is drawn at root
Numbers in parentheses are  ultrafast bootstrap support (%)

+**A40
|
|                     +**A47
|              +------| (100)
|              |      +**StTo
|           +--| (78)
|           |  |     +**AmAzD3_3
|           |  |  +--| (100)
|           |  |  |  +**AmAzD3_5
|           |  +--| (76)
|           |     |             +**NnsA5_2
|           |     |      +------| (100)
|           |     |      |      +**NnsA5_3
|           |     |   +--| (94)
|           |     |   |  |                                    +**StAq
|           |     |   |  |                       +------------| (100)
|           |     |   |  |                       |            |  +**StsTL_1
|           |     |   |  |                       |            +--| (100)
|           |     |   |  |                       |               +**StsTL_3
|           |     |   |  +-----------------------| (100)
|           |     |   |                          |               +--StDa_1
|           |     |   |                          +---------------| (99)
|           |     |   |                                          +--US5
|           |     +---| (91)
|           |         |              +**StAc
|           |         |           +**| (56)
|           |         |           |  +**StsC25
|           |         |        +--| (98)
|           |         |        |  +--StsC3
|           |         |     +--| (99)
|           |         |     |  |        +**StsC09_1
|           |         |     |  |     +--| (100)
|           |         |     |  |     |  +**StsC09_2
|           |         |     |  |  +**| (25)
|           |         |     |  |  |  +**StsCM_1
|           |         |     |  +--| (99)
|           |         |     |     +**StsCM_2
|           |         |  +--| (78)
|           |         |  |  |      +**StCar_1
|           |         |  |  |   +**| (56)
|           |         |  |  |   |  +**StCar_2
|           |         |  |  +---| (98)
|           |         |  |      +--StCar_3
|           |         +--| (75)
|           |            |                         +**StAfJ3_1
|           |            |                      +--| (100)
|           |            |                      |  +**StAfJ3_2
|           |            |                   +--| (76)
|           |            |                   |  |  +**StsC2_1
|           |            |                   |  +**| (53)
|           |            |                   |     +**StsC2_2
|           |            |                +**| (35)
|           |            |                |  |  +**StCr
|           |            |                |  +--| (96)
|           |            |                |     +--StMo_1
|           |            |             +--| (88)
|           |            |             |  +**StPo
|           |            |          +--| (74)
|           |            |          |  |  +**StRi1
|           |            |          |  +**| (64)
|           |            |          |     +**StRiR_1
|           |            |     +----| (97)
|           |            |     |    +**StAua_2
|           |            |  +--| (91)
|           |            |  |  |       +**StVrN_B
|           |            |  |  +-------| (100)
|           |            |  |          +**StVr_1_A
|           |            +--| (42)
|           |               |              +**StAfa_2
|           |               |           +**| (78)
|           |               |           |  +**StAfa_6
|           |               |        +--| (81)
|           |               |        |  |     +**StAn_2
|           |               |        |  |  +--| (90)
|           |               |        |  |  |  |  +**StsW52_1
|           |               |        |  |  |  +--| (99)
|           |               |        |  |  |     +**StsW52_2
|           |               |        |  +--| (79)
|           |               |        |     |        +**StVe_1
|           |               |        |     |     +--| (100)
|           |               |        |     |     |  +**StVe_4
|           |               |        |     |  +--| (94)
|           |               |        |     |  |  |  +**StVe_3
|           |               |        |     |  |  +--| (100)
|           |               |        |     |  |     +**StVe_5
|           |               |        |     +--| (77)
|           |               |        |        +--Sts1
|           |               |     +--| (98)
|           |               |     |  +--StLtNB
|           |               |  +--| (81)
|           |               |  |  |  +**StFo_1
|           |               |  |  +--| (100)
|           |               |  |     +**StFo_2
|           |               +**| (13)
|           |                  |        +---StAvMA_2
|           |                  |     +--| (85)
|           |                  |     |  |  +--StDu
|           |                  |     |  +--| (91)
|           |                  |     |     |  +**StsBA_1
|           |                  |     |     +--| (100)
|           |                  |     |        +**StsBA_2
|           |                  |  +--| (65)
|           |                  |  |  |           +**StFr_4
|           |                  |  |  |        +**| (55)
|           |                  |  |  |        |  +**StX_1
|           |                  |  |  |     +--| (95)
|           |                  |  |  |     |  |  +**StX
|           |                  |  |  |     |  +--| (100)
|           |                  |  |  |     |     +**StsS0
|           |                  |  |  |  +--| (100)
|           |                  |  |  |  |  +**StsMU
|           |                  |  |  +--| (72)
|           |                  |  |     |     +**StSe_1
|           |                  |  |     |  +--| (100)
|           |                  |  |     |  |  +**StSe_2
|           |                  |  |     +--| (100)
|           |                  |  |        +--StsY_B
|           |                  +--| (35)
|           |                     |  +-----StFu
|           |                     +--| (68)
|           |                        +---StVrN_A
|        +--| (63)
|        |  |                 +**AmJaD4
|        |  |              +--| (90)
|        |  |              |  +**AmJa_1
|        |  |           +--| (69)
|        |  |           |  |  +**AmsMJ_2
|        |  |           |  +**| (89)
|        |  |           |     +**AmsMJ_3
|        |  |        +--| (63)
|        |  |        |  |  +**AmLrN2_1
|        |  |        |  +**| (72)
|        |  |        |     +**AmLrN2_2
|        |  |     +--| (80)
|        |  |     |  +**AmsTN
|        |  |  +**| (25)
|        |  |  |  |     +**AmsW1_1
|        |  |  |  |  +--| (100)
|        |  |  |  |  |  +**AmsW1_2
|        |  |  |  +--| (97)
|        |  |  |     |  +**AmsW5_2
|        |  |  |     +**| (68)
|        |  |  |        +**AmsW6_1
|        |  +--| (81)
|        |     |  +**AmsBJ_3
|        |     +--| (99)
|        |        +**AmsBJ_4
|     +--| (53)
|     |  |           +--ApRc
|     |  |        +--| (69)
|     |  |        |  |  +**ApTi
|     |  |        |  +**| (86)
|     |  |        |     +**ApTi_4
|     |  |     +--| (87)
|     |  |     |  +--Uc37
|     |  |  +--| (58)
|     |  |  |  |  +**ApsA3_2
|     |  |  |  +--| (100)
|     |  |  |     +**UK6
|     |  +**| (58)
|     |     +--NnsW4_1
|  +--| (100)
|  |  |                             +**AkAan_1
|  |  |                          +--| (100)
|  |  |                          |  +**AkAan_2
|  |  |                       +**| (62)
|  |  |                       |  |  +**NcTr_1
|  |  |                       |  +--| (100)
|  |  |                       |     +**NcTr_2
|  |  |                    +--| (31)
|  |  |                    |  |        +---Kus
|  |  |                    |  |     +--| (60)
|  |  |                    |  |     |  +--Ue26
|  |  |                    |  |  +--| (61)
|  |  |                    |  |  |  +--StsMC
|  |  |                    |  +--| (55)
|  |  |                    |     |  +--StsAN
|  |  |                    |     +--| (94)
|  |  |                    |        +--StsY_A
|  |  |                 +--| (70)
|  |  |                 |  |  +**StsW00
|  |  |                 |  +--| (100)
|  |  |                 |     +**US8
|  |  |              +--| (72)
|  |  |              |  |  +**AmKeF
|  |  |              |  +--| (100)
|  |  |              |     +**AmKe_3
|  |  |           +--| (26)
|  |  |           |  |     +--AmAaD2_3
|  |  |           |  |  +**| (83)
|  |  |           |  |  |  |  +**AmOrD0
|  |  |           |  |  |  +--| (100)
|  |  |           |  |  |     +**AmOr_2
|  |  |           |  +--| (59)
|  |  |           |     |      +**AmDeD9_1
|  |  |           |     |  +---| (100)
|  |  |           |     |  |   +**AmDeD9_2
|  |  |           |     +--| (66)
|  |  |           |        |  +**AmKe_2
|  |  |           |        +--| (100)
|  |  |           |           +**AmKe_4
|  |  |        +--| (14)
|  |  |        |  |     +**AmVs_1
|  |  |        |  |  +--| (97)
|  |  |        |  |  |  +**AmVs_2
|  |  |        |  +--| (81)
|  |  |        |     |  +**KbAr_1
|  |  |        |     +--| (100)
|  |  |        |        +**KbAr_3
|  |  |     +--| (10)
|  |  |     |  |        +**AmBlD4
|  |  |     |  |     +**| (73)
|  |  |     |  |     |  +**AmBlD59_1
|  |  |     |  |  +--| (73)
|  |  |     |  |  |  |     +**AmBlD59_2
|  |  |     |  |  |  |  +**| (93)
|  |  |     |  |  |  |  |  +**bal
|  |  |     |  |  |  +--| (71)
|  |  |     |  |  |     |    +--AmOv
|  |  |     |  |  |     +----| (100)
|  |  |     |  |  |          |  +**AmRgN0
|  |  |     |  |  |          +--| (100)
|  |  |     |  |  |             +**AmRg_4
|  |  |     |  +--| (56)
|  |  |     |     +--UME
|  |  |  +**| (9)
|  |  |  |  +--AmBr_2
|  |  +--| (28)
|  |     |           +**KbArN5
|  |     |        +--| (94)
|  |     |        |  +**KbAr_2
|  |     |     +--| (82)
|  |     |     |  +--UsB
|  |     |  +--| (98)
|  |     |  |  +**KbPh
|  |     +--| (24)
|  |        +--Uc878
+--| (100)
|  |  +**A50
|  +**| (87)
|     +**NnCxD5_1
|
+**NnGe

Tree in newick format:

(A40:0.0000020770,((((((A47:0.0000010000,StTo:0.0000010000)100:0.3045214279,((AmAzD3_3:0.0000020140,AmAzD3_5:0.0000029279)100:0.1375633013,(((NnsA5_2:0.0000022726,NnsA5_3:0.0000021793)100:0.3101511624,((StAq:0.0000022175,(StsTL_1:0.0000010000,StsTL_3:0.0000023783)100:0.0790793566)100:0.5373098131,(StDa_1:0.0368820187,US5:0.1183072893)99:0.6548251334)100:0.9562954093)94:0.1157526124,(((((StAc:0.0000028653,StsC25:0.0000027750)56:0.0000021128,StsC3:0.0203173856)98:0.0184646338,(((StsC09_1:0.0000027224,StsC09_2:0.0000027055)100:0.0190357746,StsCM_1:0.0000027961)25:0.0000026034,StsCM_2:0.0000022834)99:0.0409547877)99:0.0591334744,((StCar_1:0.0000010000,StCar_2:0.0000010000)56:0.0000020685,StCar_3:0.0208143939)98:0.1686786693)78:0.0535937199,((((((((StAfJ3_1:0.0000028966,StAfJ3_2:0.0000010000)100:0.0377783517,(StsC2_1:0.0000010000,StsC2_2:0.0000010000)53:0.0000025097)76:0.0364859672,(StCr:0.0000021398,StMo_1:0.0367655532)96:0.0178105452)35:0.0000020646,StPo:0.0000020429)88:0.0745379399,(StRi1:0.0000024630,StRiR_1:0.0000020757)64:0.0000025521)74:0.0552790466,StAua_2:0.0000029447)97:0.2189824103,(StVrN_B:0.0000025839,StVr_1_A:0.0000022023)100:0.3278461814)91:0.1438398443,(((((StAfa_2:0.0000010000,StAfa_6:0.0000010000)78:0.0000028130,((StAn_2:0.0000020834,(StsW52_1:0.0000029426,StsW52_2:0.0000027207)99:0.0422330629)90:0.0395248793,(((StVe_1:0.0000010000,StVe_4:0.0000010000)100:0.0422773800,(StVe_3:0.0000029884,StVe_5:0.0000020426)100:0.0407959178)94:0.0214199566,Sts1:0.0642744241)77:0.0233547012)79:0.0234841576)81:0.0526410497,StLtNB:0.0724791495)98:0.0697357714,(StFo_1:0.0000022601,StFo_2:0.0000010000)100:0.1138310658)81:0.0616590374,(((StAvMA_2:0.1690559949,(StDu:0.0441682887,(StsBA_1:0.0000023973,StsBA_2:0.0000020404)100:0.0760496854)91:0.0324087822)85:0.0482165757,((((StFr_4:0.0000010000,StX_1:0.0000010000)55:0.0000022576,(StX:0.0000023907,StsS0:0.0000023906)100:0.0204467335)95:0.0209415130,StsMU:0.0000023502)100:0.0915200474,((StSe_1:0.0000010000,StSe_2:0.0000010000)100:0.0366408510,StsY_B:0.0439857292)100:0.0919651543)72:0.0237274535)65:0.0349333407,(StFu:0.2532195848,StVrN_A:0.1648453306)68:0.0379127581)35:0.0320129975)13:0.0000028614)42:0.0181606639)75:0.0981381831)91:0.1694580504)76:0.0226896959)78:0.0224214162,((((((AmJaD4:0.0000024301,AmJa_1:0.0000022880)90:0.0213530735,(AmsMJ_2:0.0000021542,AmsMJ_3:0.0000024608)89:0.0000021726)69:0.0420890904,(AmLrN2_1:0.0000020377,AmLrN2_2:0.0000020217)72:0.0000028264)63:0.0210627615,AmsTN:0.0000023732)80:0.0685217774,((AmsW1_1:0.0000022928,AmsW1_2:0.0000021405)100:0.0207583178,(AmsW5_2:0.0000020226,AmsW6_1:0.0000021641)68:0.0000021812)97:0.0263121517)25:0.0144465822,(AmsBJ_3:0.0000010000,AmsBJ_4:0.0000010000)99:0.0492365693)81:0.0650279863)63:0.0511105251,((((ApRc:0.1085797452,(ApTi:0.0000010000,ApTi_4:0.0000010000)86:0.0000028728)69:0.0212180030,Uc37:0.0206843655)87:0.0445047634,(ApsA3_2:0.0000023060,UK6:0.0000010000)100:0.0414144480)58:0.0213792931,NnsW4_1:0.0413499410)58:0.0000024476)53:0.0218961039,((((((((((AkAan_1:0.0000027420,AkAan_2:0.0000027350)100:0.0636910524,(NcTr_1:0.0000010000,NcTr_2:0.0000010000)100:0.1362584806)62:0.0000029781,(((Kus:0.1797422914,Ue26:0.0504723494)60:0.0151959750,StsMC:0.0231764735)61:0.0218898397,(StsAN:0.0206120099,StsY_A:0.0435483836)94:0.0458458639)55:0.0221333944)31:0.0206728522,(StsW00:0.0000022704,US8:0.0000023060)100:0.1135295685)70:0.0222623852,(AmKeF:0.0000024042,AmKe_3:0.0000010000)100:0.0671037981)72:0.0221178509,((AmAaD2_3:0.0231592404,(AmOrD0:0.0000010000,AmOr_2:0.0000021333)100:0.0648967564)83:0.0000024561,((AmDeD9_1:0.0000023221,AmDeD9_2:0.0000025889)100:0.1631546013,(AmKe_2:0.0000010000,AmKe_4:0.0000010000)100:0.1155964274)66:0.0865972472)59:0.0852469386)26:0.0220338545,((AmVs_1:0.0000010000,AmVs_2:0.0000023546)97:0.0216545710,(KbAr_1:0.0000021125,KbAr_3:0.0000027135)100:0.0433206255)81:0.0227433899)14:0.0211577427,(((AmBlD4:0.0000010000,AmBlD59_1:0.0000010000)73:0.0000020631,((AmBlD59_2:0.0000010000,bal:0.0000026138)93:0.0000022086,(AmOv:0.0202363561,(AmRgN0:0.0000026733,AmRg_4:0.0000010000)100:0.1203770866)100:0.2149349698)71:0.0194903947)73:0.0869865246,UME:0.0220788927)56:0.0428528830)10:0.0208730577,AmBr_2:0.0659676979)9:0.0000022641,((((KbArN5:0.0000027405,KbAr_2:0.0000010000)94:0.0210600262,UsB:0.0200934242)82:0.0200945304,KbPh:0.0000025521)98:0.0612944640,Uc878:0.0386955373)24:0.0267910209)28:0.0205185014)100:0.1358759062,(A50:0.0000020319,NnCxD5_1:0.0000020767)87:0.0000026305)100:0.0627054089,NnGe:0.0000022656);

CONSENSUS TREE
--------------

Consensus tree is constructed from 1000 bootstrap trees
Log-likelihood of consensus tree: -2285.949980
Robinson-Foulds distance between ML tree and consensus tree: 16

Branches with support >0.000000% are kept (extended consensus)
Branch lengths are optimized by maximum likelihood on original alignment
Numbers in parentheses are bootstrap supports (%)

+**A40
|
|                           +**A47
|                        +--|
|                        |  +**StToN1
|                 +------| (100)
|                 |      +--StTo
|              +--| (78)
|              |  |     +--AmAzD3_3
|              |  |  +--| (100)
|              |  |  |  +--AmAzD3_5
|              |  +--| (76)
|              |     |                +**NnsA5_2
|              |     |             +--|
|              |     |             |  +**kis
|              |     |      +------| (100)
|              |     |      |      +--NnsA5_3
|              |     |   +--| (94)
|              |     |   |  |                                    +--StAq
|              |     |   |  |                       +------------| (100)
|              |     |   |  |                       |            |  +--StsTL_1
|              |     |   |  |                       |            +--| (100)
|              |     |   |  |                       |               +--StsTL_3
|              |     |   |  +-----------------------| (100)
|              |     |   |                          |                +--StDa_1
|              |     |   |                          +----------------| (99)
|              |     |   |                                           +--US5
|              |     +---| (91)
|              |         |                       +**StAc
|              |         |                    +**|
|              |         |                    |  +**StsC8
|              |         |                 +**|
|              |         |                 |  +**StsCY
|              |         |              +--|
|              |         |              |  +**StsCT
|              |         |           +--| (56)
|              |         |           |  +--StsC25
|              |         |        +--| (98)
|              |         |        |  +--StsC3
|              |         |     +--| (99)
|              |         |     |  |     +--StsC09_1
|              |         |     |  |  +--| (100)
|              |         |     |  |  |  +--StsC09_2
|              |         |     |  +--| (99)
|              |         |     |     |        +**StsCM_1
|              |         |     |     |     +**|
|              |         |     |     |     |  +**StsW38_1
|              |         |     |     |  +--|
|              |         |     |     |  |  +**StsW38_2
|              |         |     |     +--| (60)
|              |         |     |        +--StsCM_2
|              |         |  +--| (78)
|              |         |  |  |                           +**StCar_1
|              |         |  |  |                        +**|
|              |         |  |  |                        |  +**StsPA_1
|              |         |  |  |                     +**|
|              |         |  |  |                     |  +**StsK_1
|              |         |  |  |                  +**|
|              |         |  |  |                  |  +**StsW2_2
|              |         |  |  |               +**|
|              |         |  |  |               |  +**StLaN18
|              |         |  |  |            +**|
|              |         |  |  |            |  +**StsK_3
|              |         |  |  |         +**|
|              |         |  |  |         |  +**StCar_4
|              |         |  |  |      +--|
|              |         |  |  |      |  +**StsTu
|              |         |  |  |   +--| (56)
|              |         |  |  |   |  +--StCar_2
|              |         |  |  +---| (98)
|              |         |  |      +--StCar_3
|              |         +--| (75)
|              |            |                            +--StAfJ3_1
|              |            |                         +--| (100)
|              |            |                         |  +--StAfJ3_2
|              |            |                      +--| (76)
|              |            |                      |  |  +--StsC2_1
|              |            |                      |  +--| (53)
|              |            |                      |     +--StsC2_2
|              |            |                   +--| (35)
|              |            |                   |  +--StPo
|              |            |                +--| (88)
|              |            |                |  |  +--StCr
|              |            |                |  +--| (96)
|              |            |                |     +--StMo_1
|              |            |             +--| (74)
|              |            |             |  |                                +**StRi1
|              |            |             |  |                             +**|
|              |            |             |  |                             |  +**StsW83_1
|              |            |             |  |                          +**|
|              |            |             |  |                          |  +**StsW25_2
|              |            |             |  |                       +**|
|              |            |             |  |                       |  +**StRir_20
|              |            |             |  |                    +**|
|              |            |             |  |                    |  +**StRi_5
|              |            |             |  |                 +**|
|              |            |             |  |                 |  +**StRi_3
|              |            |             |  |              +**|
|              |            |             |  |              |  +**StRi_6
|              |            |             |  |           +**|
|              |            |             |  |           |  +**StRi_1
|              |            |             |  |        +**|
|              |            |             |  |        |  +**StRir_1
|              |            |             |  |     +**|
|              |            |             |  |     |  +**rim
|              |            |             |  |  +--|
|              |            |             |  |  |  +**StsW83_2
|              |            |             |  +--| (64)
|              |            |             |     +--StRiR_1
|              |            |        +----| (97)
|              |            |        |    +--StAua_2
|              |            |     +--| (91)
|              |            |     |  |       +--StVrN_B
|              |            |     |  +-------| (100)
|              |            |     |          +--StVr_1_A
|              |            |  +--| (27)
|              |            |  |  |              +**StAfa_2
|              |            |  |  |           +--|
|              |            |  |  |           |  +**StFr_3
|              |            |  |  |        +--| (78)
|              |            |  |  |        |  +--StAfa_6
|              |            |  |  |     +--| (81)
|              |            |  |  |     |  |     +--StAn_2
|              |            |  |  |     |  |  +--| (90)
|              |            |  |  |     |  |  |  |  +--StsW52_1
|              |            |  |  |     |  |  |  +--| (99)
|              |            |  |  |     |  |  |     +--StsW52_2
|              |            |  |  |     |  +--| (79)
|              |            |  |  |     |     |        +--StVe_1
|              |            |  |  |     |     |     +--| (100)
|              |            |  |  |     |     |     |  +--StVe_4
|              |            |  |  |     |     |  +--| (94)
|              |            |  |  |     |     |  |  |  +--StVe_3
|              |            |  |  |     |     |  |  +--| (100)
|              |            |  |  |     |     |  |     +--StVe_5
|              |            |  |  |     |     +--| (77)
|              |            |  |  |     |        +--Sts1
|              |            |  |  |  +--| (98)
|              |            |  |  |  |  +--StLtNB
|              |            |  |  +--| (81)
|              |            |  |     |  +--StFo_1
|              |            |  |     +--| (100)
|              |            |  |        +--StFo_2
|              |            +--| (42)
|              |               |        +---StAvMA_2
|              |               |     +--| (85)
|              |               |     |  |  +--StDu
|              |               |     |  +--| (91)
|              |               |     |     |  +--StsBA_1
|              |               |     |     +--| (100)
|              |               |     |        +--StsBA_2
|              |               |  +--| (65)
|              |               |  |  |                          +**StFr_4
|              |               |  |  |                       +**|
|              |               |  |  |                       |  +**StX_3
|              |               |  |  |                    +**|
|              |               |  |  |                    |  +**StX_2
|              |               |  |  |                 +**|
|              |               |  |  |                 |  +**StX_4
|              |               |  |  |              +**|
|              |               |  |  |              |  +**StsW0_2
|              |               |  |  |           +--|
|              |               |  |  |           |  +**StsW0_1
|              |               |  |  |        +--| (55)
|              |               |  |  |        |  +--StX_1
|              |               |  |  |     +--| (95)
|              |               |  |  |     |  |  +--StX
|              |               |  |  |     |  +--| (100)
|              |               |  |  |     |     +--StsS0
|              |               |  |  |  +--| (100)
|              |               |  |  |  |  +--StsMU
|              |               |  |  +--| (72)
|              |               |  |     |     +--StSe_1
|              |               |  |     |  +--| (100)
|              |               |  |     |  |  +--StSe_2
|              |               |  |     +--| (100)
|              |               |  |        +--StsY_B
|              |               +--| (35)
|              |                  |  +-----StFu
|              |                  +--| (68)
|              |                     +---StVrN_A
|           +--| (63)
|           |  |                       +**AmJaD4
|           |  |                    +**|
|           |  |                    |  +**AmJa_2
|           |  |                 +**|
|           |  |                 |  +**risA
|           |  |              +--|
|           |  |              |  +**AmsC0_2
|           |  |           +--| (90)
|           |  |           |  +--AmJa_1
|           |  |        +--| (69)
|           |  |        |  |           +**AmsMJ_2
|           |  |        |  |        +**|
|           |  |        |  |        |  +**AmsMJ_4
|           |  |        |  |     +**|
|           |  |        |  |     |  +**AmsW9_1
|           |  |        |  |  +--|
|           |  |        |  |  |  +**AmsW9_2
|           |  |        |  +--| (89)
|           |  |        |     +--AmsMJ_3
|           |  |     +--| (63)
|           |  |     |  |                          +**AmLrN2_1
|           |  |     |  |                       +**|
|           |  |     |  |                       |  +**AmsW8_1
|           |  |     |  |                    +**|
|           |  |     |  |                    |  +**AmLr_2
|           |  |     |  |                 +**|
|           |  |     |  |                 |  +**AmsW97
|           |  |     |  |              +**|
|           |  |     |  |              |  +**AmLr_1
|           |  |     |  |           +**|
|           |  |     |  |           |  +**AmsW8_2
|           |  |     |  |        +**|
|           |  |     |  |        |  +**AmRo_2
|           |  |     |  |     +**|
|           |  |     |  |     |  +**AmRo_1
|           |  |     |  |  +--|
|           |  |     |  |  |  +**ris
|           |  |     |  +--| (72)
|           |  |     |     +--AmLrN2_2
|           |  |  +--| (80)
|           |  |  |  +--AmsTN
|           |  +--| (81)
|           |     |     +--AmsBJ_3
|           |     |  +--| (99)
|           |     |  |  +--AmsBJ_4
|           |     +--| (41)
|           |        |     +--AmsW1_1
|           |        |  +--| (100)
|           |        |  |  +--AmsW1_2
|           |        +--| (97)
|           |           |     +**AmsW5_2
|           |           |  +--|
|           |           |  |  +**AmsW6_2
|           |           +--| (68)
|           |              +--AmsW6_1
|        +--| (53)
|        |  |           +--ApRc
|        |  |        +--| (69)
|        |  |        |  |           +**ApTi
|        |  |        |  |        +**|
|        |  |        |  |        |  +**tei_2
|        |  |        |  |     +**|
|        |  |        |  |     |  +**ApTi_5
|        |  |        |  |  +--|
|        |  |        |  |  |  +**tei_1
|        |  |        |  +--| (86)
|        |  |        |     +--ApTi_4
|        |  |     +--| (87)
|        |  |     |  +--Uc37
|        |  |  +--| (58)
|        |  |  |  |  +--ApsA3_2
|        |  |  |  +--| (100)
|        |  |  |     +--UK6
|        |  +--| (58)
|        |     +--NnsW4_1
|     +--| (100)
|     |  |                    +--AkAan_1
|     |  |                 +--| (100)
|     |  |                 |  +--AkAan_2
|     |  |              +--| (62)
|     |  |              |  |  +--NcTr_1
|     |  |              |  +--| (100)
|     |  |              |     +--NcTr_2
|     |  |           +--| (31)
|     |  |           |  |        +---Kus
|     |  |           |  |     +--| (60)
|     |  |           |  |     |  +--Ue26
|     |  |           |  |  +--| (61)
|     |  |           |  |  |  +--StsMC
|     |  |           |  +--| (55)
|     |  |           |     |  +--StsAN
|     |  |           |     +--| (94)
|     |  |           |        +--StsY_A
|     |  |        +--| (70)
|     |  |        |  |  +--StsW00
|     |  |        |  +--| (100)
|     |  |        |     +--US8
|     |  |     +--| (72)
|     |  |     |  |        +**AmKeF
|     |  |     |  |     +**|
|     |  |     |  |     |  +**ker
|     |  |     |  |  +--|
|     |  |     |  |  |  +**AmKen_2
|     |  |     |  +--| (100)
|     |  |     |     +--AmKe_3
|     |  |  +--| (26)
|     |  |  |  |     +--AmAaD2_3
|     |  |  |  |  +--| (83)
|     |  |  |  |  |  |  +--AmOrD0
|     |  |  |  |  |  +--| (100)
|     |  |  |  |  |     +--AmOr_2
|     |  |  |  +--| (59)
|     |  |  |     |            +**AmDeD9_1
|     |  |  |     |         +**|
|     |  |  |     |         |  +**dec_2
|     |  |  |     |      +--|
|     |  |  |     |      |  +**AmDeD9_3
|     |  |  |     |  +---| (100)
|     |  |  |     |  |   +--AmDeD9_2
|     |  |  |     +--| (66)
|     |  |  |        |           +**AmKe_2
|     |  |  |        |        +**|
|     |  |  |        |        |  +**AmOrH
|     |  |  |        |     +**|
|     |  |  |        |     |  +**AmsW69_1
|     |  |  |        |  +--|
|     |  |  |        |  |  +**van
|     |  |  |        +--| (100)
|     |  |  |           +--AmKe_4
|     |  +--| (28)
|     |     |                    +**AmBlD4
|     |     |                 +--|
|     |     |                 |  +**AmBlFH
|     |     |              +--| (73)
|     |     |              |  +--AmBlD59_1
|     |     |           +--| (73)
|     |     |           |  |     +--AmBlD59_2
|     |     |           |  |  +--| (93)
|     |     |           |  |  |  +--bal
|     |     |           |  +--| (71)
|     |     |           |     |    +--AmOv
|     |     |           |     +----| (100)
|     |     |           |          |           +**AmRgN0
|     |     |           |          |        +**|
|     |     |           |          |        |  +**AmRg_6
|     |     |           |          |     +**|
|     |     |           |          |     |  +**AmRg_5
|     |     |           |          |  +--|
|     |     |           |          |  |  +**dec_1
|     |     |           |          +--| (100)
|     |     |           |             +--AmRg_4
|     |     |        +--| (56)
|     |     |        |  +--UME
|     |     |     +--| (12)
|     |     |     |  |        +--KbArN5
|     |     |     |  |     +--| (94)
|     |     |     |  |     |  +--KbAr_2
|     |     |     |  |  +--| (82)
|     |     |     |  |  |  +--UsB
|     |     |     |  +--| (98)
|     |     |     |     +--KbPh
|     |     |  +--| (11)
|     |     |  |  |        +--AmVs_1
|     |     |  |  |     +--| (97)
|     |     |  |  |     |  +--AmVs_2
|     |     |  |  |  +--| (81)
|     |     |  |  |  |  |  +--KbAr_1
|     |     |  |  |  |  +--| (100)
|     |     |  |  |  |     +--KbAr_3
|     |     |  |  +--| (35)
|     |     |  |     +--Uc878
|     |     +--| (15)
|     |        +--AmBr_2
|  +--| (100)
|  |  |  +--A50
|  |  +--| (87)
|  |     +--NnCxD5_1
+--|
|  +--NnGe
|
+**NnGeA9


Consensus tree in newick format: 

(A40:0.0000000000,((((((((A47:0.0000000000,StToN1:0.0000000000):0.0000028028,StTo:0.0000028028)100:0.2948475500,((AmAzD3_3:0.0000028028,AmAzD3_5:0.0000028028)100:0.1524841301,((((NnsA5_2:0.0000000000,kis:0.0000000000):0.0000028028,NnsA5_3:0.0000028028)100:0.2980267511,((StAq:0.0000028370,(StsTL_1:0.0000028028,StsTL_3:0.0000028028)100:0.0787505356)100:0.5325898020,(StDa_1:0.0366144949,US5:0.1172422264)99:0.6587521714)100:0.9673750529)94:0.1144414596,((((((((StAc:0.0000000000,StsC8:0.0000000000):0.0000000000,StsCY:0.0000000000):0.0000000000,StsCT:0.0000000000):0.0000028028,StsC25:0.0000028028)56:0.0000028028,StsC3:0.0201500802)98:0.0184602595,((StsC09_1:0.0000028028,StsC09_2:0.0000028028)100:0.0188873026,(((StsCM_1:0.0000000000,StsW38_1:0.0000000000):0.0000000000,StsW38_2:0.0000000000):0.0000028028,StsCM_2:0.0000028028)60:0.0000028028)99:0.0404765226)99:0.0585467439,(((((((((StCar_1:0.0000000000,StsPA_1:0.0000000000):0.0000000000,StsK_1:0.0000000000):0.0000000000,StsW2_2:0.0000000000):0.0000000000,StLaN18:0.0000000000):0.0000000000,StsK_3:0.0000000000):0.0000000000,StCar_4:0.0000000000):0.0000000000,StsTu:0.0000000000):0.0000028028,StCar_2:0.0000028028)56:0.0000028028,StCar_3:0.0206352868)98:0.1668641484)78:0.0525556972,(((((((((StAfJ3_1:0.0000028028,StAfJ3_2:0.0000028028)100:0.0374881824,(StsC2_1:0.0000028028,StsC2_2:0.0000028028)53:0.0000028028)76:0.0362136830,StPo:0.0000028028)35:0.0000028028,(StCr:0.0000025387,StMo_1:0.0364911427)96:0.0176806900)88:0.0739807723,(((((((((((StRi1:0.0000000000,StsW83_1:0.0000000000):0.0000000000,StsW25_2:0.0000000000):0.0000000000,StRir_20:0.0000000000):0.0000000000,StRi_5:0.0000000000):0.0000000000,StRi_3:0.0000000000):0.0000000000,StRi_6:0.0000000000):0.0000000000,StRi_1:0.0000000000):0.0000000000,StRir_1:0.0000000000):0.0000000000,rim:0.0000000000):0.0000000000,StsW83_2:0.0000000000):0.0000028028,StRiR_1:0.0000028028)64:0.0000028028)74:0.0548660816,StAua_2:0.0000025030)97:0.2173198063,(StVrN_B:0.0000028028,StVr_1_A:0.0000028028)100:0.3272102388)91:0.1430105857,(((((StAfa_2:0.0000000000,StFr_3:0.0000000000):0.0000028028,StAfa_6:0.0000028028)78:0.0000027567,((StAn_2:0.0000028028,(StsW52_1:0.0000028028,StsW52_2:0.0000028028)99:0.0418685540)90:0.0391874174,(((StVe_1:0.0000028028,StVe_4:0.0000028028)100:0.0419155930,(StVe_3:0.0000028028,StVe_5:0.0000028028)100:0.0404702702)94:0.0212235263,Sts1:0.0636827934)77:0.0231491842)79:0.0232976762)81:0.0521899560,StLtNB:0.0718649342)98:0.0692141762,(StFo_1:0.0000028028,StFo_2:0.0000028028)100:0.1135876160)81:0.0611749536)27:0.0000025196,(((StAvMA_2:0.1674956072,(StDu:0.0437870825,(StsBA_1:0.0000028028,StsBA_2:0.0000028028)100:0.0754462180)91:0.0321881747)85:0.0477295741,(((((((((StFr_4:0.0000000000,StX_3:0.0000000000):0.0000000000,StX_2:0.0000000000):0.0000000000,StX_4:0.0000000000):0.0000000000,StsW0_2:0.0000000000):0.0000000000,StsW0_1:0.0000000000):0.0000028028,StX_1:0.0000028028)55:0.0000028028,(StX:0.0000028028,StsS0:0.0000028028)100:0.0202728848)95:0.0207589980,StsMU:0.0000028028)100:0.0906144276,((StSe_1:0.0000028028,StSe_2:0.0000028028)100:0.0363541390,StsY_B:0.0436036523)100:0.0912030268)72:0.0236102797)65:0.0345856044,(StFu:0.2509333640,StVrN_A:0.1631684415)68:0.0375738782)35:0.0317388409)42:0.0184402880)75:0.0986657867)91:0.1563193308)76:0.0245357283)78:0.0258256219,((((((((AmJaD4:0.0000000000,AmJa_2:0.0000000000):0.0000000000,risA:0.0000000000):0.0000000000,AmsC0_2:0.0000000000):0.0000028028,AmJa_1:0.0000028028)90:0.0211605525,((((AmsMJ_2:0.0000000000,AmsMJ_4:0.0000000000):0.0000000000,AmsW9_1:0.0000000000):0.0000000000,AmsW9_2:0.0000000000):0.0000028028,AmsMJ_3:0.0000028028)89:0.0000028028)69:0.0417154749,(((((((((AmLrN2_1:0.0000000000,AmsW8_1:0.0000000000):0.0000000000,AmLr_2:0.0000000000):0.0000000000,AmsW97:0.0000000000):0.0000000000,AmLr_1:0.0000000000):0.0000000000,AmsW8_2:0.0000000000):0.0000000000,AmRo_2:0.0000000000):0.0000000000,AmRo_1:0.0000000000):0.0000000000,ris:0.0000000000):0.0000028028,AmLrN2_2:0.0000028028)72:0.0000028028)63:0.0208763009,AmsTN:0.0000028028)80:0.0574823835,((AmsBJ_3:0.0000028028,AmsBJ_4:0.0000028028)99:0.0602183085,((AmsW1_1:0.0000028028,AmsW1_2:0.0000028028)100:0.0205802342,((AmsW5_2:0.0000000000,AmsW6_2:0.0000000000):0.0000028028,AmsW6_1:0.0000028028)68:0.0000028028)97:0.0288817288)41:0.0127907078)81:0.0719253432)63:0.0408636535,((((ApRc:0.1075872394,((((ApTi:0.0000000000,tei_2:0.0000000000):0.0000000000,ApTi_5:0.0000000000):0.0000000000,tei_1:0.0000000000):0.0000028028,ApTi_4:0.0000028028)86:0.0000028028)69:0.0210325497,Uc37:0.0205252023)87:0.0439619574,(ApsA3_2:0.0000028028,UK6:0.0000028028)100:0.0413131811)58:0.0212347751,NnsW4_1:0.0412179903)58:0.0000020035)53:0.0211697547,(((((((AkAan_1:0.0000028028,AkAan_2:0.0000028028)100:0.0631368852,(NcTr_1:0.0000028028,NcTr_2:0.0000028028)100:0.1350353360)62:0.0000028028,(((Kus:0.1784730809,Ue26:0.0499931709)60:0.0151135220,StsMC:0.0229523243)61:0.0216943708,(StsAN:0.0204257944,StsY_A:0.0431664950)94:0.0454147814)55:0.0219291649)31:0.0192571484,(StsW00:0.0000028028,US8:0.0000028028)100:0.1152219414)70:0.0260007881,(((AmKeF:0.0000000000,ker:0.0000000000):0.0000000000,AmKen_2:0.0000000000):0.0000028028,AmKe_3:0.0000028028)100:0.0644492258)72:0.0224634708,((AmAaD2_3:0.0228370544,(AmOrD0:0.0000028028,AmOr_2:0.0000028028)100:0.0643166018)83:0.0000028028,((((AmDeD9_1:0.0000000000,dec_2:0.0000000000):0.0000000000,AmDeD9_3:0.0000000000):0.0000028028,AmDeD9_2:0.0000028028)100:0.1610774356,((((AmKe_2:0.0000000000,AmOrH:0.0000000000):0.0000000000,AmsW69_1:0.0000000000):0.0000000000,van:0.0000000000):0.0000028028,AmKe_4:0.0000028028)100:0.1147734819)66:0.0855682580)59:0.0870027272)26:0.0416608169,(((((((AmBlD4:0.0000000000,AmBlFH:0.0000000000):0.0000028028,AmBlD59_1:0.0000028028)73:0.0000028028,((AmBlD59_2:0.0000028028,bal:0.0000028028)93:0.0000028028,(AmOv:0.0165464618,((((AmRgN0:0.0000000000,AmRg_6:0.0000000000):0.0000000000,AmRg_5:0.0000000000):0.0000000000,dec_1:0.0000000000):0.0000028028,AmRg_4:0.0000028028)100:0.1227766135)100:0.2160943983)71:0.0193321181)73:0.0866192772,UME:0.0221126983)56:0.0640790967,(((KbArN5:0.0000028028,KbAr_2:0.0000028028)94:0.0208761962,UsB:0.0199260315)82:0.0199262180,KbPh:0.0000028028)98:0.0850865402)12:0.0000022344,(((AmVs_1:0.0000028028,AmVs_2:0.0000028028)97:0.0000028028,(KbAr_1:0.0000028028,KbAr_3:0.0000028028)100:0.0647336438)81:0.0438210948,Uc878:0.0201069732)35:0.0417556111)11:0.0000028380,AmBr_2:0.0655682177)15:0.0205899226)28:0.0000028028)100:0.1331786071,(A50:0.0000028028,NnCxD5_1:0.0000028028)87:0.0000020990)100:0.0625316549,NnGe:0.0000028028):0.0000028028,NnGeA9:0.0000000000);

ALISIM COMMAND
--------------
To simulate an alignment of the same length as the original alignment, using the tree and model parameters estimated from this analysis, you can use the following command:

--alisim simulated_MSA -t /media/hdd_2tb/GPA_reclassification_clean/A_dataset_creation/5_basic_phylogenetics/2_trimmed_complete_basic_phylogeny/2_OGs_with_domains_phylogeny/4_mafft_iqtree_ML_trees/PCP_domains_6_mafft_iqtree.treefile -m "JTT+G4{0.693688}" --length 69

To mimic the alignment used to produce this analysis, i.e. simulate an alignment of the same length as the original alignment, using the tree and model parameters estimated from this analysis *and* copying the same gap positions as the original alignment, you can use the following command:

iqtree -s /media/hdd_2tb/GPA_reclassification_clean/A_dataset_creation/5_basic_phylogenetics/2_trimmed_complete_basic_phylogeny/2_OGs_with_domains_phylogeny/1_mafft_MSAs/PCP_domains_6_mafftMSA.faa --alisim mimicked_MSA

To simulate any number of alignments in either of the two commandlines above, use the --num-alignments options, for example mimic 100 alignments you would use the command line:

iqtree -s /media/hdd_2tb/GPA_reclassification_clean/A_dataset_creation/5_basic_phylogenetics/2_trimmed_complete_basic_phylogeny/2_OGs_with_domains_phylogeny/1_mafft_MSAs/PCP_domains_6_mafftMSA.faa --alisim mimicked_MSA --num-alignments 100

For more information on using AliSim, please visit: www.iqtree.org/doc/AliSim

TIME STAMP
----------

Date and time: Thu Feb 15 12:39:24 2024
Total CPU time used: 943.009476 seconds (0h:15m:43s)
Total wall-clock time used: 863.3252201 seconds (0h:14m:23s)
```
