## Supplementary Data 7 for "Structural and evolutionary analyses support reclassification of glycopeptide antibiotics as xyclopeptides": PCP_domains_6_mafft_iqtree.log

```
IQ-TREE multicore version 2.2.5 COVID-edition for Linux 64-bit built Sep 15 2023
Developed by Bui Quang Minh, James Barbetti, Nguyen Lam Tung,
Olga Chernomor, Heiko Schmidt, Dominik Schrempf, Michael Woodhams, Ly Trong Nhan.

Host:    athina-desktop (AVX2, FMA3, 62 GB RAM)
Command: /home/athina/anaconda3/envs/iqtree2/bin/iqtree2 -nt AUTO -s /media/hdd_2tb/GPA_reclassification_clean/A_dataset_creation/5_basic_phylogenetics/2_trimmed_complete_basic_phylogeny/2_OGs_with_domains_phylogeny/1_mafft_MSAs/PCP_domains_6_mafftMSA.faa -m JTT+G4 -pre /media/hdd_2tb/GPA_reclassification_clean/A_dataset_creation/5_basic_phylogenetics/2_trimmed_complete_basic_phylogeny/2_OGs_with_domains_phylogeny/4_mafft_iqtree_ML_trees/PCP_domains_6_mafft_iqtree -redo -bb 1000
Seed:    997052 (Using SPRNG - Scalable Parallel Random Number Generator)
Time:    Thu Feb 15 12:25:00 2024
Kernel:  AVX+FMA - auto-detect threads (32 CPU cores detected)

Reading alignment file /media/hdd_2tb/GPA_reclassification_clean/A_dataset_creation/5_basic_phylogenetics/2_trimmed_complete_basic_phylogeny/2_OGs_with_domains_phylogeny/1_mafft_MSAs/PCP_domains_6_mafftMSA.faa ... Fasta format detected
Reading fasta file: done in 0.000583302 secs using 99.78% CPU
Alignment most likely contains protein sequences
Constructing alignment: done in 0.000318261 secs using 731.8% CPU
Alignment has 182 sequences with 69 columns, 66 distinct patterns
56 parsimony-informative, 1 singleton sites, 12 constant sites
           Gap/Ambiguity  Composition  p-value
Analyzing sequences: done in 0.00120225 secs using 6822% CPU
   1  A40          2.90%    passed     98.93%
   2  A47          2.90%    passed     99.84%
   3  A50          2.90%    passed     99.93%
   4  AkAan_1      2.90%    passed    100.00%
   5  AkAan_2      2.90%    passed    100.00%
   6  AmAaD2_3     2.90%    passed     97.63%
   7  AmAzD3_3     4.35%    passed     99.99%
   8  AmAzD3_5     4.35%    passed     99.99%
   9  AmBlD4       2.90%    passed     99.97%
  10  AmBlD59_1    2.90%    passed     99.97%
  11  AmBlD59_2    2.90%    passed     99.79%
  12  AmBlFH       2.90%    passed     99.97%
  13  AmBr_2       2.90%    passed     99.95%
  14  AmDeD9_1     4.35%    passed     99.99%
  15  AmDeD9_2     4.35%    passed     99.99%
  16  AmDeD9_3     4.35%    passed     99.99%
  17  AmJaD4       2.90%    passed     99.99%
  18  AmJa_1       2.90%    passed     99.99%
  19  AmJa_2       2.90%    passed     99.99%
  20  AmKeF        2.90%    passed     99.90%
  21  AmKe_2       2.90%    passed     99.86%
  22  AmKe_3       2.90%    passed     99.90%
  23  AmKe_4       2.90%    passed     99.86%
  24  AmKen_2      2.90%    passed     99.90%
  25  AmLrN2_1     2.90%    passed     99.71%
  26  AmLrN2_2     2.90%    passed     99.71%
  27  AmLr_1       2.90%    passed     99.71%
  28  AmLr_2       2.90%    passed     99.71%
  29  AmOrD0       2.90%    passed    100.00%
  30  AmOrH        2.90%    passed     99.86%
  31  AmOr_2       2.90%    passed    100.00%
  32  AmOv         2.90%    passed     45.10%
  33  AmRgN0       2.90%    passed    100.00%
  34  AmRg_4       2.90%    passed    100.00%
  35  AmRg_5       2.90%    passed    100.00%
  36  AmRg_6       2.90%    passed    100.00%
  37  AmRo_1       2.90%    passed     99.71%
  38  AmRo_2       2.90%    passed     99.71%
  39  AmVs_1       4.35%    passed     99.71%
  40  AmVs_2       4.35%    passed     99.71%
  41  AmsBJ_3      2.90%    passed     99.92%
  42  AmsBJ_4      2.90%    passed     99.92%
  43  AmsC0_2      2.90%    passed     99.99%
  44  AmsMJ_2      2.90%    passed     99.99%
  45  AmsMJ_3      2.90%    passed     99.99%
  46  AmsMJ_4      2.90%    passed     99.99%
  47  AmsTN        2.90%    passed     99.86%
  48  AmsW1_1      2.90%    passed     98.74%
  49  AmsW1_2      2.90%    passed     98.74%
  50  AmsW5_2      2.90%    passed     99.29%
  51  AmsW69_1     2.90%    passed     99.86%
  52  AmsW6_1      2.90%    passed     99.29%
  53  AmsW6_2      2.90%    passed     99.29%
  54  AmsW8_1      2.90%    passed     99.71%
  55  AmsW8_2      2.90%    passed     99.71%
  56  AmsW97       2.90%    passed     99.71%
  57  AmsW9_1      2.90%    passed     99.99%
  58  AmsW9_2      2.90%    passed     99.99%
  59  ApRc         2.90%    passed    100.00%
  60  ApTi         2.90%    passed     99.98%
  61  ApTi_4       2.90%    passed     99.98%
  62  ApTi_5       2.90%    passed     99.98%
  63  ApsA3_2      2.90%    passed     99.37%
  64  KbArN5       2.90%    passed    100.00%
  65  KbAr_1       2.90%    passed    100.00%
  66  KbAr_2       2.90%    passed    100.00%
  67  KbAr_3       2.90%    passed    100.00%
  68  KbPh         2.90%    passed     99.99%
  69  Kus          2.90%    passed    100.00%
  70  NcTr_1       2.90%    passed     99.92%
  71  NcTr_2       2.90%    passed     99.92%
  72  NnCxD5_1     2.90%    passed     99.93%
  73  NnGe         2.90%    passed     98.93%
  74  NnGeA9       2.90%    passed     98.93%
  75  NnsA5_2      4.35%    passed     78.79%
  76  NnsA5_3      4.35%    passed     78.79%
  77  NnsW4_1      2.90%    passed     46.20%
  78  StAc         2.90%    passed     99.99%
  79  StAfJ3_1     1.45%    passed     19.06%
  80  StAfJ3_2     1.45%    passed     19.06%
  81  StAfa_2      4.35%    passed     99.97%
  82  StAfa_6      4.35%    passed     99.97%
  83  StAn_2       2.90%    passed     99.99%
  84  StAq         1.45%    passed     81.18%
  85  StAua_2      1.45%    passed     99.76%
  86  StAvMA_2     4.35%    passed     99.83%
  87  StCar_1      2.90%    passed    100.00%
  88  StCar_2      2.90%    passed    100.00%
  89  StCar_3      2.90%    passed    100.00%
  90  StCar_4      2.90%    passed    100.00%
  91  StCr         1.45%    passed     18.71%
  92  StDa_1       1.45%    passed     80.43%
  93  StDu         2.90%    passed     99.99%
  94  StFo_1       4.35%    passed     99.98%
  95  StFo_2       4.35%    passed     99.98%
  96  StFr_3       4.35%    passed     99.97%
  97  StFr_4       5.80%    passed     90.69%
  98  StFu         2.90%    passed     27.05%
  99  StLaN18      2.90%    passed    100.00%
 100  StLtNB       2.90%    passed     99.98%
 101  StMo_1       1.45%    passed     23.02%
 102  StPo         1.45%    passed     19.93%
 103  StRi1        1.45%    passed     98.86%
 104  StRiR_1      1.45%    passed     98.86%
 105  StRi_1       1.45%    passed     98.86%
 106  StRi_3       1.45%    passed     98.86%
 107  StRi_5       1.45%    passed     98.86%
 108  StRi_6       1.45%    passed     98.86%
 109  StRir_1      1.45%    passed     98.86%
 110  StRir_20     1.45%    passed     98.86%
 111  StSe_1       2.90%    passed     78.43%
 112  StSe_2       2.90%    passed     78.43%
 113  StTo         2.90%    passed     99.84%
 114  StToN1       2.90%    passed     99.84%
 115  StVe_1       2.90%    passed    100.00%
 116  StVe_3       2.90%    passed    100.00%
 117  StVe_4       2.90%    passed    100.00%
 118  StVe_5       2.90%    passed    100.00%
 119  StVrN_A      4.35%    passed     99.82%
 120  StVrN_B      4.35%    passed     50.55%
 121  StVr_1_A     4.35%    passed     50.55%
 122  StX          5.80%    passed     88.50%
 123  StX_1        5.80%    passed     90.69%
 124  StX_2        5.80%    passed     90.69%
 125  StX_3        5.80%    passed     90.69%
 126  StX_4        5.80%    passed     90.69%
 127  Sts1         5.80%    passed     99.99%
 128  StsAN        4.35%    passed    100.00%
 129  StsBA_1      2.90%    passed     97.87%
 130  StsBA_2      2.90%    passed     97.87%
 131  StsC09_1     2.90%    passed     87.11%
 132  StsC09_2     2.90%    passed     87.11%
 133  StsC25       2.90%    passed     99.99%
 134  StsC2_1      2.90%    passed     11.88%
 135  StsC2_2      2.90%    passed     11.88%
 136  StsC3        4.35%    passed    100.00%
 137  StsC8        2.90%    passed     99.99%
 138  StsCM_1      2.90%    passed     87.54%
 139  StsCM_2      2.90%    passed     87.54%
 140  StsCT        2.90%    passed     99.99%
 141  StsCY        2.90%    passed     99.99%
 142  StsK_1       2.90%    passed    100.00%
 143  StsK_3       2.90%    passed    100.00%
 144  StsMC        2.90%    passed     99.97%
 145  StsMU        5.80%    passed     89.39%
 146  StsPA_1      2.90%    passed    100.00%
 147  StsS0        5.80%    passed     88.50%
 148  StsTL_1      1.45%    passed     76.85%
 149  StsTL_3      1.45%    passed     76.85%
 150  StsTu        2.90%    passed    100.00%
 151  StsW00       4.35%    passed     99.97%
 152  StsW0_1      5.80%    passed     90.69%
 153  StsW0_2      5.80%    passed     90.69%
 154  StsW25_2     1.45%    passed     98.86%
 155  StsW2_2      2.90%    passed    100.00%
 156  StsW38_1     2.90%    passed     87.54%
 157  StsW38_2     2.90%    passed     87.54%
 158  StsW52_1     2.90%    passed     99.98%
 159  StsW52_2     2.90%    passed     99.98%
 160  StsW83_1     1.45%    passed     98.86%
 161  StsW83_2     1.45%    passed     98.86%
 162  StsY_A       4.35%    passed     99.95%
 163  StsY_B       2.90%    passed     82.55%
 164  UK6          2.90%    passed     99.37%
 165  UME          4.35%    passed    100.00%
 166  US5          0.00%    passed     53.28%
 167  US8          4.35%    passed     99.97%
 168  Uc37         2.90%    passed     99.94%
 169  Uc878        2.90%    passed     99.90%
 170  Ue26         2.90%    passed     99.99%
 171  UsB          2.90%    passed     99.99%
 172  bal          2.90%    passed     99.79%
 173  dec_1        2.90%    passed    100.00%
 174  dec_2        4.35%    passed     99.99%
 175  ker          2.90%    passed     99.90%
 176  kis          4.35%    passed     78.79%
 177  rim          1.45%    passed     98.86%
 178  ris          2.90%    passed     99.71%
 179  risA         2.90%    passed     99.99%
 180  tei_1        2.90%    passed     99.98%
 181  tei_2        2.90%    passed     99.98%
 182  van          2.90%    passed     99.86%
****  TOTAL        3.09%  0 sequences failed composition chi2 test (p-value<5%; df=19)
NOTE: NnGe is identical to A40 but kept for subsequent analysis
NOTE: StTo is identical to A47 but kept for subsequent analysis
NOTE: NnCxD5_1 is identical to A50 but kept for subsequent analysis
NOTE: AkAan_2 is identical to AkAan_1 but kept for subsequent analysis
NOTE: AmAzD3_5 is identical to AmAzD3_3 but kept for subsequent analysis
NOTE: AmBlD59_1 is identical to AmBlD4 but kept for subsequent analysis
NOTE: bal is identical to AmBlD59_2 but kept for subsequent analysis
NOTE: AmDeD9_2 is identical to AmDeD9_1 but kept for subsequent analysis
NOTE: AmJa_1 is identical to AmJaD4 but kept for subsequent analysis
NOTE: AmKe_3 is identical to AmKeF but kept for subsequent analysis
NOTE: AmKe_4 is identical to AmKe_2 but kept for subsequent analysis
NOTE: AmLrN2_2 is identical to AmLrN2_1 but kept for subsequent analysis
NOTE: AmOr_2 is identical to AmOrD0 but kept for subsequent analysis
NOTE: AmRg_4 is identical to AmRgN0 but kept for subsequent analysis
NOTE: AmVs_2 is identical to AmVs_1 but kept for subsequent analysis
NOTE: AmsBJ_4 is identical to AmsBJ_3 but kept for subsequent analysis
NOTE: AmsMJ_3 is identical to AmsMJ_2 but kept for subsequent analysis
NOTE: AmsW1_2 is identical to AmsW1_1 but kept for subsequent analysis
NOTE: AmsW6_1 is identical to AmsW5_2 but kept for subsequent analysis
NOTE: ApTi_4 is identical to ApTi but kept for subsequent analysis
NOTE: UK6 is identical to ApsA3_2 but kept for subsequent analysis
NOTE: KbAr_2 is identical to KbArN5 but kept for subsequent analysis
NOTE: KbAr_3 is identical to KbAr_1 but kept for subsequent analysis
NOTE: NcTr_2 is identical to NcTr_1 but kept for subsequent analysis
NOTE: NnsA5_3 is identical to NnsA5_2 but kept for subsequent analysis
NOTE: StsC25 is identical to StAc but kept for subsequent analysis
NOTE: StAfJ3_2 is identical to StAfJ3_1 but kept for subsequent analysis
NOTE: StAfa_6 is identical to StAfa_2 but kept for subsequent analysis
NOTE: StCar_2 is identical to StCar_1 but kept for subsequent analysis
NOTE: StFo_2 is identical to StFo_1 but kept for subsequent analysis
NOTE: StX_1 is identical to StFr_4 but kept for subsequent analysis
NOTE: StRiR_1 is identical to StRi1 but kept for subsequent analysis
NOTE: StSe_2 is identical to StSe_1 but kept for subsequent analysis
NOTE: StVe_4 is identical to StVe_1 but kept for subsequent analysis
NOTE: StVe_5 is identical to StVe_3 but kept for subsequent analysis
NOTE: StVr_1_A is identical to StVrN_B but kept for subsequent analysis
NOTE: StsS0 is identical to StX but kept for subsequent analysis
NOTE: StsBA_2 is identical to StsBA_1 but kept for subsequent analysis
NOTE: StsC09_2 is identical to StsC09_1 but kept for subsequent analysis
NOTE: StsC2_2 is identical to StsC2_1 but kept for subsequent analysis
NOTE: StsCM_2 is identical to StsCM_1 but kept for subsequent analysis
NOTE: StsTL_3 is identical to StsTL_1 but kept for subsequent analysis
NOTE: US8 is identical to StsW00 but kept for subsequent analysis
NOTE: StsW52_2 is identical to StsW52_1 but kept for subsequent analysis
Checking for duplicate sequences: done in 0.00156063 secs using 1194% CPU
Identifying sites to remove: done in 0.000217711 secs using 5469% CPU
NOTE: 60 identical sequences (see below) will be ignored for subsequent analysis
NOTE: NnGeA9 (identical to A40) is ignored but added at the end
NOTE: StToN1 (identical to A47) is ignored but added at the end
NOTE: AmBlFH (identical to AmBlD4) is ignored but added at the end
NOTE: AmDeD9_3 (identical to AmDeD9_1) is ignored but added at the end
NOTE: dec_2 (identical to AmDeD9_1) is ignored but added at the end
NOTE: AmJa_2 (identical to AmJaD4) is ignored but added at the end
NOTE: AmsC0_2 (identical to AmJaD4) is ignored but added at the end
NOTE: risA (identical to AmJaD4) is ignored but added at the end
NOTE: AmKen_2 (identical to AmKeF) is ignored but added at the end
NOTE: ker (identical to AmKeF) is ignored but added at the end
NOTE: AmOrH (identical to AmKe_2) is ignored but added at the end
NOTE: AmsW69_1 (identical to AmKe_2) is ignored but added at the end
NOTE: van (identical to AmKe_2) is ignored but added at the end
NOTE: AmLr_1 (identical to AmLrN2_1) is ignored but added at the end
NOTE: AmLr_2 (identical to AmLrN2_1) is ignored but added at the end
NOTE: AmRo_1 (identical to AmLrN2_1) is ignored but added at the end
NOTE: AmRo_2 (identical to AmLrN2_1) is ignored but added at the end
NOTE: AmsW8_1 (identical to AmLrN2_1) is ignored but added at the end
NOTE: AmsW8_2 (identical to AmLrN2_1) is ignored but added at the end
NOTE: AmsW97 (identical to AmLrN2_1) is ignored but added at the end
NOTE: ris (identical to AmLrN2_1) is ignored but added at the end
NOTE: AmRg_5 (identical to AmRgN0) is ignored but added at the end
NOTE: AmRg_6 (identical to AmRgN0) is ignored but added at the end
NOTE: dec_1 (identical to AmRgN0) is ignored but added at the end
NOTE: AmsMJ_4 (identical to AmsMJ_2) is ignored but added at the end
NOTE: AmsW9_1 (identical to AmsMJ_2) is ignored but added at the end
NOTE: AmsW9_2 (identical to AmsMJ_2) is ignored but added at the end
NOTE: AmsW6_2 (identical to AmsW5_2) is ignored but added at the end
NOTE: ApTi_5 (identical to ApTi) is ignored but added at the end
NOTE: tei_1 (identical to ApTi) is ignored but added at the end
NOTE: tei_2 (identical to ApTi) is ignored but added at the end
NOTE: kis (identical to NnsA5_2) is ignored but added at the end
NOTE: StsC8 (identical to StAc) is ignored but added at the end
NOTE: StsCT (identical to StAc) is ignored but added at the end
NOTE: StsCY (identical to StAc) is ignored but added at the end
NOTE: StFr_3 (identical to StAfa_2) is ignored but added at the end
NOTE: StCar_4 (identical to StCar_1) is ignored but added at the end
NOTE: StLaN18 (identical to StCar_1) is ignored but added at the end
NOTE: StsK_1 (identical to StCar_1) is ignored but added at the end
NOTE: StsK_3 (identical to StCar_1) is ignored but added at the end
NOTE: StsPA_1 (identical to StCar_1) is ignored but added at the end
NOTE: StsTu (identical to StCar_1) is ignored but added at the end
NOTE: StsW2_2 (identical to StCar_1) is ignored but added at the end
NOTE: StX_2 (identical to StFr_4) is ignored but added at the end
NOTE: StX_3 (identical to StFr_4) is ignored but added at the end
NOTE: StX_4 (identical to StFr_4) is ignored but added at the end
NOTE: StsW0_1 (identical to StFr_4) is ignored but added at the end
NOTE: StsW0_2 (identical to StFr_4) is ignored but added at the end
NOTE: StRi_1 (identical to StRi1) is ignored but added at the end
NOTE: StRi_3 (identical to StRi1) is ignored but added at the end
NOTE: StRi_5 (identical to StRi1) is ignored but added at the end
NOTE: StRi_6 (identical to StRi1) is ignored but added at the end
NOTE: StRir_1 (identical to StRi1) is ignored but added at the end
NOTE: StRir_20 (identical to StRi1) is ignored but added at the end
NOTE: StsW25_2 (identical to StRi1) is ignored but added at the end
NOTE: StsW83_1 (identical to StRi1) is ignored but added at the end
NOTE: StsW83_2 (identical to StRi1) is ignored but added at the end
NOTE: rim (identical to StRi1) is ignored but added at the end
NOTE: StsW38_1 (identical to StsCM_1) is ignored but added at the end
NOTE: StsW38_2 (identical to StsCM_1) is ignored but added at the end
Alignment was printed to /media/hdd_2tb/GPA_reclassification_clean/A_dataset_creation/5_basic_phylogenetics/2_trimmed_complete_basic_phylogeny/2_OGs_with_domains_phylogeny/4_mafft_iqtree_ML_trees/PCP_domains_6_mafft_iqtree.uniqueseq.phy

For your convenience alignment with unique sequences printed to /media/hdd_2tb/GPA_reclassification_clean/A_dataset_creation/5_basic_phylogenetics/2_trimmed_complete_basic_phylogeny/2_OGs_with_domains_phylogeny/4_mafft_iqtree_ML_trees/PCP_domains_6_mafft_iqtree.uniqueseq.phy

Create initial parsimony tree by phylogenetic likelihood library (PLL)... 0.018 seconds
Generating 1000 samples for ultrafast bootstrap (seed: 997052)...

NOTE: 6 MB RAM (0 GB) is required!
Measuring multi-threading efficiency up to 32 CPU cores
Increase to 10 rounds for branch lengths
110 trees examined
Threads: 1 / Time: 32.002 sec / Speedup: 1.000 / Efficiency: 100% / LogL: -6138
Threads: 2 / Time: 31.336 sec / Speedup: 1.021 / Efficiency: 51% / LogL: -6138
Threads: 3 / Time: 26.606 sec / Speedup: 1.203 / Efficiency: 40% / LogL: -6138
Determining AUTO threadcount: done in 89.945 secs using 192.7% CPU
BEST NUMBER OF THREADS: 1

Estimate model parameters (epsilon = 0.100)
1. Initial log-likelihood: -2346.232
2. Current log-likelihood: -2327.574
3. Current log-likelihood: -2326.830
Optimal log-likelihood: -2326.657
Gamma shape alpha: 0.702
Parameters optimization took 3 rounds (0.418 sec)
Wrote distance file to... 
Computing ML distances based on estimated model parameters...
Calculating distance matrix: done in 0.919897 secs using 99.99% CPU
Computing ML distances took 0.920031 sec (of wall-clock time) 0.919913 sec (of CPU time)
Setting up auxiliary I and S matrices: done in 0.000653246 secs using 99.81% CPU
Constructing RapidNJ tree: done in 0.00118737 secs using 99.88% CPU
Computing RapidNJ tree took 0.001922 sec (of wall-clock time) 0.001920 sec (of CPU time)
Log-likelihood of RapidNJ tree: -2338.398
--------------------------------------------------------------------
|             INITIALIZING CANDIDATE TREE SET                      |
--------------------------------------------------------------------
Generating 98 parsimony trees... 1.184 second
Computing log-likelihood of 98 initial trees ... 3.435 seconds
Current best score: -2314.093

Do NNI search on 20 best initial trees
Optimizing NNI: done in 1.0326 secs using 99.98% CPU
Estimate model parameters (epsilon = 0.100)
BETTER TREE FOUND at iteration 1: -2304.699
Optimizing NNI: done in 1.76084 secs using 99.53% CPU
Estimate model parameters (epsilon = 0.100)
BETTER TREE FOUND at iteration 2: -2289.171
Optimizing NNI: done in 2.93139 secs using 99.58% CPU
Optimizing NNI: done in 0.609686 secs using 99.99% CPU
Optimizing NNI: done in 1.38883 secs using 99.71% CPU
Optimizing NNI: done in 1.17549 secs using 98.62% CPU
Optimizing NNI: done in 1.2196 secs using 99.67% CPU
Optimizing NNI: done in 1.48072 secs using 99.72% CPU
Optimizing NNI: done in 1.17755 secs using 99.99% CPU
Optimizing NNI: done in 1.66352 secs using 99.28% CPU
Iteration 10 / LogL: -2302.790 / Time: 0h:1m:50s
Optimizing NNI: done in 1.50293 secs using 99.99% CPU
Optimizing NNI: done in 0.961178 secs using 99.98% CPU
Optimizing NNI: done in 1.13057 secs using 99.99% CPU
Optimizing NNI: done in 0.824637 secs using 100% CPU
Optimizing NNI: done in 1.35639 secs using 99.93% CPU
Optimizing NNI: done in 0.996366 secs using 99.07% CPU
Optimizing NNI: done in 0.92562 secs using 99.57% CPU
Optimizing NNI: done in 1.32204 secs using 99.39% CPU
Optimizing NNI: done in 1.39488 secs using 99.42% CPU
Optimizing NNI: done in 1.84351 secs using 99.21% CPU
Iteration 20 / LogL: -2299.506 / Time: 0h:2m:3s
Finish initializing candidate tree set (20)
Current best tree score: -2289.171 / CPU time: 31.723
Number of iterations: 20
--------------------------------------------------------------------
|               OPTIMIZING CANDIDATE TREE SET                      |
--------------------------------------------------------------------
Optimizing NNI: done in 1.791 secs using 99.99% CPU
Optimizing NNI: done in 1.58743 secs using 99.49% CPU
Optimizing NNI: done in 2.12911 secs using 99.8% CPU
Optimizing NNI: done in 1.85467 secs using 99.55% CPU
Optimizing NNI: done in 2.36917 secs using 99.66% CPU
Optimizing NNI: done in 1.49426 secs using 99.19% CPU
Optimizing NNI: done in 1.54519 secs using 99.22% CPU
Optimizing NNI: done in 2.20622 secs using 100% CPU
Optimizing NNI: done in 2.3333 secs using 99.47% CPU
Optimizing NNI: done in 2.50429 secs using 98.69% CPU
Iteration 30 / LogL: -2295.319 / Time: 0h:2m:23s (0h:5m:55s left)
Optimizing NNI: done in 1.66042 secs using 99.75% CPU
Optimizing NNI: done in 1.83761 secs using 99.56% CPU
Optimizing NNI: done in 1.31056 secs using 99.68% CPU
Optimizing NNI: done in 1.89973 secs using 99.58% CPU
Optimizing NNI: done in 1.44514 secs using 99.44% CPU
Optimizing NNI: done in 2.61131 secs using 99.53% CPU
Optimizing NNI: done in 1.91893 secs using 99.78% CPU
Estimate model parameters (epsilon = 0.100)
BETTER TREE FOUND at iteration 37: -2286.475
Optimizing NNI: done in 1.56782 secs using 99.48% CPU
Optimizing NNI: done in 1.47167 secs using 99.45% CPU
Optimizing NNI: done in 1.37306 secs using 98.82% CPU
Iteration 40 / LogL: -2291.010 / Time: 0h:2m:40s (0h:6m:39s left)
Optimizing NNI: done in 1.16029 secs using 98.61% CPU
Optimizing NNI: done in 2.98659 secs using 99.46% CPU
Optimizing NNI: done in 1.67744 secs using 99.51% CPU
Optimizing NNI: done in 1.4553 secs using 98.9% CPU
Optimizing NNI: done in 1.81713 secs using 99.52% CPU
Optimizing NNI: done in 1.72602 secs using 98.79% CPU
Optimizing NNI: done in 2.05922 secs using 99.6% CPU
Optimizing NNI: done in 2.02991 secs using 98.55% CPU
Optimizing NNI: done in 1.52778 secs using 99.73% CPU
Optimizing NNI: done in 1.69878 secs using 99.99% CPU
Iteration 50 / LogL: -2288.787 / Time: 0h:2m:58s (0h:5m:17s left)
Log-likelihood cutoff on original alignment: -2333.750
Optimizing NNI: done in 1.23312 secs using 98.7% CPU
Optimizing NNI: done in 1.23399 secs using 98.7% CPU
Optimizing NNI: done in 1.17762 secs using 98.98% CPU
Optimizing NNI: done in 1.4585 secs using 99.17% CPU
Optimizing NNI: done in 1.43627 secs using 99.99% CPU
Optimizing NNI: done in 1.25804 secs using 99.68% CPU
Optimizing NNI: done in 1.56075 secs using 99.47% CPU
Optimizing NNI: done in 1.13539 secs using 99.65% CPU
Optimizing NNI: done in 1.424 secs using 99.72% CPU
Optimizing NNI: done in 1.83637 secs using 99.55% CPU
Iteration 60 / LogL: -2293.139 / Time: 0h:3m:13s (0h:4m:12s left)
Optimizing NNI: done in 2.67245 secs using 99.84% CPU
Optimizing NNI: done in 1.15723 secs using 99.99% CPU
Optimizing NNI: done in 2.20418 secs using 99.81% CPU
Optimizing NNI: done in 1.48758 secs using 99.72% CPU
Optimizing NNI: done in 1.40774 secs using 99.71% CPU
Optimizing NNI: done in 1.63565 secs using 99.76% CPU
Optimizing NNI: done in 1.23797 secs using 99.67% CPU
Optimizing NNI: done in 1.50106 secs using 99.46% CPU
Optimizing NNI: done in 1.84397 secs using 99.78% CPU
Optimizing NNI: done in 1.99718 secs using 99.6% CPU
Iteration 70 / LogL: -2289.701 / Time: 0h:3m:30s (0h:3m:24s left)
Optimizing NNI: done in 1.30754 secs using 99.38% CPU
Optimizing NNI: done in 1.60935 secs using 99.99% CPU
Optimizing NNI: done in 1.60613 secs using 98.75% CPU
Estimate model parameters (epsilon = 0.100)
BETTER TREE FOUND at iteration 73: -2286.153
Optimizing NNI: done in 1.26723 secs using 99.36% CPU
Optimizing NNI: done in 1.45645 secs using 99.72% CPU
Estimate model parameters (epsilon = 0.100)
BETTER TREE FOUND at iteration 75: -2285.984
Optimizing NNI: done in 1.58975 secs using 99.74% CPU
Optimizing NNI: done in 1.77645 secs using 99.09% CPU
Optimizing NNI: done in 1.84924 secs using 99.78% CPU
Optimizing NNI: done in 1.55099 secs using 99.74% CPU
Optimizing NNI: done in 1.50512 secs using 99.2% CPU
Iteration 80 / LogL: -2335.161 / Time: 0h:3m:46s (0h:4m:32s left)
Optimizing NNI: done in 1.91085 secs using 99.58% CPU
Optimizing NNI: done in 1.47071 secs using 99.73% CPU
Optimizing NNI: done in 1.95132 secs using 99.58% CPU
Optimizing NNI: done in 2.16266 secs using 99.44% CPU
Estimate model parameters (epsilon = 0.100)
BETTER TREE FOUND at iteration 84: -2285.669
Optimizing NNI: done in 2.32083 secs using 99.65% CPU
Optimizing NNI: done in 1.84269 secs using 99.55% CPU
Optimizing NNI: done in 1.25208 secs using 99.68% CPU
Optimizing NNI: done in 1.24138 secs using 100% CPU
Optimizing NNI: done in 1.53848 secs using 99.47% CPU
Optimizing NNI: done in 1.6064 secs using 99.5% CPU
Iteration 90 / LogL: -2285.698 / Time: 0h:4m:4s (0h:4m:17s left)
Optimizing NNI: done in 1.87465 secs using 99.35% CPU
Optimizing NNI: done in 1.89444 secs using 99.57% CPU
Optimizing NNI: done in 1.91607 secs using 99.58% CPU
Estimate model parameters (epsilon = 0.100)
BETTER TREE FOUND at iteration 93: -2285.476
Optimizing NNI: done in 1.95977 secs using 98.97% CPU
Optimizing NNI: done in 1.96884 secs using 100% CPU
Optimizing NNI: done in 1.95964 secs using 99.18% CPU
Estimate model parameters (epsilon = 0.100)
BETTER TREE FOUND at iteration 96: -2285.274
Optimizing NNI: done in 1.43251 secs using 99.71% CPU
Optimizing NNI: done in 1.57022 secs using 99.49% CPU
Optimizing NNI: done in 1.17887 secs using 99.65% CPU
Optimizing NNI: done in 2.16783 secs using 99.99% CPU
Iteration 100 / LogL: -2286.849 / Time: 0h:4m:22s (0h:4m:14s left)
Log-likelihood cutoff on original alignment: -2334.098
NOTE: Bootstrap correlation coefficient of split occurrence frequencies: 0.987
NOTE: UFBoot does not converge, continue at least 100 more iterations
Optimizing NNI: done in 2.09433 secs using 99.61% CPU
Optimizing NNI: done in 1.76255 secs using 99.77% CPU
Optimizing NNI: done in 1.53378 secs using 99.73% CPU
Optimizing NNI: done in 1.58398 secs using 98.97% CPU
Optimizing NNI: done in 1.79524 secs using 99.44% CPU
Optimizing NNI: done in 1.84518 secs using 99.56% CPU
Optimizing NNI: done in 1.62803 secs using 100% CPU
Optimizing NNI: done in 1.93148 secs using 99.37% CPU
Optimizing NNI: done in 1.57773 secs using 99.49% CPU
Optimizing NNI: done in 1.81446 secs using 100% CPU
Iteration 110 / LogL: -2286.547 / Time: 0h:4m:40s (0h:3m:51s left)
Optimizing NNI: done in 2.3173 secs using 99.48% CPU
Optimizing NNI: done in 1.75447 secs using 99.77% CPU
Optimizing NNI: done in 1.16697 secs using 99.65% CPU
Optimizing NNI: done in 1.86823 secs using 99.99% CPU
Optimizing NNI: done in 1.7554 secs using 99.3% CPU
Optimizing NNI: done in 1.51819 secs using 99.19% CPU
Optimizing NNI: done in 1.58129 secs using 99.23% CPU
Optimizing NNI: done in 1.4174 secs using 99.15% CPU
Estimate model parameters (epsilon = 0.100)
BETTER TREE FOUND at iteration 118: -2284.791
Optimizing NNI: done in 1.5625 secs using 99.99% CPU
BETTER TREE FOUND at iteration 119: -2284.791
Optimizing NNI: done in 1.67114 secs using 99.99% CPU
Iteration 120 / LogL: -2289.930 / Time: 0h:4m:57s (0h:4m:7s left)
Optimizing NNI: done in 1.40712 secs using 99.13% CPU
Optimizing NNI: done in 1.78152 secs using 99.54% CPU
Optimizing NNI: done in 1.47185 secs using 99.46% CPU
Optimizing NNI: done in 1.9049 secs using 99.79% CPU
BETTER TREE FOUND at iteration 124: -2284.791
Optimizing NNI: done in 2.24267 secs using 99.64% CPU
Optimizing NNI: done in 1.62282 secs using 99.75% CPU
Optimizing NNI: done in 1.46444 secs using 99.72% CPU
Optimizing NNI: done in 1.57873 secs using 99.74% CPU
Optimizing NNI: done in 1.87547 secs using 99.57% CPU
Optimizing NNI: done in 1.76065 secs using 99.76% CPU
Iteration 130 / LogL: -2290.929 / Time: 0h:5m:14s (0h:3m:49s left)
Optimizing NNI: done in 1.16558 secs using 100% CPU
Optimizing NNI: done in 1.14839 secs using 99.99% CPU
Optimizing NNI: done in 1.41707 secs using 99.43% CPU
Optimizing NNI: done in 2.05266 secs using 99.8% CPU
Optimizing NNI: done in 2.61544 secs using 99.38% CPU
Optimizing NNI: done in 1.86385 secs using 99.35% CPU
Optimizing NNI: done in 2.09313 secs using 99.42% CPU
Optimizing NNI: done in 1.92207 secs using 99.58% CPU
Optimizing NNI: done in 1.34952 secs using 99.4% CPU
Optimizing NNI: done in 1.60336 secs using 99.5% CPU
Iteration 140 / LogL: -2286.725 / Time: 0h:5m:32s (0h:3m:20s left)
Optimizing NNI: done in 1.62808 secs using 99.75% CPU
Optimizing NNI: done in 2.09716 secs using 99.04% CPU
Optimizing NNI: done in 2.68094 secs using 99.7% CPU
Optimizing NNI: done in 2.06193 secs using 100% CPU
Optimizing NNI: done in 2.5175 secs using 99.05% CPU
Estimate model parameters (epsilon = 0.100)
BETTER TREE FOUND at iteration 145: -2284.506
Optimizing NNI: done in 1.67869 secs using 99.75% CPU
Optimizing NNI: done in 1.84628 secs using 99.99% CPU
Optimizing NNI: done in 1.38335 secs using 99.41% CPU
Optimizing NNI: done in 1.60426 secs using 99.49% CPU
Optimizing NNI: done in 2.12998 secs using 99.62% CPU
Iteration 150 / LogL: -2286.570 / Time: 0h:5m:52s (0h:3m:44s left)
Log-likelihood cutoff on original alignment: -2333.631
Optimizing NNI: done in 2.13574 secs using 99.81% CPU
Optimizing NNI: done in 2.01775 secs using 99.79% CPU
Optimizing NNI: done in 1.60654 secs using 99% CPU
Optimizing NNI: done in 1.80009 secs using 99.99% CPU
Optimizing NNI: done in 1.93181 secs using 100% CPU
Optimizing NNI: done in 1.48848 secs using 99.45% CPU
Optimizing NNI: done in 2.66176 secs using 99.55% CPU
Optimizing NNI: done in 1.02267 secs using 98.82% CPU
Optimizing NNI: done in 1.95334 secs using 99.78% CPU
Optimizing NNI: done in 2.82198 secs using 99.71% CPU
Iteration 160 / LogL: -2291.177 / Time: 0h:6m:12s (0h:3m:18s left)
Optimizing NNI: done in 2.03323 secs using 99.8% CPU
Optimizing NNI: done in 1.59863 secs using 99.49% CPU
Optimizing NNI: done in 2.49716 secs using 99.67% CPU
Optimizing NNI: done in 2.0168 secs using 99.38% CPU
Optimizing NNI: done in 1.47723 secs using 99.71% CPU
Optimizing NNI: done in 1.62691 secs using 98.76% CPU
Optimizing NNI: done in 1.83367 secs using 99.78% CPU
Optimizing NNI: done in 2.01257 secs using 99.59% CPU
Optimizing NNI: done in 1.89184 secs using 99.57% CPU
Optimizing NNI: done in 1.69512 secs using 99.28% CPU
Iteration 170 / LogL: -2301.027 / Time: 0h:6m:30s (0h:2m:53s left)
Optimizing NNI: done in 1.49035 secs using 99.46% CPU
Optimizing NNI: done in 1.68762 secs using 99.28% CPU
Optimizing NNI: done in 1.85053 secs using 99.35% CPU
Optimizing NNI: done in 1.58563 secs using 99.99% CPU
Optimizing NNI: done in 1.62656 secs using 99% CPU
Optimizing NNI: done in 1.46327 secs using 98.9% CPU
Optimizing NNI: done in 1.08366 secs using 99.25% CPU
Optimizing NNI: done in 1.90903 secs using 99.78% CPU
Optimizing NNI: done in 1.50147 secs using 99.73% CPU
Optimizing NNI: done in 2.46406 secs using 99.66% CPU
Iteration 180 / LogL: -2286.207 / Time: 0h:6m:47s (0h:2m:28s left)
Optimizing NNI: done in 2.06018 secs using 99.6% CPU
Optimizing NNI: done in 2.36336 secs using 99.65% CPU
Optimizing NNI: done in 1.49174 secs using 99.72% CPU
Optimizing NNI: done in 1.29404 secs using 99.69% CPU
Optimizing NNI: done in 1.97487 secs using 99.39% CPU
Optimizing NNI: done in 2.84204 secs using 99.84% CPU
Optimizing NNI: done in 1.41658 secs using 99.14% CPU
Optimizing NNI: done in 1.9507 secs using 99.98% CPU
Optimizing NNI: done in 1.53436 secs using 99.46% CPU
Optimizing NNI: done in 2.00938 secs using 99.6% CPU
Iteration 190 / LogL: -2285.486 / Time: 0h:7m:7s (0h:2m:4s left)
Optimizing NNI: done in 2.43004 secs using 99.5% CPU
Optimizing NNI: done in 1.33188 secs using 100% CPU
Optimizing NNI: done in 1.92934 secs using 98.93% CPU
Optimizing NNI: done in 1.81285 secs using 98.94% CPU
Optimizing NNI: done in 1.51447 secs using 99.37% CPU
Optimizing NNI: done in 1.71963 secs using 99.53% CPU
Optimizing NNI: done in 1.69877 secs using 99.99% CPU
Optimizing NNI: done in 1.61951 secs using 99.27% CPU
Optimizing NNI: done in 1.91735 secs using 99.28% CPU
Optimizing NNI: done in 1.72802 secs using 100% CPU
Iteration 200 / LogL: -2284.747 / Time: 0h:7m:24s (0h:1m:40s left)
Log-likelihood cutoff on original alignment: -2333.631
NOTE: Bootstrap correlation coefficient of split occurrence frequencies: 0.993
Optimizing NNI: done in 2.00096 secs using 99.4% CPU
Optimizing NNI: done in 1.67248 secs using 99.75% CPU
Optimizing NNI: done in 1.84766 secs using 99.35% CPU
Optimizing NNI: done in 2.0761 secs using 99.42% CPU
Optimizing NNI: done in 1.6081 secs using 99.75% CPU
Optimizing NNI: done in 1.27022 secs using 99.37% CPU
Optimizing NNI: done in 2.04781 secs using 99.8% CPU
Optimizing NNI: done in 1.56206 secs using 99.75% CPU
Optimizing NNI: done in 1.45234 secs using 99.45% CPU
Optimizing NNI: done in 1.43549 secs using 99.99% CPU
Iteration 210 / LogL: -2286.955 / Time: 0h:7m:42s (0h:3m:19s left)
Optimizing NNI: done in 2.0425 secs using 99.4% CPU
Optimizing NNI: done in 2.31647 secs using 99.83% CPU
Optimizing NNI: done in 1.91368 secs using 99.36% CPU
Optimizing NNI: done in 2.0596 secs using 99.6% CPU
Optimizing NNI: done in 1.99697 secs using 99.58% CPU
Optimizing NNI: done in 1.89872 secs using 99.78% CPU
Optimizing NNI: done in 1.57885 secs using 99.24% CPU
Optimizing NNI: done in 2.40915 secs using 99.33% CPU
Optimizing NNI: done in 2.03731 secs using 100% CPU
Optimizing NNI: done in 1.98379 secs using 99.19% CPU
Iteration 220 / LogL: -2285.715 / Time: 0h:8m:3s (0h:2m:56s left)
Optimizing NNI: done in 1.78931 secs using 99.78% CPU
Optimizing NNI: done in 1.84277 secs using 100% CPU
Optimizing NNI: done in 2.44834 secs using 99.66% CPU
Optimizing NNI: done in 1.60213 secs using 98.99% CPU
Optimizing NNI: done in 1.14586 secs using 99.29% CPU
Optimizing NNI: done in 1.54249 secs using 99.21% CPU
Optimizing NNI: done in 1.63267 secs using 99.26% CPU
Optimizing NNI: done in 1.75896 secs using 99.54% CPU
Optimizing NNI: done in 1.60781 secs using 99.74% CPU
Optimizing NNI: done in 1.68582 secs using 99.52% CPU
Iteration 230 / LogL: -2286.987 / Time: 0h:8m:20s (0h:2m:32s left)
Optimizing NNI: done in 1.76767 secs using 99.54% CPU
Optimizing NNI: done in 1.58097 secs using 100% CPU
Optimizing NNI: done in 2.0599 secs using 99.99% CPU
Optimizing NNI: done in 1.89643 secs using 99.36% CPU
Optimizing NNI: done in 1.35549 secs using 99.7% CPU
Optimizing NNI: done in 1.67904 secs using 99.27% CPU
Estimate model parameters (epsilon = 0.100)
BETTER TREE FOUND at iteration 236: -2284.445
Optimizing NNI: done in 1.51894 secs using 99.72% CPU
Optimizing NNI: done in 2.37864 secs using 99.33% CPU
Optimizing NNI: done in 1.7936 secs using 99.77% CPU
Optimizing NNI: done in 1.60228 secs using 99.5% CPU
Iteration 240 / LogL: -2292.821 / Time: 0h:8m:38s (0h:3m:28s left)
Optimizing NNI: done in 1.40895 secs using 99.99% CPU
Optimizing NNI: done in 1.64264 secs using 99.76% CPU
Optimizing NNI: done in 1.91416 secs using 99.57% CPU
Optimizing NNI: done in 1.35469 secs using 99.68% CPU
Optimizing NNI: done in 1.2086 secs using 99.66% CPU
Optimizing NNI: done in 1.68717 secs using 99.75% CPU
Optimizing NNI: done in 1.36927 secs using 98.81% CPU
Optimizing NNI: done in 1.33618 secs using 99.69% CPU
Optimizing NNI: done in 1.516 secs using 99.98% CPU
Optimizing NNI: done in 1.62017 secs using 99.73% CPU
Iteration 250 / LogL: -2294.281 / Time: 0h:8m:53s (0h:3m:4s left)
Log-likelihood cutoff on original alignment: -2333.631
Optimizing NNI: done in 1.72964 secs using 99.3% CPU
Optimizing NNI: done in 1.79389 secs using 99.32% CPU
Optimizing NNI: done in 1.8124 secs using 99.33% CPU
Optimizing NNI: done in 1.78811 secs using 99.54% CPU
Optimizing NNI: done in 1.51132 secs using 99.2% CPU
Optimizing NNI: done in 1.67047 secs using 99.52% CPU
Optimizing NNI: done in 2.13572 secs using 99.24% CPU
Optimizing NNI: done in 1.55956 secs using 99.22% CPU
Optimizing NNI: done in 1.48265 secs using 99.72% CPU
Optimizing NNI: done in 1.81247 secs using 99.77% CPU
Iteration 260 / LogL: -2295.665 / Time: 0h:9m:11s (0h:2m:41s left)
Optimizing NNI: done in 1.21614 secs using 99.98% CPU
Optimizing NNI: done in 1.92066 secs using 99.57% CPU
Optimizing NNI: done in 1.42813 secs using 99.44% CPU
Optimizing NNI: done in 1.60682 secs using 99% CPU
Optimizing NNI: done in 1.54357 secs using 99.73% CPU
Optimizing NNI: done in 1.48576 secs using 99.46% CPU
Optimizing NNI: done in 1.98769 secs using 99.79% CPU
Optimizing NNI: done in 1.96788 secs using 99.18% CPU
Optimizing NNI: done in 1.89694 secs using 99.78% CPU
Optimizing NNI: done in 1.53942 secs using 99.21% CPU
Iteration 270 / LogL: -2286.118 / Time: 0h:9m:28s (0h:2m:19s left)
Optimizing NNI: done in 1.74199 secs using 99.3% CPU
Optimizing NNI: done in 1.51752 secs using 99.2% CPU
Optimizing NNI: done in 1.51378 secs using 99.19% CPU
Optimizing NNI: done in 1.41263 secs using 99.97% CPU
Optimizing NNI: done in 2.29341 secs using 99.46% CPU
Optimizing NNI: done in 1.52286 secs using 99.72% CPU
Optimizing NNI: done in 2.17802 secs using 99.45% CPU
Optimizing NNI: done in 1.58748 secs using 99.48% CPU
Optimizing NNI: done in 2.83965 secs using 99.85% CPU
Optimizing NNI: done in 1.90498 secs using 99.37% CPU
Iteration 280 / LogL: -2285.490 / Time: 0h:9m:47s (0h:1m:57s left)
Optimizing NNI: done in 1.21961 secs using 99.67% CPU
Optimizing NNI: done in 1.82348 secs using 99.78% CPU
Optimizing NNI: done in 1.47282 secs using 99.45% CPU
Optimizing NNI: done in 1.85116 secs using 98.48% CPU
Optimizing NNI: done in 1.71043 secs using 99.53% CPU
Optimizing NNI: done in 2.10228 secs using 99.62% CPU
Optimizing NNI: done in 1.56714 secs using 99.48% CPU
Optimizing NNI: done in 1.3372 secs using 100% CPU
Optimizing NNI: done in 1.9902 secs using 99.79% CPU
Optimizing NNI: done in 2.22308 secs using 99.62% CPU
Iteration 290 / LogL: -2285.614 / Time: 0h:10m:4s (0h:1m:36s left)
Optimizing NNI: done in 1.93642 secs using 100% CPU
Optimizing NNI: done in 1.86472 secs using 98.92% CPU
Optimizing NNI: done in 1.25117 secs using 99.68% CPU
Optimizing NNI: done in 1.57748 secs using 99.73% CPU
Optimizing NNI: done in 2.20093 secs using 99.63% CPU
Optimizing NNI: done in 1.81687 secs using 99.11% CPU
Optimizing NNI: done in 1.90693 secs using 99.57% CPU
Optimizing NNI: done in 1.90893 secs using 99.78% CPU
Optimizing NNI: done in 2.28053 secs using 99.82% CPU
Optimizing NNI: done in 1.92138 secs using 99.57% CPU
Iteration 300 / LogL: -2286.449 / Time: 0h:10m:23s (0h:1m:15s left)
Log-likelihood cutoff on original alignment: -2333.631
NOTE: Bootstrap correlation coefficient of split occurrence frequencies: 0.998
Optimizing NNI: done in 1.33203 secs using 99.09% CPU
Optimizing NNI: done in 2.1023 secs using 99.42% CPU
Optimizing NNI: done in 3.75222 secs using 99.25% CPU
Optimizing NNI: done in 1.46167 secs using 98.9% CPU
Optimizing NNI: done in 1.50019 secs using 100% CPU
Optimizing NNI: done in 2.15571 secs using 99.26% CPU
Estimate model parameters (epsilon = 0.100)
BETTER TREE FOUND at iteration 306: -2284.418
Optimizing NNI: done in 1.94856 secs using 99.58% CPU
Optimizing NNI: done in 2.48409 secs using 99.67% CPU
Optimizing NNI: done in 1.78399 secs using 99.55% CPU
Optimizing NNI: done in 2.31977 secs using 99.48% CPU
Iteration 310 / LogL: -2289.387 / Time: 0h:10m:45s (0h:3m:20s left)
Optimizing NNI: done in 1.72574 secs using 99.53% CPU
Estimate model parameters (epsilon = 0.100)
BETTER TREE FOUND at iteration 311: -2284.364
Optimizing NNI: done in 1.90064 secs using 100% CPU
Optimizing NNI: done in 1.79323 secs using 99.33% CPU
Optimizing NNI: done in 2.09758 secs using 99.6% CPU
Optimizing NNI: done in 1.85692 secs using 99.55% CPU
Optimizing NNI: done in 1.67448 secs using 99.02% CPU
Estimate model parameters (epsilon = 0.100)
BETTER TREE FOUND at iteration 316: -2283.289
Optimizing NNI: done in 1.15891 secs using 98.61% CPU
Optimizing NNI: done in 2.88047 secs using 99.44% CPU
Optimizing NNI: done in 1.79681 secs using 99.77% CPU
Optimizing NNI: done in 1.86926 secs using 99.13% CPU
Iteration 320 / LogL: -2286.490 / Time: 0h:11m:4s (0h:3m:20s left)
Optimizing NNI: done in 1.35584 secs using 99.4% CPU
Optimizing NNI: done in 1.56414 secs using 99.23% CPU
Optimizing NNI: done in 1.50153 secs using 99.99% CPU
Optimizing NNI: done in 1.30676 secs using 99.39% CPU
Optimizing NNI: done in 1.92942 secs using 99.58% CPU
Optimizing NNI: done in 1.56447 secs using 99.74% CPU
Optimizing NNI: done in 1.72536 secs using 99.52% CPU
Optimizing NNI: done in 1.92288 secs using 99.99% CPU
Optimizing NNI: done in 2.1759 secs using 99.25% CPU
Optimizing NNI: done in 2.03596 secs using 99.8% CPU
Iteration 330 / LogL: -2286.443 / Time: 0h:11m:22s (0h:2m:58s left)
Optimizing NNI: done in 1.76316 secs using 99.77% CPU
Optimizing NNI: done in 1.67925 secs using 100% CPU
Estimate model parameters (epsilon = 0.100)
BETTER TREE FOUND at iteration 332: -2283.242
Optimizing NNI: done in 2.16997 secs using 99.81% CPU
Optimizing NNI: done in 0.983648 secs using 99.98% CPU
Optimizing NNI: done in 1.85428 secs using 99.57% CPU
Optimizing NNI: done in 1.64963 secs using 100% CPU
Optimizing NNI: done in 1.57318 secs using 99.73% CPU
Optimizing NNI: done in 1.95218 secs using 99.18% CPU
Optimizing NNI: done in 1.56653 secs using 100% CPU
Optimizing NNI: done in 1.72069 secs using 99.76% CPU
Iteration 340 / LogL: -2284.392 / Time: 0h:11m:39s (0h:3m:9s left)
Optimizing NNI: done in 1.70251 secs using 99.53% CPU
Optimizing NNI: done in 1.19763 secs using 99.99% CPU
Optimizing NNI: done in 1.54248 secs using 99.98% CPU
Optimizing NNI: done in 2.46825 secs using 100% CPU
Optimizing NNI: done in 1.96898 secs using 99.59% CPU
Optimizing NNI: done in 1.09654 secs using 100% CPU
Optimizing NNI: done in 1.76571 secs using 100% CPU
Optimizing NNI: done in 1.5982 secs using 99.99% CPU
Optimizing NNI: done in 1.97155 secs using 99.39% CPU
Optimizing NNI: done in 1.377 secs using 99.99% CPU
Iteration 350 / LogL: -2285.676 / Time: 0h:11m:56s (0h:2m:48s left)
Log-likelihood cutoff on original alignment: -2333.631
Optimizing NNI: done in 1.52247 secs using 99.46% CPU
Optimizing NNI: done in 2.13876 secs using 99.81% CPU
Optimizing NNI: done in 1.98998 secs using 99.19% CPU
Optimizing NNI: done in 1.46012 secs using 99.72% CPU
Optimizing NNI: done in 1.59584 secs using 99.74% CPU
Optimizing NNI: done in 1.36643 secs using 99.7% CPU
Optimizing NNI: done in 1.93806 secs using 99.37% CPU
Optimizing NNI: done in 1.60852 secs using 99.48% CPU
Optimizing NNI: done in 1.95833 secs using 99.79% CPU
Optimizing NNI: done in 1.8245 secs using 99.56% CPU
Iteration 360 / LogL: -2285.569 / Time: 0h:12m:14s (0h:2m:27s left)
Optimizing NNI: done in 2.08704 secs using 99.42% CPU
Optimizing NNI: done in 1.60245 secs using 99.25% CPU
Optimizing NNI: done in 1.40369 secs using 99.4% CPU
Optimizing NNI: done in 2.16037 secs using 99.63% CPU
Optimizing NNI: done in 1.5113 secs using 99.47% CPU
Optimizing NNI: done in 1.93985 secs using 99.38% CPU
Optimizing NNI: done in 1.92122 secs using 99.79% CPU
Optimizing NNI: done in 1.32005 secs using 99.39% CPU
Optimizing NNI: done in 1.5703 secs using 99.74% CPU
Optimizing NNI: done in 2.14919 secs using 99.81% CPU
Iteration 370 / LogL: -2285.247 / Time: 0h:12m:32s (0h:2m:6s left)
Optimizing NNI: done in 1.27586 secs using 99.67% CPU
Optimizing NNI: done in 1.86019 secs using 99.99% CPU
Optimizing NNI: done in 1.79511 secs using 99.55% CPU
Optimizing NNI: done in 1.51154 secs using 99.2% CPU
Optimizing NNI: done in 1.75046 secs using 99.54% CPU
Optimizing NNI: done in 1.73299 secs using 99.07% CPU
Optimizing NNI: done in 1.83795 secs using 100% CPU
Optimizing NNI: done in 1.48075 secs using 99.46% CPU
Optimizing NNI: done in 2.06919 secs using 100% CPU
Optimizing NNI: done in 1.73442 secs using 99.31% CPU
Iteration 380 / LogL: -2286.845 / Time: 0h:12m:50s (0h:1m:45s left)
Optimizing NNI: done in 2.17729 secs using 99.27% CPU
Optimizing NNI: done in 1.34763 secs using 99.4% CPU
Optimizing NNI: done in 2.04924 secs using 99.41% CPU
Optimizing NNI: done in 1.3478 secs using 99.69% CPU
Optimizing NNI: done in 1.99973 secs using 99.39% CPU
Optimizing NNI: done in 1.44838 secs using 99.44% CPU
Optimizing NNI: done in 1.43335 secs using 99.99% CPU
Optimizing NNI: done in 1.84786 secs using 99.78% CPU
Optimizing NNI: done in 1.94506 secs using 99.17% CPU
Optimizing NNI: done in 1.56952 secs using 99.48% CPU
Iteration 390 / LogL: -2283.242 / Time: 0h:13m:7s (0h:1m:25s left)
Optimizing NNI: done in 1.2259 secs using 99.34% CPU
Optimizing NNI: done in 1.7967 secs using 99.1% CPU
Optimizing NNI: done in 1.33359 secs using 100% CPU
Optimizing NNI: done in 1.83519 secs using 99.56% CPU
Optimizing NNI: done in 2.02375 secs using 99.6% CPU
Optimizing NNI: done in 1.73248 secs using 99.77% CPU
Optimizing NNI: done in 2.29032 secs using 99.47% CPU
Optimizing NNI: done in 1.47431 secs using 99.45% CPU
Optimizing NNI: done in 1.57899 secs using 99.23% CPU
Optimizing NNI: done in 1.69959 secs using 99.74% CPU
Iteration 400 / LogL: -2285.488 / Time: 0h:13m:24s (0h:1m:4s left)
Log-likelihood cutoff on original alignment: -2333.631
NOTE: Bootstrap correlation coefficient of split occurrence frequencies: 0.999
Optimizing NNI: done in 1.65922 secs using 99.74% CPU
Optimizing NNI: done in 2.57544 secs using 99.84% CPU
Optimizing NNI: done in 1.90802 secs using 99.37% CPU
Optimizing NNI: done in 1.89285 secs using 99.78% CPU
Optimizing NNI: done in 1.60971 secs using 99.99% CPU
Optimizing NNI: done in 1.65199 secs using 99.26% CPU
Optimizing NNI: done in 1.89283 secs using 98.93% CPU
Optimizing NNI: done in 1.76442 secs using 99.54% CPU
Optimizing NNI: done in 1.4502 secs using 99.44% CPU
Optimizing NNI: done in 1.52023 secs using 100% CPU
Iteration 410 / LogL: -2293.098 / Time: 0h:13m:43s (0h:3m:1s left)
Optimizing NNI: done in 1.57997 secs using 99.73% CPU
Optimizing NNI: done in 1.35276 secs using 99.4% CPU
Optimizing NNI: done in 1.40891 secs using 99.42% CPU
Optimizing NNI: done in 1.66848 secs using 99.26% CPU
Optimizing NNI: done in 1.72845 secs using 99.75% CPU
Optimizing NNI: done in 1.7697 secs using 99.76% CPU
Optimizing NNI: done in 1.32118 secs using 99.69% CPU
Optimizing NNI: done in 1.69246 secs using 99.52% CPU
Optimizing NNI: done in 1.70514 secs using 99.05% CPU
Optimizing NNI: done in 2.02852 secs using 99.19% CPU
Iteration 420 / LogL: -2283.243 / Time: 0h:14m:0s (0h:2m:40s left)
Optimizing NNI: done in 1.77232 secs using 99.09% CPU
Optimizing NNI: done in 1.41142 secs using 99.42% CPU
Optimizing NNI: done in 2.15957 secs using 99.24% CPU
Optimizing NNI: done in 1.52897 secs using 99.46% CPU
Optimizing NNI: done in 1.71741 secs using 99.98% CPU
Optimizing NNI: done in 1.52591 secs using 99.71% CPU
Optimizing NNI: done in 1.42272 secs using 99.71% CPU
Optimizing NNI: done in 1.59355 secs using 99.24% CPU
Optimizing NNI: done in 1.86804 secs using 99.78% CPU
Optimizing NNI: done in 1.84963 secs using 99.77% CPU
Iteration 430 / LogL: -2285.359 / Time: 0h:14m:17s (0h:2m:19s left)
Optimizing NNI: done in 1.3967 secs using 99.13% CPU
Optimizing NNI: done in 1.72668 secs using 99.52% CPU
Optimizing NNI: done in 1.86577 secs using 99.35% CPU
TREE SEARCH COMPLETED AFTER 433 ITERATIONS / Time: 0h:14m:22s

--------------------------------------------------------------------
|                    FINALIZING TREE SEARCH                        |
--------------------------------------------------------------------
Performs final model parameters optimization
Estimate model parameters (epsilon = 0.010)
1. Initial log-likelihood: -2283.242
Optimal log-likelihood: -2283.242
Gamma shape alpha: 0.694
Parameters optimization took 1 rounds (0.099 sec)
BEST SCORE FOUND : -2283.242
Creating bootstrap support values...
Split supports printed to NEXUS file /media/hdd_2tb/GPA_reclassification_clean/A_dataset_creation/5_basic_phylogenetics/2_trimmed_complete_basic_phylogeny/2_OGs_with_domains_phylogeny/4_mafft_iqtree_ML_trees/PCP_domains_6_mafft_iqtree.splits.nex
Total tree length: 10.082

Total number of iterations: 433
CPU time used for tree search: 767.680 sec (0h:12m:47s)
Wall-clock time used for tree search: 771.135 sec (0h:12m:51s)
Total CPU time used: 943.009 sec (0h:15m:43s)
Total wall-clock time used: 863.005 sec (0h:14m:23s)

Computing bootstrap consensus tree...
Reading input file /media/hdd_2tb/GPA_reclassification_clean/A_dataset_creation/5_basic_phylogenetics/2_trimmed_complete_basic_phylogeny/2_OGs_with_domains_phylogeny/4_mafft_iqtree_ML_trees/PCP_domains_6_mafft_iqtree.splits.nex...
122 taxa and 1293 splits.
Consensus tree written to /media/hdd_2tb/GPA_reclassification_clean/A_dataset_creation/5_basic_phylogenetics/2_trimmed_complete_basic_phylogeny/2_OGs_with_domains_phylogeny/4_mafft_iqtree_ML_trees/PCP_domains_6_mafft_iqtree.contree
Reading input trees file /media/hdd_2tb/GPA_reclassification_clean/A_dataset_creation/5_basic_phylogenetics/2_trimmed_complete_basic_phylogeny/2_OGs_with_domains_phylogeny/4_mafft_iqtree_ML_trees/PCP_domains_6_mafft_iqtree.contree
Log-likelihood of consensus tree: -2285.950

Analysis results written to: 
  IQ-TREE report:                /media/hdd_2tb/GPA_reclassification_clean/A_dataset_creation/5_basic_phylogenetics/2_trimmed_complete_basic_phylogeny/2_OGs_with_domains_phylogeny/4_mafft_iqtree_ML_trees/PCP_domains_6_mafft_iqtree.iqtree
  Maximum-likelihood tree:       /media/hdd_2tb/GPA_reclassification_clean/A_dataset_creation/5_basic_phylogenetics/2_trimmed_complete_basic_phylogeny/2_OGs_with_domains_phylogeny/4_mafft_iqtree_ML_trees/PCP_domains_6_mafft_iqtree.treefile
  Likelihood distances:          /media/hdd_2tb/GPA_reclassification_clean/A_dataset_creation/5_basic_phylogenetics/2_trimmed_complete_basic_phylogeny/2_OGs_with_domains_phylogeny/4_mafft_iqtree_ML_trees/PCP_domains_6_mafft_iqtree.mldist

Ultrafast bootstrap approximation results written to:
  Split support values:          /media/hdd_2tb/GPA_reclassification_clean/A_dataset_creation/5_basic_phylogenetics/2_trimmed_complete_basic_phylogeny/2_OGs_with_domains_phylogeny/4_mafft_iqtree_ML_trees/PCP_domains_6_mafft_iqtree.splits.nex
  Consensus tree:                /media/hdd_2tb/GPA_reclassification_clean/A_dataset_creation/5_basic_phylogenetics/2_trimmed_complete_basic_phylogeny/2_OGs_with_domains_phylogeny/4_mafft_iqtree_ML_trees/PCP_domains_6_mafft_iqtree.contree
  Screen log file:               /media/hdd_2tb/GPA_reclassification_clean/A_dataset_creation/5_basic_phylogenetics/2_trimmed_complete_basic_phylogeny/2_OGs_with_domains_phylogeny/4_mafft_iqtree_ML_trees/PCP_domains_6_mafft_iqtree.log

Date and Time: Thu Feb 15 12:39:24 2024
```
