## Supplementary Data 7 for "Structural and evolutionary analyses support reclassification of glycopeptide antibiotics as xyclopeptides": PCP_domains_6_mafft_iqtree.mldist

```
122
A40        0.0000000 0.4794641 0.0482199 0.2413523 0.2413523 0.2150364 0.3183510 0.3183510 0.2608093 0.2608093 0.2883423 0.1991827 0.3698842 0.3698842 0.2672880 0.2672880 0.2239928 0.3269839 0.2239928 0.3269839 0.2220515 0.2220515 0.2644451 0.2644451 0.3338840 0.3540301 0.3540301 0.2666808 0.2666808 0.2768265 0.2768265 0.2617761 0.2617761 0.2010148 0.2311991 0.2311991 0.2110738 0.2110738 0.2122356 0.1412997 0.1412997 0.2103725 0.1778175 0.2388706 0.1778175 0.2388706 0.1964088 0.2997390 0.3436010 0.3436010 0.0482199 0.0000010 0.6126403 0.6126403 0.1896442 0.4439845 0.7527474 0.7527474 0.4296608 0.4296608 0.4747452 1.7025188 0.6665013 0.5480421 0.5169479 0.5169479 0.4776442 0.7492387 1.7407210 0.5104726 0.4753489 0.4753489 0.4737369 0.6110254 0.5600786 0.7323070 0.7492387 0.7020622 0.7020622 0.5118537 0.5118537 0.4794641 0.5902013 0.5083505 0.5902013 0.5083505 0.5214869 0.7036574 0.7036574 0.4668694 0.4737369 0.5101897 0.3282076 0.5444687 0.5444687 0.5280413 0.5280413 0.4439845 0.7430679 0.7430679 0.3884178 0.5032384 0.5032384 0.3249118 0.4863808 0.4668694 1.7068631 1.7068631 0.3327145 0.4740381 0.4740381 0.2996178 0.5684863 0.2103725 0.2155646 2.1251834 0.3327145 0.1410838 0.1963099 0.2810406 0.1964088 0.2883423 
A47        0.4794641 0.0000000 0.4768309 0.4381812 0.4381812 0.3469050 0.3993488 0.3993488 0.4256075 0.4256075 0.4627637 0.3079502 0.4815967 0.4815967 0.3301056 0.3301056 0.3103088 0.4187320 0.3103088 0.4187320 0.3401838 0.3401838 0.4091034 0.4091034 0.5075352 0.6070922 0.6070922 0.3493150 0.3493150 0.3272874 0.3272874 0.3344624 0.3344624 0.3240744 0.3249490 0.3249490 0.3156377 0.3156377 0.3369014 0.3062938 0.3062938 0.3253719 0.2988724 0.3909130 0.2988724 0.3909130 0.3430569 0.4088659 0.5649793 0.5649793 0.4768309 0.4794641 0.6475471 0.6475471 0.3060097 0.5596903 0.6781435 0.6781435 0.5311306 0.5311306 0.5193050 1.4964149 0.6316676 0.4798257 0.4808723 0.4808723 0.4452135 0.6929404 1.6225621 0.3635795 0.4538018 0.4538018 0.4318414 0.6938393 0.5410211 0.6633703 0.6929404 0.6690360 0.6690360 0.4915094 0.4915094 0.0000010 0.6161949 0.6148917 0.6161949 0.6148917 0.4773062 0.6766351 0.6766351 0.4269023 0.4318414 0.5978768 0.3577880 0.4269818 0.4269818 0.6535552 0.6535552 0.5596903 0.6773926 0.6773926 0.5001687 0.6274910 0.6274910 0.3635927 0.4257288 0.4269023 1.4434501 1.4434501 0.4681738 0.5180024 0.5180024 0.3576812 0.5396016 0.3253719 0.4097448 1.7473132 0.4681738 0.3495146 0.3339422 0.4002795 0.3242281 0.4627637 
A50        0.0482199 0.4768309 0.0000000 0.1897937 0.1897937 0.2342457 0.2740053 0.2740053 0.2308816 0.2308816 0.2582932 0.1894680 0.3872811 0.3872811 0.2791830 0.2791830 0.2132754 0.3157570 0.2132754 0.3157570 0.2741184 0.2741184 0.2666395 0.2666395 0.3564422 0.4003138 0.4003138 0.2136853 0.2136853 0.2658275 0.2658275 0.2732201 0.2732201 0.2514253 0.2611808 0.2611808 0.2412995 0.2412995 0.2220409 0.1874866 0.1874866 0.1622193 0.1857776 0.1881378 0.1857776 0.1881378 0.1659574 0.2954270 0.2832118 0.2832118 0.0000010 0.0482199 0.5612551 0.5612551 0.1477926 0.4470969 0.7688845 0.7688845 0.4368041 0.4368041 0.4720556 1.7283787 0.6814235 0.5008436 0.5133294 0.5133294 0.4748326 0.7651602 1.7761350 0.5072205 0.4371484 0.4371484 0.4802022 0.5891065 0.5662162 0.7480716 0.7651602 0.7173660 0.7173660 0.5142134 0.5142134 0.4768309 0.5921766 0.5107803 0.5921766 0.5107803 0.5177725 0.7820729 0.7820729 0.4733075 0.4802022 0.5196365 0.2700867 0.5405927 0.5405927 0.5303188 0.5303188 0.4470969 0.7589375 0.7589375 0.3924146 0.5057516 0.5057516 0.2673199 0.4928656 0.4733075 1.7140053 1.7140053 0.2765895 0.4713965 0.4713965 0.2863888 0.5568950 0.1622193 0.1834061 2.1742004 0.2765895 0.1480009 0.1658615 0.2279063 0.2050664 0.2582932 
AkAan_1    0.2413523 0.4381812 0.1897937 0.0000000 0.0000010 0.1975271 0.3036065 0.3036065 0.2029069 0.2029069 0.2282699 0.1463793 0.2701686 0.2701686 0.2074720 0.2074720 0.1257168 0.2276578 0.1257168 0.2276578 0.2039801 0.2039801 0.2261470 0.2261470 0.3683590 0.4130020 0.4130020 0.1649484 0.1649484 0.1838259 0.1838259 0.2033252 0.2033252 0.1834277 0.1809373 0.1809373 0.1621341 0.1621341 0.1914463 0.1788922 0.1788922 0.1473464 0.1979761 0.1424289 0.1979761 0.1424289 0.1787131 0.2352913 0.1618393 0.1618393 0.1897937 0.2413523 0.4530342 0.4530342 0.1404124 0.3830501 0.6996279 0.6996279 0.4578566 0.4578566 0.5220371 1.3107224 0.6489207 0.5479041 0.3769358 0.3769358 0.3468224 0.7042686 1.5245149 0.5234220 0.4954556 0.4954556 0.4924664 0.5688837 0.5821712 0.6880138 0.7042686 0.6879357 0.6879357 0.5216317 0.5216317 0.4381812 0.5560858 0.5292891 0.5560858 0.5292891 0.5195578 0.6134671 0.6134671 0.4869264 0.4924664 0.5550439 0.1036224 0.5573745 0.5573745 0.4550887 0.4550887 0.3830501 0.6882380 0.6882380 0.3548243 0.4327755 0.4327755 0.1027255 0.5049237 0.4869264 1.4558120 1.4558120 0.1371592 0.5179247 0.5179247 0.1010759 0.5625013 0.1473464 0.1441924 1.7661597 0.1371592 0.1786295 0.1583980 0.1167942 0.2166194 0.2282699 
AkAan_2    0.2413523 0.4381812 0.1897937 0.0000010 0.0000000 0.1975271 0.3036065 0.3036065 0.2029069 0.2029069 0.2282699 0.1463793 0.2701686 0.2701686 0.2074720 0.2074720 0.1257168 0.2276578 0.1257168 0.2276578 0.2039801 0.2039801 0.2261470 0.2261470 0.3683590 0.4130020 0.4130020 0.1649484 0.1649484 0.1838259 0.1838259 0.2033252 0.2033252 0.1834277 0.1809373 0.1809373 0.1621341 0.1621341 0.1914463 0.1788922 0.1788922 0.1473464 0.1979761 0.1424289 0.1979761 0.1424289 0.1787131 0.2352913 0.1618393 0.1618393 0.1897937 0.2413523 0.4530342 0.4530342 0.1404124 0.3830501 0.6996279 0.6996279 0.4578566 0.4578566 0.5220371 1.3107224 0.6489207 0.5479041 0.3769358 0.3769358 0.3468224 0.7042686 1.5245149 0.5234220 0.4954556 0.4954556 0.4924664 0.5688837 0.5821712 0.6880138 0.7042686 0.6879357 0.6879357 0.5216317 0.5216317 0.4381812 0.5560858 0.5292891 0.5560858 0.5292891 0.5195578 0.6134671 0.6134671 0.4869264 0.4924664 0.5550439 0.1036224 0.5573745 0.5573745 0.4550887 0.4550887 0.3830501 0.6882380 0.6882380 0.3548243 0.4327755 0.4327755 0.1027255 0.5049237 0.4869264 1.4558120 1.4558120 0.1371592 0.5179247 0.5179247 0.1010759 0.5625013 0.1473464 0.1441924 1.7661597 0.1371592 0.1786295 0.1583980 0.1167942 0.2166194 0.2282699 
AmAaD2_3   0.2150364 0.3469050 0.2342457 0.1975271 0.1975271 0.0000000 0.2910556 0.2910556 0.1584280 0.1584280 0.1814337 0.1644017 0.2046602 0.2046602 0.1244752 0.1244752 0.1291141 0.1517343 0.1291141 0.1517343 0.1108820 0.1108820 0.0655338 0.0655338 0.3185163 0.3323761 0.3323761 0.1480200 0.1480200 0.2150162 0.2150162 0.1221439 0.1221439 0.0915980 0.1718308 0.1718308 0.1522486 0.1522486 0.1635715 0.1261797 0.1261797 0.1925361 0.1430266 0.1684822 0.1430266 0.1684822 0.1615474 0.2045831 0.2825835 0.2825835 0.2342457 0.2150364 0.5205338 0.5205338 0.1546923 0.3256409 0.6628316 0.6628316 0.4334811 0.4334811 0.4703111 1.6557764 0.6142635 0.5362620 0.3793066 0.3793066 0.3486906 0.6785318 1.6743542 0.4749403 0.4366275 0.4366275 0.4326022 0.5719640 0.5270000 0.6619115 0.6785318 0.6536376 0.6536376 0.4867799 0.4867799 0.3469050 0.5334860 0.5326707 0.5334860 0.5326707 0.4987398 0.6043053 0.6043053 0.4278002 0.4326022 0.5288617 0.2119500 0.5068791 0.5068791 0.3952356 0.3952356 0.3256409 0.6621469 0.6621469 0.2773266 0.3726224 0.3726224 0.1980894 0.4436463 0.4278002 1.7551254 1.7551254 0.2062178 0.4696665 0.4696665 0.2073192 0.5208307 0.1925361 0.1675503 1.8863630 0.2062178 0.1633584 0.1179306 0.1890115 0.1615474 0.1814337 
AmAzD3_3   0.3183510 0.3993488 0.2740053 0.3036065 0.3036065 0.2910556 0.0000000 0.0000010 0.3287049 0.3287049 0.3631933 0.2496238 0.4082583 0.4082583 0.2600614 0.2600614 0.2827067 0.3439472 0.2827067 0.3439472 0.2943340 0.2943340 0.3174089 0.3174089 0.4039165 0.3891332 0.3891332 0.2627114 0.2627114 0.2176415 0.2176415 0.2865440 0.2865440 0.2694879 0.2483300 0.2483300 0.2267563 0.2267563 0.2808915 0.2236863 0.2236863 0.2146730 0.2617693 0.3087106 0.2617693 0.3087106 0.2626495 0.3303945 0.3863800 0.3863800 0.2740053 0.3183510 0.5255026 0.5255026 0.1953146 0.4054822 0.6785503 0.6785503 0.5142069 0.5142069 0.4723225 1.4558431 0.6811614 0.4664469 0.3048947 0.3048947 0.3048947 0.6741725 1.6511870 0.4512291 0.3438715 0.3438715 0.4279063 0.5800428 0.5327885 0.6553835 0.6741725 0.6816800 0.6816800 0.4557915 0.4557915 0.3993488 0.5648442 0.5425991 0.5648442 0.5425991 0.5505106 0.6466657 0.6466657 0.4012694 0.4279063 0.5750170 0.2812307 0.4851994 0.4851994 0.4824440 0.4824440 0.4054822 0.6752085 0.6752085 0.3771736 0.4590520 0.4590520 0.3075910 0.3956970 0.4012694 1.5569197 1.5569197 0.3486775 0.4700309 0.4700309 0.3213948 0.4673946 0.2146730 0.2719724 1.8696251 0.3486775 0.2037518 0.2265406 0.3246737 0.2845538 0.3631933 
AmAzD3_5   0.3183510 0.3993488 0.2740053 0.3036065 0.3036065 0.2910556 0.0000010 0.0000000 0.3287049 0.3287049 0.3631933 0.2496238 0.4082583 0.4082583 0.2600614 0.2600614 0.2827067 0.3439472 0.2827067 0.3439472 0.2943340 0.2943340 0.3174089 0.3174089 0.4039165 0.3891332 0.3891332 0.2627114 0.2627114 0.2176415 0.2176415 0.2865440 0.2865440 0.2694879 0.2483300 0.2483300 0.2267563 0.2267563 0.2808915 0.2236863 0.2236863 0.2146730 0.2617693 0.3087106 0.2617693 0.3087106 0.2626495 0.3303945 0.3863800 0.3863800 0.2740053 0.3183510 0.5255026 0.5255026 0.1953146 0.4054822 0.6785503 0.6785503 0.5142069 0.5142069 0.4723225 1.4558431 0.6811614 0.4664469 0.3048947 0.3048947 0.3048947 0.6741725 1.6511870 0.4512291 0.3438715 0.3438715 0.4279063 0.5800428 0.5327885 0.6553835 0.6741725 0.6816800 0.6816800 0.4557915 0.4557915 0.3993488 0.5648442 0.5425991 0.5648442 0.5425991 0.5505106 0.6466657 0.6466657 0.4012694 0.4279063 0.5750170 0.2812307 0.4851994 0.4851994 0.4824440 0.4824440 0.4054822 0.6752085 0.6752085 0.3771736 0.4590520 0.4590520 0.3075910 0.3956970 0.4012694 1.5569197 1.5569197 0.3486775 0.4700309 0.4700309 0.3213948 0.4673946 0.2146730 0.2719724 1.8696251 0.3486775 0.2037518 0.2265406 0.3246737 0.2845538 0.3631933 
AmBlD4     0.2608093 0.4256075 0.2308816 0.2029069 0.2029069 0.1584280 0.3287049 0.3287049 0.0000000 0.0000010 0.0156735 0.1437614 0.2492801 0.2492801 0.1840665 0.1840665 0.2138809 0.1289658 0.2138809 0.1289658 0.2044048 0.2044048 0.1422542 0.1422542 0.1793345 0.2437039 0.2437039 0.1494364 0.1494364 0.2477053 0.2477053 0.1860512 0.1860512 0.1837963 0.2365957 0.2365957 0.2175581 0.2175581 0.1773018 0.1802074 0.1802074 0.2000392 0.1278935 0.1477695 0.1278935 0.1477695 0.1072540 0.2500114 0.3022040 0.3022040 0.2308816 0.2608093 0.5382667 0.5382667 0.1607545 0.2400618 0.5946948 0.5946948 0.4809840 0.4809840 0.4891685 1.5273479 0.5542657 0.4956593 0.4349156 0.4349156 0.4020215 0.6265417 1.4515290 0.4453682 0.3636646 0.3636646 0.4608086 0.5675603 0.4681027 0.5991944 0.6265417 0.6056217 0.6056217 0.3989961 0.3989961 0.4256075 0.5312964 0.5305404 0.5312964 0.5305404 0.5039010 0.6130500 0.6130500 0.4558333 0.4608086 0.5424498 0.1922754 0.4760706 0.4760706 0.3382753 0.3382753 0.2400618 0.5945043 0.5945043 0.2437352 0.3184517 0.3184517 0.2219828 0.4547022 0.4558333 1.6191087 1.6191087 0.2457766 0.4612508 0.4612508 0.2279579 0.4305535 0.2000392 0.0862252 1.6506550 0.2457766 0.1799406 0.1189764 0.2355321 0.1270550 0.0156735 
AmBlD59_1  0.2608093 0.4256075 0.2308816 0.2029069 0.2029069 0.1584280 0.3287049 0.3287049 0.0000010 0.0000000 0.0156735 0.1437614 0.2492801 0.2492801 0.1840665 0.1840665 0.2138809 0.1289658 0.2138809 0.1289658 0.2044048 0.2044048 0.1422542 0.1422542 0.1793345 0.2437039 0.2437039 0.1494364 0.1494364 0.2477053 0.2477053 0.1860512 0.1860512 0.1837963 0.2365957 0.2365957 0.2175581 0.2175581 0.1773018 0.1802074 0.1802074 0.2000392 0.1278935 0.1477695 0.1278935 0.1477695 0.1072540 0.2500114 0.3022040 0.3022040 0.2308816 0.2608093 0.5382667 0.5382667 0.1607545 0.2400618 0.5946948 0.5946948 0.4809840 0.4809840 0.4891685 1.5273479 0.5542657 0.4956593 0.4349156 0.4349156 0.4020215 0.6265417 1.4515290 0.4453682 0.3636646 0.3636646 0.4608086 0.5675603 0.4681027 0.5991944 0.6265417 0.6056217 0.6056217 0.3989961 0.3989961 0.4256075 0.5312964 0.5305404 0.5312964 0.5305404 0.5039010 0.6130500 0.6130500 0.4558333 0.4608086 0.5424498 0.1922754 0.4760706 0.4760706 0.3382753 0.3382753 0.2400618 0.5945043 0.5945043 0.2437352 0.3184517 0.3184517 0.2219828 0.4547022 0.4558333 1.6191087 1.6191087 0.2457766 0.4612508 0.4612508 0.2279579 0.4305535 0.2000392 0.0862252 1.6506550 0.2457766 0.1799406 0.1189764 0.2355321 0.1270550 0.0156735 
AmBlD59_2  0.2883423 0.4627637 0.2582932 0.2282699 0.2282699 0.1814337 0.3631933 0.3631933 0.0156735 0.0156735 0.0000000 0.1666353 0.2463016 0.2463016 0.2084541 0.2084541 0.2409605 0.1519149 0.2409605 0.1519149 0.2296307 0.2296307 0.1646608 0.1646608 0.1774788 0.2395869 0.2395869 0.1732091 0.1732091 0.2747568 0.2747568 0.2107915 0.2107915 0.2081288 0.2621494 0.2621494 0.2425171 0.2425171 0.2007803 0.2042242 0.2042242 0.2248784 0.1505846 0.1713235 0.1505846 0.1713235 0.1289411 0.2610480 0.3331366 0.3331366 0.2582932 0.2883423 0.5810170 0.5810170 0.1840369 0.2667834 0.6416365 0.6416365 0.5234764 0.5234764 0.5315833 1.4989560 0.5975873 0.5374070 0.4747087 0.4747087 0.4396329 0.6741986 1.4192940 0.4822263 0.3984279 0.3984279 0.4999368 0.6135776 0.5083831 0.6454725 0.6741986 0.6512876 0.6512876 0.4343164 0.4343164 0.4627637 0.5506841 0.5498202 0.5506841 0.5498202 0.5466131 0.6617998 0.6617998 0.4943056 0.4999368 0.5631150 0.2181074 0.5156296 0.5156296 0.3699064 0.3699064 0.2667834 0.6411408 0.6411408 0.2708757 0.3494782 0.3494782 0.2495100 0.4931121 0.4943056 1.5892782 1.5892782 0.2731867 0.5019257 0.5019257 0.2546986 0.4688775 0.2248784 0.1067110 1.6149605 0.2731867 0.2039214 0.1400297 0.2632201 0.1496468 0.0000010 
AmBr_2     0.1991827 0.3079502 0.1894680 0.1463793 0.1463793 0.1644017 0.2496238 0.2496238 0.1437614 0.1437614 0.1666353 0.0000000 0.2636380 0.2636380 0.1615607 0.1615607 0.1300573 0.2081525 0.1300573 0.2081525 0.1812690 0.1812690 0.2029589 0.2029589 0.2858844 0.3615267 0.3615267 0.1309237 0.1309237 0.1767574 0.1767574 0.1632472 0.1632472 0.1613354 0.1379634 0.1379634 0.1201300 0.1201300 0.1287925 0.1230785 0.1230785 0.1393508 0.1047995 0.1512947 0.1047995 0.1512947 0.1228993 0.2650726 0.2939512 0.2939512 0.1894680 0.1991827 0.4851307 0.4851307 0.1220889 0.3067860 0.6238396 0.6238396 0.4805425 0.4805425 0.4935079 1.3379305 0.5806941 0.5190720 0.3669775 0.3669775 0.3357819 0.6384181 1.5303686 0.4408562 0.4153617 0.4153617 0.4279693 0.5840152 0.4921553 0.6099238 0.6384181 0.6163901 0.6163901 0.3645948 0.3645948 0.3079502 0.5329275 0.5321339 0.5329275 0.5321339 0.4928232 0.6169908 0.6169908 0.4231633 0.4279693 0.5433637 0.1735682 0.4699103 0.4699103 0.4245204 0.4245204 0.3067860 0.6234596 0.6234596 0.2586877 0.4019526 0.4019526 0.2186916 0.4220158 0.4231633 1.4247505 1.4247505 0.2044361 0.4925560 0.4925560 0.1695136 0.4140946 0.1393508 0.1281518 1.6498743 0.2044361 0.1597410 0.1037440 0.2009295 0.1056520 0.1666353 
AmDeD9_1   0.3698842 0.4815967 0.3872811 0.2701686 0.2701686 0.2046602 0.4082583 0.4082583 0.2492801 0.2492801 0.2463016 0.2636380 0.0000000 0.0000010 0.2526996 0.2526996 0.3240330 0.2026149 0.3240330 0.2026149 0.2751230 0.2751230 0.2061907 0.2061907 0.2667675 0.3188496 0.3188496 0.3351452 0.3351452 0.3665027 0.3665027 0.2556764 0.2556764 0.2522664 0.3272184 0.3272184 0.3055647 0.3055647 0.1931362 0.2524559 0.2524559 0.3100098 0.2634650 0.3853852 0.2634650 0.3853852 0.2615137 0.3785963 0.4301668 0.4301668 0.3872811 0.3698842 0.7244579 0.7244579 0.2724623 0.3536226 0.7753661 0.7753661 0.5245433 0.5245433 0.5427337 1.3854962 0.7205133 0.5923513 0.3760092 0.3760092 0.3760092 0.7731046 1.7632569 0.4871923 0.5345629 0.5345629 0.5501965 0.7210481 0.5462726 0.7399054 0.7731046 0.7450493 0.7450493 0.5003979 0.5003979 0.4815967 0.5324128 0.4909983 0.5324128 0.4909983 0.4834455 0.6486653 0.6486653 0.5433458 0.5501965 0.5789316 0.2694232 0.5114552 0.5114552 0.4231565 0.4231565 0.3536226 0.7737968 0.7737968 0.3276099 0.4010758 0.4010758 0.3422233 0.5420424 0.5433458 1.4807785 1.4807785 0.4235499 0.5394726 0.5394726 0.2237716 0.5582880 0.3100098 0.3496241 1.9970340 0.4235499 0.2939400 0.2789484 0.4115514 0.2424705 0.2463016 
AmDeD9_2   0.3698842 0.4815967 0.3872811 0.2701686 0.2701686 0.2046602 0.4082583 0.4082583 0.2492801 0.2492801 0.2463016 0.2636380 0.0000010 0.0000000 0.2526996 0.2526996 0.3240330 0.2026149 0.3240330 0.2026149 0.2751230 0.2751230 0.2061907 0.2061907 0.2667675 0.3188496 0.3188496 0.3351452 0.3351452 0.3665027 0.3665027 0.2556764 0.2556764 0.2522664 0.3272184 0.3272184 0.3055647 0.3055647 0.1931362 0.2524559 0.2524559 0.3100098 0.2634650 0.3853852 0.2634650 0.3853852 0.2615137 0.3785963 0.4301668 0.4301668 0.3872811 0.3698842 0.7244579 0.7244579 0.2724623 0.3536226 0.7753661 0.7753661 0.5245433 0.5245433 0.5427337 1.3854962 0.7205133 0.5923513 0.3760092 0.3760092 0.3760092 0.7731046 1.7632569 0.4871923 0.5345629 0.5345629 0.5501965 0.7210481 0.5462726 0.7399054 0.7731046 0.7450493 0.7450493 0.5003979 0.5003979 0.4815967 0.5324128 0.4909983 0.5324128 0.4909983 0.4834455 0.6486653 0.6486653 0.5433458 0.5501965 0.5789316 0.2694232 0.5114552 0.5114552 0.4231565 0.4231565 0.3536226 0.7737968 0.7737968 0.3276099 0.4010758 0.4010758 0.3422233 0.5420424 0.5433458 1.4807785 1.4807785 0.4235499 0.5394726 0.5394726 0.2237716 0.5582880 0.3100098 0.3496241 1.9970340 0.4235499 0.2939400 0.2789484 0.4115514 0.2424705 0.2463016 
AmJaD4     0.2672880 0.3301056 0.2791830 0.2074720 0.2074720 0.1244752 0.2600614 0.2600614 0.1840665 0.1840665 0.2084541 0.1615607 0.2526996 0.2526996 0.0000000 0.0000010 0.1743533 0.2002949 0.1743533 0.2002949 0.0323126 0.0323126 0.1460054 0.1460054 0.3260770 0.3415270 0.3415270 0.1726646 0.1726646 0.0827521 0.0827521 0.0159908 0.0159908 0.0489692 0.1058147 0.1058147 0.0878303 0.0878303 0.1705586 0.1359753 0.1359753 0.1906880 0.1417915 0.2065148 0.1417915 0.2065148 0.1794039 0.2019486 0.3429504 0.3429504 0.2791830 0.2672880 0.4589876 0.4589876 0.1533581 0.3386734 0.6226201 0.6226201 0.4520551 0.4520551 0.4727534 1.5134285 0.5789685 0.5079679 0.3735042 0.3735042 0.3431955 0.6373576 1.3260209 0.4406168 0.4163814 0.4163814 0.4525356 0.5585492 0.4690575 0.6192852 0.6373576 0.6151183 0.6151183 0.4795803 0.4795803 0.3301056 0.4989132 0.4982871 0.4989132 0.4982871 0.5260644 0.5679246 0.5679246 0.4473747 0.4525356 0.5207374 0.1863827 0.4890699 0.4890699 0.4075712 0.4075712 0.3386734 0.6222446 0.6222446 0.2911821 0.3854197 0.3854197 0.1767743 0.4188110 0.4473747 1.5523501 1.5523501 0.2345458 0.4720788 0.4720788 0.1679711 0.5266341 0.1906880 0.2526655 1.5290276 0.2345458 0.1716130 0.1426344 0.1911711 0.1606807 0.2084541 
AmJa_1     0.2672880 0.3301056 0.2791830 0.2074720 0.2074720 0.1244752 0.2600614 0.2600614 0.1840665 0.1840665 0.2084541 0.1615607 0.2526996 0.2526996 0.0000010 0.0000000 0.1743533 0.2002949 0.1743533 0.2002949 0.0323126 0.0323126 0.1460054 0.1460054 0.3260770 0.3415270 0.3415270 0.1726646 0.1726646 0.0827521 0.0827521 0.0159908 0.0159908 0.0489692 0.1058147 0.1058147 0.0878303 0.0878303 0.1705586 0.1359753 0.1359753 0.1906880 0.1417915 0.2065148 0.1417915 0.2065148 0.1794039 0.2019486 0.3429504 0.3429504 0.2791830 0.2672880 0.4589876 0.4589876 0.1533581 0.3386734 0.6226201 0.6226201 0.4520551 0.4520551 0.4727534 1.5134285 0.5789685 0.5079679 0.3735042 0.3735042 0.3431955 0.6373576 1.3260209 0.4406168 0.4163814 0.4163814 0.4525356 0.5585492 0.4690575 0.6192852 0.6373576 0.6151183 0.6151183 0.4795803 0.4795803 0.3301056 0.4989132 0.4982871 0.4989132 0.4982871 0.5260644 0.5679246 0.5679246 0.4473747 0.4525356 0.5207374 0.1863827 0.4890699 0.4890699 0.4075712 0.4075712 0.3386734 0.6222446 0.6222446 0.2911821 0.3854197 0.3854197 0.1767743 0.4188110 0.4473747 1.5523501 1.5523501 0.2345458 0.4720788 0.4720788 0.1679711 0.5266341 0.1906880 0.2526655 1.5290276 0.2345458 0.1716130 0.1426344 0.1911711 0.1606807 0.2084541 
AmKeF      0.2239928 0.3103088 0.2132754 0.1257168 0.1257168 0.1291141 0.2827067 0.2827067 0.2138809 0.2138809 0.2409605 0.1300573 0.3240330 0.3240330 0.1743533 0.1743533 0.0000000 0.2482956 0.0000010 0.2482956 0.1713472 0.1713472 0.1680086 0.1680086 0.3520050 0.3933881 0.3933881 0.1338404 0.1338404 0.1698401 0.1698401 0.1707700 0.1707700 0.1505087 0.1253764 0.1253764 0.1290827 0.1290827 0.1943509 0.1434801 0.1434801 0.1374937 0.1624478 0.1113227 0.1624478 0.1113227 0.1812691 0.1971036 0.1750106 0.1750106 0.2132754 0.2239928 0.4041837 0.4041837 0.1203158 0.3526935 0.5197505 0.5197505 0.3388578 0.3388578 0.3518375 1.3938007 0.4825523 0.5300495 0.3663080 0.3663080 0.3337966 0.5337336 1.4763493 0.4659815 0.4526618 0.4526618 0.3662533 0.4773917 0.4502854 0.5196680 0.5337336 0.5152077 0.5152077 0.3950479 0.3950479 0.3103088 0.4051879 0.4048890 0.4051879 0.4048890 0.4291870 0.5868646 0.5868646 0.3622651 0.3662533 0.3731308 0.1350832 0.4987061 0.4987061 0.4297688 0.4297688 0.3526935 0.5199784 0.5199784 0.3224005 0.4053589 0.4053589 0.1337592 0.3756247 0.3622651 1.4785899 1.4785899 0.1631622 0.3492031 0.3492031 0.1316374 0.4473603 0.1374937 0.1518746 1.6603490 0.1631622 0.1811799 0.1233776 0.1440000 0.1812691 0.2409605 
AmKe_2     0.3269839 0.4187320 0.3157570 0.2276578 0.2276578 0.1517343 0.3439472 0.3439472 0.1289658 0.1289658 0.1519149 0.2081525 0.2026149 0.2026149 0.2002949 0.2002949 0.2482956 0.0000000 0.2482956 0.0000010 0.2037067 0.2037067 0.1776939 0.1776939 0.3093028 0.3463053 0.3463053 0.2107597 0.2107597 0.2471445 0.2471445 0.2024655 0.2024655 0.1830637 0.2505974 0.2505974 0.2304294 0.2304294 0.1825234 0.2210805 0.2210805 0.2506626 0.2078102 0.2325738 0.2078102 0.2325738 0.1672388 0.2355868 0.3684498 0.3684498 0.3157570 0.3269839 0.5201395 0.5201395 0.2178984 0.2484895 0.6725701 0.6725701 0.4723619 0.4723619 0.5505677 1.4493209 0.6267974 0.5142818 0.4427001 0.4427001 0.4104585 0.6872363 1.6023693 0.4868780 0.4283505 0.4283505 0.5007311 0.5738790 0.4803805 0.6580108 0.6872363 0.6637039 0.6637039 0.4190393 0.4190393 0.4187320 0.5304969 0.5041348 0.5304969 0.5041348 0.4678744 0.5874562 0.5874562 0.4951029 0.5007311 0.5952558 0.1911098 0.5235263 0.5235263 0.3510781 0.3510781 0.2484895 0.6718645 0.6718645 0.2524000 0.3305107 0.3305107 0.2501253 0.4939117 0.4951029 1.4687687 1.4687687 0.3103926 0.5195735 0.5195735 0.1867910 0.4697327 0.2506626 0.1678078 1.8101182 0.3103926 0.2207625 0.1452422 0.3007232 0.1884877 0.1519149 
AmKe_3     0.2239928 0.3103088 0.2132754 0.1257168 0.1257168 0.1291141 0.2827067 0.2827067 0.2138809 0.2138809 0.2409605 0.1300573 0.3240330 0.3240330 0.1743533 0.1743533 0.0000010 0.2482956 0.0000000 0.2482956 0.1713472 0.1713472 0.1680086 0.1680086 0.3520050 0.3933881 0.3933881 0.1338404 0.1338404 0.1698401 0.1698401 0.1707700 0.1707700 0.1505087 0.1253764 0.1253764 0.1290827 0.1290827 0.1943509 0.1434801 0.1434801 0.1374937 0.1624478 0.1113227 0.1624478 0.1113227 0.1812691 0.1971036 0.1750106 0.1750106 0.2132754 0.2239928 0.4041837 0.4041837 0.1203158 0.3526935 0.5197505 0.5197505 0.3388578 0.3388578 0.3518375 1.3938007 0.4825523 0.5300495 0.3663080 0.3663080 0.3337966 0.5337336 1.4763493 0.4659815 0.4526618 0.4526618 0.3662533 0.4773917 0.4502854 0.5196680 0.5337336 0.5152077 0.5152077 0.3950479 0.3950479 0.3103088 0.4051879 0.4048890 0.4051879 0.4048890 0.4291870 0.5868646 0.5868646 0.3622651 0.3662533 0.3731308 0.1350832 0.4987061 0.4987061 0.4297688 0.4297688 0.3526935 0.5199784 0.5199784 0.3224005 0.4053589 0.4053589 0.1337592 0.3756247 0.3622651 1.4785899 1.4785899 0.1631622 0.3492031 0.3492031 0.1316374 0.4473603 0.1374937 0.1518746 1.6603490 0.1631622 0.1811799 0.1233776 0.1440000 0.1812691 0.2409605 
AmKe_4     0.3269839 0.4187320 0.3157570 0.2276578 0.2276578 0.1517343 0.3439472 0.3439472 0.1289658 0.1289658 0.1519149 0.2081525 0.2026149 0.2026149 0.2002949 0.2002949 0.2482956 0.0000010 0.2482956 0.0000000 0.2037067 0.2037067 0.1776939 0.1776939 0.3093028 0.3463053 0.3463053 0.2107597 0.2107597 0.2471445 0.2471445 0.2024655 0.2024655 0.1830637 0.2505974 0.2505974 0.2304294 0.2304294 0.1825234 0.2210805 0.2210805 0.2506626 0.2078102 0.2325738 0.2078102 0.2325738 0.1672388 0.2355868 0.3684498 0.3684498 0.3157570 0.3269839 0.5201395 0.5201395 0.2178984 0.2484895 0.6725701 0.6725701 0.4723619 0.4723619 0.5505677 1.4493209 0.6267974 0.5142818 0.4427001 0.4427001 0.4104585 0.6872363 1.6023693 0.4868780 0.4283505 0.4283505 0.5007311 0.5738790 0.4803805 0.6580108 0.6872363 0.6637039 0.6637039 0.4190393 0.4190393 0.4187320 0.5304969 0.5041348 0.5304969 0.5041348 0.4678744 0.5874562 0.5874562 0.4951029 0.5007311 0.5952558 0.1911098 0.5235263 0.5235263 0.3510781 0.3510781 0.2484895 0.6718645 0.6718645 0.2524000 0.3305107 0.3305107 0.2501253 0.4939117 0.4951029 1.4687687 1.4687687 0.3103926 0.5195735 0.5195735 0.1867910 0.4697327 0.2506626 0.1678078 1.8101182 0.3103926 0.2207625 0.1452422 0.3007232 0.1884877 0.1519149 
AmLrN2_1   0.2220515 0.3401838 0.2741184 0.2039801 0.2039801 0.1108820 0.2943340 0.2943340 0.2044048 0.2044048 0.2296307 0.1812690 0.2751230 0.2751230 0.0323126 0.0323126 0.1713472 0.2037067 0.1713472 0.2037067 0.0000000 0.0000010 0.1436608 0.1436608 0.3056758 0.3119229 0.3119229 0.1697864 0.1697864 0.0837725 0.0837725 0.0317781 0.0317781 0.0158252 0.1072170 0.1072170 0.0889718 0.0889718 0.1895179 0.0990054 0.0990054 0.1877193 0.1395817 0.2030424 0.1395817 0.2030424 0.1765437 0.1747181 0.3362751 0.3362751 0.2741184 0.2220515 0.4297090 0.4297090 0.1510359 0.3448575 0.6189585 0.6189585 0.4169139 0.4169139 0.4723121 1.5396488 0.5750067 0.5483616 0.3981446 0.3981446 0.3662414 0.6338660 1.4058737 0.4540432 0.4292285 0.4292285 0.4437292 0.5246201 0.4743613 0.6183637 0.6338660 0.6114753 0.6114753 0.4884033 0.4884033 0.3401838 0.4925552 0.4919658 0.4925552 0.4919658 0.5424605 0.5748138 0.5748138 0.4387738 0.4437292 0.5067962 0.2069792 0.5043451 0.5043451 0.4152028 0.4152028 0.3448575 0.6186025 0.6186025 0.2965301 0.3927160 0.3927160 0.1737346 0.4550803 0.4387738 1.5789920 1.5789920 0.2304459 0.4716505 0.4716505 0.1884309 0.5327357 0.1877193 0.2307622 1.6231813 0.2304459 0.1333846 0.1404177 0.1879360 0.1765437 0.2296307 
AmLrN2_2   0.2220515 0.3401838 0.2741184 0.2039801 0.2039801 0.1108820 0.2943340 0.2943340 0.2044048 0.2044048 0.2296307 0.1812690 0.2751230 0.2751230 0.0323126 0.0323126 0.1713472 0.2037067 0.1713472 0.2037067 0.0000010 0.0000000 0.1436608 0.1436608 0.3056758 0.3119229 0.3119229 0.1697864 0.1697864 0.0837725 0.0837725 0.0317781 0.0317781 0.0158252 0.1072170 0.1072170 0.0889718 0.0889718 0.1895179 0.0990054 0.0990054 0.1877193 0.1395817 0.2030424 0.1395817 0.2030424 0.1765437 0.1747181 0.3362751 0.3362751 0.2741184 0.2220515 0.4297090 0.4297090 0.1510359 0.3448575 0.6189585 0.6189585 0.4169139 0.4169139 0.4723121 1.5396488 0.5750067 0.5483616 0.3981446 0.3981446 0.3662414 0.6338660 1.4058737 0.4540432 0.4292285 0.4292285 0.4437292 0.5246201 0.4743613 0.6183637 0.6338660 0.6114753 0.6114753 0.4884033 0.4884033 0.3401838 0.4925552 0.4919658 0.4925552 0.4919658 0.5424605 0.5748138 0.5748138 0.4387738 0.4437292 0.5067962 0.2069792 0.5043451 0.5043451 0.4152028 0.4152028 0.3448575 0.6186025 0.6186025 0.2965301 0.3927160 0.3927160 0.1737346 0.4550803 0.4387738 1.5789920 1.5789920 0.2304459 0.4716505 0.4716505 0.1884309 0.5327357 0.1877193 0.2307622 1.6231813 0.2304459 0.1333846 0.1404177 0.1879360 0.1765437 0.2296307 
AmOrD0     0.2644451 0.4091034 0.2666395 0.2261470 0.2261470 0.0655338 0.3174089 0.3174089 0.1422542 0.1422542 0.1646608 0.2029589 0.2061907 0.2061907 0.1460054 0.1460054 0.1680086 0.1776939 0.1680086 0.1776939 0.1436608 0.1436608 0.0000000 0.0000010 0.3003714 0.3360322 0.3360322 0.1343915 0.1343915 0.2384136 0.2384136 0.1432012 0.1432012 0.1243634 0.1988035 0.1988035 0.1799173 0.1799173 0.1762300 0.1581653 0.1581653 0.2049159 0.1649712 0.1970390 0.1649712 0.1970390 0.1704910 0.2321730 0.3177723 0.3177723 0.2666395 0.2644451 0.5045815 0.5045815 0.1652137 0.3256782 0.6478627 0.6478627 0.4461400 0.4461400 0.4805108 1.6079665 0.6019046 0.5393650 0.4240952 0.4240952 0.4119772 0.6484086 1.6084105 0.4846247 0.4358342 0.4358342 0.4442978 0.5371558 0.5413322 0.6326729 0.6484086 0.6254073 0.6254073 0.4738085 0.4738085 0.4091034 0.5233513 0.5164172 0.5233513 0.5164172 0.5082186 0.6135311 0.6135311 0.4394722 0.4442978 0.5244147 0.2026577 0.5136670 0.5136670 0.3919246 0.3919246 0.3256782 0.6473075 0.6473075 0.2773831 0.3703646 0.3703646 0.2049234 0.4553455 0.4394722 1.7052869 1.7052869 0.2159892 0.4755805 0.4755805 0.2088843 0.4793316 0.2049159 0.1925468 1.8142553 0.2159892 0.1846145 0.1226747 0.2186393 0.1815384 0.1646608 
AmOr_2     0.2644451 0.4091034 0.2666395 0.2261470 0.2261470 0.0655338 0.3174089 0.3174089 0.1422542 0.1422542 0.1646608 0.2029589 0.2061907 0.2061907 0.1460054 0.1460054 0.1680086 0.1776939 0.1680086 0.1776939 0.1436608 0.1436608 0.0000010 0.0000000 0.3003714 0.3360322 0.3360322 0.1343915 0.1343915 0.2384136 0.2384136 0.1432012 0.1432012 0.1243634 0.1988035 0.1988035 0.1799173 0.1799173 0.1762300 0.1581653 0.1581653 0.2049159 0.1649712 0.1970390 0.1649712 0.1970390 0.1704910 0.2321730 0.3177723 0.3177723 0.2666395 0.2644451 0.5045815 0.5045815 0.1652137 0.3256782 0.6478627 0.6478627 0.4461400 0.4461400 0.4805108 1.6079665 0.6019046 0.5393650 0.4240952 0.4240952 0.4119772 0.6484086 1.6084105 0.4846247 0.4358342 0.4358342 0.4442978 0.5371558 0.5413322 0.6326729 0.6484086 0.6254073 0.6254073 0.4738085 0.4738085 0.4091034 0.5233513 0.5164172 0.5233513 0.5164172 0.5082186 0.6135311 0.6135311 0.4394722 0.4442978 0.5244147 0.2026577 0.5136670 0.5136670 0.3919246 0.3919246 0.3256782 0.6473075 0.6473075 0.2773831 0.3703646 0.3703646 0.2049234 0.4553455 0.4394722 1.7052869 1.7052869 0.2159892 0.4755805 0.4755805 0.2088843 0.4793316 0.2049159 0.1925468 1.8142553 0.2159892 0.1846145 0.1226747 0.2186393 0.1815384 0.1646608 
AmOv       0.3338840 0.5075352 0.3564422 0.3683590 0.3683590 0.3185163 0.4039165 0.4039165 0.1793345 0.1793345 0.1774788 0.2858844 0.2667675 0.2667675 0.3260770 0.3260770 0.3520050 0.3093028 0.3520050 0.3093028 0.3056758 0.3056758 0.3003714 0.3003714 0.0000000 0.1049752 0.1049752 0.3657307 0.3657307 0.3538616 0.3538616 0.3301088 0.3301088 0.2817802 0.3159058 0.3159058 0.2949720 0.2949720 0.2868918 0.2482884 0.2482884 0.3145099 0.2931782 0.3631526 0.2931782 0.3631526 0.2892123 0.3169791 0.4054502 0.4054502 0.3564422 0.3338840 0.5735324 0.5735324 0.2623976 0.3202393 0.6078129 0.6078129 0.4360408 0.4360408 0.4576606 1.4705237 0.6216668 0.4675625 0.4478512 0.4478512 0.4117144 0.6490444 1.5728071 0.4335212 0.3878639 0.3878639 0.4250553 0.5705284 0.4221255 0.6205024 0.6490444 0.6381416 0.6381416 0.4131848 0.4131848 0.5075352 0.4494868 0.4756744 0.4494868 0.4756744 0.4962078 0.7014921 0.7014921 0.4150106 0.4250553 0.4537150 0.3607312 0.4649770 0.4649770 0.3873043 0.3873043 0.3202393 0.6158607 0.6158607 0.3252549 0.3654017 0.3654017 0.3998624 0.4192186 0.4150106 1.5007524 1.5007524 0.4370630 0.4299443 0.4299443 0.3777034 0.4105411 0.3145099 0.2648877 1.7879623 0.4370630 0.2512767 0.2940813 0.4108955 0.2918937 0.1774788 
AmRgN0     0.3540301 0.6070922 0.4003138 0.4130020 0.4130020 0.3323761 0.3891332 0.3891332 0.2437039 0.2437039 0.2395869 0.3615267 0.3188496 0.3188496 0.3415270 0.3415270 0.3933881 0.3463053 0.3933881 0.3463053 0.3119229 0.3119229 0.3360322 0.3360322 0.1049752 0.0000000 0.0000010 0.4168844 0.4168844 0.3996381 0.3996381 0.3118858 0.3118858 0.2875351 0.3677358 0.3677358 0.3449849 0.3449849 0.3330937 0.2535691 0.2535691 0.3480923 0.2993020 0.4069847 0.2993020 0.4069847 0.2886875 0.2813375 0.4514171 0.4514171 0.4003138 0.3540301 0.6284503 0.6284503 0.3148212 0.4081767 0.7181286 0.7181286 0.4905394 0.4905394 0.4822355 1.7400716 0.7332790 0.5444838 0.5193114 0.5193114 0.4791571 0.7620552 1.5840955 0.5375886 0.4906693 0.4906693 0.4477209 0.5929625 0.5286778 0.7532599 0.7620552 0.7488115 0.7488115 0.5149078 0.5149078 0.6070922 0.4690156 0.4963875 0.4690156 0.4963875 0.6077305 0.8172381 0.8172381 0.4369725 0.4477209 0.4744560 0.4298549 0.5679715 0.5679715 0.4873272 0.4873272 0.4081767 0.7270066 0.7270066 0.4145223 0.4633823 0.4633823 0.4439062 0.4854225 0.4369725 1.8769454 1.8769454 0.4852263 0.4532317 0.4532317 0.4438148 0.5224064 0.3480923 0.3037846 1.7979429 0.4852263 0.2592300 0.3144041 0.4590186 0.2647043 0.2395869 
AmRg_4     0.3540301 0.6070922 0.4003138 0.4130020 0.4130020 0.3323761 0.3891332 0.3891332 0.2437039 0.2437039 0.2395869 0.3615267 0.3188496 0.3188496 0.3415270 0.3415270 0.3933881 0.3463053 0.3933881 0.3463053 0.3119229 0.3119229 0.3360322 0.3360322 0.1049752 0.0000010 0.0000000 0.4168844 0.4168844 0.3996381 0.3996381 0.3118858 0.3118858 0.2875351 0.3677358 0.3677358 0.3449849 0.3449849 0.3330937 0.2535691 0.2535691 0.3480923 0.2993020 0.4069847 0.2993020 0.4069847 0.2886875 0.2813375 0.4514171 0.4514171 0.4003138 0.3540301 0.6284503 0.6284503 0.3148212 0.4081767 0.7181286 0.7181286 0.4905394 0.4905394 0.4822355 1.7400716 0.7332790 0.5444838 0.5193114 0.5193114 0.4791571 0.7620552 1.5840955 0.5375886 0.4906693 0.4906693 0.4477209 0.5929625 0.5286778 0.7532599 0.7620552 0.7488115 0.7488115 0.5149078 0.5149078 0.6070922 0.4690156 0.4963875 0.4690156 0.4963875 0.6077305 0.8172381 0.8172381 0.4369725 0.4477209 0.4744560 0.4298549 0.5679715 0.5679715 0.4873272 0.4873272 0.4081767 0.7270066 0.7270066 0.4145223 0.4633823 0.4633823 0.4439062 0.4854225 0.4369725 1.8769454 1.8769454 0.4852263 0.4532317 0.4532317 0.4438148 0.5224064 0.3480923 0.3037846 1.7979429 0.4852263 0.2592300 0.3144041 0.4590186 0.2647043 0.2395869 
AmVs_1     0.2666808 0.3493150 0.2136853 0.1649484 0.1649484 0.1480200 0.2627114 0.2627114 0.1494364 0.1494364 0.1732091 0.1309237 0.3351452 0.3351452 0.1726646 0.1726646 0.1338404 0.2107597 0.1338404 0.2107597 0.1697864 0.1697864 0.1343915 0.1343915 0.3657307 0.4168844 0.4168844 0.0000000 0.0000010 0.1497912 0.1497912 0.1692326 0.1692326 0.1771728 0.1474969 0.1474969 0.1286007 0.1286007 0.2007994 0.1694803 0.1694803 0.1479879 0.1503164 0.0497680 0.1503164 0.0497680 0.1273782 0.1959211 0.2467361 0.2467361 0.2136853 0.2666808 0.3997273 0.3997273 0.1300973 0.3070917 0.5699992 0.5699992 0.4028464 0.4028464 0.4084985 1.4409461 0.5304073 0.4643258 0.3751636 0.3751636 0.3751636 0.5685648 1.4455148 0.4288644 0.3804753 0.3804753 0.4084884 0.4518063 0.4632773 0.5542930 0.5685648 0.5491215 0.5491215 0.3897403 0.3897403 0.3493150 0.4469817 0.4343494 0.4469817 0.4343494 0.4689801 0.6096284 0.6096284 0.4040884 0.4084884 0.4742124 0.1264378 0.4289945 0.4289945 0.4229624 0.4229624 0.3070917 0.5699522 0.5699522 0.2813088 0.4007557 0.4007557 0.1248520 0.4186804 0.4040884 1.5832295 1.5832295 0.1413914 0.4068861 0.4068861 0.1643530 0.3866619 0.1479879 0.1095235 1.6289694 0.1413914 0.1692227 0.0517638 0.1409795 0.1653639 0.1732091 
AmVs_2     0.2666808 0.3493150 0.2136853 0.1649484 0.1649484 0.1480200 0.2627114 0.2627114 0.1494364 0.1494364 0.1732091 0.1309237 0.3351452 0.3351452 0.1726646 0.1726646 0.1338404 0.2107597 0.1338404 0.2107597 0.1697864 0.1697864 0.1343915 0.1343915 0.3657307 0.4168844 0.4168844 0.0000010 0.0000000 0.1497912 0.1497912 0.1692326 0.1692326 0.1771728 0.1474969 0.1474969 0.1286007 0.1286007 0.2007994 0.1694803 0.1694803 0.1479879 0.1503164 0.0497680 0.1503164 0.0497680 0.1273782 0.1959211 0.2467361 0.2467361 0.2136853 0.2666808 0.3997273 0.3997273 0.1300973 0.3070917 0.5699992 0.5699992 0.4028464 0.4028464 0.4084985 1.4409461 0.5304073 0.4643258 0.3751636 0.3751636 0.3751636 0.5685648 1.4455148 0.4288644 0.3804753 0.3804753 0.4084884 0.4518063 0.4632773 0.5542930 0.5685648 0.5491215 0.5491215 0.3897403 0.3897403 0.3493150 0.4469817 0.4343494 0.4469817 0.4343494 0.4689801 0.6096284 0.6096284 0.4040884 0.4084884 0.4742124 0.1264378 0.4289945 0.4289945 0.4229624 0.4229624 0.3070917 0.5699522 0.5699522 0.2813088 0.4007557 0.4007557 0.1248520 0.4186804 0.4040884 1.5832295 1.5832295 0.1413914 0.4068861 0.4068861 0.1643530 0.3866619 0.1479879 0.1095235 1.6289694 0.1413914 0.1692227 0.0517638 0.1409795 0.1653639 0.1732091 
AmsBJ_3    0.2768265 0.3272874 0.2658275 0.1838259 0.1838259 0.2150162 0.2176415 0.2176415 0.2477053 0.2477053 0.2747568 0.1767574 0.3665027 0.3665027 0.0827521 0.0827521 0.1698401 0.2471445 0.1698401 0.2471445 0.0837725 0.0837725 0.2384136 0.2384136 0.3538616 0.3996381 0.3996381 0.1497912 0.1497912 0.0000000 0.0000010 0.1011620 0.1011620 0.1015654 0.0681679 0.0681679 0.0683884 0.0683884 0.2248195 0.1531177 0.1531177 0.1508768 0.2081989 0.1829088 0.2081989 0.1829088 0.2087264 0.2102171 0.2897934 0.2897934 0.2658275 0.2768265 0.3754567 0.3754567 0.1342298 0.3902292 0.6058489 0.6058489 0.4188394 0.4188394 0.4472960 1.4453765 0.5642154 0.4547205 0.3730602 0.3730602 0.3429506 0.6201630 1.3994709 0.4482019 0.4027282 0.4027282 0.4160727 0.4996973 0.4357815 0.6026943 0.6201630 0.5990095 0.5990095 0.4469357 0.4469357 0.3272874 0.4670424 0.4665586 0.4670424 0.4665586 0.5110341 0.6156228 0.6156228 0.4114739 0.4160727 0.4795264 0.1635345 0.4961497 0.4961497 0.4635044 0.4635044 0.3902292 0.6055880 0.6055880 0.3409134 0.4409354 0.4409354 0.1656827 0.3839794 0.4114739 1.5391872 1.5391872 0.2095158 0.4469483 0.4469483 0.1835787 0.4703428 0.1508768 0.2097483 1.6144427 0.2095158 0.1528964 0.1607699 0.1795749 0.2272642 0.2747568 
AmsBJ_4    0.2768265 0.3272874 0.2658275 0.1838259 0.1838259 0.2150162 0.2176415 0.2176415 0.2477053 0.2477053 0.2747568 0.1767574 0.3665027 0.3665027 0.0827521 0.0827521 0.1698401 0.2471445 0.1698401 0.2471445 0.0837725 0.0837725 0.2384136 0.2384136 0.3538616 0.3996381 0.3996381 0.1497912 0.1497912 0.0000010 0.0000000 0.1011620 0.1011620 0.1015654 0.0681679 0.0681679 0.0683884 0.0683884 0.2248195 0.1531177 0.1531177 0.1508768 0.2081989 0.1829088 0.2081989 0.1829088 0.2087264 0.2102171 0.2897934 0.2897934 0.2658275 0.2768265 0.3754567 0.3754567 0.1342298 0.3902292 0.6058489 0.6058489 0.4188394 0.4188394 0.4472960 1.4453765 0.5642154 0.4547205 0.3730602 0.3730602 0.3429506 0.6201630 1.3994709 0.4482019 0.4027282 0.4027282 0.4160727 0.4996973 0.4357815 0.6026943 0.6201630 0.5990095 0.5990095 0.4469357 0.4469357 0.3272874 0.4670424 0.4665586 0.4670424 0.4665586 0.5110341 0.6156228 0.6156228 0.4114739 0.4160727 0.4795264 0.1635345 0.4961497 0.4961497 0.4635044 0.4635044 0.3902292 0.6055880 0.6055880 0.3409134 0.4409354 0.4409354 0.1656827 0.3839794 0.4114739 1.5391872 1.5391872 0.2095158 0.4469483 0.4469483 0.1835787 0.4703428 0.1508768 0.2097483 1.6144427 0.2095158 0.1528964 0.1607699 0.1795749 0.2272642 0.2747568 
AmsMJ_2    0.2617761 0.3344624 0.2732201 0.2033252 0.2033252 0.1221439 0.2865440 0.2865440 0.1860512 0.1860512 0.2107915 0.1632472 0.2556764 0.2556764 0.0159908 0.0159908 0.1707700 0.2024655 0.1707700 0.2024655 0.0317781 0.0317781 0.1432012 0.1432012 0.3301088 0.3118858 0.3118858 0.1692326 0.1692326 0.1011620 0.1011620 0.0000000 0.0000010 0.0481449 0.1255865 0.1255865 0.1072063 0.1072063 0.1722710 0.1335293 0.1335293 0.1871550 0.1391470 0.2023907 0.1391470 0.2023907 0.1759957 0.1976328 0.3351502 0.3351502 0.2732201 0.2617761 0.4480427 0.4480427 0.1505825 0.3430952 0.6218776 0.6218776 0.4403797 0.4403797 0.4350811 1.5344759 0.5779785 0.5453585 0.3946172 0.3946172 0.3627008 0.6367150 1.4027380 0.4468334 0.4222559 0.4222559 0.4167433 0.5443817 0.4759123 0.6284011 0.6367150 0.6143469 0.6143469 0.4862674 0.4862674 0.3344624 0.4603150 0.4598454 0.4603150 0.4598454 0.5339287 0.5763262 0.5763262 0.4121386 0.4167433 0.4792093 0.1884174 0.4963006 0.4963006 0.4132172 0.4132172 0.3430952 0.6215044 0.6215044 0.2948869 0.3907659 0.3907659 0.1731519 0.4525356 0.4121386 1.5737936 1.5737936 0.2296928 0.4348695 0.4348695 0.1697925 0.5342536 0.1871550 0.2474286 1.6191108 0.2296928 0.1684767 0.1399819 0.1873219 0.1394349 0.2107915 
AmsMJ_3    0.2617761 0.3344624 0.2732201 0.2033252 0.2033252 0.1221439 0.2865440 0.2865440 0.1860512 0.1860512 0.2107915 0.1632472 0.2556764 0.2556764 0.0159908 0.0159908 0.1707700 0.2024655 0.1707700 0.2024655 0.0317781 0.0317781 0.1432012 0.1432012 0.3301088 0.3118858 0.3118858 0.1692326 0.1692326 0.1011620 0.1011620 0.0000010 0.0000000 0.0481449 0.1255865 0.1255865 0.1072063 0.1072063 0.1722710 0.1335293 0.1335293 0.1871550 0.1391470 0.2023907 0.1391470 0.2023907 0.1759957 0.1976328 0.3351502 0.3351502 0.2732201 0.2617761 0.4480427 0.4480427 0.1505825 0.3430952 0.6218776 0.6218776 0.4403797 0.4403797 0.4350811 1.5344759 0.5779785 0.5453585 0.3946172 0.3946172 0.3627008 0.6367150 1.4027380 0.4468334 0.4222559 0.4222559 0.4167433 0.5443817 0.4759123 0.6284011 0.6367150 0.6143469 0.6143469 0.4862674 0.4862674 0.3344624 0.4603150 0.4598454 0.4603150 0.4598454 0.5339287 0.5763262 0.5763262 0.4121386 0.4167433 0.4792093 0.1884174 0.4963006 0.4963006 0.4132172 0.4132172 0.3430952 0.6215044 0.6215044 0.2948869 0.3907659 0.3907659 0.1731519 0.4525356 0.4121386 1.5737936 1.5737936 0.2296928 0.4348695 0.4348695 0.1697925 0.5342536 0.1871550 0.2474286 1.6191108 0.2296928 0.1684767 0.1399819 0.1873219 0.1394349 0.2107915 
AmsTN      0.2010148 0.3240744 0.2514253 0.1834277 0.1834277 0.0915980 0.2694879 0.2694879 0.1837963 0.1837963 0.2081288 0.1613354 0.2522664 0.2522664 0.0489692 0.0489692 0.1505087 0.1830637 0.1505087 0.1830637 0.0158252 0.0158252 0.1243634 0.1243634 0.2817802 0.2875351 0.2875351 0.1771728 0.1771728 0.1015654 0.1015654 0.0481449 0.0481449 0.0000000 0.0885043 0.0885043 0.0705145 0.0705145 0.1703280 0.0816060 0.0816060 0.1688021 0.1208666 0.2113602 0.1208666 0.2113602 0.1572238 0.1961796 0.3112409 0.3112409 0.2514253 0.2010148 0.4578410 0.4578410 0.1328098 0.3188505 0.6221774 0.6221774 0.4179302 0.4179302 0.4738252 1.4952038 0.5775897 0.5235822 0.3694423 0.3694423 0.3387995 0.6372581 1.4497606 0.4329871 0.4303244 0.4303244 0.4233764 0.5266385 0.4758991 0.6215561 0.6372581 0.6145188 0.6145188 0.4579962 0.4579962 0.3240744 0.4942628 0.4936609 0.4942628 0.4936609 0.5447757 0.5774747 0.5774747 0.4188106 0.4233764 0.5087479 0.2139138 0.4806385 0.4806385 0.3864905 0.3864905 0.3188505 0.6217961 0.6217961 0.2717222 0.3643579 0.3643579 0.1947030 0.4339037 0.4188106 1.5336944 1.5336944 0.2304047 0.4731383 0.4731383 0.2092870 0.5087402 0.1688021 0.2091402 1.6740703 0.2304047 0.1154542 0.1217361 0.2086398 0.1572238 0.2081288 
AmsW1_1    0.2311991 0.3249490 0.2611808 0.1809373 0.1809373 0.1718308 0.2483300 0.2483300 0.2365957 0.2365957 0.2621494 0.1379634 0.3272184 0.3272184 0.1058147 0.1058147 0.1253764 0.2505974 0.1253764 0.2505974 0.1072170 0.1072170 0.1988035 0.1988035 0.3159058 0.3677358 0.3677358 0.1474969 0.1474969 0.0681679 0.0681679 0.1255865 0.1255865 0.0885043 0.0000000 0.0000010 0.0156334 0.0156334 0.1863493 0.1413860 0.1413860 0.1576267 0.1972476 0.2084458 0.1972476 0.2084458 0.2116240 0.2525096 0.2634875 0.2634875 0.2611808 0.2311991 0.4072609 0.4072609 0.1405416 0.3472846 0.5873891 0.5873891 0.4069942 0.4069942 0.4354071 1.3677396 0.5466058 0.4643582 0.3607212 0.3607212 0.3308582 0.6016898 1.4041624 0.4110808 0.4343885 0.4343885 0.3569575 0.4783096 0.4242204 0.5843182 0.6016898 0.5810413 0.5810413 0.3788149 0.3788149 0.3249490 0.4551657 0.4547202 0.4551657 0.4547202 0.4567246 0.5958149 0.5958149 0.3532342 0.3569575 0.4669709 0.1928212 0.4223963 0.4223963 0.4161228 0.4161228 0.3472846 0.5872395 0.5872395 0.2997810 0.3941929 0.3941929 0.2068263 0.3275533 0.3532342 1.4488231 1.4488231 0.2272535 0.4351939 0.4351939 0.1885053 0.4240586 0.1576267 0.2062572 1.6165425 0.2272535 0.1777704 0.1337447 0.2167536 0.1930127 0.2621494 
AmsW1_2    0.2311991 0.3249490 0.2611808 0.1809373 0.1809373 0.1718308 0.2483300 0.2483300 0.2365957 0.2365957 0.2621494 0.1379634 0.3272184 0.3272184 0.1058147 0.1058147 0.1253764 0.2505974 0.1253764 0.2505974 0.1072170 0.1072170 0.1988035 0.1988035 0.3159058 0.3677358 0.3677358 0.1474969 0.1474969 0.0681679 0.0681679 0.1255865 0.1255865 0.0885043 0.0000010 0.0000000 0.0156334 0.0156334 0.1863493 0.1413860 0.1413860 0.1576267 0.1972476 0.2084458 0.1972476 0.2084458 0.2116240 0.2525096 0.2634875 0.2634875 0.2611808 0.2311991 0.4072609 0.4072609 0.1405416 0.3472846 0.5873891 0.5873891 0.4069942 0.4069942 0.4354071 1.3677396 0.5466058 0.4643582 0.3607212 0.3607212 0.3308582 0.6016898 1.4041624 0.4110808 0.4343885 0.4343885 0.3569575 0.4783096 0.4242204 0.5843182 0.6016898 0.5810413 0.5810413 0.3788149 0.3788149 0.3249490 0.4551657 0.4547202 0.4551657 0.4547202 0.4567246 0.5958149 0.5958149 0.3532342 0.3569575 0.4669709 0.1928212 0.4223963 0.4223963 0.4161228 0.4161228 0.3472846 0.5872395 0.5872395 0.2997810 0.3941929 0.3941929 0.2068263 0.3275533 0.3532342 1.4488231 1.4488231 0.2272535 0.4351939 0.4351939 0.1885053 0.4240586 0.1576267 0.2062572 1.6165425 0.2272535 0.1777704 0.1337447 0.2167536 0.1930127 0.2621494 
AmsW5_2    0.2110738 0.3156377 0.2412995 0.1621341 0.1621341 0.1522486 0.2267563 0.2267563 0.2175581 0.2175581 0.2425171 0.1201300 0.3055647 0.3055647 0.0878303 0.0878303 0.1290827 0.2304294 0.1290827 0.2304294 0.0889718 0.0889718 0.1799173 0.1799173 0.2949720 0.3449849 0.3449849 0.1286007 0.1286007 0.0683884 0.0683884 0.1072063 0.1072063 0.0705145 0.0156334 0.0156334 0.0000000 0.0000010 0.1685518 0.1232651 0.1232651 0.1759708 0.1786898 0.1888178 0.1786898 0.1888178 0.1930620 0.2318640 0.2853685 0.2853685 0.2412995 0.2110738 0.4078439 0.4078439 0.1588889 0.3246743 0.5728140 0.5728140 0.4076246 0.4076246 0.4361482 1.3466348 0.5330330 0.4398168 0.3368685 0.3368685 0.3077186 0.5869913 1.3823118 0.3878239 0.4099833 0.4099833 0.3811387 0.5054402 0.4248994 0.5698255 0.5869913 0.5668961 0.5668961 0.4028289 0.4028289 0.3156377 0.4559814 0.4555317 0.4559814 0.4555317 0.4438289 0.5676006 0.5676006 0.3771204 0.3811387 0.4678813 0.1729462 0.3982965 0.3982965 0.3920199 0.3920199 0.3246743 0.5727506 0.5727506 0.2776558 0.3701353 0.3701353 0.1872206 0.3510525 0.3771204 1.4268089 1.4268089 0.2074126 0.4359260 0.4359260 0.1689197 0.4492041 0.1759708 0.1866861 1.5926138 0.2074126 0.1594595 0.1163712 0.1977170 0.1745834 0.2425171 
AmsW6_1    0.2110738 0.3156377 0.2412995 0.1621341 0.1621341 0.1522486 0.2267563 0.2267563 0.2175581 0.2175581 0.2425171 0.1201300 0.3055647 0.3055647 0.0878303 0.0878303 0.1290827 0.2304294 0.1290827 0.2304294 0.0889718 0.0889718 0.1799173 0.1799173 0.2949720 0.3449849 0.3449849 0.1286007 0.1286007 0.0683884 0.0683884 0.1072063 0.1072063 0.0705145 0.0156334 0.0156334 0.0000010 0.0000000 0.1685518 0.1232651 0.1232651 0.1759708 0.1786898 0.1888178 0.1786898 0.1888178 0.1930620 0.2318640 0.2853685 0.2853685 0.2412995 0.2110738 0.4078439 0.4078439 0.1588889 0.3246743 0.5728140 0.5728140 0.4076246 0.4076246 0.4361482 1.3466348 0.5330330 0.4398168 0.3368685 0.3368685 0.3077186 0.5869913 1.3823118 0.3878239 0.4099833 0.4099833 0.3811387 0.5054402 0.4248994 0.5698255 0.5869913 0.5668961 0.5668961 0.4028289 0.4028289 0.3156377 0.4559814 0.4555317 0.4559814 0.4555317 0.4438289 0.5676006 0.5676006 0.3771204 0.3811387 0.4678813 0.1729462 0.3982965 0.3982965 0.3920199 0.3920199 0.3246743 0.5727506 0.5727506 0.2776558 0.3701353 0.3701353 0.1872206 0.3510525 0.3771204 1.4268089 1.4268089 0.2074126 0.4359260 0.4359260 0.1689197 0.4492041 0.1759708 0.1866861 1.5926138 0.2074126 0.1594595 0.1163712 0.1977170 0.1745834 0.2425171 
ApRc       0.2122356 0.3369014 0.2220409 0.1914463 0.1914463 0.1635715 0.2808915 0.2808915 0.1773018 0.1773018 0.2007803 0.1287925 0.1931362 0.1931362 0.1705586 0.1705586 0.1943509 0.1825234 0.1943509 0.1825234 0.1895179 0.1895179 0.1762300 0.1762300 0.2868918 0.3330937 0.3330937 0.2007994 0.2007994 0.2248195 0.2248195 0.1722710 0.1722710 0.1703280 0.1863493 0.1863493 0.1685518 0.1685518 0.0000000 0.0813217 0.0813217 0.1223029 0.1327533 0.2572548 0.1327533 0.2572548 0.1576253 0.2543903 0.3700873 0.3700873 0.2220409 0.2122356 0.5500059 0.5500059 0.1323614 0.3573628 0.6233305 0.6233305 0.4561452 0.4561452 0.4690271 1.4358069 0.5806893 0.4965119 0.3722020 0.3722020 0.3419159 0.6377619 1.8317849 0.4209777 0.3918733 0.3918733 0.4305168 0.5839678 0.4698142 0.6095686 0.6377619 0.6159728 0.6159728 0.4152818 0.4152818 0.3369014 0.5336138 0.5065000 0.5336138 0.5065000 0.3874800 0.5870380 0.5870380 0.4257864 0.4305168 0.5161294 0.2145321 0.4546206 0.4546206 0.4271069 0.4271069 0.3573628 0.6229587 0.6229587 0.3096373 0.4050555 0.4050555 0.2439606 0.4246604 0.4257864 1.4714617 1.4714617 0.2971846 0.4684090 0.4684090 0.1702991 0.4657755 0.1223029 0.2318729 2.0774769 0.2971846 0.1152017 0.1319630 0.2892539 0.1406564 0.2007803 
ApTi       0.1412997 0.3062938 0.1874866 0.1788922 0.1788922 0.1261797 0.2236863 0.2236863 0.1802074 0.1802074 0.2042242 0.1230785 0.2524559 0.2524559 0.1359753 0.1359753 0.1434801 0.2210805 0.1434801 0.2210805 0.0990054 0.0990054 0.1581653 0.1581653 0.2482884 0.2535691 0.2535691 0.1694803 0.1694803 0.1531177 0.1531177 0.1335293 0.1335293 0.0816060 0.1413860 0.1413860 0.1232651 0.1232651 0.0813217 0.0000000 0.0000010 0.0807920 0.0805753 0.2025571 0.0805753 0.2025571 0.1144398 0.1849450 0.3040389 0.3040389 0.1874866 0.1412997 0.4746189 0.4746189 0.0804096 0.3415013 0.5828484 0.5828484 0.3909161 0.3909161 0.4331806 1.5130306 0.5419121 0.4684415 0.3153847 0.3153847 0.2865263 0.5973089 1.6774352 0.4325775 0.3801597 0.3801597 0.3671340 0.4893221 0.4740869 0.5824702 0.5973089 0.5765560 0.5765560 0.3997066 0.3997066 0.3062938 0.4638464 0.4633761 0.4638464 0.4633761 0.5026140 0.5676441 0.5676441 0.3633413 0.3671340 0.4639673 0.2085680 0.4787078 0.4787078 0.4112531 0.4112531 0.3415013 0.5827245 0.5827245 0.2934554 0.3888981 0.3888981 0.2012064 0.3760271 0.3633413 1.5542240 1.5542240 0.2399513 0.4329961 0.4329961 0.2040774 0.4467208 0.0807920 0.1621986 1.8961936 0.2399513 0.0314678 0.1024318 0.2336333 0.1144398 0.2042242 
ApTi_4     0.1412997 0.3062938 0.1874866 0.1788922 0.1788922 0.1261797 0.2236863 0.2236863 0.1802074 0.1802074 0.2042242 0.1230785 0.2524559 0.2524559 0.1359753 0.1359753 0.1434801 0.2210805 0.1434801 0.2210805 0.0990054 0.0990054 0.1581653 0.1581653 0.2482884 0.2535691 0.2535691 0.1694803 0.1694803 0.1531177 0.1531177 0.1335293 0.1335293 0.0816060 0.1413860 0.1413860 0.1232651 0.1232651 0.0813217 0.0000010 0.0000000 0.0807920 0.0805753 0.2025571 0.0805753 0.2025571 0.1144398 0.1849450 0.3040389 0.3040389 0.1874866 0.1412997 0.4746189 0.4746189 0.0804096 0.3415013 0.5828484 0.5828484 0.3909161 0.3909161 0.4331806 1.5130306 0.5419121 0.4684415 0.3153847 0.3153847 0.2865263 0.5973089 1.6774352 0.4325775 0.3801597 0.3801597 0.3671340 0.4893221 0.4740869 0.5824702 0.5973089 0.5765560 0.5765560 0.3997066 0.3997066 0.3062938 0.4638464 0.4633761 0.4638464 0.4633761 0.5026140 0.5676441 0.5676441 0.3633413 0.3671340 0.4639673 0.2085680 0.4787078 0.4787078 0.4112531 0.4112531 0.3415013 0.5827245 0.5827245 0.2934554 0.3888981 0.3888981 0.2012064 0.3760271 0.3633413 1.5542240 1.5542240 0.2399513 0.4329961 0.4329961 0.2040774 0.4467208 0.0807920 0.1621986 1.8961936 0.2399513 0.0314678 0.1024318 0.2336333 0.1144398 0.2042242 
ApsA3_2    0.2103725 0.3253719 0.1622193 0.1473464 0.1473464 0.1925361 0.2146730 0.2146730 0.2000392 0.2000392 0.2248784 0.1393508 0.3100098 0.3100098 0.1906880 0.1906880 0.1374937 0.2506626 0.1374937 0.2506626 0.1877193 0.1877193 0.2049159 0.2049159 0.3145099 0.3480923 0.3480923 0.1479879 0.1479879 0.1508768 0.1508768 0.1871550 0.1871550 0.1688021 0.1576267 0.1576267 0.1759708 0.1759708 0.1223029 0.0807920 0.0807920 0.0000000 0.1317018 0.1805492 0.1317018 0.1805492 0.1319557 0.2290506 0.2356168 0.2356168 0.1622193 0.2103725 0.4391111 0.4391111 0.0474613 0.3780695 0.6241923 0.6241923 0.3872942 0.3872942 0.4208450 1.5504711 0.5808785 0.4210818 0.3495760 0.3495760 0.3204299 0.6388199 1.7508121 0.4265534 0.3921240 0.3921240 0.3601967 0.4547590 0.4488108 0.6235770 0.6388199 0.6167077 0.6167077 0.3889533 0.3889533 0.3253719 0.4766211 0.4553098 0.4766211 0.4553098 0.5196142 0.6778388 0.6778388 0.3565358 0.3601967 0.4616676 0.1858111 0.4706030 0.4706030 0.4495258 0.4495258 0.3780695 0.6238098 0.6238098 0.3297919 0.4272836 0.4272836 0.1791873 0.3687952 0.3565358 1.6559107 1.6559107 0.2171191 0.4207929 0.4207929 0.2114619 0.4208048 0.0000010 0.1577960 1.9790629 0.2171191 0.0806716 0.1203108 0.2114061 0.1668381 0.2248784 
KbArN5     0.1778175 0.2988724 0.1857776 0.1979761 0.1979761 0.1430266 0.2617693 0.2617693 0.1278935 0.1278935 0.1505846 0.1047995 0.2634650 0.2634650 0.1417915 0.1417915 0.1624478 0.2078102 0.1624478 0.2078102 0.1395817 0.1395817 0.1649712 0.1649712 0.2931782 0.2993020 0.2993020 0.1503164 0.1503164 0.2081989 0.2081989 0.1391470 0.1391470 0.1208666 0.1972476 0.1972476 0.1786898 0.1786898 0.1327533 0.0805753 0.0805753 0.1317018 0.0000000 0.1627069 0.0000010 0.1627069 0.0312445 0.1875347 0.3014467 0.3014467 0.1857776 0.1778175 0.5219388 0.5219388 0.0970111 0.3264271 0.5670246 0.5670246 0.3851882 0.3851882 0.4185264 1.6305357 0.5276778 0.4612708 0.3824622 0.3824622 0.3516653 0.5986276 1.5515344 0.4185884 0.3673214 0.3673214 0.4116510 0.5353807 0.4665993 0.5840050 0.5986276 0.5781472 0.5781472 0.3942443 0.3942443 0.2988724 0.4531040 0.4526773 0.4531040 0.4526773 0.5447790 0.6267268 0.6267268 0.4073236 0.4116510 0.4588398 0.2288897 0.4625598 0.4625598 0.4461718 0.4461718 0.3264271 0.5669946 0.5669946 0.2778923 0.4234143 0.4234143 0.1816292 0.4216608 0.4073236 1.6753121 1.6753121 0.2601724 0.4184982 0.4184982 0.2241281 0.4445352 0.1317018 0.1397278 1.7828103 0.2601724 0.1140687 0.0849341 0.2141616 0.0312445 0.1505846 
KbAr_1     0.2388706 0.3909130 0.1881378 0.1424289 0.1424289 0.1684822 0.3087106 0.3087106 0.1477695 0.1477695 0.1713235 0.1512947 0.3853852 0.3853852 0.2065148 0.2065148 0.1113227 0.2325738 0.1113227 0.2325738 0.2030424 0.2030424 0.1970390 0.1970390 0.3631526 0.4069847 0.4069847 0.0497680 0.0497680 0.1829088 0.1829088 0.2023907 0.2023907 0.2113602 0.2084458 0.2084458 0.1888178 0.1888178 0.2572548 0.2025571 0.2025571 0.1805492 0.1627069 0.0000000 0.1627069 0.0000010 0.1436883 0.1894922 0.1712456 0.1712456 0.1881378 0.2388706 0.4439061 0.4439061 0.1628650 0.3080381 0.6057206 0.6057206 0.3851570 0.3851570 0.4157529 1.6026978 0.5634576 0.4468682 0.4333590 0.4333590 0.3998821 0.6108320 1.3739253 0.4366517 0.3629241 0.3629241 0.3784445 0.4606439 0.4693213 0.5958927 0.6108320 0.5896781 0.5896781 0.3925810 0.3925810 0.3909130 0.4555173 0.4550691 0.4555173 0.4550691 0.4696734 0.6256119 0.6256119 0.3744014 0.3784445 0.4415440 0.1235763 0.4667495 0.4667495 0.4274928 0.4274928 0.3080381 0.6054564 0.6054564 0.2804438 0.4045760 0.4045760 0.1253060 0.3879015 0.3744014 1.7672181 1.7672181 0.1366936 0.4125828 0.4125828 0.1606005 0.3896218 0.1805492 0.0904926 1.4982486 0.1366936 0.2022613 0.1065459 0.1197524 0.1813683 0.1713235 
KbAr_2     0.1778175 0.2988724 0.1857776 0.1979761 0.1979761 0.1430266 0.2617693 0.2617693 0.1278935 0.1278935 0.1505846 0.1047995 0.2634650 0.2634650 0.1417915 0.1417915 0.1624478 0.2078102 0.1624478 0.2078102 0.1395817 0.1395817 0.1649712 0.1649712 0.2931782 0.2993020 0.2993020 0.1503164 0.1503164 0.2081989 0.2081989 0.1391470 0.1391470 0.1208666 0.1972476 0.1972476 0.1786898 0.1786898 0.1327533 0.0805753 0.0805753 0.1317018 0.0000010 0.1627069 0.0000000 0.1627069 0.0312445 0.1875347 0.3014467 0.3014467 0.1857776 0.1778175 0.5219388 0.5219388 0.0970111 0.3264271 0.5670246 0.5670246 0.3851882 0.3851882 0.4185264 1.6305357 0.5276778 0.4612708 0.3824622 0.3824622 0.3516653 0.5986276 1.5515344 0.4185884 0.3673214 0.3673214 0.4116510 0.5353807 0.4665993 0.5840050 0.5986276 0.5781472 0.5781472 0.3942443 0.3942443 0.2988724 0.4531040 0.4526773 0.4531040 0.4526773 0.5447790 0.6267268 0.6267268 0.4073236 0.4116510 0.4588398 0.2288897 0.4625598 0.4625598 0.4461718 0.4461718 0.3264271 0.5669946 0.5669946 0.2778923 0.4234143 0.4234143 0.1816292 0.4216608 0.4073236 1.6753121 1.6753121 0.2601724 0.4184982 0.4184982 0.2241281 0.4445352 0.1317018 0.1397278 1.7828103 0.2601724 0.1140687 0.0849341 0.2141616 0.0312445 0.1505846 
KbAr_3     0.2388706 0.3909130 0.1881378 0.1424289 0.1424289 0.1684822 0.3087106 0.3087106 0.1477695 0.1477695 0.1713235 0.1512947 0.3853852 0.3853852 0.2065148 0.2065148 0.1113227 0.2325738 0.1113227 0.2325738 0.2030424 0.2030424 0.1970390 0.1970390 0.3631526 0.4069847 0.4069847 0.0497680 0.0497680 0.1829088 0.1829088 0.2023907 0.2023907 0.2113602 0.2084458 0.2084458 0.1888178 0.1888178 0.2572548 0.2025571 0.2025571 0.1805492 0.1627069 0.0000010 0.1627069 0.0000000 0.1436883 0.1894922 0.1712456 0.1712456 0.1881378 0.2388706 0.4439061 0.4439061 0.1628650 0.3080381 0.6057206 0.6057206 0.3851570 0.3851570 0.4157529 1.6026978 0.5634576 0.4468682 0.4333590 0.4333590 0.3998821 0.6108320 1.3739253 0.4366517 0.3629241 0.3629241 0.3784445 0.4606439 0.4693213 0.5958927 0.6108320 0.5896781 0.5896781 0.3925810 0.3925810 0.3909130 0.4555173 0.4550691 0.4555173 0.4550691 0.4696734 0.6256119 0.6256119 0.3744014 0.3784445 0.4415440 0.1235763 0.4667495 0.4667495 0.4274928 0.4274928 0.3080381 0.6054564 0.6054564 0.2804438 0.4045760 0.4045760 0.1253060 0.3879015 0.3744014 1.7672181 1.7672181 0.1366936 0.4125828 0.4125828 0.1606005 0.3896218 0.1805492 0.0904926 1.4982486 0.1366936 0.2022613 0.1065459 0.1197524 0.1813683 0.1713235 
KbPh       0.1964088 0.3430569 0.1659574 0.1787131 0.1787131 0.1615474 0.2626495 0.2626495 0.1072540 0.1072540 0.1289411 0.1228993 0.2615137 0.2615137 0.1794039 0.1794039 0.1812691 0.1672388 0.1812691 0.1672388 0.1765437 0.1765437 0.1704910 0.1704910 0.2892123 0.2886875 0.2886875 0.1273782 0.1273782 0.2087264 0.2087264 0.1759957 0.1759957 0.1572238 0.2116240 0.2116240 0.1930620 0.1930620 0.1576253 0.1144398 0.1144398 0.1319557 0.0312445 0.1436883 0.0312445 0.1436883 0.0000000 0.1604426 0.2791903 0.2791903 0.1659574 0.1964088 0.4907867 0.4907867 0.0971735 0.3543564 0.6007095 0.6007095 0.4149399 0.4149399 0.4483262 1.7042175 0.5593084 0.4424439 0.4332591 0.4332591 0.4007426 0.6327562 1.6223564 0.4470722 0.3484344 0.3484344 0.4405740 0.5461014 0.4979212 0.6177744 0.6327562 0.6111312 0.6111312 0.4232788 0.4232788 0.3430569 0.4839165 0.4833821 0.4839165 0.4833821 0.5644230 0.6627488 0.6627488 0.4358581 0.4405740 0.4912480 0.1876841 0.4804690 0.4804690 0.4771329 0.4771329 0.3543564 0.6004793 0.6004793 0.3047207 0.4541602 0.4541602 0.1676809 0.4513778 0.4358581 1.7510570 1.7510570 0.2398169 0.4479799 0.4479799 0.2226405 0.4579267 0.1319557 0.1212919 1.8632151 0.2398169 0.1142734 0.0653055 0.1948984 0.0311082 0.1289411 
Kus        0.2997390 0.4088659 0.2954270 0.2352913 0.2352913 0.2045831 0.3303945 0.3303945 0.2500114 0.2500114 0.2610480 0.2650726 0.3785963 0.3785963 0.2019486 0.2019486 0.1971036 0.2355868 0.1971036 0.2355868 0.1747181 0.1747181 0.2321730 0.2321730 0.3169791 0.2813375 0.2813375 0.1959211 0.1959211 0.2102171 0.2102171 0.1976328 0.1976328 0.1961796 0.2525096 0.2525096 0.2318640 0.2318640 0.2543903 0.1849450 0.1849450 0.2290506 0.1875347 0.1894922 0.1875347 0.1894922 0.1604426 0.0000000 0.2786403 0.2786403 0.2954270 0.2997390 0.3883100 0.3883100 0.1872285 0.4335915 0.5844513 0.5844513 0.4048118 0.4048118 0.4616120 1.4866058 0.5734095 0.4522597 0.5105210 0.5105210 0.4720555 0.5854348 1.5097204 0.5011256 0.3574698 0.3574698 0.4550916 0.5251895 0.4848892 0.5708345 0.5854348 0.5632903 0.5632903 0.4916653 0.4916653 0.4088659 0.4091143 0.4248335 0.4091143 0.4248335 0.5934400 0.5876302 0.5876302 0.4479916 0.4550916 0.3955775 0.1910103 0.5294778 0.5294778 0.5155408 0.5155408 0.4335915 0.5710952 0.5710952 0.4017427 0.4911703 0.4911703 0.1362546 0.4667018 0.4479916 1.5992506 1.5992506 0.2523452 0.4581005 0.4581005 0.2126649 0.5232619 0.2290506 0.2313624 1.7023256 0.2523452 0.1749441 0.1483518 0.1588097 0.1986371 0.2610480 
NcTr_1     0.3436010 0.5649793 0.2832118 0.1618393 0.1618393 0.2825835 0.3863800 0.3863800 0.3022040 0.3022040 0.3331366 0.2939512 0.4301668 0.4301668 0.3429504 0.3429504 0.1750106 0.3684498 0.1750106 0.3684498 0.3362751 0.3362751 0.3177723 0.3177723 0.4054502 0.4514171 0.4514171 0.2467361 0.2467361 0.2897934 0.2897934 0.3351502 0.3351502 0.3112409 0.2634875 0.2634875 0.2853685 0.2853685 0.3700873 0.3040389 0.3040389 0.2356168 0.3014467 0.1712456 0.3014467 0.1712456 0.2791903 0.2786403 0.0000000 0.0000010 0.2832118 0.3436010 0.5249464 0.5249464 0.2164264 0.3830786 0.6771089 0.6771089 0.4418829 0.4418829 0.5063442 1.6671194 0.6617467 0.5587425 0.4648287 0.4648287 0.4298863 0.6575621 1.4639943 0.5284344 0.4813491 0.4813491 0.4444034 0.4516602 0.5643743 0.6414259 0.6575621 0.6407458 0.6407458 0.4744877 0.4744877 0.5649793 0.5147366 0.5339419 0.5147366 0.5339419 0.5690330 0.6823752 0.6823752 0.4372439 0.4444034 0.5389332 0.1738737 0.5906406 0.5906406 0.4336716 0.4336716 0.3830786 0.6517074 0.6517074 0.3535258 0.4351866 0.4351866 0.1721399 0.4561145 0.4372439 1.8622605 1.8622605 0.2311814 0.5022982 0.5022982 0.2101840 0.5141048 0.2356168 0.2359655 1.5972403 0.2311814 0.2956838 0.2368041 0.2008868 0.3218748 0.3331366 
NcTr_2     0.3436010 0.5649793 0.2832118 0.1618393 0.1618393 0.2825835 0.3863800 0.3863800 0.3022040 0.3022040 0.3331366 0.2939512 0.4301668 0.4301668 0.3429504 0.3429504 0.1750106 0.3684498 0.1750106 0.3684498 0.3362751 0.3362751 0.3177723 0.3177723 0.4054502 0.4514171 0.4514171 0.2467361 0.2467361 0.2897934 0.2897934 0.3351502 0.3351502 0.3112409 0.2634875 0.2634875 0.2853685 0.2853685 0.3700873 0.3040389 0.3040389 0.2356168 0.3014467 0.1712456 0.3014467 0.1712456 0.2791903 0.2786403 0.0000010 0.0000000 0.2832118 0.3436010 0.5249464 0.5249464 0.2164264 0.3830786 0.6771089 0.6771089 0.4418829 0.4418829 0.5063442 1.6671194 0.6617467 0.5587425 0.4648287 0.4648287 0.4298863 0.6575621 1.4639943 0.5284344 0.4813491 0.4813491 0.4444034 0.4516602 0.5643743 0.6414259 0.6575621 0.6407458 0.6407458 0.4744877 0.4744877 0.5649793 0.5147366 0.5339419 0.5147366 0.5339419 0.5690330 0.6823752 0.6823752 0.4372439 0.4444034 0.5389332 0.1738737 0.5906406 0.5906406 0.4336716 0.4336716 0.3830786 0.6517074 0.6517074 0.3535258 0.4351866 0.4351866 0.1721399 0.4561145 0.4372439 1.8622605 1.8622605 0.2311814 0.5022982 0.5022982 0.2101840 0.5141048 0.2356168 0.2359655 1.5972403 0.2311814 0.2956838 0.2368041 0.2008868 0.3218748 0.3331366 
NnCxD5_1   0.0482199 0.4768309 0.0000010 0.1897937 0.1897937 0.2342457 0.2740053 0.2740053 0.2308816 0.2308816 0.2582932 0.1894680 0.3872811 0.3872811 0.2791830 0.2791830 0.2132754 0.3157570 0.2132754 0.3157570 0.2741184 0.2741184 0.2666395 0.2666395 0.3564422 0.4003138 0.4003138 0.2136853 0.2136853 0.2658275 0.2658275 0.2732201 0.2732201 0.2514253 0.2611808 0.2611808 0.2412995 0.2412995 0.2220409 0.1874866 0.1874866 0.1622193 0.1857776 0.1881378 0.1857776 0.1881378 0.1659574 0.2954270 0.2832118 0.2832118 0.0000000 0.0482199 0.5612551 0.5612551 0.1477926 0.4470969 0.7688845 0.7688845 0.4368041 0.4368041 0.4720556 1.7283787 0.6814235 0.5008436 0.5133294 0.5133294 0.4748326 0.7651602 1.7761350 0.5072205 0.4371484 0.4371484 0.4802022 0.5891065 0.5662162 0.7480716 0.7651602 0.7173660 0.7173660 0.5142134 0.5142134 0.4768309 0.5921766 0.5107803 0.5921766 0.5107803 0.5177725 0.7820729 0.7820729 0.4733075 0.4802022 0.5196365 0.2700867 0.5405927 0.5405927 0.5303188 0.5303188 0.4470969 0.7589375 0.7589375 0.3924146 0.5057516 0.5057516 0.2673199 0.4928656 0.4733075 1.7140053 1.7140053 0.2765895 0.4713965 0.4713965 0.2863888 0.5568950 0.1622193 0.1834061 2.1742004 0.2765895 0.1480009 0.1658615 0.2279063 0.2050664 0.2582932 
NnGe       0.0000010 0.4794641 0.0482199 0.2413523 0.2413523 0.2150364 0.3183510 0.3183510 0.2608093 0.2608093 0.2883423 0.1991827 0.3698842 0.3698842 0.2672880 0.2672880 0.2239928 0.3269839 0.2239928 0.3269839 0.2220515 0.2220515 0.2644451 0.2644451 0.3338840 0.3540301 0.3540301 0.2666808 0.2666808 0.2768265 0.2768265 0.2617761 0.2617761 0.2010148 0.2311991 0.2311991 0.2110738 0.2110738 0.2122356 0.1412997 0.1412997 0.2103725 0.1778175 0.2388706 0.1778175 0.2388706 0.1964088 0.2997390 0.3436010 0.3436010 0.0482199 0.0000000 0.6126403 0.6126403 0.1896442 0.4439845 0.7527474 0.7527474 0.4296608 0.4296608 0.4747452 1.7025188 0.6665013 0.5480421 0.5169479 0.5169479 0.4776442 0.7492387 1.7407210 0.5104726 0.4753489 0.4753489 0.4737369 0.6110254 0.5600786 0.7323070 0.7492387 0.7020622 0.7020622 0.5118537 0.5118537 0.4794641 0.5902013 0.5083505 0.5902013 0.5083505 0.5214869 0.7036574 0.7036574 0.4668694 0.4737369 0.5101897 0.3282076 0.5444687 0.5444687 0.5280413 0.5280413 0.4439845 0.7430679 0.7430679 0.3884178 0.5032384 0.5032384 0.3249118 0.4863808 0.4668694 1.7068631 1.7068631 0.3327145 0.4740381 0.4740381 0.2996178 0.5684863 0.2103725 0.2155646 2.1251834 0.3327145 0.1410838 0.1963099 0.2810406 0.1964088 0.2883423 
NnsA5_2    0.6126403 0.6475471 0.5612551 0.4530342 0.4530342 0.5205338 0.5255026 0.5255026 0.5382667 0.5382667 0.5810170 0.4851307 0.7244579 0.7244579 0.4589876 0.4589876 0.4041837 0.5201395 0.4041837 0.5201395 0.4297090 0.4297090 0.5045815 0.5045815 0.5735324 0.6284503 0.6284503 0.3997273 0.3997273 0.3754567 0.3754567 0.4480427 0.4480427 0.4578410 0.4072609 0.4072609 0.4078439 0.4078439 0.5500059 0.4746189 0.4746189 0.4391111 0.5219388 0.4439061 0.5219388 0.4439061 0.4907867 0.3883100 0.5249464 0.5249464 0.5612551 0.6126403 0.0000000 0.0000010 0.4184752 0.4593795 0.5762164 0.5762164 0.4412086 0.4412086 0.4781978 1.2503407 0.6204058 0.5618522 0.5344926 0.5344926 0.5344926 0.5410180 1.5185672 0.5863030 0.4484770 0.4484770 0.4987316 0.4242828 0.5020479 0.5278985 0.5410180 0.5995170 0.5995170 0.4520652 0.4520652 0.6475471 0.4518483 0.4568223 0.4518483 0.4568223 0.5906759 0.6177451 0.6177451 0.4867448 0.4987316 0.5418779 0.4559851 0.5814726 0.5814726 0.5378220 0.5378220 0.4593795 0.5424203 0.5424203 0.4641785 0.5148283 0.5148283 0.4161312 0.5109000 0.4867448 1.1860378 1.1860378 0.4577251 0.4977980 0.4977980 0.4834974 0.4952368 0.4391111 0.4222283 1.5746765 0.4577251 0.4484811 0.3977442 0.4108846 0.5396664 0.5810170 
NnsA5_3    0.6126403 0.6475471 0.5612551 0.4530342 0.4530342 0.5205338 0.5255026 0.5255026 0.5382667 0.5382667 0.5810170 0.4851307 0.7244579 0.7244579 0.4589876 0.4589876 0.4041837 0.5201395 0.4041837 0.5201395 0.4297090 0.4297090 0.5045815 0.5045815 0.5735324 0.6284503 0.6284503 0.3997273 0.3997273 0.3754567 0.3754567 0.4480427 0.4480427 0.4578410 0.4072609 0.4072609 0.4078439 0.4078439 0.5500059 0.4746189 0.4746189 0.4391111 0.5219388 0.4439061 0.5219388 0.4439061 0.4907867 0.3883100 0.5249464 0.5249464 0.5612551 0.6126403 0.0000010 0.0000000 0.4184752 0.4593795 0.5762164 0.5762164 0.4412086 0.4412086 0.4781978 1.2503407 0.6204058 0.5618522 0.5344926 0.5344926 0.5344926 0.5410180 1.5185672 0.5863030 0.4484770 0.4484770 0.4987316 0.4242828 0.5020479 0.5278985 0.5410180 0.5995170 0.5995170 0.4520652 0.4520652 0.6475471 0.4518483 0.4568223 0.4518483 0.4568223 0.5906759 0.6177451 0.6177451 0.4867448 0.4987316 0.5418779 0.4559851 0.5814726 0.5814726 0.5378220 0.5378220 0.4593795 0.5424203 0.5424203 0.4641785 0.5148283 0.5148283 0.4161312 0.5109000 0.4867448 1.1860378 1.1860378 0.4577251 0.4977980 0.4977980 0.4834974 0.4952368 0.4391111 0.4222283 1.5746765 0.4577251 0.4484811 0.3977442 0.4108846 0.5396664 0.5810170 
NnsW4_1    0.1896442 0.3060097 0.1477926 0.1404124 0.1404124 0.1546923 0.1953146 0.1953146 0.1607545 0.1607545 0.1840369 0.1220889 0.2724623 0.2724623 0.1533581 0.1533581 0.1203158 0.2178984 0.1203158 0.2178984 0.1510359 0.1510359 0.1652137 0.1652137 0.2623976 0.3148212 0.3148212 0.1300973 0.1300973 0.1342298 0.1342298 0.1505825 0.1505825 0.1328098 0.1405416 0.1405416 0.1588889 0.1588889 0.1323614 0.0804096 0.0804096 0.0474613 0.0970111 0.1628650 0.0970111 0.1628650 0.0971735 0.1872285 0.2164264 0.2164264 0.1477926 0.1896442 0.4184752 0.4184752 0.0000000 0.3824750 0.6312379 0.6312379 0.4128410 0.4128410 0.4464581 1.5152898 0.5873815 0.4664889 0.3538380 0.3538380 0.3242844 0.6459296 1.6869210 0.4701835 0.3730828 0.3730828 0.3644400 0.4603234 0.4964039 0.6305784 0.6459296 0.6235236 0.6235236 0.3935462 0.3935462 0.3060097 0.4822909 0.4817579 0.4822909 0.4817579 0.5316062 0.6187026 0.6187026 0.3606962 0.3644400 0.4896103 0.1676159 0.5185441 0.5185441 0.4548414 0.4548414 0.3824750 0.6308081 0.6308081 0.3336484 0.4324066 0.4324066 0.1614899 0.3732238 0.3606962 1.5471698 1.5471698 0.1993922 0.4461299 0.4461299 0.2024415 0.4259512 0.0474613 0.1403484 1.9049248 0.1993922 0.0802903 0.0847462 0.1940658 0.1311652 0.1840369 
StAc       0.4439845 0.5596903 0.4470969 0.3830501 0.3830501 0.3256409 0.4054822 0.4054822 0.2400618 0.2400618 0.2667834 0.3067860 0.3536226 0.3536226 0.3386734 0.3386734 0.3526935 0.2484895 0.3526935 0.2484895 0.3448575 0.3448575 0.3256782 0.3256782 0.3202393 0.4081767 0.4081767 0.3070917 0.3070917 0.3902292 0.3902292 0.3430952 0.3430952 0.3188505 0.3472846 0.3472846 0.3246743 0.3246743 0.3573628 0.3415013 0.3415013 0.3780695 0.3264271 0.3080381 0.3264271 0.3080381 0.3543564 0.4335915 0.3830786 0.3830786 0.4470969 0.4439845 0.4593795 0.4593795 0.3824750 0.0000000 0.3696839 0.3696839 0.2606953 0.2606953 0.2827490 1.2601160 0.3703585 0.2838334 0.1884560 0.1884560 0.2125704 0.3784993 1.4667266 0.2419689 0.2766919 0.2766919 0.2606955 0.3159414 0.2461708 0.3554222 0.3784993 0.3945406 0.3945406 0.1424303 0.1424303 0.5596903 0.2585977 0.2546317 0.2585977 0.2546317 0.3121284 0.4748502 0.4748502 0.2828138 0.2606955 0.3422838 0.2913836 0.2966555 0.2966555 0.0652007 0.0652007 0.0000010 0.3628742 0.3628742 0.0155942 0.0487734 0.0487734 0.3443580 0.2575801 0.2828138 1.3570067 1.3570067 0.4225667 0.2856875 0.2856875 0.2855612 0.1885308 0.3780695 0.2282088 1.3988669 0.4225667 0.3680488 0.3226406 0.4265382 0.3338772 0.2667834 
StAfJ3_1   0.7527474 0.6781435 0.7688845 0.6996279 0.6996279 0.6628316 0.6785503 0.6785503 0.5946948 0.5946948 0.6416365 0.6238396 0.7753661 0.7753661 0.6226201 0.6226201 0.5197505 0.6725701 0.5197505 0.6725701 0.6189585 0.6189585 0.6478627 0.6478627 0.6078129 0.7181286 0.7181286 0.5699992 0.5699992 0.6058489 0.6058489 0.6218776 0.6218776 0.6221774 0.5873891 0.5873891 0.5728140 0.5728140 0.6233305 0.5828484 0.5828484 0.6241923 0.5670246 0.6057206 0.5670246 0.6057206 0.6007095 0.5844513 0.6771089 0.6771089 0.7688845 0.7527474 0.5762164 0.5762164 0.6312379 0.3696839 0.0000000 0.0000010 0.3630041 0.3630041 0.3396165 1.4374014 0.0635940 0.5631013 0.4913783 0.4913783 0.5326692 0.0785528 1.4208402 0.4654114 0.4065757 0.4065757 0.5354507 0.4541597 0.3979349 0.0967302 0.0623778 0.1004918 0.1004918 0.4640767 0.4640767 0.6781435 0.3550290 0.4080943 0.3550290 0.4080943 0.4711971 0.4787268 0.4787268 0.5135770 0.5354507 0.4101201 0.5477299 0.5392408 0.5392408 0.4424248 0.4424248 0.3696839 0.0311771 0.0311771 0.3825149 0.4197198 0.4197198 0.5632169 0.5367135 0.5135770 1.4811873 1.4811873 0.6065589 0.3933264 0.3933264 0.5452068 0.5117792 0.6241923 0.5532382 1.6013924 0.6065589 0.6133399 0.6239411 0.6095247 0.5715073 0.6416365 
StAfJ3_2   0.7527474 0.6781435 0.7688845 0.6996279 0.6996279 0.6628316 0.6785503 0.6785503 0.5946948 0.5946948 0.6416365 0.6238396 0.7753661 0.7753661 0.6226201 0.6226201 0.5197505 0.6725701 0.5197505 0.6725701 0.6189585 0.6189585 0.6478627 0.6478627 0.6078129 0.7181286 0.7181286 0.5699992 0.5699992 0.6058489 0.6058489 0.6218776 0.6218776 0.6221774 0.5873891 0.5873891 0.5728140 0.5728140 0.6233305 0.5828484 0.5828484 0.6241923 0.5670246 0.6057206 0.5670246 0.6057206 0.6007095 0.5844513 0.6771089 0.6771089 0.7688845 0.7527474 0.5762164 0.5762164 0.6312379 0.3696839 0.0000010 0.0000000 0.3630041 0.3630041 0.3396165 1.4374014 0.0635940 0.5631013 0.4913783 0.4913783 0.5326692 0.0785528 1.4208402 0.4654114 0.4065757 0.4065757 0.5354507 0.4541597 0.3979349 0.0967302 0.0623778 0.1004918 0.1004918 0.4640767 0.4640767 0.6781435 0.3550290 0.4080943 0.3550290 0.4080943 0.4711971 0.4787268 0.4787268 0.5135770 0.5354507 0.4101201 0.5477299 0.5392408 0.5392408 0.4424248 0.4424248 0.3696839 0.0311771 0.0311771 0.3825149 0.4197198 0.4197198 0.5632169 0.5367135 0.5135770 1.4811873 1.4811873 0.6065589 0.3933264 0.3933264 0.5452068 0.5117792 0.6241923 0.5532382 1.6013924 0.6065589 0.6133399 0.6239411 0.6095247 0.5715073 0.6416365 
StAfa_2    0.4296608 0.5311306 0.4368041 0.4578566 0.4578566 0.4334811 0.5142069 0.5142069 0.4809840 0.4809840 0.5234764 0.4805425 0.5245433 0.5245433 0.4520551 0.4520551 0.3388578 0.4723619 0.3388578 0.4723619 0.4169139 0.4169139 0.4461400 0.4461400 0.4360408 0.4905394 0.4905394 0.4028464 0.4028464 0.4188394 0.4188394 0.4403797 0.4403797 0.4179302 0.4069942 0.4069942 0.4076246 0.4076246 0.4561452 0.3909161 0.3909161 0.3872942 0.3851882 0.3851570 0.3851882 0.3851570 0.4149399 0.4048118 0.4418829 0.4418829 0.4368041 0.4296608 0.4412086 0.4412086 0.4128410 0.2606953 0.3630041 0.3630041 0.0000000 0.0000010 0.0484740 1.3637117 0.3769776 0.2969150 0.3062022 0.3062022 0.3062022 0.3713420 1.4980096 0.2286418 0.1925416 0.1925416 0.2544655 0.3047836 0.0895837 0.3609198 0.3713420 0.3647193 0.3647193 0.2801574 0.2801574 0.5311306 0.0829866 0.0649912 0.0829866 0.0649912 0.2491930 0.4811417 0.4811417 0.2623755 0.2544655 0.0863372 0.4370179 0.2616894 0.2616894 0.3224484 0.3224484 0.2606953 0.3799754 0.3799754 0.2629090 0.3009889 0.3009889 0.3664841 0.2604432 0.2623755 1.3857307 1.3857307 0.4278227 0.0652448 0.0652448 0.4091901 0.2825675 0.3872942 0.3917515 1.6335224 0.4278227 0.4188416 0.4229260 0.4339583 0.4149399 0.5234764 
StAfa_6    0.4296608 0.5311306 0.4368041 0.4578566 0.4578566 0.4334811 0.5142069 0.5142069 0.4809840 0.4809840 0.5234764 0.4805425 0.5245433 0.5245433 0.4520551 0.4520551 0.3388578 0.4723619 0.3388578 0.4723619 0.4169139 0.4169139 0.4461400 0.4461400 0.4360408 0.4905394 0.4905394 0.4028464 0.4028464 0.4188394 0.4188394 0.4403797 0.4403797 0.4179302 0.4069942 0.4069942 0.4076246 0.4076246 0.4561452 0.3909161 0.3909161 0.3872942 0.3851882 0.3851570 0.3851882 0.3851570 0.4149399 0.4048118 0.4418829 0.4418829 0.4368041 0.4296608 0.4412086 0.4412086 0.4128410 0.2606953 0.3630041 0.3630041 0.0000010 0.0000000 0.0484740 1.3637117 0.3769776 0.2969150 0.3062022 0.3062022 0.3062022 0.3713420 1.4980096 0.2286418 0.1925416 0.1925416 0.2544655 0.3047836 0.0895837 0.3609198 0.3713420 0.3647193 0.3647193 0.2801574 0.2801574 0.5311306 0.0829866 0.0649912 0.0829866 0.0649912 0.2491930 0.4811417 0.4811417 0.2623755 0.2544655 0.0863372 0.4370179 0.2616894 0.2616894 0.3224484 0.3224484 0.2606953 0.3799754 0.3799754 0.2629090 0.3009889 0.3009889 0.3664841 0.2604432 0.2623755 1.3857307 1.3857307 0.4278227 0.0652448 0.0652448 0.4091901 0.2825675 0.3872942 0.3917515 1.6335224 0.4278227 0.4188416 0.4229260 0.4339583 0.4149399 0.5234764 
StAn_2     0.4747452 0.5193050 0.4720556 0.5220371 0.5220371 0.4703111 0.4723225 0.4723225 0.4891685 0.4891685 0.5315833 0.4935079 0.5427337 0.5427337 0.4727534 0.4727534 0.3518375 0.5505677 0.3518375 0.5505677 0.4723121 0.4723121 0.4805108 0.4805108 0.4576606 0.4822355 0.4822355 0.4084985 0.4084985 0.4472960 0.4472960 0.4350811 0.4350811 0.4738252 0.4354071 0.4354071 0.4361482 0.4361482 0.4690271 0.4331806 0.4331806 0.4208450 0.4185264 0.4157529 0.4185264 0.4157529 0.4483262 0.4616120 0.5063442 0.5063442 0.4720556 0.4747452 0.4781978 0.4781978 0.4464581 0.2827490 0.3396165 0.3396165 0.0484740 0.0484740 0.0000000 1.4530150 0.3525311 0.3226590 0.2891452 0.2891452 0.3202284 0.3714951 1.6253485 0.2043042 0.1689580 0.1689580 0.2564212 0.3519932 0.1105609 0.3651796 0.3714951 0.3649292 0.3649292 0.3080354 0.3080354 0.5193050 0.0856012 0.0843521 0.0856012 0.0843521 0.2494534 0.5433110 0.5433110 0.2644442 0.2564212 0.0520499 0.4516934 0.2574515 0.2574515 0.3497073 0.3497073 0.2827490 0.3558779 0.3558779 0.2925698 0.3270398 0.3270398 0.4243503 0.2854873 0.2644442 1.4961871 1.4961871 0.4330635 0.0315173 0.0315173 0.4230442 0.3259512 0.4208450 0.4254216 1.7688823 0.4330635 0.4615150 0.4563601 0.4648607 0.3995720 0.5315833 
StAq       1.7025188 1.4964149 1.7283787 1.3107224 1.3107224 1.6557764 1.4558431 1.4558431 1.5273479 1.5273479 1.4989560 1.3379305 1.3854962 1.3854962 1.5134285 1.5134285 1.3938007 1.4493209 1.3938007 1.4493209 1.5396488 1.5396488 1.6079665 1.6079665 1.4705237 1.7400716 1.7400716 1.4409461 1.4409461 1.4453765 1.4453765 1.5344759 1.5344759 1.4952038 1.3677396 1.3677396 1.3466348 1.3466348 1.4358069 1.5130306 1.5130306 1.5504711 1.6305357 1.6026978 1.6305357 1.6026978 1.7042175 1.4866058 1.6671194 1.6671194 1.7283787 1.7025188 1.2503407 1.2503407 1.5152898 1.2601160 1.4374014 1.4374014 1.3637117 1.3637117 1.4530150 0.0000000 1.4632554 1.7226573 1.2597770 1.2597770 1.3146684 1.3552510 0.9083825 1.3130890 1.5059166 1.5059166 1.4066208 1.3863345 1.4484177 1.2989356 1.3552510 1.4204982 1.4204982 1.2290320 1.2290320 1.4964149 1.3341311 1.2363915 1.3341311 1.2363915 1.0720998 1.3974804 1.3974804 1.3630458 1.4066208 1.3896432 1.2657129 1.2195972 1.2195972 1.3286686 1.3286686 1.2601160 1.3540979 1.3540979 1.2598436 1.2846982 1.2846982 1.4662053 1.3865411 1.3630458 0.0616719 0.0616719 1.3206829 1.5528510 1.5528510 1.1768608 1.4786545 1.5504711 1.3581120 1.0178442 1.3206829 1.5502727 1.5483201 1.5194298 1.6497334 1.4989560 
StAua_2    0.6665013 0.6316676 0.6814235 0.6489207 0.6489207 0.6142635 0.6811614 0.6811614 0.5542657 0.5542657 0.5975873 0.5806941 0.7205133 0.7205133 0.5789685 0.5789685 0.4825523 0.6267974 0.4825523 0.6267974 0.5750067 0.5750067 0.6019046 0.6019046 0.6216668 0.7332790 0.7332790 0.5304073 0.5304073 0.5642154 0.5642154 0.5779785 0.5779785 0.5775897 0.5466058 0.5466058 0.5330330 0.5330330 0.5806893 0.5419121 0.5419121 0.5808785 0.5276778 0.5634576 0.5276778 0.5634576 0.5593084 0.5734095 0.6617467 0.6617467 0.6814235 0.6665013 0.6204058 0.6204058 0.5873815 0.3703585 0.0635940 0.0635940 0.3769776 0.3769776 0.3525311 1.4632554 0.0000000 0.5432911 0.4935196 0.4935196 0.5354179 0.1130997 1.2829016 0.4533217 0.4224698 0.4224698 0.5221964 0.4571133 0.3933818 0.1326450 0.0963085 0.0448605 0.0448605 0.4656685 0.4656685 0.6316676 0.3503074 0.3968732 0.3503074 0.3968732 0.4590312 0.4269394 0.4269394 0.5144861 0.5221964 0.4268239 0.5065505 0.5265274 0.5265274 0.4438582 0.4438582 0.3703585 0.0643170 0.0643170 0.3833275 0.4209174 0.4209174 0.5210645 0.5235450 0.5144861 1.5076173 1.5076173 0.5614716 0.4085531 0.4085531 0.5042069 0.5139816 0.5808785 0.5152126 1.3822740 0.5614716 0.5411852 0.5812657 0.5339780 0.5319272 0.5975873 
StAvMA_2   0.5480421 0.4798257 0.5008436 0.5479041 0.5479041 0.5362620 0.4664469 0.4664469 0.4956593 0.4956593 0.5374070 0.5190720 0.5923513 0.5923513 0.5079679 0.5079679 0.5300495 0.5142818 0.5300495 0.5142818 0.5483616 0.5483616 0.5393650 0.5393650 0.4675625 0.5444838 0.5444838 0.4643258 0.4643258 0.4547205 0.4547205 0.5453585 0.5453585 0.5235822 0.4643582 0.4643582 0.4398168 0.4398168 0.4965119 0.4684415 0.4684415 0.4210818 0.4612708 0.4468682 0.4612708 0.4468682 0.4424439 0.4522597 0.5587425 0.5587425 0.5008436 0.5480421 0.5618522 0.5618522 0.4664889 0.2838334 0.5631013 0.5631013 0.2969150 0.2969150 0.3226590 1.7226573 0.5432911 0.0000000 0.3587417 0.3587417 0.3587417 0.5249567 2.0073926 0.1997735 0.3437499 0.3437499 0.2339076 0.4773271 0.2130170 0.5086478 0.5249567 0.5174188 0.5174188 0.2343966 0.2343966 0.4798257 0.3221655 0.3417964 0.3221655 0.3417964 0.4076636 0.6302412 0.6302412 0.2490728 0.2339076 0.3480100 0.5038835 0.2279233 0.2279233 0.3454938 0.3454938 0.2838334 0.5351663 0.5351663 0.2817574 0.3246283 0.3246283 0.4692872 0.2100028 0.2490728 1.7863305 1.7863305 0.5877469 0.3074822 0.3074822 0.5342458 0.2344319 0.4210818 0.4434781 1.6538004 0.5877469 0.4443431 0.4504556 0.5042379 0.4667775 0.5374070 
StCar_1    0.5169479 0.4808723 0.5133294 0.3769358 0.3769358 0.3793066 0.3048947 0.3048947 0.4349156 0.4349156 0.4747087 0.3669775 0.3760092 0.3760092 0.3735042 0.3735042 0.3663080 0.4427001 0.3663080 0.4427001 0.3981446 0.3981446 0.4240952 0.4240952 0.4478512 0.5193114 0.5193114 0.3751636 0.3751636 0.3730602 0.3730602 0.3946172 0.3946172 0.3694423 0.3607212 0.3607212 0.3368685 0.3368685 0.3722020 0.3153847 0.3153847 0.3495760 0.3824622 0.4333590 0.3824622 0.4333590 0.4332591 0.5105210 0.4648287 0.4648287 0.5133294 0.5169479 0.5344926 0.5344926 0.3538380 0.1884560 0.4913783 0.4913783 0.3062022 0.3062022 0.2891452 1.2597770 0.4935196 0.3587417 0.0000000 0.0000010 0.0154679 0.5079344 1.6306362 0.2652106 0.3521771 0.3521771 0.2931256 0.4228616 0.3644958 0.5089968 0.5079344 0.5302131 0.5302131 0.2657412 0.2657412 0.4808723 0.3403044 0.3348443 0.3403044 0.3348443 0.2898535 0.5755706 0.5755706 0.3179936 0.2931256 0.4126889 0.3253124 0.2758913 0.2758913 0.2169618 0.2169618 0.1884560 0.4809706 0.4809706 0.1942597 0.1969785 0.1969785 0.3816082 0.2762948 0.3179936 1.4034928 1.4034928 0.4269133 0.3447279 0.3447279 0.3189762 0.2911699 0.3495760 0.3530084 1.6048361 0.4269133 0.3427907 0.3913773 0.4512405 0.4155688 0.4747087 
StCar_2    0.5169479 0.4808723 0.5133294 0.3769358 0.3769358 0.3793066 0.3048947 0.3048947 0.4349156 0.4349156 0.4747087 0.3669775 0.3760092 0.3760092 0.3735042 0.3735042 0.3663080 0.4427001 0.3663080 0.4427001 0.3981446 0.3981446 0.4240952 0.4240952 0.4478512 0.5193114 0.5193114 0.3751636 0.3751636 0.3730602 0.3730602 0.3946172 0.3946172 0.3694423 0.3607212 0.3607212 0.3368685 0.3368685 0.3722020 0.3153847 0.3153847 0.3495760 0.3824622 0.4333590 0.3824622 0.4333590 0.4332591 0.5105210 0.4648287 0.4648287 0.5133294 0.5169479 0.5344926 0.5344926 0.3538380 0.1884560 0.4913783 0.4913783 0.3062022 0.3062022 0.2891452 1.2597770 0.4935196 0.3587417 0.0000010 0.0000000 0.0154679 0.5079344 1.6306362 0.2652106 0.3521771 0.3521771 0.2931256 0.4228616 0.3644958 0.5089968 0.5079344 0.5302131 0.5302131 0.2657412 0.2657412 0.4808723 0.3403044 0.3348443 0.3403044 0.3348443 0.2898535 0.5755706 0.5755706 0.3179936 0.2931256 0.4126889 0.3253124 0.2758913 0.2758913 0.2169618 0.2169618 0.1884560 0.4809706 0.4809706 0.1942597 0.1969785 0.1969785 0.3816082 0.2762948 0.3179936 1.4034928 1.4034928 0.4269133 0.3447279 0.3447279 0.3189762 0.2911699 0.3495760 0.3530084 1.6048361 0.4269133 0.3427907 0.3913773 0.4512405 0.4155688 0.4747087 
StCar_3    0.4776442 0.4452135 0.4748326 0.3468224 0.3468224 0.3486906 0.3048947 0.3048947 0.4020215 0.4020215 0.4396329 0.3357819 0.3760092 0.3760092 0.3431955 0.3431955 0.3337966 0.4104585 0.3337966 0.4104585 0.3662414 0.3662414 0.4119772 0.4119772 0.4117144 0.4791571 0.4791571 0.3751636 0.3751636 0.3429506 0.3429506 0.3627008 0.3627008 0.3387995 0.3308582 0.3308582 0.3077186 0.3077186 0.3419159 0.2865263 0.2865263 0.3204299 0.3516653 0.3998821 0.3516653 0.3998821 0.4007426 0.4720555 0.4298863 0.4298863 0.4748326 0.4776442 0.5344926 0.5344926 0.3242844 0.2125704 0.5326692 0.5326692 0.3062022 0.3062022 0.3202284 1.3146684 0.5354179 0.3587417 0.0154679 0.0154679 0.0000000 0.5353626 1.5751468 0.2929388 0.3521771 0.3521771 0.2931256 0.4608337 0.3982200 0.5365632 0.5353626 0.5589279 0.5589279 0.2800006 0.2800006 0.4452135 0.3735313 0.3537146 0.3735313 0.3537146 0.2898535 0.5755706 0.5755706 0.3179936 0.2931256 0.4126889 0.3253124 0.2908778 0.2908778 0.2429672 0.2429672 0.2125704 0.5211056 0.5211056 0.1942597 0.2224633 0.2224633 0.3507907 0.2762948 0.3179936 1.4634388 1.4634388 0.4269133 0.3483275 0.3483275 0.3189762 0.3065831 0.3204299 0.3530084 1.5508017 0.4269133 0.3129779 0.3603893 0.4171759 0.3830658 0.4396329 
StCr       0.7492387 0.6929404 0.7651602 0.7042686 0.7042686 0.6785318 0.6741725 0.6741725 0.6265417 0.6265417 0.6741986 0.6384181 0.7731046 0.7731046 0.6373576 0.6373576 0.5337336 0.6872363 0.5337336 0.6872363 0.6338660 0.6338660 0.6484086 0.6484086 0.6490444 0.7620552 0.7620552 0.5685648 0.5685648 0.6201630 0.6201630 0.6367150 0.6367150 0.6372581 0.6016898 0.6016898 0.5869913 0.5869913 0.6377619 0.5973089 0.5973089 0.6388199 0.5986276 0.6108320 0.5986276 0.6108320 0.6327562 0.5854348 0.6575621 0.6575621 0.7651602 0.7492387 0.5410180 0.5410180 0.6459296 0.3784993 0.0785528 0.0785528 0.3713420 0.3713420 0.3714951 1.3552510 0.1130997 0.5249567 0.5079344 0.5079344 0.5353626 0.0000000 1.3861517 0.4727556 0.4156458 0.4156458 0.5141534 0.4390844 0.4318586 0.0300231 0.0147495 0.0766734 0.0766734 0.4459234 0.4459234 0.6929404 0.3870606 0.3918264 0.3870606 0.3918264 0.4528810 0.4806406 0.4806406 0.5011203 0.5141534 0.4196141 0.5373703 0.5182661 0.5182661 0.4503224 0.4503224 0.3784993 0.0302789 0.0302789 0.3664702 0.4280192 0.4280192 0.5684469 0.5155243 0.5011203 1.3974384 1.3974384 0.5953642 0.4010266 0.4010266 0.5348829 0.4918185 0.6388199 0.5697461 1.4879732 0.5953642 0.6210036 0.6383473 0.6077385 0.6031290 0.6741986 
StDa_1     1.7407210 1.6225621 1.7761350 1.5245149 1.5245149 1.6743542 1.6511870 1.6511870 1.4515290 1.4515290 1.4192940 1.5303686 1.7632569 1.7632569 1.3260209 1.3260209 1.4763493 1.6023693 1.4763493 1.6023693 1.4058737 1.4058737 1.6084105 1.6084105 1.5728071 1.5840955 1.5840955 1.4455148 1.4455148 1.3994709 1.3994709 1.4027380 1.4027380 1.4497606 1.4041624 1.4041624 1.3823118 1.3823118 1.8317849 1.6774352 1.6774352 1.7508121 1.5515344 1.3739253 1.5515344 1.3739253 1.6223564 1.5097204 1.4639943 1.4639943 1.7761350 1.7407210 1.5185672 1.5185672 1.6869210 1.4667266 1.4208402 1.4208402 1.4980096 1.4980096 1.6253485 0.9083825 1.2829016 2.0073926 1.6306362 1.6306362 1.5751468 1.3861517 0.0000000 1.7029278 1.6726947 1.6726947 1.6429589 1.6418072 1.7231132 1.3586628 1.3861517 1.3979695 1.3979695 1.7280114 1.7280114 1.6225621 1.5675394 1.5445669 1.5675394 1.5445669 1.5105794 1.3498520 1.3498520 1.6084727 1.6429589 1.4350356 1.4706515 1.8963403 1.8963403 1.6353654 1.6353654 1.4667266 1.3252501 1.3252501 1.4215294 1.6408401 1.6408401 1.5061964 1.5484438 1.6084727 0.9711392 0.9711392 1.4421866 1.6253391 1.6253391 1.4682695 1.7058309 1.7508121 1.4842174 0.1230959 1.4421866 1.6744670 1.6049629 1.5048500 1.5643456 1.4192940 
StDu       0.5104726 0.3635795 0.5072205 0.5234220 0.5234220 0.4749403 0.4512291 0.4512291 0.4453682 0.4453682 0.4822263 0.4408562 0.4871923 0.4871923 0.4406168 0.4406168 0.4659815 0.4868780 0.4659815 0.4868780 0.4540432 0.4540432 0.4846247 0.4846247 0.4335212 0.5375886 0.5375886 0.4288644 0.4288644 0.4482019 0.4482019 0.4468334 0.4468334 0.4329871 0.4110808 0.4110808 0.3878239 0.3878239 0.4209777 0.4325775 0.4325775 0.4265534 0.4185884 0.4366517 0.4185884 0.4366517 0.4470722 0.5011256 0.5284344 0.5284344 0.5072205 0.5104726 0.5863030 0.5863030 0.4701835 0.2419689 0.4654114 0.4654114 0.2286418 0.2286418 0.2043042 1.3130890 0.4533217 0.1997735 0.2652106 0.2652106 0.2929388 0.4727556 1.7029278 0.0000000 0.2579586 0.2579586 0.2089571 0.3899940 0.1835136 0.4485710 0.4727556 0.4777722 0.4777722 0.2356192 0.2356192 0.3635795 0.2825562 0.2522806 0.2825562 0.2522806 0.2249613 0.5537501 0.5537501 0.2294343 0.2089571 0.3023260 0.4254539 0.0951718 0.0951718 0.2588122 0.2588122 0.2419689 0.4565195 0.4565195 0.2496427 0.2797450 0.2797450 0.4498233 0.2066414 0.2294343 1.3563103 1.3563103 0.5277222 0.2514706 0.2514706 0.4022574 0.2666581 0.4265534 0.4315660 1.7838868 0.5277222 0.4606528 0.4547559 0.4944926 0.4271443 0.4822263 
StFo_1     0.4753489 0.4538018 0.4371484 0.4954556 0.4954556 0.4366275 0.3438715 0.3438715 0.3636646 0.3636646 0.3984279 0.4153617 0.5345629 0.5345629 0.4163814 0.4163814 0.4526618 0.4283505 0.4526618 0.4283505 0.4292285 0.4292285 0.4358342 0.4358342 0.3878639 0.4906693 0.4906693 0.3804753 0.3804753 0.4027282 0.4027282 0.4222559 0.4222559 0.4303244 0.4343885 0.4343885 0.4099833 0.4099833 0.3918733 0.3801597 0.3801597 0.3921240 0.3673214 0.3629241 0.3673214 0.3629241 0.3484344 0.3574698 0.4813491 0.4813491 0.4371484 0.4753489 0.4484770 0.4484770 0.3730828 0.2766919 0.4065757 0.4065757 0.1925416 0.1925416 0.1689580 1.5059166 0.4224698 0.3437499 0.3521771 0.3521771 0.3521771 0.4156458 1.6726947 0.2579586 0.0000000 0.0000010 0.3298785 0.3249473 0.2114946 0.3918427 0.4156458 0.4089500 0.4089500 0.3237616 0.3237616 0.4538018 0.2236291 0.2506395 0.2236291 0.2506395 0.3379862 0.3792809 0.3792809 0.3399599 0.3298785 0.2529060 0.3779609 0.2911751 0.2911751 0.3412804 0.3412804 0.2766919 0.4247250 0.4247250 0.2791420 0.3192947 0.3192947 0.3756081 0.3255869 0.3399599 1.2681757 1.2681757 0.4040749 0.1896926 0.1896926 0.4258054 0.3242087 0.3921240 0.3972951 1.8255054 0.4040749 0.3585015 0.3558408 0.4091735 0.3754220 0.3984279 
StFo_2     0.4753489 0.4538018 0.4371484 0.4954556 0.4954556 0.4366275 0.3438715 0.3438715 0.3636646 0.3636646 0.3984279 0.4153617 0.5345629 0.5345629 0.4163814 0.4163814 0.4526618 0.4283505 0.4526618 0.4283505 0.4292285 0.4292285 0.4358342 0.4358342 0.3878639 0.4906693 0.4906693 0.3804753 0.3804753 0.4027282 0.4027282 0.4222559 0.4222559 0.4303244 0.4343885 0.4343885 0.4099833 0.4099833 0.3918733 0.3801597 0.3801597 0.3921240 0.3673214 0.3629241 0.3673214 0.3629241 0.3484344 0.3574698 0.4813491 0.4813491 0.4371484 0.4753489 0.4484770 0.4484770 0.3730828 0.2766919 0.4065757 0.4065757 0.1925416 0.1925416 0.1689580 1.5059166 0.4224698 0.3437499 0.3521771 0.3521771 0.3521771 0.4156458 1.6726947 0.2579586 0.0000010 0.0000000 0.3298785 0.3249473 0.2114946 0.3918427 0.4156458 0.4089500 0.4089500 0.3237616 0.3237616 0.4538018 0.2236291 0.2506395 0.2236291 0.2506395 0.3379862 0.3792809 0.3792809 0.3399599 0.3298785 0.2529060 0.3779609 0.2911751 0.2911751 0.3412804 0.3412804 0.2766919 0.4247250 0.4247250 0.2791420 0.3192947 0.3192947 0.3756081 0.3255869 0.3399599 1.2681757 1.2681757 0.4040749 0.1896926 0.1896926 0.4258054 0.3242087 0.3921240 0.3972951 1.8255054 0.4040749 0.3585015 0.3558408 0.4091735 0.3754220 0.3984279 
StFr_4     0.4737369 0.4318414 0.4802022 0.4924664 0.4924664 0.4326022 0.4279063 0.4279063 0.4608086 0.4608086 0.4999368 0.4279693 0.5501965 0.5501965 0.4525356 0.4525356 0.3662533 0.5007311 0.3662533 0.5007311 0.4437292 0.4437292 0.4442978 0.4442978 0.4250553 0.4477209 0.4477209 0.4084884 0.4084884 0.4160727 0.4160727 0.4167433 0.4167433 0.4233764 0.3569575 0.3569575 0.3811387 0.3811387 0.4305168 0.3671340 0.3671340 0.3601967 0.4116510 0.3784445 0.4116510 0.3784445 0.4405740 0.4550916 0.4444034 0.4444034 0.4802022 0.4737369 0.4987316 0.4987316 0.3644400 0.2606955 0.5354507 0.5354507 0.2544655 0.2544655 0.2564212 1.4066208 0.5221964 0.2339076 0.2931256 0.2931256 0.2931256 0.5141534 1.6429589 0.2089571 0.3298785 0.3298785 0.0000000 0.3018904 0.2856242 0.5065195 0.5141534 0.5201158 0.5201158 0.1621804 0.1621804 0.4318414 0.2799387 0.2530926 0.2799387 0.2530926 0.2614805 0.5353916 0.5353916 0.0154162 0.0000010 0.3141080 0.4462600 0.2107265 0.2107265 0.2484204 0.2484204 0.2606955 0.5243690 0.5243690 0.2606955 0.2290328 0.2290328 0.4518951 0.0156747 0.0154162 1.4562775 1.4562775 0.5033082 0.2564212 0.2564212 0.4467234 0.1756267 0.3601967 0.3891091 1.6748295 0.5033082 0.3941459 0.3972345 0.4885067 0.3931684 0.4999368 
StFu       0.6110254 0.6938393 0.5891065 0.5688837 0.5688837 0.5719640 0.5800428 0.5800428 0.5675603 0.5675603 0.6135776 0.5840152 0.7210481 0.7210481 0.5585492 0.5585492 0.4773917 0.5738790 0.4773917 0.5738790 0.5246201 0.5246201 0.5371558 0.5371558 0.5705284 0.5929625 0.5929625 0.4518063 0.4518063 0.4996973 0.4996973 0.5443817 0.5443817 0.5266385 0.4783096 0.4783096 0.5054402 0.5054402 0.5839678 0.4893221 0.4893221 0.4547590 0.5353807 0.4606439 0.5353807 0.4606439 0.5461014 0.5251895 0.4516602 0.4516602 0.5891065 0.6110254 0.4242828 0.4242828 0.4603234 0.3159414 0.4541597 0.4541597 0.3047836 0.3047836 0.3519932 1.3863345 0.4571133 0.4773271 0.4228616 0.4228616 0.4608337 0.4390844 1.6418072 0.3899940 0.3249473 0.3249473 0.3018904 0.0000000 0.3971934 0.4272568 0.4390844 0.4572424 0.4572424 0.3342191 0.3342191 0.6938393 0.3218081 0.3366420 0.3218081 0.3366420 0.3421753 0.4727964 0.4727964 0.2932743 0.3018904 0.4466853 0.4944398 0.4439325 0.4439325 0.3401561 0.3401561 0.3159414 0.4227341 0.4227341 0.3265441 0.3191209 0.3191209 0.4998300 0.3090504 0.2932743 1.2544496 1.2544496 0.5144710 0.4092261 0.4092261 0.5146429 0.3882210 0.4547590 0.4217120 1.6193036 0.5144710 0.4907506 0.4962608 0.5673940 0.5683409 0.6135776 
StLtNB     0.5600786 0.5410211 0.5662162 0.5821712 0.5821712 0.5270000 0.5327885 0.5327885 0.4681027 0.4681027 0.5083831 0.4921553 0.5462726 0.5462726 0.4690575 0.4690575 0.4502854 0.4803805 0.4502854 0.4803805 0.4743613 0.4743613 0.5413322 0.5413322 0.4221255 0.5286778 0.5286778 0.4632773 0.4632773 0.4357815 0.4357815 0.4759123 0.4759123 0.4758991 0.4242204 0.4242204 0.4248994 0.4248994 0.4698142 0.4740869 0.4740869 0.4488108 0.4665993 0.4693213 0.4665993 0.4693213 0.4979212 0.4848892 0.5643743 0.5643743 0.5662162 0.5600786 0.5020479 0.5020479 0.4964039 0.2461708 0.3979349 0.3979349 0.0895837 0.0895837 0.1105609 1.4484177 0.3933818 0.2130170 0.3644958 0.3644958 0.3982200 0.4318586 1.7231132 0.1835136 0.2114946 0.2114946 0.2856242 0.3971934 0.0000000 0.4079802 0.4318586 0.4051420 0.4051420 0.2993577 0.2993577 0.5410211 0.1060911 0.1666523 0.1060911 0.1666523 0.3117515 0.4659254 0.4659254 0.2945287 0.2856242 0.1398674 0.4527557 0.2315384 0.2315384 0.3064887 0.3064887 0.2461708 0.4158325 0.4158325 0.2777011 0.2852502 0.2852502 0.4757016 0.2819706 0.2945287 1.4968337 1.4968337 0.4993960 0.1116843 0.1116843 0.4259900 0.3024974 0.4488108 0.4236068 1.7516263 0.4993960 0.5035216 0.5063968 0.5220805 0.4764050 0.5083831 
StMo_1     0.7323070 0.6633703 0.7480716 0.6880138 0.6880138 0.6619115 0.6553835 0.6553835 0.5991944 0.5991944 0.6454725 0.6099238 0.7399054 0.7399054 0.6192852 0.6192852 0.5196680 0.6580108 0.5196680 0.6580108 0.6183637 0.6183637 0.6326729 0.6326729 0.6205024 0.7532599 0.7532599 0.5542930 0.5542930 0.6026943 0.6026943 0.6284011 0.6284011 0.6215561 0.5843182 0.5843182 0.5698255 0.5698255 0.6095686 0.5824702 0.5824702 0.6235770 0.5840050 0.5958927 0.5840050 0.5958927 0.6177744 0.5708345 0.6414259 0.6414259 0.7480716 0.7323070 0.5278985 0.5278985 0.6305784 0.3554222 0.0967302 0.0967302 0.3609198 0.3609198 0.3651796 1.2989356 0.1326450 0.5086478 0.5089968 0.5089968 0.5365632 0.0300231 1.3586628 0.4485710 0.3918427 0.3918427 0.5065195 0.4272568 0.4079802 0.0000000 0.0302400 0.0943940 0.0943940 0.4225600 0.4225600 0.6633703 0.3806911 0.3855947 0.3806911 0.3855947 0.4288553 0.4559404 0.4559404 0.4935910 0.5065195 0.4126167 0.5101018 0.4929233 0.4929233 0.4256377 0.4256377 0.3554222 0.0457953 0.0457953 0.3428547 0.4034256 0.4034256 0.5538544 0.4993667 0.4935910 1.3400884 1.3400884 0.5802949 0.3944647 0.3944647 0.5076720 0.4671826 0.6235770 0.5558158 1.4016995 0.5802949 0.6060516 0.6233366 0.5926555 0.5951594 0.6454725 
StPo       0.7492387 0.6929404 0.7651602 0.7042686 0.7042686 0.6785318 0.6741725 0.6741725 0.6265417 0.6265417 0.6741986 0.6384181 0.7731046 0.7731046 0.6373576 0.6373576 0.5337336 0.6872363 0.5337336 0.6872363 0.6338660 0.6338660 0.6484086 0.6484086 0.6490444 0.7620552 0.7620552 0.5685648 0.5685648 0.6201630 0.6201630 0.6367150 0.6367150 0.6372581 0.6016898 0.6016898 0.5869913 0.5869913 0.6377619 0.5973089 0.5973089 0.6388199 0.5986276 0.6108320 0.5986276 0.6108320 0.6327562 0.5854348 0.6575621 0.6575621 0.7651602 0.7492387 0.5410180 0.5410180 0.6459296 0.3784993 0.0623778 0.0623778 0.3713420 0.3713420 0.3714951 1.3552510 0.0963085 0.5249567 0.5079344 0.5079344 0.5353626 0.0147495 1.3861517 0.4727556 0.4156458 0.4156458 0.5141534 0.4390844 0.4318586 0.0302400 0.0000000 0.0608740 0.0608740 0.4459234 0.4459234 0.6929404 0.3870606 0.3918264 0.3870606 0.3918264 0.4528810 0.4806406 0.4806406 0.5011203 0.5141534 0.4196141 0.5373703 0.5182661 0.5182661 0.4503224 0.4503224 0.3784993 0.0302789 0.0302789 0.3664702 0.4280192 0.4280192 0.5684469 0.5155243 0.5011203 1.3974384 1.3974384 0.5953642 0.4010266 0.4010266 0.5348829 0.4918185 0.6388199 0.5697461 1.4813947 0.5953642 0.6210036 0.6383473 0.6077385 0.6031290 0.6741986 
StRi1      0.7020622 0.6690360 0.7173660 0.6879357 0.6879357 0.6536376 0.6816800 0.6816800 0.6056217 0.6056217 0.6512876 0.6163901 0.7450493 0.7450493 0.6151183 0.6151183 0.5152077 0.6637039 0.5152077 0.6637039 0.6114753 0.6114753 0.6254073 0.6254073 0.6381416 0.7488115 0.7488115 0.5491215 0.5491215 0.5990095 0.5990095 0.6143469 0.6143469 0.6145188 0.5810413 0.5810413 0.5668961 0.5668961 0.6159728 0.5765560 0.5765560 0.6167077 0.5781472 0.5896781 0.5781472 0.5896781 0.6111312 0.5632903 0.6407458 0.6407458 0.7173660 0.7020622 0.5995170 0.5995170 0.6235236 0.3945406 0.1004918 0.1004918 0.3647193 0.3647193 0.3649292 1.4204982 0.0448605 0.5174188 0.5302131 0.5302131 0.5589279 0.0766734 1.3979695 0.4777722 0.4089500 0.4089500 0.5201158 0.4572424 0.4051420 0.0943940 0.0608740 0.0000000 0.0000010 0.4637772 0.4637772 0.6690360 0.3623368 0.3956077 0.3623368 0.3956077 0.4576424 0.4331874 0.4331874 0.5076551 0.5201158 0.4126493 0.5252256 0.5240353 0.5240353 0.4693048 0.4693048 0.3945406 0.0944074 0.0944074 0.3825721 0.4463980 0.4463980 0.5555275 0.5214656 0.5076551 1.4642763 1.4642763 0.5816639 0.3943828 0.3943828 0.5228083 0.5116184 0.6167077 0.5507414 1.4245034 0.5816639 0.5808308 0.6165737 0.5745837 0.5825257 0.6512876 
StRiR_1    0.7020622 0.6690360 0.7173660 0.6879357 0.6879357 0.6536376 0.6816800 0.6816800 0.6056217 0.6056217 0.6512876 0.6163901 0.7450493 0.7450493 0.6151183 0.6151183 0.5152077 0.6637039 0.5152077 0.6637039 0.6114753 0.6114753 0.6254073 0.6254073 0.6381416 0.7488115 0.7488115 0.5491215 0.5491215 0.5990095 0.5990095 0.6143469 0.6143469 0.6145188 0.5810413 0.5810413 0.5668961 0.5668961 0.6159728 0.5765560 0.5765560 0.6167077 0.5781472 0.5896781 0.5781472 0.5896781 0.6111312 0.5632903 0.6407458 0.6407458 0.7173660 0.7020622 0.5995170 0.5995170 0.6235236 0.3945406 0.1004918 0.1004918 0.3647193 0.3647193 0.3649292 1.4204982 0.0448605 0.5174188 0.5302131 0.5302131 0.5589279 0.0766734 1.3979695 0.4777722 0.4089500 0.4089500 0.5201158 0.4572424 0.4051420 0.0943940 0.0608740 0.0000010 0.0000000 0.4637772 0.4637772 0.6690360 0.3623368 0.3956077 0.3623368 0.3956077 0.4576424 0.4331874 0.4331874 0.5076551 0.5201158 0.4126493 0.5252256 0.5240353 0.5240353 0.4693048 0.4693048 0.3945406 0.0944074 0.0944074 0.3825721 0.4463980 0.4463980 0.5555275 0.5214656 0.5076551 1.4642763 1.4642763 0.5816639 0.3943828 0.3943828 0.5228083 0.5116184 0.6167077 0.5507414 1.4245034 0.5816639 0.5808308 0.6165737 0.5745837 0.5825257 0.6512876 
StSe_1     0.5118537 0.4915094 0.5142134 0.5216317 0.5216317 0.4867799 0.4557915 0.4557915 0.3989961 0.3989961 0.4343164 0.3645948 0.5003979 0.5003979 0.4795803 0.4795803 0.3950479 0.4190393 0.3950479 0.4190393 0.4884033 0.4884033 0.4738085 0.4738085 0.4131848 0.5149078 0.5149078 0.3897403 0.3897403 0.4469357 0.4469357 0.4862674 0.4862674 0.4579962 0.3788149 0.3788149 0.4028289 0.4028289 0.4152818 0.3997066 0.3997066 0.3889533 0.3942443 0.3925810 0.3942443 0.3925810 0.4232788 0.4916653 0.4744877 0.4744877 0.5142134 0.5118537 0.4520652 0.4520652 0.3935462 0.1424303 0.4640767 0.4640767 0.2801574 0.2801574 0.3080354 1.2290320 0.4656685 0.2343966 0.2657412 0.2657412 0.2800006 0.4459234 1.7280114 0.2356192 0.3237616 0.3237616 0.1621804 0.3342191 0.2993577 0.4225600 0.4459234 0.4637772 0.4637772 0.0000000 0.0000010 0.4915094 0.2994733 0.2521112 0.2994733 0.2521112 0.2750350 0.5141433 0.5141433 0.1815575 0.1621804 0.3366894 0.4078662 0.2450116 0.2450116 0.2302681 0.2302681 0.1424303 0.4553889 0.4553889 0.1269422 0.2111502 0.2111502 0.4899347 0.1604930 0.1815575 1.2711770 1.2711770 0.4851592 0.3359874 0.3359874 0.4011266 0.0658083 0.3889533 0.3249426 1.5365797 0.4851592 0.4275136 0.3798059 0.5270068 0.4027551 0.4343164 
StSe_2     0.5118537 0.4915094 0.5142134 0.5216317 0.5216317 0.4867799 0.4557915 0.4557915 0.3989961 0.3989961 0.4343164 0.3645948 0.5003979 0.5003979 0.4795803 0.4795803 0.3950479 0.4190393 0.3950479 0.4190393 0.4884033 0.4884033 0.4738085 0.4738085 0.4131848 0.5149078 0.5149078 0.3897403 0.3897403 0.4469357 0.4469357 0.4862674 0.4862674 0.4579962 0.3788149 0.3788149 0.4028289 0.4028289 0.4152818 0.3997066 0.3997066 0.3889533 0.3942443 0.3925810 0.3942443 0.3925810 0.4232788 0.4916653 0.4744877 0.4744877 0.5142134 0.5118537 0.4520652 0.4520652 0.3935462 0.1424303 0.4640767 0.4640767 0.2801574 0.2801574 0.3080354 1.2290320 0.4656685 0.2343966 0.2657412 0.2657412 0.2800006 0.4459234 1.7280114 0.2356192 0.3237616 0.3237616 0.1621804 0.3342191 0.2993577 0.4225600 0.4459234 0.4637772 0.4637772 0.0000010 0.0000000 0.4915094 0.2994733 0.2521112 0.2994733 0.2521112 0.2750350 0.5141433 0.5141433 0.1815575 0.1621804 0.3366894 0.4078662 0.2450116 0.2450116 0.2302681 0.2302681 0.1424303 0.4553889 0.4553889 0.1269422 0.2111502 0.2111502 0.4899347 0.1604930 0.1815575 1.2711770 1.2711770 0.4851592 0.3359874 0.3359874 0.4011266 0.0658083 0.3889533 0.3249426 1.5365797 0.4851592 0.4275136 0.3798059 0.5270068 0.4027551 0.4343164 
StTo       0.4794641 0.0000010 0.4768309 0.4381812 0.4381812 0.3469050 0.3993488 0.3993488 0.4256075 0.4256075 0.4627637 0.3079502 0.4815967 0.4815967 0.3301056 0.3301056 0.3103088 0.4187320 0.3103088 0.4187320 0.3401838 0.3401838 0.4091034 0.4091034 0.5075352 0.6070922 0.6070922 0.3493150 0.3493150 0.3272874 0.3272874 0.3344624 0.3344624 0.3240744 0.3249490 0.3249490 0.3156377 0.3156377 0.3369014 0.3062938 0.3062938 0.3253719 0.2988724 0.3909130 0.2988724 0.3909130 0.3430569 0.4088659 0.5649793 0.5649793 0.4768309 0.4794641 0.6475471 0.6475471 0.3060097 0.5596903 0.6781435 0.6781435 0.5311306 0.5311306 0.5193050 1.4964149 0.6316676 0.4798257 0.4808723 0.4808723 0.4452135 0.6929404 1.6225621 0.3635795 0.4538018 0.4538018 0.4318414 0.6938393 0.5410211 0.6633703 0.6929404 0.6690360 0.6690360 0.4915094 0.4915094 0.0000000 0.6161949 0.6148917 0.6161949 0.6148917 0.4773062 0.6766351 0.6766351 0.4269023 0.4318414 0.5978768 0.3577880 0.4269818 0.4269818 0.6535552 0.6535552 0.5596903 0.6773926 0.6773926 0.5001687 0.6274910 0.6274910 0.3635927 0.4257288 0.4269023 1.4434501 1.4434501 0.4681738 0.5180024 0.5180024 0.3576812 0.5396016 0.3253719 0.4097448 1.7473132 0.4681738 0.3495146 0.3339422 0.4002795 0.3242281 0.4627637 
StVe_1     0.5902013 0.6161949 0.5921766 0.5560858 0.5560858 0.5334860 0.5648442 0.5648442 0.5312964 0.5312964 0.5506841 0.5329275 0.5324128 0.5324128 0.4989132 0.4989132 0.4051879 0.5304969 0.4051879 0.5304969 0.4925552 0.4925552 0.5233513 0.5233513 0.4494868 0.4690156 0.4690156 0.4469817 0.4469817 0.4670424 0.4670424 0.4603150 0.4603150 0.4942628 0.4551657 0.4551657 0.4559814 0.4559814 0.5336138 0.4638464 0.4638464 0.4766211 0.4531040 0.4555173 0.4531040 0.4555173 0.4839165 0.4091143 0.5147366 0.5147366 0.5921766 0.5902013 0.4518483 0.4518483 0.4822909 0.2585977 0.3550290 0.3550290 0.0829866 0.0829866 0.0856012 1.3341311 0.3503074 0.3221655 0.3403044 0.3403044 0.3735313 0.3870606 1.5675394 0.2825562 0.2236291 0.2236291 0.2799387 0.3218081 0.1060911 0.3806911 0.3870606 0.3623368 0.3623368 0.2994733 0.2994733 0.6161949 0.0000000 0.0648574 0.0000010 0.0648574 0.3074469 0.5047297 0.5047297 0.2886490 0.2799387 0.0961293 0.4611345 0.3437582 0.3437582 0.3195191 0.3195191 0.2585977 0.3715376 0.3715376 0.2669640 0.2983105 0.2983105 0.4338607 0.3099620 0.2886490 1.3555421 1.3555421 0.4731845 0.1235791 0.1235791 0.4588359 0.3505185 0.4766211 0.4176923 1.5959757 0.4731845 0.4928789 0.4922470 0.5071116 0.4339439 0.5506841 
StVe_3     0.5083505 0.6148917 0.5107803 0.5292891 0.5292891 0.5326707 0.5425991 0.5425991 0.5305404 0.5305404 0.5498202 0.5321339 0.4909983 0.4909983 0.4982871 0.4982871 0.4048890 0.5041348 0.4048890 0.5041348 0.4919658 0.4919658 0.5164172 0.5164172 0.4756744 0.4963875 0.4963875 0.4343494 0.4343494 0.4665586 0.4665586 0.4598454 0.4598454 0.4936609 0.4547202 0.4547202 0.4555317 0.4555317 0.5065000 0.4633761 0.4633761 0.4553098 0.4526773 0.4550691 0.4526773 0.4550691 0.4833821 0.4248335 0.5339419 0.5339419 0.5107803 0.5083505 0.4568223 0.4568223 0.4817579 0.2546317 0.4080943 0.4080943 0.0649912 0.0649912 0.0843521 1.2363915 0.3968732 0.3417964 0.3348443 0.3348443 0.3537146 0.3918264 1.5445669 0.2522806 0.2506395 0.2506395 0.2530926 0.3366420 0.1666523 0.3855947 0.3918264 0.3956077 0.3956077 0.2521112 0.2521112 0.6148917 0.0648574 0.0000000 0.0648574 0.0000010 0.2574606 0.5113463 0.5113463 0.2760634 0.2530926 0.0757117 0.4476961 0.2636257 0.2636257 0.3145911 0.3145911 0.2546317 0.4007258 0.4007258 0.2410777 0.2936164 0.2936164 0.4334910 0.2819546 0.2760634 1.2564704 1.2564704 0.4597835 0.1090281 0.1090281 0.4201904 0.2992956 0.4553098 0.4060218 1.6850442 0.4597835 0.4933004 0.4916795 0.5074585 0.4335692 0.5498202 
StVe_4     0.5902013 0.6161949 0.5921766 0.5560858 0.5560858 0.5334860 0.5648442 0.5648442 0.5312964 0.5312964 0.5506841 0.5329275 0.5324128 0.5324128 0.4989132 0.4989132 0.4051879 0.5304969 0.4051879 0.5304969 0.4925552 0.4925552 0.5233513 0.5233513 0.4494868 0.4690156 0.4690156 0.4469817 0.4469817 0.4670424 0.4670424 0.4603150 0.4603150 0.4942628 0.4551657 0.4551657 0.4559814 0.4559814 0.5336138 0.4638464 0.4638464 0.4766211 0.4531040 0.4555173 0.4531040 0.4555173 0.4839165 0.4091143 0.5147366 0.5147366 0.5921766 0.5902013 0.4518483 0.4518483 0.4822909 0.2585977 0.3550290 0.3550290 0.0829866 0.0829866 0.0856012 1.3341311 0.3503074 0.3221655 0.3403044 0.3403044 0.3735313 0.3870606 1.5675394 0.2825562 0.2236291 0.2236291 0.2799387 0.3218081 0.1060911 0.3806911 0.3870606 0.3623368 0.3623368 0.2994733 0.2994733 0.6161949 0.0000010 0.0648574 0.0000000 0.0648574 0.3074469 0.5047297 0.5047297 0.2886490 0.2799387 0.0961293 0.4611345 0.3437582 0.3437582 0.3195191 0.3195191 0.2585977 0.3715376 0.3715376 0.2669640 0.2983105 0.2983105 0.4338607 0.3099620 0.2886490 1.3555421 1.3555421 0.4731845 0.1235791 0.1235791 0.4588359 0.3505185 0.4766211 0.4176923 1.5959757 0.4731845 0.4928789 0.4922470 0.5071116 0.4339439 0.5506841 
StVe_5     0.5083505 0.6148917 0.5107803 0.5292891 0.5292891 0.5326707 0.5425991 0.5425991 0.5305404 0.5305404 0.5498202 0.5321339 0.4909983 0.4909983 0.4982871 0.4982871 0.4048890 0.5041348 0.4048890 0.5041348 0.4919658 0.4919658 0.5164172 0.5164172 0.4756744 0.4963875 0.4963875 0.4343494 0.4343494 0.4665586 0.4665586 0.4598454 0.4598454 0.4936609 0.4547202 0.4547202 0.4555317 0.4555317 0.5065000 0.4633761 0.4633761 0.4553098 0.4526773 0.4550691 0.4526773 0.4550691 0.4833821 0.4248335 0.5339419 0.5339419 0.5107803 0.5083505 0.4568223 0.4568223 0.4817579 0.2546317 0.4080943 0.4080943 0.0649912 0.0649912 0.0843521 1.2363915 0.3968732 0.3417964 0.3348443 0.3348443 0.3537146 0.3918264 1.5445669 0.2522806 0.2506395 0.2506395 0.2530926 0.3366420 0.1666523 0.3855947 0.3918264 0.3956077 0.3956077 0.2521112 0.2521112 0.6148917 0.0648574 0.0000010 0.0648574 0.0000000 0.2574606 0.5113463 0.5113463 0.2760634 0.2530926 0.0757117 0.4476961 0.2636257 0.2636257 0.3145911 0.3145911 0.2546317 0.4007258 0.4007258 0.2410777 0.2936164 0.2936164 0.4334910 0.2819546 0.2760634 1.2564704 1.2564704 0.4597835 0.1090281 0.1090281 0.4201904 0.2992956 0.4553098 0.4060218 1.6850442 0.4597835 0.4933004 0.4916795 0.5074585 0.4335692 0.5498202 
StVrN_A    0.5214869 0.4773062 0.5177725 0.5195578 0.5195578 0.4987398 0.5505106 0.5505106 0.5039010 0.5039010 0.5466131 0.4928232 0.4834455 0.4834455 0.5260644 0.5260644 0.4291870 0.4678744 0.4291870 0.4678744 0.5424605 0.5424605 0.5082186 0.5082186 0.4962078 0.6077305 0.6077305 0.4689801 0.4689801 0.5110341 0.5110341 0.5339287 0.5339287 0.5447757 0.4567246 0.4567246 0.4438289 0.4438289 0.3874800 0.5026140 0.5026140 0.5196142 0.5447790 0.4696734 0.5447790 0.4696734 0.5644230 0.5934400 0.5690330 0.5690330 0.5177725 0.5214869 0.5906759 0.5906759 0.5316062 0.3121284 0.4711971 0.4711971 0.2491930 0.2491930 0.2494534 1.0720998 0.4590312 0.4076636 0.2898535 0.2898535 0.2898535 0.4528810 1.5105794 0.2249613 0.3379862 0.3379862 0.2614805 0.3421753 0.3117515 0.4288553 0.4528810 0.4576424 0.4576424 0.2750350 0.2750350 0.4773062 0.3074469 0.2574606 0.3074469 0.2574606 0.0000000 0.5803718 0.5803718 0.2850843 0.2614805 0.3486929 0.4542141 0.1953786 0.1953786 0.3363669 0.3363669 0.3121284 0.4621501 0.4621501 0.3149326 0.3152684 0.3152684 0.5063153 0.2581466 0.2850843 1.1097313 1.1097313 0.5523921 0.2724906 0.2724906 0.4008951 0.3523810 0.5196142 0.5041137 1.6883262 0.5523921 0.5347053 0.4899431 0.5882071 0.5414594 0.5466131 
StVrN_B    0.7036574 0.6766351 0.7820729 0.6134671 0.6134671 0.6043053 0.6466657 0.6466657 0.6130500 0.6130500 0.6617998 0.6169908 0.6486653 0.6486653 0.5679246 0.5679246 0.5868646 0.5874562 0.5868646 0.5874562 0.5748138 0.5748138 0.6135311 0.6135311 0.7014921 0.8172381 0.8172381 0.6096284 0.6096284 0.6156228 0.6156228 0.5763262 0.5763262 0.5774747 0.5958149 0.5958149 0.5676006 0.5676006 0.5870380 0.5676441 0.5676441 0.6778388 0.6267268 0.6256119 0.6267268 0.6256119 0.6627488 0.5876302 0.6823752 0.6823752 0.7820729 0.7036574 0.6177451 0.6177451 0.6187026 0.4748502 0.4787268 0.4787268 0.4811417 0.4811417 0.5433110 1.3974804 0.4269394 0.6302412 0.5755706 0.5755706 0.5755706 0.4806406 1.3498520 0.5537501 0.3792809 0.3792809 0.5353916 0.4727964 0.4659254 0.4559404 0.4806406 0.4331874 0.4331874 0.5141433 0.5141433 0.6766351 0.5047297 0.5113463 0.5047297 0.5113463 0.5803718 0.0000000 0.0000010 0.5656515 0.5353916 0.5946554 0.4870757 0.6076551 0.6076551 0.5577168 0.5577168 0.4748502 0.4822587 0.4822587 0.4802770 0.5336671 0.5336671 0.5422243 0.5277012 0.5656515 1.1847164 1.1847164 0.5344486 0.5503364 0.5503364 0.4847709 0.5564317 0.6778388 0.6419171 1.2533340 0.5344486 0.6004398 0.5706340 0.6213069 0.6387067 0.6617998 
StVr_1_A   0.7036574 0.6766351 0.7820729 0.6134671 0.6134671 0.6043053 0.6466657 0.6466657 0.6130500 0.6130500 0.6617998 0.6169908 0.6486653 0.6486653 0.5679246 0.5679246 0.5868646 0.5874562 0.5868646 0.5874562 0.5748138 0.5748138 0.6135311 0.6135311 0.7014921 0.8172381 0.8172381 0.6096284 0.6096284 0.6156228 0.6156228 0.5763262 0.5763262 0.5774747 0.5958149 0.5958149 0.5676006 0.5676006 0.5870380 0.5676441 0.5676441 0.6778388 0.6267268 0.6256119 0.6267268 0.6256119 0.6627488 0.5876302 0.6823752 0.6823752 0.7820729 0.7036574 0.6177451 0.6177451 0.6187026 0.4748502 0.4787268 0.4787268 0.4811417 0.4811417 0.5433110 1.3974804 0.4269394 0.6302412 0.5755706 0.5755706 0.5755706 0.4806406 1.3498520 0.5537501 0.3792809 0.3792809 0.5353916 0.4727964 0.4659254 0.4559404 0.4806406 0.4331874 0.4331874 0.5141433 0.5141433 0.6766351 0.5047297 0.5113463 0.5047297 0.5113463 0.5803718 0.0000010 0.0000000 0.5656515 0.5353916 0.5946554 0.4870757 0.6076551 0.6076551 0.5577168 0.5577168 0.4748502 0.4822587 0.4822587 0.4802770 0.5336671 0.5336671 0.5422243 0.5277012 0.5656515 1.1847164 1.1847164 0.5344486 0.5503364 0.5503364 0.4847709 0.5564317 0.6778388 0.6419171 1.2533340 0.5344486 0.6004398 0.5706340 0.6213069 0.6387067 0.6617998 
StX        0.4668694 0.4269023 0.4733075 0.4869264 0.4869264 0.4278002 0.4012694 0.4012694 0.4558333 0.4558333 0.4943056 0.4231633 0.5433458 0.5433458 0.4473747 0.4473747 0.3622651 0.4951029 0.3622651 0.4951029 0.4387738 0.4387738 0.4394722 0.4394722 0.4150106 0.4369725 0.4369725 0.4040884 0.4040884 0.4114739 0.4114739 0.4121386 0.4121386 0.4188106 0.3532342 0.3532342 0.3771204 0.3771204 0.4257864 0.3633413 0.3633413 0.3565358 0.4073236 0.3744014 0.4073236 0.3744014 0.4358581 0.4479916 0.4372439 0.4372439 0.4733075 0.4668694 0.4867448 0.4867448 0.3606962 0.2828138 0.5135770 0.5135770 0.2623755 0.2623755 0.2644442 1.3630458 0.5144861 0.2490728 0.3179936 0.3179936 0.3179936 0.5011203 1.6084727 0.2294343 0.3399599 0.3399599 0.0154162 0.2932743 0.2945287 0.4935910 0.5011203 0.5076551 0.5076551 0.1815575 0.1815575 0.4269023 0.2886490 0.2760634 0.2886490 0.2760634 0.2850843 0.5656515 0.5656515 0.0000000 0.0154162 0.3239386 0.4410899 0.2316955 0.2316955 0.2696284 0.2696284 0.2828138 0.5112182 0.5112182 0.2828138 0.2500819 0.2500819 0.4468043 0.0315987 0.0000010 1.4114496 1.4114496 0.4975193 0.2644442 0.2644442 0.4415145 0.1963140 0.3565358 0.3852305 1.6400225 0.4975193 0.3890677 0.3931102 0.4815388 0.3890301 0.4943056 
StX_1      0.4737369 0.4318414 0.4802022 0.4924664 0.4924664 0.4326022 0.4279063 0.4279063 0.4608086 0.4608086 0.4999368 0.4279693 0.5501965 0.5501965 0.4525356 0.4525356 0.3662533 0.5007311 0.3662533 0.5007311 0.4437292 0.4437292 0.4442978 0.4442978 0.4250553 0.4477209 0.4477209 0.4084884 0.4084884 0.4160727 0.4160727 0.4167433 0.4167433 0.4233764 0.3569575 0.3569575 0.3811387 0.3811387 0.4305168 0.3671340 0.3671340 0.3601967 0.4116510 0.3784445 0.4116510 0.3784445 0.4405740 0.4550916 0.4444034 0.4444034 0.4802022 0.4737369 0.4987316 0.4987316 0.3644400 0.2606955 0.5354507 0.5354507 0.2544655 0.2544655 0.2564212 1.4066208 0.5221964 0.2339076 0.2931256 0.2931256 0.2931256 0.5141534 1.6429589 0.2089571 0.3298785 0.3298785 0.0000010 0.3018904 0.2856242 0.5065195 0.5141534 0.5201158 0.5201158 0.1621804 0.1621804 0.4318414 0.2799387 0.2530926 0.2799387 0.2530926 0.2614805 0.5353916 0.5353916 0.0154162 0.0000000 0.3141080 0.4462600 0.2107265 0.2107265 0.2484204 0.2484204 0.2606955 0.5243690 0.5243690 0.2606955 0.2290328 0.2290328 0.4518951 0.0156747 0.0154162 1.4562775 1.4562775 0.5033082 0.2564212 0.2564212 0.4467234 0.1756267 0.3601967 0.3891091 1.6748295 0.5033082 0.3941459 0.3972345 0.4885067 0.3931684 0.4999368 
Sts1       0.5101897 0.5978768 0.5196365 0.5550439 0.5550439 0.5288617 0.5750170 0.5750170 0.5424498 0.5424498 0.5631150 0.5433637 0.5789316 0.5789316 0.5207374 0.5207374 0.3731308 0.5952558 0.3731308 0.5952558 0.5067962 0.5067962 0.5244147 0.5244147 0.4537150 0.4744560 0.4744560 0.4742124 0.4742124 0.4795264 0.4795264 0.4792093 0.4792093 0.5087479 0.4669709 0.4669709 0.4678813 0.4678813 0.5161294 0.4639673 0.4639673 0.4616676 0.4588398 0.4415440 0.4588398 0.4415440 0.4912480 0.3955775 0.5389332 0.5389332 0.5196365 0.5101897 0.5418779 0.5418779 0.4896103 0.3422838 0.4101201 0.4101201 0.0863372 0.0863372 0.0520499 1.3896432 0.4268239 0.3480100 0.4126889 0.4126889 0.4126889 0.4196141 1.4350356 0.3023260 0.2529060 0.2529060 0.3141080 0.4466853 0.1398674 0.4126167 0.4196141 0.4126493 0.4126493 0.3366894 0.3366894 0.5978768 0.0961293 0.0757117 0.0961293 0.0757117 0.3486929 0.5946554 0.5946554 0.3239386 0.3141080 0.0000000 0.5093352 0.3423321 0.3423321 0.4182012 0.4182012 0.3422838 0.4290879 0.4290879 0.3422838 0.3939772 0.3939772 0.4507199 0.3459064 0.3239386 1.4331696 1.4331696 0.4999151 0.0520499 0.0520499 0.4788457 0.3468713 0.4616676 0.4857145 1.5644121 0.4999151 0.4942907 0.5000113 0.4940984 0.4387361 0.5631150 
StsAN      0.3282076 0.3577880 0.2700867 0.1036224 0.1036224 0.2119500 0.2812307 0.2812307 0.1922754 0.1922754 0.2181074 0.1735682 0.2694232 0.2694232 0.1863827 0.1863827 0.1350832 0.1911098 0.1350832 0.1911098 0.2069792 0.2069792 0.2026577 0.2026577 0.3607312 0.4298549 0.4298549 0.1264378 0.1264378 0.1635345 0.1635345 0.1884174 0.1884174 0.2139138 0.1928212 0.1928212 0.1729462 0.1729462 0.2145321 0.2085680 0.2085680 0.1858111 0.2288897 0.1235763 0.2288897 0.1235763 0.1876841 0.1910103 0.1738737 0.1738737 0.2700867 0.3282076 0.4559851 0.4559851 0.1676159 0.2913836 0.5477299 0.5477299 0.4370179 0.4370179 0.4516934 1.2657129 0.5065505 0.5038835 0.3253124 0.3253124 0.3253124 0.5373703 1.4706515 0.4254539 0.3779609 0.3779609 0.4462600 0.4944398 0.4527557 0.5101018 0.5373703 0.5252256 0.5252256 0.4078662 0.4078662 0.3577880 0.4611345 0.4476961 0.4611345 0.4476961 0.4542141 0.4870757 0.4870757 0.4410899 0.4462600 0.5093352 0.0000000 0.4466649 0.4466649 0.3562160 0.3562160 0.2913836 0.5389021 0.5389021 0.2865151 0.3344379 0.3344379 0.0687598 0.4398870 0.4410899 1.4046293 1.4046293 0.1407678 0.4463084 0.4463084 0.0479911 0.4244797 0.1858111 0.1924633 1.6649367 0.1407678 0.2082565 0.1525529 0.1223448 0.2093388 0.2181074 
StsBA_1    0.5444687 0.4269818 0.5405927 0.5573745 0.5573745 0.5068791 0.4851994 0.4851994 0.4760706 0.4760706 0.5156296 0.4699103 0.5114552 0.5114552 0.4890699 0.4890699 0.4987061 0.5235263 0.4987061 0.5235263 0.5043451 0.5043451 0.5136670 0.5136670 0.4649770 0.5679715 0.5679715 0.4289945 0.4289945 0.4961497 0.4961497 0.4963006 0.4963006 0.4806385 0.4223963 0.4223963 0.3982965 0.3982965 0.4546206 0.4787078 0.4787078 0.4706030 0.4625598 0.4667495 0.4625598 0.4667495 0.4804690 0.5294778 0.5906406 0.5906406 0.5405927 0.5444687 0.5814726 0.5814726 0.5185441 0.2966555 0.5392408 0.5392408 0.2616894 0.2616894 0.2574515 1.2195972 0.5265274 0.2279233 0.2758913 0.2758913 0.2908778 0.5182661 1.8963403 0.0951718 0.2911751 0.2911751 0.2107265 0.4439325 0.2315384 0.4929233 0.5182661 0.5240353 0.5240353 0.2450116 0.2450116 0.4269818 0.3437582 0.2636257 0.3437582 0.2636257 0.1953786 0.6076551 0.6076551 0.2316955 0.2107265 0.3423321 0.4466649 0.0000000 0.0000010 0.3054825 0.3054825 0.2966555 0.5285292 0.5285292 0.2837582 0.2845457 0.2845457 0.4826518 0.2083381 0.2316955 1.2818563 1.2818563 0.5476103 0.2974612 0.2974612 0.4228776 0.2776779 0.4706030 0.4473805 1.9298872 0.5476103 0.5087736 0.4676206 0.5275184 0.4596095 0.5156296 
StsBA_2    0.5444687 0.4269818 0.5405927 0.5573745 0.5573745 0.5068791 0.4851994 0.4851994 0.4760706 0.4760706 0.5156296 0.4699103 0.5114552 0.5114552 0.4890699 0.4890699 0.4987061 0.5235263 0.4987061 0.5235263 0.5043451 0.5043451 0.5136670 0.5136670 0.4649770 0.5679715 0.5679715 0.4289945 0.4289945 0.4961497 0.4961497 0.4963006 0.4963006 0.4806385 0.4223963 0.4223963 0.3982965 0.3982965 0.4546206 0.4787078 0.4787078 0.4706030 0.4625598 0.4667495 0.4625598 0.4667495 0.4804690 0.5294778 0.5906406 0.5906406 0.5405927 0.5444687 0.5814726 0.5814726 0.5185441 0.2966555 0.5392408 0.5392408 0.2616894 0.2616894 0.2574515 1.2195972 0.5265274 0.2279233 0.2758913 0.2758913 0.2908778 0.5182661 1.8963403 0.0951718 0.2911751 0.2911751 0.2107265 0.4439325 0.2315384 0.4929233 0.5182661 0.5240353 0.5240353 0.2450116 0.2450116 0.4269818 0.3437582 0.2636257 0.3437582 0.2636257 0.1953786 0.6076551 0.6076551 0.2316955 0.2107265 0.3423321 0.4466649 0.0000010 0.0000000 0.3054825 0.3054825 0.2966555 0.5285292 0.5285292 0.2837582 0.2845457 0.2845457 0.4826518 0.2083381 0.2316955 1.2818563 1.2818563 0.5476103 0.2974612 0.2974612 0.4228776 0.2776779 0.4706030 0.4473805 1.9298872 0.5476103 0.5087736 0.4676206 0.5275184 0.4596095 0.5156296 
StsC09_1   0.5280413 0.6535552 0.5303188 0.4550887 0.4550887 0.3952356 0.4824440 0.4824440 0.3382753 0.3382753 0.3699064 0.4245204 0.4231565 0.4231565 0.4075712 0.4075712 0.4297688 0.3510781 0.4297688 0.3510781 0.4152028 0.4152028 0.3919246 0.3919246 0.3873043 0.4873272 0.4873272 0.4229624 0.4229624 0.4635044 0.4635044 0.4132172 0.4132172 0.3864905 0.4161228 0.4161228 0.3920199 0.3920199 0.4271069 0.4112531 0.4112531 0.4495258 0.4461718 0.4274928 0.4461718 0.4274928 0.4771329 0.5155408 0.4336716 0.4336716 0.5303188 0.5280413 0.5378220 0.5378220 0.4548414 0.0652007 0.4424248 0.4424248 0.3224484 0.3224484 0.3497073 1.3286686 0.4438582 0.3454938 0.2169618 0.2169618 0.2429672 0.4503224 1.6353654 0.2588122 0.3412804 0.3412804 0.2484204 0.3401561 0.3064887 0.4256377 0.4503224 0.4693048 0.4693048 0.2302681 0.2302681 0.6535552 0.3195191 0.3145911 0.3195191 0.3145911 0.3363669 0.5577168 0.5577168 0.2696284 0.2484204 0.4182012 0.3562160 0.3054825 0.3054825 0.0000000 0.0000010 0.0652007 0.4337578 0.4337578 0.0845738 0.0150066 0.0150066 0.4150460 0.2455713 0.2696284 1.4313878 1.4313878 0.5004663 0.3533230 0.3533230 0.3496544 0.2827948 0.4495258 0.3283338 1.5556518 0.5004663 0.4399260 0.4391444 0.5072210 0.4557226 0.3699064 
StsC09_2   0.5280413 0.6535552 0.5303188 0.4550887 0.4550887 0.3952356 0.4824440 0.4824440 0.3382753 0.3382753 0.3699064 0.4245204 0.4231565 0.4231565 0.4075712 0.4075712 0.4297688 0.3510781 0.4297688 0.3510781 0.4152028 0.4152028 0.3919246 0.3919246 0.3873043 0.4873272 0.4873272 0.4229624 0.4229624 0.4635044 0.4635044 0.4132172 0.4132172 0.3864905 0.4161228 0.4161228 0.3920199 0.3920199 0.4271069 0.4112531 0.4112531 0.4495258 0.4461718 0.4274928 0.4461718 0.4274928 0.4771329 0.5155408 0.4336716 0.4336716 0.5303188 0.5280413 0.5378220 0.5378220 0.4548414 0.0652007 0.4424248 0.4424248 0.3224484 0.3224484 0.3497073 1.3286686 0.4438582 0.3454938 0.2169618 0.2169618 0.2429672 0.4503224 1.6353654 0.2588122 0.3412804 0.3412804 0.2484204 0.3401561 0.3064887 0.4256377 0.4503224 0.4693048 0.4693048 0.2302681 0.2302681 0.6535552 0.3195191 0.3145911 0.3195191 0.3145911 0.3363669 0.5577168 0.5577168 0.2696284 0.2484204 0.4182012 0.3562160 0.3054825 0.3054825 0.0000010 0.0000000 0.0652007 0.4337578 0.4337578 0.0845738 0.0150066 0.0150066 0.4150460 0.2455713 0.2696284 1.4313878 1.4313878 0.5004663 0.3533230 0.3533230 0.3496544 0.2827948 0.4495258 0.3283338 1.5556518 0.5004663 0.4399260 0.4391444 0.5072210 0.4557226 0.3699064 
StsC25     0.4439845 0.5596903 0.4470969 0.3830501 0.3830501 0.3256409 0.4054822 0.4054822 0.2400618 0.2400618 0.2667834 0.3067860 0.3536226 0.3536226 0.3386734 0.3386734 0.3526935 0.2484895 0.3526935 0.2484895 0.3448575 0.3448575 0.3256782 0.3256782 0.3202393 0.4081767 0.4081767 0.3070917 0.3070917 0.3902292 0.3902292 0.3430952 0.3430952 0.3188505 0.3472846 0.3472846 0.3246743 0.3246743 0.3573628 0.3415013 0.3415013 0.3780695 0.3264271 0.3080381 0.3264271 0.3080381 0.3543564 0.4335915 0.3830786 0.3830786 0.4470969 0.4439845 0.4593795 0.4593795 0.3824750 0.0000010 0.3696839 0.3696839 0.2606953 0.2606953 0.2827490 1.2601160 0.3703585 0.2838334 0.1884560 0.1884560 0.2125704 0.3784993 1.4667266 0.2419689 0.2766919 0.2766919 0.2606955 0.3159414 0.2461708 0.3554222 0.3784993 0.3945406 0.3945406 0.1424303 0.1424303 0.5596903 0.2585977 0.2546317 0.2585977 0.2546317 0.3121284 0.4748502 0.4748502 0.2828138 0.2606955 0.3422838 0.2913836 0.2966555 0.2966555 0.0652007 0.0652007 0.0000000 0.3628742 0.3628742 0.0155942 0.0487734 0.0487734 0.3443580 0.2575801 0.2828138 1.3570067 1.3570067 0.4225667 0.2856875 0.2856875 0.2855612 0.1885308 0.3780695 0.2282088 1.3988669 0.4225667 0.3680488 0.3226406 0.4265382 0.3338772 0.2667834 
StsC2_1    0.7430679 0.6773926 0.7589375 0.6882380 0.6882380 0.6621469 0.6752085 0.6752085 0.5945043 0.5945043 0.6411408 0.6234596 0.7737968 0.7737968 0.6222446 0.6222446 0.5199784 0.6718645 0.5199784 0.6718645 0.6186025 0.6186025 0.6473075 0.6473075 0.6158607 0.7270066 0.7270066 0.5699522 0.5699522 0.6055880 0.6055880 0.6215044 0.6215044 0.6217961 0.5872395 0.5872395 0.5727506 0.5727506 0.6229587 0.5827245 0.5827245 0.6238098 0.5669946 0.6054564 0.5669946 0.6054564 0.6004793 0.5710952 0.6517074 0.6517074 0.7589375 0.7430679 0.5424203 0.5424203 0.6308081 0.3628742 0.0311771 0.0311771 0.3799754 0.3799754 0.3558779 1.3540979 0.0643170 0.5351663 0.4809706 0.4809706 0.5211056 0.0302789 1.3252501 0.4565195 0.4247250 0.4247250 0.5243690 0.4227341 0.4158325 0.0457953 0.0302789 0.0944074 0.0944074 0.4553889 0.4553889 0.6773926 0.3715376 0.4007258 0.3715376 0.4007258 0.4621501 0.4822587 0.4822587 0.5112182 0.5243690 0.4290879 0.5389021 0.5285292 0.5285292 0.4337578 0.4337578 0.3628742 0.0000000 0.0000010 0.3752299 0.4115011 0.4115011 0.5541325 0.5256772 0.5112182 1.3961985 1.3961985 0.5966944 0.4110313 0.4110313 0.5364238 0.5018160 0.6238098 0.5532850 1.4322266 0.5966944 0.6062895 0.6235649 0.5929055 0.5714516 0.6411408 
StsC2_2    0.7430679 0.6773926 0.7589375 0.6882380 0.6882380 0.6621469 0.6752085 0.6752085 0.5945043 0.5945043 0.6411408 0.6234596 0.7737968 0.7737968 0.6222446 0.6222446 0.5199784 0.6718645 0.5199784 0.6718645 0.6186025 0.6186025 0.6473075 0.6473075 0.6158607 0.7270066 0.7270066 0.5699522 0.5699522 0.6055880 0.6055880 0.6215044 0.6215044 0.6217961 0.5872395 0.5872395 0.5727506 0.5727506 0.6229587 0.5827245 0.5827245 0.6238098 0.5669946 0.6054564 0.5669946 0.6054564 0.6004793 0.5710952 0.6517074 0.6517074 0.7589375 0.7430679 0.5424203 0.5424203 0.6308081 0.3628742 0.0311771 0.0311771 0.3799754 0.3799754 0.3558779 1.3540979 0.0643170 0.5351663 0.4809706 0.4809706 0.5211056 0.0302789 1.3252501 0.4565195 0.4247250 0.4247250 0.5243690 0.4227341 0.4158325 0.0457953 0.0302789 0.0944074 0.0944074 0.4553889 0.4553889 0.6773926 0.3715376 0.4007258 0.3715376 0.4007258 0.4621501 0.4822587 0.4822587 0.5112182 0.5243690 0.4290879 0.5389021 0.5285292 0.5285292 0.4337578 0.4337578 0.3628742 0.0000010 0.0000000 0.3752299 0.4115011 0.4115011 0.5541325 0.5256772 0.5112182 1.3961985 1.3961985 0.5966944 0.4110313 0.4110313 0.5364238 0.5018160 0.6238098 0.5532850 1.4322266 0.5966944 0.6062895 0.6235649 0.5929055 0.5714516 0.6411408 
StsC3      0.3884178 0.5001687 0.3924146 0.3548243 0.3548243 0.2773266 0.3771736 0.3771736 0.2437352 0.2437352 0.2708757 0.2586877 0.3276099 0.3276099 0.2911821 0.2911821 0.3224005 0.2524000 0.3224005 0.2524000 0.2965301 0.2965301 0.2773831 0.2773831 0.3252549 0.4145223 0.4145223 0.2813088 0.2813088 0.3409134 0.3409134 0.2948869 0.2948869 0.2717222 0.2997810 0.2997810 0.2776558 0.2776558 0.3096373 0.2934554 0.2934554 0.3297919 0.2778923 0.2804438 0.2778923 0.2804438 0.3047207 0.4017427 0.3535258 0.3535258 0.3924146 0.3884178 0.4641785 0.4641785 0.3336484 0.0155942 0.3825149 0.3825149 0.2629090 0.2629090 0.2925698 1.2598436 0.3833275 0.2817574 0.1942597 0.1942597 0.1942597 0.3664702 1.4215294 0.2496427 0.2791420 0.2791420 0.2606955 0.3265441 0.2777011 0.3428547 0.3664702 0.3825721 0.3825721 0.1269422 0.1269422 0.5001687 0.2669640 0.2410777 0.2669640 0.2410777 0.3149326 0.4802770 0.4802770 0.2828138 0.2606955 0.3422838 0.2865151 0.2837582 0.2837582 0.0845738 0.0845738 0.0155942 0.3752299 0.3752299 0.0000000 0.0675032 0.0675032 0.3164793 0.2575801 0.2828138 1.3572266 1.3572266 0.4276975 0.2917983 0.2917983 0.2808076 0.1731723 0.3297919 0.2517635 1.3560663 0.4276975 0.3190787 0.2752153 0.3951208 0.2843988 0.2708757 
StsCM_1    0.5032384 0.6274910 0.5057516 0.4327755 0.4327755 0.3726224 0.4590520 0.4590520 0.3184517 0.3184517 0.3494782 0.4019526 0.4010758 0.4010758 0.3854197 0.3854197 0.4053589 0.3305107 0.4053589 0.3305107 0.3927160 0.3927160 0.3703646 0.3703646 0.3654017 0.4633823 0.4633823 0.4007557 0.4007557 0.4409354 0.4409354 0.3907659 0.3907659 0.3643579 0.3941929 0.3941929 0.3701353 0.3701353 0.4050555 0.3888981 0.3888981 0.4272836 0.4234143 0.4045760 0.4234143 0.4045760 0.4541602 0.4911703 0.4351866 0.4351866 0.5057516 0.5032384 0.5148283 0.5148283 0.4324066 0.0487734 0.4197198 0.4197198 0.3009889 0.3009889 0.3270398 1.2846982 0.4209174 0.3246283 0.1969785 0.1969785 0.2224633 0.4280192 1.6408401 0.2797450 0.3192947 0.3192947 0.2290328 0.3191209 0.2852502 0.4034256 0.4280192 0.4463980 0.4463980 0.2111502 0.2111502 0.6274910 0.2983105 0.2936164 0.2983105 0.2936164 0.3152684 0.5336671 0.5336671 0.2500819 0.2290328 0.3939772 0.3344379 0.2845457 0.2845457 0.0150066 0.0150066 0.0487734 0.4115011 0.4115011 0.0675032 0.0000000 0.0000010 0.3924425 0.2264248 0.2500819 1.3837002 1.3837002 0.4770342 0.3305048 0.3305048 0.3279711 0.2631014 0.4272836 0.3079782 1.5607278 0.4770342 0.4174202 0.4169697 0.4831127 0.4327138 0.3494782 
StsCM_2    0.5032384 0.6274910 0.5057516 0.4327755 0.4327755 0.3726224 0.4590520 0.4590520 0.3184517 0.3184517 0.3494782 0.4019526 0.4010758 0.4010758 0.3854197 0.3854197 0.4053589 0.3305107 0.4053589 0.3305107 0.3927160 0.3927160 0.3703646 0.3703646 0.3654017 0.4633823 0.4633823 0.4007557 0.4007557 0.4409354 0.4409354 0.3907659 0.3907659 0.3643579 0.3941929 0.3941929 0.3701353 0.3701353 0.4050555 0.3888981 0.3888981 0.4272836 0.4234143 0.4045760 0.4234143 0.4045760 0.4541602 0.4911703 0.4351866 0.4351866 0.5057516 0.5032384 0.5148283 0.5148283 0.4324066 0.0487734 0.4197198 0.4197198 0.3009889 0.3009889 0.3270398 1.2846982 0.4209174 0.3246283 0.1969785 0.1969785 0.2224633 0.4280192 1.6408401 0.2797450 0.3192947 0.3192947 0.2290328 0.3191209 0.2852502 0.4034256 0.4280192 0.4463980 0.4463980 0.2111502 0.2111502 0.6274910 0.2983105 0.2936164 0.2983105 0.2936164 0.3152684 0.5336671 0.5336671 0.2500819 0.2290328 0.3939772 0.3344379 0.2845457 0.2845457 0.0150066 0.0150066 0.0487734 0.4115011 0.4115011 0.0675032 0.0000010 0.0000000 0.3924425 0.2264248 0.2500819 1.3837002 1.3837002 0.4770342 0.3305048 0.3305048 0.3279711 0.2631014 0.4272836 0.3079782 1.5607278 0.4770342 0.4174202 0.4169697 0.4831127 0.4327138 0.3494782 
StsMC      0.3249118 0.3635927 0.2673199 0.1027255 0.1027255 0.1980894 0.3075910 0.3075910 0.2219828 0.2219828 0.2495100 0.2186916 0.3422233 0.3422233 0.1767743 0.1767743 0.1337592 0.2501253 0.1337592 0.2501253 0.1737346 0.1737346 0.2049234 0.2049234 0.3998624 0.4439062 0.4439062 0.1248520 0.1248520 0.1656827 0.1656827 0.1731519 0.1731519 0.1947030 0.2068263 0.2068263 0.1872206 0.1872206 0.2439606 0.2012064 0.2012064 0.1791873 0.1816292 0.1253060 0.1816292 0.1253060 0.1676809 0.1362546 0.1721399 0.1721399 0.2673199 0.3249118 0.4161312 0.4161312 0.1614899 0.3443580 0.5632169 0.5632169 0.3664841 0.3664841 0.4243503 1.4662053 0.5210645 0.4692872 0.3816082 0.3816082 0.3507907 0.5684469 1.5061964 0.4498233 0.3756081 0.3756081 0.4518951 0.4998300 0.4757016 0.5538544 0.5684469 0.5555275 0.5555275 0.4899347 0.4899347 0.3635927 0.4338607 0.4334910 0.4338607 0.4334910 0.5063153 0.5422243 0.5422243 0.4468043 0.4518951 0.4507199 0.0687598 0.4826518 0.4826518 0.4150460 0.4150460 0.3443580 0.5541325 0.5541325 0.3164793 0.3924425 0.3924425 0.0000000 0.4635223 0.4468043 1.6211199 1.6211199 0.1444942 0.4211059 0.4211059 0.0869905 0.5205135 0.1791873 0.1939884 1.7001124 0.1444942 0.2009114 0.1446466 0.0701482 0.2069575 0.2495100 
StsMU      0.4863808 0.4257288 0.4928656 0.5049237 0.5049237 0.4436463 0.3956970 0.3956970 0.4547022 0.4547022 0.4931121 0.4220158 0.5420424 0.5420424 0.4188110 0.4188110 0.3756247 0.4939117 0.3756247 0.4939117 0.4550803 0.4550803 0.4553455 0.4553455 0.4192186 0.4854225 0.4854225 0.4186804 0.4186804 0.3839794 0.3839794 0.4525356 0.4525356 0.4339037 0.3275533 0.3275533 0.3510525 0.3510525 0.4246604 0.3760271 0.3760271 0.3687952 0.4216608 0.3879015 0.4216608 0.3879015 0.4513778 0.4667018 0.4561145 0.4561145 0.4928656 0.4863808 0.5109000 0.5109000 0.3732238 0.2575801 0.5367135 0.5367135 0.2604432 0.2604432 0.2854873 1.3865411 0.5235450 0.2100028 0.2762948 0.2762948 0.2762948 0.5155243 1.5484438 0.2066414 0.3255869 0.3255869 0.0156747 0.3090504 0.2819706 0.4993667 0.5155243 0.5214656 0.5214656 0.1604930 0.1604930 0.4257288 0.3099620 0.2819546 0.3099620 0.2819546 0.2581466 0.5277012 0.5277012 0.0315987 0.0156747 0.3459064 0.4398870 0.2083381 0.2083381 0.2455713 0.2455713 0.2575801 0.5256772 0.5256772 0.2575801 0.2264248 0.2264248 0.4635223 0.0000000 0.0315987 1.4355973 1.4355973 0.5162811 0.2854873 0.2854873 0.4403035 0.1736695 0.3687952 0.3981365 1.5793408 0.5162811 0.4037624 0.4068114 0.5012462 0.4268413 0.4931121 
StsS0      0.4668694 0.4269023 0.4733075 0.4869264 0.4869264 0.4278002 0.4012694 0.4012694 0.4558333 0.4558333 0.4943056 0.4231633 0.5433458 0.5433458 0.4473747 0.4473747 0.3622651 0.4951029 0.3622651 0.4951029 0.4387738 0.4387738 0.4394722 0.4394722 0.4150106 0.4369725 0.4369725 0.4040884 0.4040884 0.4114739 0.4114739 0.4121386 0.4121386 0.4188106 0.3532342 0.3532342 0.3771204 0.3771204 0.4257864 0.3633413 0.3633413 0.3565358 0.4073236 0.3744014 0.4073236 0.3744014 0.4358581 0.4479916 0.4372439 0.4372439 0.4733075 0.4668694 0.4867448 0.4867448 0.3606962 0.2828138 0.5135770 0.5135770 0.2623755 0.2623755 0.2644442 1.3630458 0.5144861 0.2490728 0.3179936 0.3179936 0.3179936 0.5011203 1.6084727 0.2294343 0.3399599 0.3399599 0.0154162 0.2932743 0.2945287 0.4935910 0.5011203 0.5076551 0.5076551 0.1815575 0.1815575 0.4269023 0.2886490 0.2760634 0.2886490 0.2760634 0.2850843 0.5656515 0.5656515 0.0000010 0.0154162 0.3239386 0.4410899 0.2316955 0.2316955 0.2696284 0.2696284 0.2828138 0.5112182 0.5112182 0.2828138 0.2500819 0.2500819 0.4468043 0.0315987 0.0000000 1.4114496 1.4114496 0.4975193 0.2644442 0.2644442 0.4415145 0.1963140 0.3565358 0.3852305 1.6400225 0.4975193 0.3890677 0.3931102 0.4815388 0.3890301 0.4943056 
StsTL_1    1.7068631 1.4434501 1.7140053 1.4558120 1.4558120 1.7551254 1.5569197 1.5569197 1.6191087 1.6191087 1.5892782 1.4247505 1.4807785 1.4807785 1.5523501 1.5523501 1.4785899 1.4687687 1.4785899 1.4687687 1.5789920 1.5789920 1.7052869 1.7052869 1.5007524 1.8769454 1.8769454 1.5832295 1.5832295 1.5391872 1.5391872 1.5737936 1.5737936 1.5336944 1.4488231 1.4488231 1.4268089 1.4268089 1.4714617 1.5542240 1.5542240 1.6559107 1.6753121 1.7672181 1.6753121 1.7672181 1.7510570 1.5992506 1.8622605 1.8622605 1.7140053 1.7068631 1.1860378 1.1860378 1.5471698 1.3570067 1.4811873 1.4811873 1.3857307 1.3857307 1.4961871 0.0616719 1.5076173 1.7863305 1.4034928 1.4034928 1.4634388 1.3974384 0.9711392 1.3563103 1.2681757 1.2681757 1.4562775 1.2544496 1.4968337 1.3400884 1.3974384 1.4642763 1.4642763 1.2711770 1.2711770 1.4434501 1.3555421 1.2564704 1.3555421 1.2564704 1.1097313 1.1847164 1.1847164 1.4114496 1.4562775 1.4331696 1.4046293 1.2818563 1.2818563 1.4313878 1.4313878 1.3570067 1.3961985 1.3961985 1.3572266 1.3837002 1.3837002 1.6211199 1.4355973 1.4114496 0.0000000 0.0000010 1.4642134 1.5977509 1.5977509 1.3061803 1.5290526 1.6559107 1.4972303 1.0873118 1.4642134 1.5927890 1.5845766 1.6765823 1.6942949 1.5892782 
StsTL_3    1.7068631 1.4434501 1.7140053 1.4558120 1.4558120 1.7551254 1.5569197 1.5569197 1.6191087 1.6191087 1.5892782 1.4247505 1.4807785 1.4807785 1.5523501 1.5523501 1.4785899 1.4687687 1.4785899 1.4687687 1.5789920 1.5789920 1.7052869 1.7052869 1.5007524 1.8769454 1.8769454 1.5832295 1.5832295 1.5391872 1.5391872 1.5737936 1.5737936 1.5336944 1.4488231 1.4488231 1.4268089 1.4268089 1.4714617 1.5542240 1.5542240 1.6559107 1.6753121 1.7672181 1.6753121 1.7672181 1.7510570 1.5992506 1.8622605 1.8622605 1.7140053 1.7068631 1.1860378 1.1860378 1.5471698 1.3570067 1.4811873 1.4811873 1.3857307 1.3857307 1.4961871 0.0616719 1.5076173 1.7863305 1.4034928 1.4034928 1.4634388 1.3974384 0.9711392 1.3563103 1.2681757 1.2681757 1.4562775 1.2544496 1.4968337 1.3400884 1.3974384 1.4642763 1.4642763 1.2711770 1.2711770 1.4434501 1.3555421 1.2564704 1.3555421 1.2564704 1.1097313 1.1847164 1.1847164 1.4114496 1.4562775 1.4331696 1.4046293 1.2818563 1.2818563 1.4313878 1.4313878 1.3570067 1.3961985 1.3961985 1.3572266 1.3837002 1.3837002 1.6211199 1.4355973 1.4114496 0.0000010 0.0000000 1.4642134 1.5977509 1.5977509 1.3061803 1.5290526 1.6559107 1.4972303 1.0873118 1.4642134 1.5927890 1.5845766 1.6765823 1.6942949 1.5892782 
StsW00     0.3327145 0.4681738 0.2765895 0.1371592 0.1371592 0.2062178 0.3486775 0.3486775 0.2457766 0.2457766 0.2731867 0.2044361 0.4235499 0.4235499 0.2345458 0.2345458 0.1631622 0.3103926 0.1631622 0.3103926 0.2304459 0.2304459 0.2159892 0.2159892 0.4370630 0.4852263 0.4852263 0.1413914 0.1413914 0.2095158 0.2095158 0.2296928 0.2296928 0.2304047 0.2272535 0.2272535 0.2074126 0.2074126 0.2971846 0.2399513 0.2399513 0.2171191 0.2601724 0.1366936 0.2601724 0.1366936 0.2398169 0.2523452 0.2311814 0.2311814 0.2765895 0.3327145 0.4577251 0.4577251 0.1993922 0.4225667 0.6065589 0.6065589 0.4278227 0.4278227 0.4330635 1.3206829 0.5614716 0.5877469 0.4269133 0.4269133 0.4269133 0.5953642 1.4421866 0.5277222 0.4040749 0.4040749 0.5033082 0.5144710 0.4993960 0.5802949 0.5953642 0.5816639 0.5816639 0.4851592 0.4851592 0.4681738 0.4731845 0.4597835 0.4731845 0.4597835 0.5523921 0.5344486 0.5344486 0.4975193 0.5033082 0.4999151 0.1407678 0.5476103 0.5476103 0.5004663 0.5004663 0.4225667 0.5966944 0.5966944 0.4276975 0.4770342 0.4770342 0.1444942 0.5162811 0.4975193 1.4642134 1.4642134 0.0000000 0.4390131 0.4390131 0.1771462 0.5173196 0.2171191 0.1814412 1.5946805 0.0000010 0.2396119 0.1796821 0.1186565 0.2793040 0.2731867 
StsW52_1   0.4740381 0.5180024 0.4713965 0.5179247 0.5179247 0.4696665 0.4700309 0.4700309 0.4612508 0.4612508 0.5019257 0.4925560 0.5394726 0.5394726 0.4720788 0.4720788 0.3492031 0.5195735 0.3492031 0.5195735 0.4716505 0.4716505 0.4755805 0.4755805 0.4299443 0.4532317 0.4532317 0.4068861 0.4068861 0.4469483 0.4469483 0.4348695 0.4348695 0.4731383 0.4351939 0.4351939 0.4359260 0.4359260 0.4684090 0.4329961 0.4329961 0.4207929 0.4184982 0.4125828 0.4184982 0.4125828 0.4479799 0.4581005 0.5022982 0.5022982 0.4713965 0.4740381 0.4977980 0.4977980 0.4461299 0.2856875 0.3933264 0.3933264 0.0652448 0.0652448 0.0315173 1.5528510 0.4085531 0.3074822 0.3447279 0.3447279 0.3483275 0.4010266 1.6253391 0.2514706 0.1896926 0.1896926 0.2564212 0.4092261 0.1116843 0.3944647 0.4010266 0.3943828 0.3943828 0.3359874 0.3359874 0.5180024 0.1235791 0.1090281 0.1235791 0.1090281 0.2724906 0.5503364 0.5503364 0.2644442 0.2564212 0.0520499 0.4463084 0.2974612 0.2974612 0.3533230 0.3533230 0.2856875 0.4110313 0.4110313 0.2917983 0.3305048 0.3305048 0.4211059 0.2854873 0.2644442 1.5977509 1.5977509 0.4390131 0.0000000 0.0000010 0.4177989 0.3554934 0.4207929 0.3980101 1.7681284 0.4390131 0.4610035 0.4559210 0.4612503 0.3997287 0.5019257 
StsW52_2   0.4740381 0.5180024 0.4713965 0.5179247 0.5179247 0.4696665 0.4700309 0.4700309 0.4612508 0.4612508 0.5019257 0.4925560 0.5394726 0.5394726 0.4720788 0.4720788 0.3492031 0.5195735 0.3492031 0.5195735 0.4716505 0.4716505 0.4755805 0.4755805 0.4299443 0.4532317 0.4532317 0.4068861 0.4068861 0.4469483 0.4469483 0.4348695 0.4348695 0.4731383 0.4351939 0.4351939 0.4359260 0.4359260 0.4684090 0.4329961 0.4329961 0.4207929 0.4184982 0.4125828 0.4184982 0.4125828 0.4479799 0.4581005 0.5022982 0.5022982 0.4713965 0.4740381 0.4977980 0.4977980 0.4461299 0.2856875 0.3933264 0.3933264 0.0652448 0.0652448 0.0315173 1.5528510 0.4085531 0.3074822 0.3447279 0.3447279 0.3483275 0.4010266 1.6253391 0.2514706 0.1896926 0.1896926 0.2564212 0.4092261 0.1116843 0.3944647 0.4010266 0.3943828 0.3943828 0.3359874 0.3359874 0.5180024 0.1235791 0.1090281 0.1235791 0.1090281 0.2724906 0.5503364 0.5503364 0.2644442 0.2564212 0.0520499 0.4463084 0.2974612 0.2974612 0.3533230 0.3533230 0.2856875 0.4110313 0.4110313 0.2917983 0.3305048 0.3305048 0.4211059 0.2854873 0.2644442 1.5977509 1.5977509 0.4390131 0.0000010 0.0000000 0.4177989 0.3554934 0.4207929 0.3980101 1.7681284 0.4390131 0.4610035 0.4559210 0.4612503 0.3997287 0.5019257 
StsY_A     0.2996178 0.3576812 0.2863888 0.1010759 0.1010759 0.2073192 0.3213948 0.3213948 0.2279579 0.2279579 0.2546986 0.1695136 0.2237716 0.2237716 0.1679711 0.1679711 0.1316374 0.1867910 0.1316374 0.1867910 0.1884309 0.1884309 0.2088843 0.2088843 0.3777034 0.4438148 0.4438148 0.1643530 0.1643530 0.1835787 0.1835787 0.1697925 0.1697925 0.2092870 0.1885053 0.1885053 0.1689197 0.1689197 0.1702991 0.2040774 0.2040774 0.2114619 0.2241281 0.1606005 0.2241281 0.1606005 0.2226405 0.2126649 0.2101840 0.2101840 0.2863888 0.2996178 0.4834974 0.4834974 0.2024415 0.2855612 0.5452068 0.5452068 0.4091901 0.4091901 0.4230442 1.1768608 0.5042069 0.5342458 0.3189762 0.3189762 0.3189762 0.5348829 1.4682695 0.4022574 0.4258054 0.4258054 0.4467234 0.5146429 0.4259900 0.5076720 0.5348829 0.5228083 0.5228083 0.4011266 0.4011266 0.3576812 0.4588359 0.4201904 0.4588359 0.4201904 0.4008951 0.4847709 0.4847709 0.4415145 0.4467234 0.4788457 0.0479911 0.4228776 0.4228776 0.3496544 0.3496544 0.2855612 0.5364238 0.5364238 0.2808076 0.3279711 0.3279711 0.0869905 0.4403035 0.4415145 1.3061803 1.3061803 0.1771462 0.4177989 0.4177989 0.0000000 0.4426353 0.2114619 0.2283172 1.6623297 0.1771462 0.2432641 0.1882597 0.1414782 0.2048186 0.2546986 
StsY_B     0.5684863 0.5396016 0.5568950 0.5625013 0.5625013 0.5208307 0.4673946 0.4673946 0.4305535 0.4305535 0.4688775 0.4140946 0.5582880 0.5582880 0.5266341 0.5266341 0.4473603 0.4697327 0.4473603 0.4697327 0.5327357 0.5327357 0.4793316 0.4793316 0.4105411 0.5224064 0.5224064 0.3866619 0.3866619 0.4703428 0.4703428 0.5342536 0.5342536 0.5087402 0.4240586 0.4240586 0.4492041 0.4492041 0.4657755 0.4467208 0.4467208 0.4208048 0.4445352 0.3896218 0.4445352 0.3896218 0.4579267 0.5232619 0.5141048 0.5141048 0.5568950 0.5684863 0.4952368 0.4952368 0.4259512 0.1885308 0.5117792 0.5117792 0.2825675 0.2825675 0.3259512 1.4786545 0.5139816 0.2344319 0.2911699 0.2911699 0.3065831 0.4918185 1.7058309 0.2666581 0.3242087 0.3242087 0.1756267 0.3882210 0.3024974 0.4671826 0.4918185 0.5116184 0.5116184 0.0658083 0.0658083 0.5396016 0.3505185 0.2992956 0.3505185 0.2992956 0.3523810 0.5564317 0.5564317 0.1963140 0.1756267 0.3468713 0.4244797 0.2776779 0.2776779 0.2827948 0.2827948 0.1885308 0.5018160 0.5018160 0.1731723 0.2631014 0.2631014 0.5205135 0.1736695 0.1963140 1.5290526 1.5290526 0.5173196 0.3554934 0.3554934 0.4426353 0.0000000 0.4208048 0.3679068 1.6224503 0.5173196 0.4586625 0.4113594 0.5603631 0.4540103 0.4688775 
UK6        0.2103725 0.3253719 0.1622193 0.1473464 0.1473464 0.1925361 0.2146730 0.2146730 0.2000392 0.2000392 0.2248784 0.1393508 0.3100098 0.3100098 0.1906880 0.1906880 0.1374937 0.2506626 0.1374937 0.2506626 0.1877193 0.1877193 0.2049159 0.2049159 0.3145099 0.3480923 0.3480923 0.1479879 0.1479879 0.1508768 0.1508768 0.1871550 0.1871550 0.1688021 0.1576267 0.1576267 0.1759708 0.1759708 0.1223029 0.0807920 0.0807920 0.0000010 0.1317018 0.1805492 0.1317018 0.1805492 0.1319557 0.2290506 0.2356168 0.2356168 0.1622193 0.2103725 0.4391111 0.4391111 0.0474613 0.3780695 0.6241923 0.6241923 0.3872942 0.3872942 0.4208450 1.5504711 0.5808785 0.4210818 0.3495760 0.3495760 0.3204299 0.6388199 1.7508121 0.4265534 0.3921240 0.3921240 0.3601967 0.4547590 0.4488108 0.6235770 0.6388199 0.6167077 0.6167077 0.3889533 0.3889533 0.3253719 0.4766211 0.4553098 0.4766211 0.4553098 0.5196142 0.6778388 0.6778388 0.3565358 0.3601967 0.4616676 0.1858111 0.4706030 0.4706030 0.4495258 0.4495258 0.3780695 0.6238098 0.6238098 0.3297919 0.4272836 0.4272836 0.1791873 0.3687952 0.3565358 1.6559107 1.6559107 0.2171191 0.4207929 0.4207929 0.2114619 0.4208048 0.0000000 0.1577960 1.9790629 0.2171191 0.0806716 0.1203108 0.2114061 0.1668381 0.2248784 
UME        0.2155646 0.4097448 0.1834061 0.1441924 0.1441924 0.1675503 0.2719724 0.2719724 0.0862252 0.0862252 0.1067110 0.1281518 0.3496241 0.3496241 0.2526655 0.2526655 0.1518746 0.1678078 0.1518746 0.1678078 0.2307622 0.2307622 0.1925468 0.1925468 0.2648877 0.3037846 0.3037846 0.1095235 0.1095235 0.2097483 0.2097483 0.2474286 0.2474286 0.2091402 0.2062572 0.2062572 0.1866861 0.1866861 0.2318729 0.1621986 0.1621986 0.1577960 0.1397278 0.0904926 0.1397278 0.0904926 0.1212919 0.2313624 0.2359655 0.2359655 0.1834061 0.2155646 0.4222283 0.4222283 0.1403484 0.2282088 0.5532382 0.5532382 0.3917515 0.3917515 0.4254216 1.3581120 0.5152126 0.4434781 0.3530084 0.3530084 0.3530084 0.5697461 1.4842174 0.4315660 0.3972951 0.3972951 0.3891091 0.4217120 0.4236068 0.5558158 0.5697461 0.5507414 0.5507414 0.3249426 0.3249426 0.4097448 0.4176923 0.4060218 0.4176923 0.4060218 0.5041137 0.6419171 0.6419171 0.3852305 0.3891091 0.4857145 0.1924633 0.4473805 0.4473805 0.3283338 0.3283338 0.2282088 0.5532850 0.5532850 0.2517635 0.3079782 0.3079782 0.1939884 0.3981365 0.3852305 1.4972303 1.4972303 0.1814412 0.3980101 0.3980101 0.2283172 0.3679068 0.1577960 0.0000000 1.6889530 0.1814412 0.1619530 0.1216306 0.1851725 0.1579969 0.1067110 
US5        2.1251834 1.7473132 2.1742004 1.7661597 1.7661597 1.8863630 1.8696251 1.8696251 1.6506550 1.6506550 1.6149605 1.6498743 1.9970340 1.9970340 1.5290276 1.5290276 1.6603490 1.8101182 1.6603490 1.8101182 1.6231813 1.6231813 1.8142553 1.8142553 1.7879623 1.7979429 1.7979429 1.6289694 1.6289694 1.6144427 1.6144427 1.6191108 1.6191108 1.6740703 1.6165425 1.6165425 1.5926138 1.5926138 2.0774769 1.8961936 1.8961936 1.9790629 1.7828103 1.4982486 1.7828103 1.4982486 1.8632151 1.7023256 1.5972403 1.5972403 2.1742004 2.1251834 1.5746765 1.5746765 1.9049248 1.3988669 1.6013924 1.6013924 1.6335224 1.6335224 1.7688823 1.0178442 1.3822740 1.6538004 1.6048361 1.6048361 1.5508017 1.4879732 0.1230959 1.7838868 1.8255054 1.8255054 1.6748295 1.6193036 1.7516263 1.4016995 1.4813947 1.4245034 1.4245034 1.5365797 1.5365797 1.7473132 1.5959757 1.6850442 1.5959757 1.6850442 1.6883262 1.2533340 1.2533340 1.6400225 1.6748295 1.5644121 1.6649367 1.9298872 1.9298872 1.5556518 1.5556518 1.3988669 1.4322266 1.4322266 1.3560663 1.5607278 1.5607278 1.7001124 1.5793408 1.6400225 1.0873118 1.0873118 1.5946805 1.7681284 1.7681284 1.6623297 1.6224503 1.9790629 1.6889530 0.0000000 1.5946805 1.8926019 1.8097510 1.6971461 1.7953120 1.6149605 
US8        0.3327145 0.4681738 0.2765895 0.1371592 0.1371592 0.2062178 0.3486775 0.3486775 0.2457766 0.2457766 0.2731867 0.2044361 0.4235499 0.4235499 0.2345458 0.2345458 0.1631622 0.3103926 0.1631622 0.3103926 0.2304459 0.2304459 0.2159892 0.2159892 0.4370630 0.4852263 0.4852263 0.1413914 0.1413914 0.2095158 0.2095158 0.2296928 0.2296928 0.2304047 0.2272535 0.2272535 0.2074126 0.2074126 0.2971846 0.2399513 0.2399513 0.2171191 0.2601724 0.1366936 0.2601724 0.1366936 0.2398169 0.2523452 0.2311814 0.2311814 0.2765895 0.3327145 0.4577251 0.4577251 0.1993922 0.4225667 0.6065589 0.6065589 0.4278227 0.4278227 0.4330635 1.3206829 0.5614716 0.5877469 0.4269133 0.4269133 0.4269133 0.5953642 1.4421866 0.5277222 0.4040749 0.4040749 0.5033082 0.5144710 0.4993960 0.5802949 0.5953642 0.5816639 0.5816639 0.4851592 0.4851592 0.4681738 0.4731845 0.4597835 0.4731845 0.4597835 0.5523921 0.5344486 0.5344486 0.4975193 0.5033082 0.4999151 0.1407678 0.5476103 0.5476103 0.5004663 0.5004663 0.4225667 0.5966944 0.5966944 0.4276975 0.4770342 0.4770342 0.1444942 0.5162811 0.4975193 1.4642134 1.4642134 0.0000010 0.4390131 0.4390131 0.1771462 0.5173196 0.2171191 0.1814412 1.5946805 0.0000000 0.2396119 0.1796821 0.1186565 0.2793040 0.2731867 
Uc37       0.1410838 0.3495146 0.1480009 0.1786295 0.1786295 0.1633584 0.2037518 0.2037518 0.1799406 0.1799406 0.2039214 0.1597410 0.2939400 0.2939400 0.1716130 0.1716130 0.1811799 0.2207625 0.1811799 0.2207625 0.1333846 0.1333846 0.1846145 0.1846145 0.2512767 0.2592300 0.2592300 0.1692227 0.1692227 0.1528964 0.1528964 0.1684767 0.1684767 0.1154542 0.1777704 0.1777704 0.1594595 0.1594595 0.1152017 0.0314678 0.0314678 0.0806716 0.1140687 0.2022613 0.1140687 0.2022613 0.1142734 0.1749441 0.2956838 0.2956838 0.1480009 0.1410838 0.4484811 0.4484811 0.0802903 0.3680488 0.6133399 0.6133399 0.4188416 0.4188416 0.4615150 1.5502727 0.5411852 0.4443431 0.3427907 0.3427907 0.3129779 0.6210036 1.6744670 0.4606528 0.3585015 0.3585015 0.3941459 0.4907506 0.5035216 0.6060516 0.6210036 0.5808308 0.5808308 0.4275136 0.4275136 0.3495146 0.4928789 0.4933004 0.4928789 0.4933004 0.5347053 0.6004398 0.6004398 0.3890677 0.3941459 0.4942907 0.2082565 0.5087736 0.5087736 0.4399260 0.4399260 0.3680488 0.6062895 0.6062895 0.3190787 0.4174202 0.4174202 0.2009114 0.4037624 0.3890677 1.5927890 1.5927890 0.2396119 0.4610035 0.4610035 0.2432641 0.4586625 0.0806716 0.1619530 1.8926019 0.2396119 0.0000000 0.1022767 0.1953042 0.1486519 0.2039214 
Uc878      0.1963099 0.3339422 0.1658615 0.1583980 0.1583980 0.1179306 0.2265406 0.2265406 0.1189764 0.1189764 0.1400297 0.1037440 0.2789484 0.2789484 0.1426344 0.1426344 0.1233776 0.1452422 0.1233776 0.1452422 0.1404177 0.1404177 0.1226747 0.1226747 0.2940813 0.3144041 0.3144041 0.0517638 0.0517638 0.1607699 0.1607699 0.1399819 0.1399819 0.1217361 0.1337447 0.1337447 0.1163712 0.1163712 0.1319630 0.1024318 0.1024318 0.1203108 0.0849341 0.1065459 0.0849341 0.1065459 0.0653055 0.1483518 0.2368041 0.2368041 0.1658615 0.1963099 0.3977442 0.3977442 0.0847462 0.3226406 0.6239411 0.6239411 0.4229260 0.4229260 0.4563601 1.5483201 0.5812657 0.4504556 0.3913773 0.3913773 0.3603893 0.6383473 1.6049629 0.4547559 0.3558408 0.3558408 0.3972345 0.4962608 0.5063968 0.6233366 0.6383473 0.6165737 0.6165737 0.3798059 0.3798059 0.3339422 0.4922470 0.4916795 0.4922470 0.4916795 0.4899431 0.5706340 0.5706340 0.3931102 0.3972345 0.5000113 0.1525529 0.4676206 0.4676206 0.4391444 0.4391444 0.3226406 0.6235649 0.6235649 0.2752153 0.4169697 0.4169697 0.1446466 0.4068114 0.3931102 1.5845766 1.5845766 0.1796821 0.4559210 0.4559210 0.1882597 0.4113594 0.1203108 0.1216306 1.8097510 0.1796821 0.1022767 0.0000000 0.1748527 0.0992870 0.1400297 
Ue26       0.2810406 0.4002795 0.2279063 0.1167942 0.1167942 0.1890115 0.3246737 0.3246737 0.2355321 0.2355321 0.2632201 0.2009295 0.4115514 0.4115514 0.1911711 0.1911711 0.1440000 0.3007232 0.1440000 0.3007232 0.1879360 0.1879360 0.2186393 0.2186393 0.4108955 0.4590186 0.4590186 0.1409795 0.1409795 0.1795749 0.1795749 0.1873219 0.1873219 0.2086398 0.2167536 0.2167536 0.1977170 0.1977170 0.2892539 0.2336333 0.2336333 0.2114061 0.2141616 0.1197524 0.2141616 0.1197524 0.1948984 0.1588097 0.2008868 0.2008868 0.2279063 0.2810406 0.4108846 0.4108846 0.1940658 0.4265382 0.6095247 0.6095247 0.4339583 0.4339583 0.4648607 1.5194298 0.5339780 0.5042379 0.4512405 0.4512405 0.4171759 0.6077385 1.5048500 0.4944926 0.4091735 0.4091735 0.4885067 0.5673940 0.5220805 0.5926555 0.6077385 0.5745837 0.5745837 0.5270068 0.5270068 0.4002795 0.5071116 0.5074585 0.5071116 0.5074585 0.5882071 0.6213069 0.6213069 0.4815388 0.4885067 0.4940984 0.1223448 0.5275184 0.5275184 0.5072210 0.5072210 0.4265382 0.5929055 0.5929055 0.3951208 0.4831127 0.4831127 0.0701482 0.5012462 0.4815388 1.6765823 1.6765823 0.1186565 0.4612503 0.4612503 0.1414782 0.5603631 0.2114061 0.1851725 1.6971461 0.1186565 0.1953042 0.1748527 0.0000000 0.2326757 0.2632201 
UsB        0.1964088 0.3242281 0.2050664 0.2166194 0.2166194 0.1615474 0.2845538 0.2845538 0.1270550 0.1270550 0.1496468 0.1056520 0.2424705 0.2424705 0.1606807 0.1606807 0.1812691 0.1884877 0.1812691 0.1884877 0.1765437 0.1765437 0.1815384 0.1815384 0.2918937 0.2647043 0.2647043 0.1653639 0.1653639 0.2272642 0.2272642 0.1394349 0.1394349 0.1572238 0.1930127 0.1930127 0.1745834 0.1745834 0.1406564 0.1144398 0.1144398 0.1668381 0.0312445 0.1813683 0.0312445 0.1813683 0.0311082 0.1986371 0.3218748 0.3218748 0.2050664 0.1964088 0.5396664 0.5396664 0.1311652 0.3338772 0.5715073 0.5715073 0.4149399 0.4149399 0.3995720 1.6497334 0.5319272 0.4667775 0.4155688 0.4155688 0.3830658 0.6031290 1.5643456 0.4271443 0.3754220 0.3754220 0.3931684 0.5683409 0.4764050 0.5951594 0.6031290 0.5825257 0.5825257 0.4027551 0.4027551 0.3242281 0.4339439 0.4335692 0.4339439 0.4335692 0.5414594 0.6387067 0.6387067 0.3890301 0.3931684 0.4387361 0.2093388 0.4596095 0.4596095 0.4557226 0.4557226 0.3338772 0.5714516 0.5714516 0.2843988 0.4327138 0.4327138 0.2069575 0.4268413 0.3890301 1.6942949 1.6942949 0.2793040 0.3997287 0.3997287 0.2048186 0.4540103 0.1668381 0.1579969 1.7953120 0.2793040 0.1486519 0.0992870 0.2326757 0.0000000 0.1496468 
bal        0.2883423 0.4627637 0.2582932 0.2282699 0.2282699 0.1814337 0.3631933 0.3631933 0.0156735 0.0156735 0.0000010 0.1666353 0.2463016 0.2463016 0.2084541 0.2084541 0.2409605 0.1519149 0.2409605 0.1519149 0.2296307 0.2296307 0.1646608 0.1646608 0.1774788 0.2395869 0.2395869 0.1732091 0.1732091 0.2747568 0.2747568 0.2107915 0.2107915 0.2081288 0.2621494 0.2621494 0.2425171 0.2425171 0.2007803 0.2042242 0.2042242 0.2248784 0.1505846 0.1713235 0.1505846 0.1713235 0.1289411 0.2610480 0.3331366 0.3331366 0.2582932 0.2883423 0.5810170 0.5810170 0.1840369 0.2667834 0.6416365 0.6416365 0.5234764 0.5234764 0.5315833 1.4989560 0.5975873 0.5374070 0.4747087 0.4747087 0.4396329 0.6741986 1.4192940 0.4822263 0.3984279 0.3984279 0.4999368 0.6135776 0.5083831 0.6454725 0.6741986 0.6512876 0.6512876 0.4343164 0.4343164 0.4627637 0.5506841 0.5498202 0.5506841 0.5498202 0.5466131 0.6617998 0.6617998 0.4943056 0.4999368 0.5631150 0.2181074 0.5156296 0.5156296 0.3699064 0.3699064 0.2667834 0.6411408 0.6411408 0.2708757 0.3494782 0.3494782 0.2495100 0.4931121 0.4943056 1.5892782 1.5892782 0.2731867 0.5019257 0.5019257 0.2546986 0.4688775 0.2248784 0.1067110 1.6149605 0.2731867 0.2039214 0.1400297 0.2632201 0.1496468 0.0000000 
```
