## Supplementary Data 7 for "Structural and evolutionary analyses support reclassification of glycopeptide antibiotics as xyclopeptides": PCP_domains_6_mafft_iqtree.treefile

```
(A40:0.0000000000,((((((((A47:0.0000000000,StToN1:0.0000000000):0.0000010000,StTo:0.0000010000)100:0.3045214279,((AmAzD3_3:0.0000020140,AmAzD3_5:0.0000029279)100:0.1375633013,((((NnsA5_2:0.0000000000,kis:0.0000000000):0.0000022726,NnsA5_3:0.0000021793)100:0.3101511624,((StAq:0.0000022175,(StsTL_1:0.0000010000,StsTL_3:0.0000023783)100:0.0790793566)100:0.5373098131,(StDa_1:0.0368820187,US5:0.1183072893)99:0.6548251334)100:0.9562954093)94:0.1157526124,((((((((StAc:0.0000000000,StsC8:0.0000000000):0.0000000000,StsCT:0.0000000000):0.0000000000,StsCY:0.0000000000):0.0000028653,StsC25:0.0000027750)56:0.0000021128,StsC3:0.0203173856)98:0.0184646338,(((StsC09_1:0.0000027224,StsC09_2:0.0000027055)100:0.0190357746,((StsCM_1:0.0000000000,StsW38_2:0.0000000000):0.0000000000,StsW38_1:0.0000000000):0.0000027961)25:0.0000026034,StsCM_2:0.0000022834)99:0.0409547877)99:0.0591334744,(((((((((StCar_1:0.0000000000,StLaN18:0.0000000000):0.0000000000,StCar_4:0.0000000000):0.0000000000,StsK_1:0.0000000000):0.0000000000,StsTu:0.0000000000):0.0000000000,StsK_3:0.0000000000):0.0000000000,StsPA_1:0.0000000000):0.0000000000,StsW2_2:0.0000000000):0.0000010000,StCar_2:0.0000010000)56:0.0000020685,StCar_3:0.0208143939)98:0.1686786693)78:0.0535937199,((((((((StAfJ3_1:0.0000028966,StAfJ3_2:0.0000010000)100:0.0377783517,(StsC2_1:0.0000010000,StsC2_2:0.0000010000)53:0.0000025097)76:0.0364859672,(StCr:0.0000021398,StMo_1:0.0367655532)96:0.0178105452)35:0.0000020646,StPo:0.0000020429)88:0.0745379399,(((((((((((StRi1:0.0000000000,StsW83_1:0.0000000000):0.0000000000,StRi_5:0.0000000000):0.0000000000,rim:0.0000000000):0.0000000000,StRi_3:0.0000000000):0.0000000000,StRir_1:0.0000000000):0.0000000000,StsW25_2:0.0000000000):0.0000000000,StsW83_2:0.0000000000):0.0000000000,StRi_6:0.0000000000):0.0000000000,StRi_1:0.0000000000):0.0000000000,StRir_20:0.0000000000):0.0000024630,StRiR_1:0.0000020757)64:0.0000025521)74:0.0552790466,StAua_2:0.0000029447)97:0.2189824103,(StVrN_B:0.0000025839,StVr_1_A:0.0000022023)100:0.3278461814)91:0.1438398443,((((((StAfa_2:0.0000000000,StFr_3:0.0000000000):0.0000010000,StAfa_6:0.0000010000)78:0.0000028130,((StAn_2:0.0000020834,(StsW52_1:0.0000029426,StsW52_2:0.0000027207)99:0.0422330629)90:0.0395248793,(((StVe_1:0.0000010000,StVe_4:0.0000010000)100:0.0422773800,(StVe_3:0.0000029884,StVe_5:0.0000020426)100:0.0407959178)94:0.0214199566,Sts1:0.0642744241)77:0.0233547012)79:0.0234841576)81:0.0526410497,StLtNB:0.0724791495)98:0.0697357714,(StFo_1:0.0000022601,StFo_2:0.0000010000)100:0.1138310658)81:0.0616590374,(((StAvMA_2:0.1690559949,(StDu:0.0441682887,(StsBA_1:0.0000023973,StsBA_2:0.0000020404)100:0.0760496854)91:0.0324087822)85:0.0482165757,(((((((((StFr_4:0.0000000000,StX_4:0.0000000000):0.0000000000,StsW0_1:0.0000000000):0.0000000000,StX_3:0.0000000000):0.0000000000,StsW0_2:0.0000000000):0.0000000000,StX_2:0.0000000000):0.0000010000,StX_1:0.0000010000)55:0.0000022576,(StX:0.0000023907,StsS0:0.0000023906)100:0.0204467335)95:0.0209415130,StsMU:0.0000023502)100:0.0915200474,((StSe_1:0.0000010000,StSe_2:0.0000010000)100:0.0366408510,StsY_B:0.0439857292)100:0.0919651543)72:0.0237274535)65:0.0349333407,(StFu:0.2532195848,StVrN_A:0.1648453306)68:0.0379127581)35:0.0320129975)13:0.0000028614)42:0.0181606639)75:0.0981381831)91:0.1694580504)76:0.0226896959)78:0.0224214162,(((((((((AmJaD4:0.0000000000,AmsC0_2:0.0000000000):0.0000000000,AmJa_2:0.0000000000):0.0000000000,risA:0.0000000000):0.0000024301,AmJa_1:0.0000022880)90:0.0213530735,((((AmsMJ_2:0.0000000000,AmsW9_1:0.0000000000):0.0000000000,AmsMJ_4:0.0000000000):0.0000000000,AmsW9_2:0.0000000000):0.0000021542,AmsMJ_3:0.0000024608)89:0.0000021726)69:0.0420890904,(((((((((AmLrN2_1:0.0000000000,ris:0.0000000000):0.0000000000,AmsW97:0.0000000000):0.0000000000,AmsW8_1:0.0000000000):0.0000000000,AmsW8_2:0.0000000000):0.0000000000,AmLr_1:0.0000000000):0.0000000000,AmLr_2:0.0000000000):0.0000000000,AmRo_1:0.0000000000):0.0000000000,AmRo_2:0.0000000000):0.0000020377,AmLrN2_2:0.0000020217)72:0.0000028264)63:0.0210627615,AmsTN:0.0000023732)80:0.0685217774,((AmsW1_1:0.0000022928,AmsW1_2:0.0000021405)100:0.0207583178,((AmsW5_2:0.0000000000,AmsW6_2:0.0000000000):0.0000020226,AmsW6_1:0.0000021641)68:0.0000021812)97:0.0263121517)25:0.0144465822,(AmsBJ_3:0.0000010000,AmsBJ_4:0.0000010000)99:0.0492365693)81:0.0650279863)63:0.0511105251,((((ApRc:0.1085797452,((((ApTi:0.0000000000,ApTi_5:0.0000000000):0.0000000000,tei_2:0.0000000000):0.0000000000,tei_1:0.0000000000):0.0000010000,ApTi_4:0.0000010000)86:0.0000028728)69:0.0212180030,Uc37:0.0206843655)87:0.0445047634,(ApsA3_2:0.0000023060,UK6:0.0000010000)100:0.0414144480)58:0.0213792931,NnsW4_1:0.0413499410)58:0.0000024476)53:0.0218961039,((((((((((AkAan_1:0.0000027420,AkAan_2:0.0000027350)100:0.0636910524,(NcTr_1:0.0000010000,NcTr_2:0.0000010000)100:0.1362584806)62:0.0000029781,(((Kus:0.1797422914,Ue26:0.0504723494)60:0.0151959750,StsMC:0.0231764735)61:0.0218898397,(StsAN:0.0206120099,StsY_A:0.0435483836)94:0.0458458639)55:0.0221333944)31:0.0206728522,(StsW00:0.0000022704,US8:0.0000023060)100:0.1135295685)70:0.0222623852,(((AmKeF:0.0000000000,AmKen_2:0.0000000000):0.0000000000,ker:0.0000000000):0.0000024042,AmKe_3:0.0000010000)100:0.0671037981)72:0.0221178509,((AmAaD2_3:0.0231592404,(AmOrD0:0.0000010000,AmOr_2:0.0000021333)100:0.0648967564)83:0.0000024561,((((AmDeD9_1:0.0000000000,dec_2:0.0000000000):0.0000000000,AmDeD9_3:0.0000000000):0.0000023221,AmDeD9_2:0.0000025889)100:0.1631546013,((((AmKe_2:0.0000000000,van:0.0000000000):0.0000000000,AmOrH:0.0000000000):0.0000000000,AmsW69_1:0.0000000000):0.0000010000,AmKe_4:0.0000010000)100:0.1155964274)66:0.0865972472)59:0.0852469386)26:0.0220338545,((AmVs_1:0.0000010000,AmVs_2:0.0000023546)97:0.0216545710,(KbAr_1:0.0000021125,KbAr_3:0.0000027135)100:0.0433206255)81:0.0227433899)14:0.0211577427,((((AmBlD4:0.0000000000,AmBlFH:0.0000000000):0.0000010000,AmBlD59_1:0.0000010000)73:0.0000020631,((AmBlD59_2:0.0000010000,bal:0.0000026138)93:0.0000022086,(AmOv:0.0202363561,((((AmRgN0:0.0000000000,AmRg_5:0.0000000000):0.0000000000,dec_1:0.0000000000):0.0000000000,AmRg_6:0.0000000000):0.0000026733,AmRg_4:0.0000010000)100:0.1203770866)100:0.2149349698)71:0.0194903947)73:0.0869865246,UME:0.0220788927)56:0.0428528830)10:0.0208730577,AmBr_2:0.0659676979)9:0.0000022641,((((KbArN5:0.0000027405,KbAr_2:0.0000010000)94:0.0210600262,UsB:0.0200934242)82:0.0200945304,KbPh:0.0000025521)98:0.0612944640,Uc878:0.0386955373)24:0.0267910209)28:0.0205185014)100:0.1358759062,(A50:0.0000020319,NnCxD5_1:0.0000020767)87:0.0000026305)100:0.0627054089,NnGe:0.0000022656):0.0000020770,NnGeA9:0.0000000000);
```
