## Supplementary Data 7 for "Structural and evolutionary analyses support reclassification of glycopeptide antibiotics as xyclopeptides": PCP_domains_7_mafft_iqtree.bionj

```
(((((((A40:5e-07,NnGe:5e-07):0.001629808,(A50:5e-07,NnCxD5_1:5e-07):0.013055269):0.011984047,(AmVs_1:5e-07,AmVs_2:5e-07):0.01800395):0.009064341,(KbAr_3:5e-07,KbAr_1:5e-07):0.036840685):0.0081415102,((((((A47:5.5609848e-07,StTo:4.4390151e-07):0.027701184,(UK6:5e-07,ApsA3_2:5e-07):0.0021584416):0.00073861657,(ApTi_4:5e-07,ApTi:5e-07):0.014285546):0.0024457667,ApRc:0.028881619):0.011097364,(AkAan_1:5e-07,AkAan_2:5e-07):0.019338509):0.012761137,((((((KbPh:0.017002136,UsB:0.02814386):0.0011206362,UME:0.028963113):0.016876696,((((AmJaD4:5e-07,AmJa_1:5e-07):0.0075858459,(AmRo_1:5e-07,AmRo_2:5e-07):0.0069637047):0.00070861145,(AmsMJ_2:5e-07,AmsMJ_3:5e-07):0.00673672):0.0078686243,(AmsBJ_3:5e-07,AmsBJ_4:5e-07):0.010600521):0.049345747):0.0068613361,Uc878:0.015999984):0.0068821055,((AmAzD3_3:5e-07,AmAzD3_5:5e-07):0.01921754,(AmKeF:5e-07,AmKe_3:5e-07):0.012921799):0.0072301994):0.0054305745,(Kus:0.022625292,AmBr_2:0.022512475):0.0067531811):0.0035166983):0.0058646724):0.023242991,((NcTr_1:5e-07,NcTr_2:5e-07):0.061591528,NnsW4_1:0.015867867):-0.015998509):0.016774934,((NnsA5_2:5e-07,NnsA5_3:5e-07):0.24764365,((((((((StAc:5e-07,StsC25:5e-07):0.016822256,StsCT:-0.0018148171):0.037478305,(((((StsCM_1:5e-07,StsCM_2:5e-07):0.016798772,StsW38_1:-0.0014982219):0.0006574209,StsW38_2:-0.00065692031):0.013184667,(StsC09_2:5e-07,StsC09_1:5e-07):0.017742498):0.031967726,StsC3:0.015315753):0.010510301):0.068606578,((((StsS0:0.001490735,((StFr_4:-0.0067075267,StX:0.022496173):0.0033315804,StX_1:-0.0033310803):0.014237683):0.035810325,(StDu:0.015038364,(StsBA_1:5e-07,StsBA_2:5e-07):0.0006437432):0.029855143):0.026296351,((StSe_1:5e-07,StSe_2:5e-07):0.036125354,StsY_B:0.011069057):0.036307085):0.023298841,StAvMA_2:0.096615836):0.070932396):0.058444828,((((StAfJ3_1:5e-07,StAfJ3_2:5e-07):0.028667517,(((StAua_2:5e-07,StRi1:5e-07):0.01619697,StMo_1:-0.00070156623):0.00027051283,StsC2_1:-0.00027001317):0.0023977915):0.0080708042,(StCr:5e-07,StPo:5e-07):0.0055663912):0.17125717,(StVrN_B:5e-07,StVr_1_A:5e-07):0.20709458):0.05998905):0.057427369,(StFo_1:5e-07,StFo_2:5e-07):0.2264567):0.037731946,(((((((StAfa_2:5e-07,StAfa_6:5e-07):0.046727501,StLtNB:0.050062545):0.01857492,((StVe_1:5e-07,StVe_4:5e-07):0.029923474,(StVe_3:5e-07,StVe_5:5e-07):0.017157024):0.03206693):0.05719085,StAn_2:-0.0050618127):0.022514325,Sts1:-0.013582785):0.0071727913,(StsW52_1:5e-07,StsW52_2:5e-07):0.009077372):0.65663958,((((StAq:0.036821414,(StsTL_1:5e-07,StsTL_3:5e-07):0.053821381):0.28936222,StFu:0.13646594):0.038304634,StVrN_A:0.13734865):0.18283099,(StDa_1:0.081998937,US5:0.046416841):0.16653934):0.071648359):0.11919974):0.068116121,((StCar_1:-0.0012379978,(StsK_3:5e-07,StsK_1:5e-07):0.016511679):0.0005160757,StCar_2:-0.00051557558):0.27218896):0.074712642):0.078343637,((((StsY_A:5e-07,StsAN:5e-07):0.010759275,(StsMC:0.014749444,(StsW00:5e-07,US8:5e-07):0.00021094829):0.0045164283):0.017363578,Ue26:0.029336885):0.032900915,(((((AmAaD2_3:0.023866741,(AmDeD9_1:5e-07,AmDeD9_2:5e-07):0.0059130471):0.011055605,AmOv:0.019235939):0.00531105,(AmOrD0:0.01525048,AmOr_2:-0.00042925589):0.0061851325):0.012778834,((AmBlD4:5e-07,AmBlD59_1:5e-07):0.028507527,(AmRgN0:5e-07,AmRg_4:5e-07):0.0010999106):0.0028324872):0.0089643439,(KbArN5:5e-07,KbAr_2:5e-07):0.03835541):0.017089983):0.0029091872);
```
