## Supplementary Data 7 for "Structural and evolutionary analyses support reclassification of glycopeptide antibiotics as xyclopeptides": PCP_domains_7_mafft_iqtree.ckp

```
--- # IQ-TREE Checkpoint ver >= 1.6
CandidateSet:
 00: -1872.61177269 (0:0.0000010033,(((((((((1:0.0000010033,71:0.0000010033):0.02917238759,((30:0.0303128274,(31:0.0000010033,32:0.0000010033):0.014523384):2.830877528e-06,(33:0.0000010033,106:0.0000010033):2.79253612e-06):2.601741925e-06):0.01481464212,(3:0.0000010033,4:0.0000010033):0.01458771055):0.01441322466,(40:0.0000010033,41:0.0000010033):0.0611139721):2.676332163e-06,(46:0.0000024907,((((((((47:0.0000010033,87:0.0000010033):1.003284588e-06,92:0.0145198623):0.01954003314,((((85:0.0000010033,86:0.0000010033):0.03032268367,(90:0.0000021585,91:0.0000026026):0.01502894419):2.890486353e-06,(100:0.0000029704,101:0.0000010033):2.199413364e-06):0.01775619358,89:0.0278336790):0.0296080761):0.0880323301,(55:0.0631559955,((((60:0.0000029220,(83:0.0000010033,84:0.0000010033):0.01557028185):0.008732216515,((69:0.0000010033,70:0.0000010033):0.02890830378,105:0.0186259322):0.08183197272):0.05628738416,96:0.0000025342):0.01567113623,((63:0.0000010033,80:0.0000010033):1.003284588e-06,79:0.0156997304):1.003284588e-06):0.04878779456):0.1161982862):0.02217061015,(61:0.0000010033,62:0.0000010033):0.2377934895):0.108265911,((((48:0.0000022916,49:0.0000021954):0.03074039667,((54:0.0000025508,68:0.0000010033):0.01545396309,(66:0.0000021762,88:0.0000023973):2.889214288e-06):2.681527947e-06):0.01529986138,(58:0.0000010033,67:0.0000029153):2.919957491e-06):0.1818498408,(77:0.0000010033,78:0.0000010033):0.2046476995):0.0863950895):0.0760130899,((((((50:0.0000010033,51:0.0000010033):0.005795880013,((72:0.0000010033,74:0.0000010033):0.01590438286,(73:0.0000010033,75:0.0000010033):0.02985948766):0.0809993059):0.05686635017,(52:0.0013408186,65:0.0454735965):0.02925195394):2.219008129e-06,81:0.0000010033):2.048138114e-06,(102:0.0000010033,103:0.0000010033):0.01541382275):0.7388732568,((((53:0.0000024082,(97:0.0000010033,98:0.0000010033):0.08827564762):0.318118916,64:0.1351302136):0.06734847983,76:0.1355241201):0.1345660223,(59:0.0640713751,108:0.0664628043):0.2315978638):0.1081663028):0.0811329608):0.0672239955,((56:0.0000010033,57:0.0000010033):1.003284588e-06,(93:0.0000010033,94:0.0000010033):0.01504640441):0.2350947343):0.2009139796):0.01449532656):0.0145770011,(((((((((((5:0.0291793498,(11:0.0000010033,12:0.0000010033):1.003284588e-06):0.01472848921,19:0.0146951563):0.01431231494,17:0.0144721277):1.003284588e-06,18:0.0000010033):0.01451640582,(20:0.0000010033,21:0.0000010033):1.003284588e-06):0.01475328177,(8:0.0000010033,9:0.0000010033):0.01419144925):0.02743705933,(34:0.0000010033,36:0.0000010033):0.01925088863):0.01635168213,(44:0.0000010033,45:0.0000010033):0.3196886927):0.01136745914,(((82:0.0000010033,104:0.0000010033):0.01484068259,(95:0.0146866982,(99:0.0000010033,109:0.0000010033):1.003284588e-06):1.003284588e-06):0.02171897536,111:0.0244327136):0.02957681316):0.02949607632,(((6:0.0000010033,7:0.0000010033):0.01516965835,(15:0.0000010033,16:0.0000010033):0.01515365047):1.003284588e-06,((((((13:0.0000010033,14:0.0000010033):0.003292030087,(28:0.0000010033,29:0.0000010033):0.01392962468):0.01122423082,(22:0.0000010033,23:0.0000010033):1.003284588e-06):0.01422459161,(26:0.0000010033,27:0.0000010033):2.67511581e-06):0.06017359877,((38:0.0000010033,112:0.0443806081):0.01377462401,107:0.0296410025):0.02974283052):2.091262786e-06,110:0.0144896700):0.01440458469):2.73011355e-06):0.01448618784,(10:0.0141328566,39:0.0299812785):0.01495096469):2.806399146e-06):0.01474906914,(35:0.0000026894,37:0.0000021073):0.02945135853):0.0146026422,(24:0.0000010033,25:0.0000027303):0.01441208402):0.01477373449,(2:0.0000010033,42:0.0000010033):0.01440611512):1.003284588e-06,43:0.0000010033);
 01: -1872.61263854 (0:0.0000010031,((((((((((1:0.0000010031,71:0.0000010031):0.02918029682,30:0.0303213135):2.601174348e-06,((31:0.0000010031,32:0.0000010031):0.01452735048,(33:0.0000010031,106:0.0000010031):2.791926921e-06):2.830259965e-06):0.01481873068,(3:0.0000010031,4:0.0000010031):0.01459186661):0.01441699638,(40:0.0000010031,41:0.0000010031):0.06113075896):2.098546683e-06,(46:0.0000027831,((((((((47:0.0000010031,87:0.0000020620):2.753973006e-06,92:0.0145279503):0.01954540534,(((85:0.0000010031,86:0.0000010031):0.03033969256,((90:0.0000021580,91:0.0000026020):0.01503746349,(100:0.0000025080,101:0.0000010031):2.348371535e-06):2.889855786e-06):0.01776563464,89:0.0278503408):0.02962512379):0.08806936822,(55:0.0631966353,((((60:0.0000020284,(83:0.0000010031,84:0.0000010031):0.01557976386):0.008729479092,((69:0.0000010031,70:0.0000010031):0.02892351452,105:0.0186365618):0.08188207865):0.05632527752,96:0.0000024736):0.01568061957,((63:0.0000010031,80:0.0000010031):1.003065719e-06,79:0.0157092757):2.489140925e-06):0.04879376201):0.1162703199):0.02216354009,(61:0.0000010031,62:0.0000010031):0.2379211752):0.1083064978,(((((48:0.0000022911,49:0.0000021949):0.0307552711,(66:0.0000021757,88:0.0000023968):2.888583998e-06):2.680942965e-06,(54:0.0000025502,68:0.0000010031):0.01546120683):0.01530675192,(58:0.0000010031,67:0.0000029147):2.866129892e-06):0.1819452015,(77:0.0000010031,78:0.0000010031):0.2047440943):0.08638612872):0.07606922646,((((50:0.0000010031,51:0.0000010031):0.005793490323,((72:0.0000010031,74:0.0000010031):0.01591109739,(73:0.0000026243,75:0.0000023936):0.02987084311):0.08103462776):0.05689004986,((52:0.0013374176,65:0.0454927098):0.02926753423,(81:0.0000010031,(102:0.0000010031,103:0.0000010031):0.01542085372):2.047691307e-06):2.124150228e-06):0.7391911167,((((53:0.0000024077,(97:0.0000010031,98:0.0000010031):0.08830088988):0.3182181177,64:0.1351710643):0.06734335509,76:0.1355756743):0.1346090047,(59:0.0641042832,108:0.0664787378):0.2316615488):0.1081897997):0.08116528453):0.0672044644,((56:0.0000010031,57:0.0000010031):2.078214279e-06,(93:0.0000010031,94:0.0000010031):0.01505073981):0.2351688785):0.2009772378):0.01449941741):0.01458097418,(((((((((((5:0.0291856630,(11:0.0000010031,12:0.0000010031):1.003065719e-06):0.01473173229,19:0.0146984357):0.01431526754,17:0.0144753035):1.003065719e-06,18:0.0000010031):0.01451959198,(20:0.0000010031,21:0.0000010031):1.003065719e-06):0.01475656536,(8:0.0000026187,9:0.0000027983):0.01419432635):0.02744343567,(34:0.0000010031,36:0.0000010031):0.019254068):0.01635525094,(44:0.0000020852,45:0.0000010031):0.3197583829):0.01136748446,(((82:0.0000010031,104:0.0000010031):0.01484421686,(95:0.0146902242,(99:0.0000010031,109:0.0000010031):1.003065719e-06):1.003065719e-06):0.02172430281,111:0.0244374579):0.0295835396):0.02950318064,(((6:0.0000010031,7:0.0000010031):0.01517365401,(15:0.0000010031,16:0.0000010031):0.01515772705):1.003065719e-06,((((((13:0.0000010031,14:0.0000010031):0.003216573519,(28:0.0000010031,29:0.0000010031):0.01394002498):0.0113149839,(22:0.0000010031,23:0.0000010031):1.003065719e-06):0.01422815953,(26:0.0000010031,27:0.0000010031):2.263435052e-06):0.06018853296,((38:0.0000010031,112:0.0443917535):0.0137780422,107:0.0296482608):0.02975043355):2.090806572e-06,110:0.0144933415):0.01440826459):2.729517969e-06):0.01448990365,(10:0.0141363655,39:0.0299889757):0.01495464125):2.805786923e-06):0.01475293515,(35:0.0000026888,37:0.0000021068):0.02945915644):0.01460646881,(24:0.0000010031,25:0.0000027297):0.01441579137):0.01477765331,(2:0.0000010031,42:0.0000010031):0.01440986786):2.803644064e-06,43:0.0000010031);
 02: -1872.61274229 (0:0.0000010031,(((((((((1:0.0000010031,71:0.0000010031):0.02917543927,((30:0.0303159624,(31:0.0000010031,32:0.0000010031):0.01452487422):2.830259965e-06,(33:0.0000010031,106:0.0000010031):2.791926921e-06):2.666399151e-06):0.01481619714,(3:0.0000010031,4:0.0000010031):0.01458931131):0.01441463513,(40:0.0000010031,41:0.0000010031):0.06112024889):2.675748314e-06,(46:0.0000024902,((((((((47:0.0000010031,87:0.0000010031):1.003065719e-06,92:0.0145247312):0.01954065745,(((85:0.0000010031,86:0.0000010031):0.03033279511,((90:0.0000021580,91:0.0000026020):0.01503413565,(100:0.0000029698,101:0.0000010031):2.198933556e-06):2.889855786e-06):0.01776037535,89:0.0278454617):0.02961735619):0.08807760592,(55:0.0631737492,((((60:0.0000029214,(83:0.0000010031,84:0.0000010031):0.01557569136):0.008728418169,((69:0.0000010031,70:0.0000010031):0.02891677869,105:0.0186319401):0.08186257016):0.05630985104,96:0.0000025336):0.01567631777,((63:0.0000010031,80:0.0000010031):1.003065719e-06,79:0.0157048800):1.003065719e-06):0.04879777194):0.1162272856):0.02215444554,(61:0.0000010031,62:0.0000010031):0.2378769565):0.1082885527,((((48:0.0000022911,49:0.0000021949):0.03074861485,((54:0.0000025502,68:0.0000010031):0.01545804939,(66:0.0000021757,88:0.0000023968):2.605878875e-06):2.86800585e-06):0.01530395237,(58:0.0000010031,67:0.0000029147):2.976986888e-06):0.1819006008,(77:0.0000010031,78:0.0000010031):0.2047043365):0.08638568702):0.07604658887,((((50:0.0000010031,51:0.0000010031):0.005810508132,((72:0.0000010031,74:0.0000010031):0.01590851726,(73:0.0000010031,75:0.0000010031):0.02986762293):0.08101863747):0.05684388039,((52:0.0014096768,65:0.0454691205):0.02908469587,(81:0.0000010031,(102:0.0000010031,103:0.0000010031):0.01541849502):2.549259201e-06):2.98171063e-06):0.7390892647,((((53:0.0000024077,(97:0.0000010031,98:0.0000010031):0.08828512122):0.3181563773,64:0.1351433771):0.06733598599,76:0.1355399880):0.1345725024,(59:0.0640576539,108:0.0664830829):0.231624007):0.108195536):0.08112468321):0.06720997983,((56:0.0000010031,57:0.0000010031):2.962969693e-06,(93:0.0000010031,94:0.0000010031):0.01504792204):0.2351216486):0.2009369406):0.01449692986):0.01457849859,(((((((((((5:0.0291814586,(11:0.0000010031,12:0.0000010031):1.003065719e-06):0.01472958257,19:0.0146962557):0.01431330622,17:0.0144732058):1.003065719e-06,18:0.0000010031):0.01451750625,(20:0.0000010031,21:0.0000010031):2.962859236e-06):0.01475437354,(8:0.0000010031,9:0.0000010031):0.0141924011):0.02743934491,(34:0.0000010031,36:0.0000010031):0.01925160347):0.01635284597,(44:0.0000022453,45:0.0000022436):0.3197077435):0.01136702258,(((82:0.0000010031,104:0.0000010031):0.01484190772,(95:0.0146879486,(99:0.0000010031,109:0.0000010031):2.525883131e-06):2.909689371e-06):0.0217209702,111:0.0244338434):0.02957901128):0.02949862624,(((6:0.0000010031,7:0.0000010031):0.01517109417,(15:0.0000010031,16:0.0000010031):0.01515511414):2.108134671e-06,(((((((13:0.0000010031,14:0.0000010031):0.003262608296,(28:0.0000010031,29:0.0000010031):0.01393357164):0.01125942208,22:0.0000010031):1.003065719e-06,23:0.0000010031):0.01422581518,(26:0.0000010031,27:0.0000010031):2.674532227e-06):0.06017878622,((38:0.0000026766,112:0.0443845770):0.01377583171,107:0.0296434647):0.02974553771):2.795802647e-06,110:0.0144909848):0.01440592901):2.219069101e-06):0.01448761796,(10:0.0141341442,39:0.0299840497):0.01495225322):2.805786923e-06):0.01475048455,(35:0.0000026888,37:0.0000021068):0.02945422062):0.01460404645,(24:0.0000010031,25:0.0000027297):0.0144134415):0.01477515641,(2:0.0000010031,42:0.0000010031):0.01440750524):1.003065719e-06,43:0.0000010031);
 03: -1872.61280413 (0:0.0000010031,(((((((((((1:0.0000010031,71:0.0000010031):0.0291849396,30:0.0303262776):2.791926921e-06,(33:0.0000010031,106:0.0000010031):2.601174348e-06):2.436760904e-06,(31:0.0000010031,32:0.0000010031):0.01452977857):0.0148211616,(3:0.0000010031,4:0.0000010031):0.01459426643):0.01441923364,(40:0.0000010031,41:0.0000010031):0.06114071711):2.054422492e-06,(46:0.0000024902,((((((((47:0.0000010031,87:0.0000010031):1.003065719e-06,92:0.0145339306):0.01955165958,(((((85:0.0000010031,86:0.0000010031):0.03035128309,(90:0.0000021580,91:0.0000026020):0.01504381522):2.889855786e-06,101:0.0000010031):2.198933556e-06,100:0.0000029698):0.01775776895,89:0.0278696431):0.02963400118):0.08812575329,(55:0.0631978727,((((60:0.0000029214,(83:0.0000010031,84:0.0000010031):0.01558311809):0.008739616299,((69:0.0000010031,70:0.0000010031):0.02893341465,105:0.0186354017):0.0818990423):0.05633115266,96:0.0000025336):0.01568451011,((63:0.0000010031,80:0.0000010031):1.003065719e-06,79:0.0157132457):2.556258425e-06):0.04883654395):0.1162832977):0.02215008279,(61:0.0000010031,62:0.0000010031):0.2380019548):0.1083405217,((((((48:0.0000022911,49:0.0000021949):0.03076274667,88:0.0000023968):2.886813845e-06,66:0.0000021757):2.969753405e-06,(54:0.0000021648,68:0.0000021659):0.0154648304):0.01531031465,(58:0.0000010031,67:0.0000029147):2.919320495e-06):0.1819920157,(77:0.0000010031,78:0.0000010031):0.2047988711):0.08639583179):0.07608694888,((((((50:0.0000010031,51:0.0000010031):0.005787406439,((72:0.0000010031,74:0.0000010031):0.01591155496,(73:0.0000010031,75:0.0000010031):0.02987381404):0.08104220626):0.05691230451,(52:0.0013452371,65:0.0454950036):0.02926073448):2.218524047e-06,81:0.0000010031):2.086729669e-06,(102:0.0000010031,103:0.0000010031):0.01542179688):0.7392906409,((((53:0.0000024077,(97:0.0000010031,98:0.0000010031):0.08832428318):0.3183134365,64:0.1352102614):0.06735101196,76:0.1356052982):0.1346558898,(59:0.0641561106,108:0.0664273207):0.2317228237):0.1082436805):0.0811084429):0.06721157771,((56:0.0000020460,57:0.0000023956):2.971763578e-06,(93:0.0000021654,94:0.0000010031):0.01505317005):0.2352127343):0.2010157806):0.01450183449):0.01458332268,(((((((((((5:0.0291898080,(11:0.0000027017,12:0.0000023918):1.003065719e-06):0.01473384775,19:0.0147005805):0.01431719416,17:0.0144773789):2.373997384e-06,18:0.0000010031):0.01452166217,(20:0.0000010031,21:0.0000010031):1.003065719e-06):0.01475871056,(8:0.0000010031,9:0.0000010031):0.01419622756):0.02744754982,(34:0.0000010031,36:0.0000010031):0.01925639776):0.01635755832,(44:0.0000010031,45:0.0000010031):0.3198081316):0.01136842218,(((82:0.0000010031,104:0.0000010031):0.0148464431,(95:0.0146924494,(99:0.0000010031,109:0.0000010031):1.003065719e-06):2.932508615e-06):0.02172774138,111:0.0244401362):0.02958785385):0.0295077133,(((6:0.0000010031,7:0.0000010031):0.01517610637,(15:0.0000010031,16:0.0000010031):0.01516014143):1.003065719e-06,(((((((13:0.0000010031,14:0.0000010031):0.002952068224,(28:0.0000010031,29:0.0000010031):0.01396701805):0.01162620275,22:0.0000010031):1.003065719e-06,23:0.0000010031):0.01423016235,(26:0.0000010031,27:0.0000010031):2.674532227e-06):0.06019742396,((38:0.0000010031,112:0.0443984461):0.01378003701,107:0.0296526792):0.02975498511):2.090806572e-06,110:0.0144955236):0.01441045146):2.729517969e-06):0.01449213838,(10:0.0141384715,39:0.0299936600):0.01495691559):2.408328449e-06):0.01475525924,(35:0.0000026888,37:0.0000021068):0.0294638387):0.01460876663,(24:0.0000010031,25:0.0000027297):0.01441801919):0.01477999408,(2:0.0000010031,42:0.0000010031):0.01441213717):1.003065719e-06,43:0.0000010031);
 04: -1872.61306235 (0:0.0000010031,(((((((((((1:0.0000010031,71:0.0000010031):0.02918117783,(31:0.0000010031,32:0.0000010031):0.01452775436):2.436760904e-06,(33:0.0000010031,106:0.0000010031):2.601174348e-06):2.791926921e-06,30:0.0303221898):0.01481917063,(3:0.0000010031,4:0.0000010031):0.01459231257):0.014417353,(40:0.0000010031,41:0.0000010031):0.06113265473):2.740043623e-06,(46:0.0000029462,((((((((47:0.0000010031,87:0.0000010031):1.003065719e-06,92:0.0145276634):0.01953776465,((((85:0.0000010031,86:0.0000010031):0.03033872311,(90:0.0000021580,91:0.0000022358):0.01503691165):2.909913355e-06,(100:0.0000028882,101:0.0000029230):2.027402556e-06):0.01776233666,89:0.0278543563):0.02962586973):0.08811104787,(55:0.0631777059,((((60:0.0000029214,(83:0.0000010031,84:0.0000010031):0.01557960121):0.008723132631,((69:0.0000010031,70:0.0000010031):0.02892672243,105:0.0186308464):0.08188202097):0.05632594106,96:0.0000025336):0.01568014426,((63:0.0000010031,79:0.0157087011):1.003065719e-06,80:0.0000010031):2.556258425e-06):0.04883264437):0.1161964858):0.02218355219,(61:0.0000026575,62:0.0000026194):0.2379265468):0.1082900421,((((((48:0.0000022911,49:0.0000021949):0.03075494481,88:0.0000023968):2.886813845e-06,66:0.0000021757):2.969753405e-06,(54:0.0000021648,68:0.0000021659):0.01546095712):0.01530647891,(58:0.0000010031,67:0.0000029147):2.919320495e-06):0.1819505972,(77:0.0000010031,78:0.0000010031):0.2047472707):0.08642341673):0.07604168354,((((50:0.0000010031,51:0.0000010031):0.005794364488,((72:0.0000010031,74:0.0000010031):0.01591185344,(73:0.0000010031,75:0.0000010031):0.02987487522):0.08104350491):0.0568910941,((52:0.0013483114,65:0.0454923116):0.02925286055,(81:0.0000010031,(102:0.0000010031,103:0.0000010031):0.01542252021):2.218524047e-06):2.498439119e-06):0.7393212279,((((53:0.0000024077,(97:0.0000010031,98:0.0000010031):0.08830544232):0.3182384377,64:0.1351724648):0.06735247319,76:0.1355722050):0.1346377807,(59:0.0641292610,108:0.0664704139):0.2316340751):0.1082134851):0.08105902768):0.06722623137,((56:0.0000020460,57:0.0000023956):2.971763578e-06,(93:0.0000021654,94:0.0000010031):0.01505109574):0.2351782955):0.200984665):0.01449984325):0.01458139533,(((((((((((5:0.0291858840,(11:0.0000027017,12:0.0000023918):1.003065719e-06):0.0147318456,19:0.0146985581):0.01431534966,17:0.0144754290):2.373997384e-06,18:0.0000010031):0.01451970833,(20:0.0000010031,21:0.0000010031):1.003065719e-06):0.01475668153,(8:0.0000010031,9:0.0000010031):0.01419441197):0.02744354855,(34:0.0000010031,36:0.0000010031):0.01925448309):0.01635568219,(44:0.0000010031,45:0.0000010031):0.3197621581):0.01136606442,(((82:0.0000010031,104:0.0000010031):0.01484435787,(95:0.0146903715,(99:0.0000010031,109:0.0000010031):1.003065719e-06):2.536145148e-06):0.02172466139,111:0.0244370175):0.02958378461):0.02950356645,(((6:0.0000010031,7:0.0000010031):0.01517407373,(15:0.0000010031,16:0.0000010031):0.01515810219):2.55664516e-06,((((((13:0.0000010031,14:0.0000010031):0.00336535886,(28:0.0000010031,29:0.0000010031):0.01392697216):0.01114216211,(22:0.0000010031,23:0.0000010031):1.003065719e-06):0.01422837804,(26:0.0000010031,27:0.0000010031):2.674532227e-06):0.06018978054,((38:0.0000010031,112:0.0443927592):0.01377834724,107:0.0296488960):0.02975113187):2.090806572e-06,110:0.0144936699):0.01440861586):2.729517969e-06):0.01449027,(10:0.0141367019,39:0.0299897710):0.01495500089):2.02909334e-06):0.01475333893,(35:0.0000023017,37:0.0000023043):0.02945995297):0.01460685782,(24:0.0000010031,25:0.0000027297):0.01441616774):0.01477804908,(2:0.0000010031,42:0.0000010031):0.01441026982):1.003065719e-06,43:0.0000010031);
 05: -1872.61362455 (0:0.0000010031,(((((((((((1:0.0000010031,71:0.0000010031):0.02917643455,30:0.0303171587):2.445108619e-06,(31:0.0000010031,32:0.0000010031):0.01452548643):2.791926921e-06,(33:0.0000010031,106:0.0000010031):2.808805015e-06):0.01481671922,(3:0.0000010031,4:0.0000010031):0.01458982995):0.0144151735,(40:0.0000010031,41:0.0000010031):0.06112240382):2.074056077e-06,(46:0.0000026120,((((((((47:0.0000010031,87:0.0000020620):2.753973006e-06,92:0.0145244911):0.01954200724,(((85:0.0000010031,86:0.0000010031):0.03033230877,((90:0.0000021580,91:0.0000026020):0.01503378408,(100:0.0000025080,101:0.0000010031):2.348371535e-06):2.889855786e-06):0.01776190712,89:0.0278427789):0.02961818787):0.08802572656,(55:0.0631830918,(((((60:0.0000020284,(83:0.0000010031,84:0.0000010031):0.01557512228):0.008726866626,((69:0.0000010031,70:0.0000010031):0.02891770965,105:0.0186281557):0.08185735179):0.05630742106,96:0.0000024736):0.01567578985,(63:0.0000010031,80:0.0000010031):2.489140925e-06):1.003065719e-06,79:0.0157043416):0.0488072934):0.1162166828):0.02221382054,(61:0.0000010031,62:0.0000010031):0.237834925):0.1082643359,(((((48:0.0000022911,49:0.0000021949):0.03074905243,(66:0.0000021757,88:0.0000023968):2.888583998e-06):2.630335006e-06,(54:0.0000025502,68:0.0000010031):0.01545804587):0.01530362172,(58:0.0000010031,67:0.0000029147):2.866129892e-06):0.1819111305,(77:0.0000010031,78:0.0000010031):0.2046988996):0.08643225796):0.07602500359,((((50:0.0000010031,51:0.0000010031):0.005791091754,((72:0.0000010031,74:0.0000010031):0.01590794474,(73:0.0000026243,75:0.0000023936):0.02986705206):0.08102188543):0.05688865998,((52:0.0013359936,65:0.0454874826):0.02926912395,(81:0.0000010031,(102:0.0000010031,103:0.0000010031):0.01541901995):2.047691307e-06):2.245098155e-06):0.7390766845,((((53:0.0000024077,(97:0.0000010031,98:0.0000010031):0.08828883598):0.318170356,64:0.1351463621):0.067346162,76:0.1355500635):0.1345988032,(59:0.0640863354,108:0.0664708691):0.2316067732):0.108180865):0.08112600139):0.06721563491,((56:0.0000010031,57:0.0000010031):2.078214279e-06,(93:0.0000010031,94:0.0000010031):0.01504858491):0.2351327922):0.2009443454):0.01449743602):0.01457905263,(((((((((((5:0.0291826507,(11:0.0000010031,12:0.0000010031):2.413489037e-06):0.01473019341,19:0.0146968679):0.01431386171,17:0.0144738107):2.77228906e-06,18:0.0000010031):0.01451809667,(20:0.0000010031,21:0.0000010031):2.79852016e-06):0.01475497177,(8:0.0000026187,9:0.0000027983):0.01419296654):0.02744044839,(34:0.0000010031,36:0.0000010031):0.01925238661):0.01635349229,(44:0.0000020852,45:0.0000010031):0.3197218662):0.01136734865,(((82:0.0000010031,104:0.0000010031):0.01484252414,(95:0.0146885629,(99:0.0000010031,109:0.0000010031):1.003065719e-06):2.812882977e-06):0.02172186705,111:0.0244348261):0.02958034111):0.02949987876,(((6:0.0000029622,7:0.0000028901):0.0151716784,(15:0.0000010031,16:0.0000010031):0.01515570167):2.852130616e-06,(((((((13:0.0000010031,14:0.0000010031):0.003148329154,(28:0.0000010031,29:0.0000010031):0.01394455179):0.01139280957,22:0.0000010031):1.003065719e-06,23:0.0000010031):0.01422639648,(26:0.0000010031,27:0.0000010031):2.263435052e-06):0.06018105216,((38:0.0000010031,112:0.0443861888):0.01377638319,107:0.0296446007):0.02974662564):2.927487295e-06,110:0.0144915075):0.01440645797):2.729517969e-06):0.01448806933,(10:0.0141346566,39:0.0299851640):0.01495279703):2.464878674e-06):0.01475103369,(35:0.0000029383,37:0.0000020098):0.02945532955):0.01460459648,(24:0.0000020199,25:0.0000029448):0.01441397019):0.01477573206,(2:0.0000010031,42:0.0000010031):0.01440802602):2.821265419e-06,43:0.0000010031);
 06: -1872.61380656 (0:0.0000010031,(((((((((1:0.0000010031,71:0.0000010031):0.02917431248,((30:0.0303147832,(31:0.0000010031,32:0.0000010031):0.0145243291):2.830259965e-06,(33:0.0000010031,106:0.0000010031):2.791926921e-06):2.601174348e-06):0.0148156121,(3:0.0000010031,4:0.0000010031):0.01458871546):0.01441414023,(40:0.0000010031,41:0.0000010031):0.06111778465):2.675748314e-06,(46:0.0000024902,((((((((47:0.0000010031,87:0.0000010031):1.003065719e-06,92:0.0145223142):0.01954084101,(((85:0.0000010031,86:0.0000010031):0.03032773428,((90:0.0000021580,91:0.0000026020):0.0150315069,(100:0.0000029698,101:0.0000010031):2.198933556e-06):2.889855786e-06):0.0177575898,89:0.0278397907):0.02961276555):0.08805511283,(55:0.0631647764,((((60:0.0000029214,(83:0.0000025902,84:0.0000010031):0.01557329293):0.008730182935,((69:0.0000023464,70:0.0000022183):0.02891410586,105:0.0186278665):0.08184765795):0.0562993427,96:0.0000025336):0.01567403303,((63:0.0000010031,80:0.0000010031):1.003065719e-06,79:0.0157026344):1.003065719e-06):0.04879401699):0.1162127015):0.02216146073,(61:0.0000010031,62:0.0000010031):0.2378372157):0.1082844654,(((((48:0.0000022911,49:0.0000021949):0.03074482442,(66:0.0000021757,88:0.0000023968):2.930753253e-06):2.980115702e-06,(54:0.0000025502,68:0.0000025649):0.01545594):0.01530147024,(58:0.0000010031,67:0.0000029147):2.907203747e-06):0.1818756907,(77:0.0000010031,78:0.0000010031):0.2046775821):0.08638987983):0.0760307789,((((((50:0.0000010031,51:0.0000010031):0.005792449597,((72:0.0000010031,74:0.0000010031):0.01590573405,(73:0.0000010031,75:0.0000010031):0.02986162545):0.08100699182):0.05687871351,(52:0.0013383753,65:0.0454780164):0.02926090776):2.218524047e-06,81:0.0000010031):2.047691307e-06,(102:0.0000010031,103:0.0000010031):0.0154151985):0.7389255851,((((53:0.0000024077,(97:0.0000010031,98:0.0000010031):0.08828384312):0.3181472848,64:0.1351421223):0.06734763969,76:0.1355359974):0.134571823,(59:0.0640677873,108:0.0664751686):0.2316224532):0.1081899071):0.08112207654):0.06721641986,((56:0.0000010031,57:0.0000010031):2.876551419e-06,(93:0.0000010031,94:0.0000010031):0.01504724562):0.2351082349):0.2009272869):0.01449632844):0.01457795367,(((((((((((5:0.0291820277,(11:0.0000010031,12:0.0000010031):1.003065719e-06):0.01472986584,19:0.0146965224):0.01431360727,17:0.0144734728):1.003065719e-06,18:0.0000010031):0.01451775266,(20:0.0000010031,21:0.0000010031):1.003065719e-06):0.01475465039,(8:0.0000010031,9:0.0000010031):0.01419271944):0.02743990582,(34:0.0000010031,36:0.0000010031):0.0192518918):0.01635296267,(44:0.0000010031,45:0.0000010031):0.3197127229):0.0113681428,(((82:0.0000010031,104:0.0000010031):0.01484211867,(95:0.0146881617,(99:0.0000010031,109:0.0000010031):1.003065719e-06):2.626752879e-06):0.02172118738,111:0.0244346511):0.02957952502):0.02949901477,(((6:0.0000010031,7:0.0000010031):0.01517056443,(15:0.0000010031,16:0.0000010031):0.015154587):2.575201249e-06,((((((13:0.0000025198,14:0.0000029619):0.002353672199,(28:0.0000010031,29:0.0000010031):0.01406572127):0.01232652658,(22:0.0000010031,23:0.0000010031):2.589883944e-06):0.01422552788,(26:0.0000010031,27:0.0000010031):2.01670268e-06):0.06017701684,((38:0.0000010031,112:0.0443831648):0.01377547088,107:0.0296426441):0.02974457408):2.090806572e-06,110:0.0144905136):0.01440545522):2.324848004e-06):0.01448711472,(10:0.0141338367,39:0.0299828983):0.01495176238):2.406065586e-06):0.01474995348,(35:0.0000020549,37:0.0000028053):0.0294531712):0.0146035435,(24:0.0000026524,25:0.0000028002):0.01441294543):0.01477462808,(2:0.0000010031,42:0.0000010031):0.01440700016):1.003065719e-06,43:0.0000010031);
 07: -1872.61391983 (0:0.0000010031,(((((((((((1:0.0000010031,71:0.0000010031):0.02917632031,(31:0.0000010031,32:0.0000010031):0.01452535312):2.129052552e-06,(33:0.0000010031,106:0.0000010031):2.331541857e-06):2.521971685e-06,30:0.0303169868):0.01481665186,(3:0.0000023960,4:0.0000027293):0.01458977846):0.01441508299,(40:0.0000010031,41:0.0000010031):0.06112218263):2.766222014e-06,(46:0.0000028536,((((((((47:0.0000010031,87:0.0000010031):1.003065719e-06,92:0.0145244583):0.01954389214,(((85:0.0000010031,86:0.0000010031):0.03033229355,((90:0.0000021580,91:0.0000022358):0.01503472442,(100:0.0000028882,101:0.0000029230):2.027402556e-06):2.909913355e-06):0.01776224011,89:0.0278432155):0.02961733154):0.08804500858,(55:0.0631780715,((((60:0.0000029214,(83:0.0000010031,84:0.0000010031):0.01557557397):0.00872874856,((69:0.0000010031,70:0.0000010031):0.02891861908,105:0.0186294992):0.08186014749):0.05630865673,96:0.0000025336):0.01567623424,((63:0.0000010031,80:0.0000010031):1.003065719e-06,79:0.0157056372):2.556258425e-06):0.0487953503):0.1162230229):0.02219233957,(61:0.0000026575,62:0.0000026194):0.2378511191):0.1082743535,((((48:0.0000022911,49:0.0000021949):0.03074866378,((54:0.0000021648,68:0.0000021659):0.01545807244,(66:0.0000021757,88:0.0000023968):2.886813845e-06):2.969753405e-06):0.01530397771,(58:0.0000010031,67:0.0000029147):2.919320495e-06):0.1819067263,(77:0.0000010031,78:0.0000010031):0.2046970461):0.08640097613):0.07603601525,((((50:0.0000010031,51:0.0000010031):0.005790607176,((72:0.0000010031,74:0.0000010031):0.01590782097,(73:0.0000020593,75:0.0000010031):0.0298666735):0.08102087119):0.05689074633,((52:0.0013361655,65:0.0454866130):0.02926911681,(81:0.0000010031,(102:0.0000010031,103:0.0000010031):0.01541875976):2.430088478e-06):2.061023157e-06):0.739069121,((((53:0.0000024077,(97:0.0000010031,98:0.0000010031):0.0882879865):0.3181657176,64:0.1351465059):0.06734712978,76:0.1355478692):0.1345882395,(59:0.0640805228,108:0.0664734575):0.2316175323):0.1081868857):0.08112389547):0.06721466123,((56:0.0000020460,57:0.0000023956):2.971763578e-06,(93:0.0000021654,94:0.0000010031):0.01504838086):0.2351303948):0.2009434193):0.01449733934):0.01457897157,(((((((((((5:0.0291826688,(11:0.0000027017,12:0.0000023918):1.003065719e-06):0.01473019694,19:0.0146968710):0.01431387743,17:0.0144738129):2.373997384e-06,18:0.0000010031):0.01451810255,(20:0.0000010031,21:0.0000028870):2.886703368e-06):0.01475497652,(8:0.0000010031,9:0.0000010031):0.0141929841):0.02744041214,(34:0.0000010031,36:0.0000010031):0.0192525317):0.01635362438,(44:0.0000010031,45:0.0000010031):0.319721952):0.01136682704,(((82:0.0000010031,104:0.0000010031):0.01484252148,(95:0.0146885562,(99:0.0000010031,109:0.0000010031):1.003065719e-06):2.536145148e-06):0.02172184014,111:0.0244349052):0.02958033993):0.02949986015,(((6:0.0000010031,7:0.0000010031):0.01517158263,(15:0.0000010031,16:0.0000010031):0.01515564109):2.489763686e-06,((((((13:0.0000010031,14:0.0000010031):0.003076717467,(28:0.0000010031,29:0.0000010031):0.0139511992):0.01147598561,(22:0.0000010031,23:0.0000010031):2.830800515e-06):0.01422628253,(26:0.0000010031,27:0.0000010031):2.819312953e-06):0.06018075749,((38:0.0000027735,112:0.0443860475):0.01377625658,107:0.0296444614):0.02974654471):2.130441751e-06,110:0.0144914469):0.01440638954):2.729517969e-06):0.01448800483,(10:0.0141345929,39:0.0299850123):0.01495273339):2.02909334e-06):0.01475095102,(35:0.0000023017,37:0.0000023043):0.02945516969):0.01460452082,(24:0.0000010031,25:0.0000027297):0.01441389363):0.01477563878,(2:0.0000010031,42:0.0000010031):0.01440796433):1.003065719e-06,43:0.0000010031);
 08: -1872.61621444 (0:0.0000010031,(((((((((((1:0.0000010031,71:0.0000010031):0.02918310247,30:0.0303271536):2.816600407e-06,(33:0.0000010031,106:0.0000010031):2.791926921e-06):2.581147859e-06,(31:0.0000010031,32:0.0000010031):0.01452884217):0.01482017402,(3:0.0000027249,4:0.0000028357):0.01459341686):0.01441835992,(40:0.0000010031,41:0.0000010031):0.06113614299):2.723916233e-06,(46:0.0000027825,((((((((47:0.0000010031,87:0.0000010031):1.003065719e-06,92:0.0145299081):0.01954533356,(((85:0.0000010031,86:0.0000010031):0.03034362379,((90:0.0000021580,91:0.0000026020):0.0150394662,(100:0.0000029698,101:0.0000010031):2.198933556e-06):2.630432182e-06):0.01776684808,89:0.0278557570):0.0296289242):0.08810756696,(55:0.0631966987,((((60:0.0000023831,(83:0.0000010031,84:0.0000010031):0.01558254585):0.008725976218,((69:0.0000010031,70:0.0000010031):0.02893245558,105:0.0186343127):0.08189607721):0.05633568306,96:0.0000021577):0.01568319898,((63:0.0000010031,80:0.0000010031):1.003065719e-06,79:0.0157118020):1.003065719e-06):0.04881115269):0.1162623102):0.02215429121,(61:0.0000010031,62:0.0000010031):0.237959314):0.1083251249,(((((48:0.0000022911,49:0.0000021949):0.03075922202,(66:0.0000021757,88:0.0000023968):2.457152838e-06):2.660759192e-06,(54:0.0000025502,68:0.0000010031):0.01546300058):0.01530873547,(58:0.0000010031,67:0.0000029147):2.130970789e-06):0.1819704002,(77:0.0000010031,78:0.0000010031):0.2047631832):0.08639205741):0.07606538889,((((50:0.0000010031,51:0.0000010031):0.005790849438,((72:0.0000010031,74:0.0000010031):0.01591254331,(73:0.0000010031,75:0.0000010031):0.02987618486):0.08104617667):0.05690783861,(((52:0.0013339922,65:0.0455002739):0.02927781998,81:0.0000020449):2.151886811e-06,(102:0.0000010031,103:0.0000010031):0.01542324868):2.224411887e-06):0.7394323797,((((53:0.0000024077,(97:0.0000010031,98:0.0000010031):0.08831248664):0.3183036188,64:0.1351720892):0.06736437853,76:0.1355889873):0.1346167067,(59:0.0640712927,108:0.0665058275):0.2317104524):0.10824134):0.08114640285):0.06720391686,((56:0.0000029965,57:0.0000010031):1.003065719e-06,(93:0.0000010031,94:0.0000010031):0.01505231933):0.2351880119):0.200998766):0.01450081592):0.01457766609,((((((((((((5:0.0291874612,(11:0.0000010031,12:0.0000010031):1.003065719e-06):0.01473262586,19:0.0146993607):0.0143160441,17:0.0144761775):1.003065719e-06,18:0.0000010031):0.01452045171,(20:0.0000010031,21:0.0000010031):1.003065719e-06):0.01475722345,(8:0.0000010031,9:0.0000010031):0.01419596161):0.02741527359,(34:0.0000010031,36:0.0000010031):0.01930447757):0.01638118081,(44:0.0000010031,45:0.0000010031):0.3198747623):0.01130664187,(((82:0.0000010031,104:0.0000010031):0.01484480799,(95:0.0146906823,(99:0.0000010031,109:0.0000010031):2.32051746e-06):1.003065719e-06):0.02172453766,111:0.0244379920):0.02960266488):0.02950793283,((6:0.0000010031,7:0.0000010031):0.01519276354,(15:0.0000010031,16:0.0000010031):0.01517681582):2.768525012e-06):0.01447401799,(10:0.0141362962,39:0.0299938118):0.0149568724):2.668024285e-06,((((((13:0.0000010031,14:0.0000010031):0.003208732866,(28:0.0000010031,29:0.0000010031):0.01394159769):0.01132458233,(22:0.0000010031,23:0.0000010031):1.003065719e-06):0.01422893809,(26:0.0000010031,27:0.0000010031):2.83662161e-06):0.06140389832,((38:0.0000023045,112:0.0443962660):0.01383635499,107:0.0296227563):0.03032430649):0.01431319702,110:0.0000028689):0.01447025149):2.209799824e-06):0.01475010449,(35:0.0000026888,37:0.0000021068):0.02946185079):0.0146059546,(24:0.0000010031,25:0.0000027297):0.01441678488):0.01477929378,(2:0.0000010031,42:0.0000010031):0.01441120438):2.554625628e-06,43:0.0000010031);
 09: -1872.6178261 (0:0.0000010031,((((((((((1:0.0000010031,71:0.0000010031):0.02922623105,(31:0.0000024078,32:0.0000023030):0.01455009283):2.05256732e-06,(30:0.0303726654,(33:0.0000025469,106:0.0000010031):2.322834686e-06):2.813797843e-06):0.01484204665,(3:0.0000027249,4:0.0000028357):0.01461516689):0.01443920902,(40:0.0000010031,41:0.0000010031):0.06122607898):2.709276821e-06,(46:0.0000028138,((((((((47:0.0000010031,87:0.0000010031):1.003065719e-06,92:0.0145352770):0.01955660973,(((85:0.0000010031,86:0.0000010031):0.03035351922,((90:0.0000021580,91:0.0000026020):0.01504429723,(100:0.0000029698,101:0.0000010031):2.198933556e-06):2.630432182e-06):0.01777574486,89:0.0278532580):0.02963755664):0.08810751641,(55:0.0632142993,((((60:0.0000029235,(83:0.0000010031,84:0.0000010031):0.01558438759):0.00873583974,((69:0.0000010031,70:0.0000010031):0.02893642562,105:0.0186269292):0.08190252749):0.05634169387,96:0.0000022641):0.01568639398,((63:0.0000010031,80:0.0000010031):1.003065719e-06,79:0.0157151047):2.655882595e-06):0.04883814439):0.1163011496):0.02219073052,(61:0.0000010031,62:0.0000010031):0.2380093986):0.1083593177,((((((48:0.0000022911,49:0.0000021949):0.03077960798,88:0.0000023968):2.457152838e-06,66:0.0000021757):2.660759192e-06,(54:0.0000025502,68:0.0000010031):0.01547309255):0.01531892975,(58:0.0000010031,67:0.0000029147):2.021139622e-06):0.1820991128,(77:0.0000010031,78:0.0000010031):0.204902911):0.08645209253):0.07607651693,((((50:0.0000010031,51:0.0000010031):0.005789693141,((72:0.0000010031,74:0.0000010031):0.0159285867,(73:0.0000010031,75:0.0000010031):0.0299065979):0.08113341765):0.05697166664,((52:0.0013298519,65:0.0455490705):0.0293147115,(81:0.0000025638,(102:0.0000026582,103:0.0000010031):0.01543879874):2.925592905e-06):2.953467709e-06):0.7403047971,((((53:0.0000024077,(97:0.0000010031,98:0.0000010031):0.08839890681):0.3186525669,64:0.1353140742):0.06741345545,76:0.1357419349):0.1347810395,(59:0.0641324055,108:0.0665709342):0.2319260291):0.1083602507):0.0811689054):0.06733518356,((56:0.0000029965,57:0.0000010031):1.003065719e-06,(93:0.0000010031,94:0.0000010031):0.01507327797):0.2355765543):0.201316002):0.01452178447):0.01459946867,((((((((((((5:0.0292349532,(11:0.0000010031,12:0.0000010031):1.003065719e-06):0.01475669918,19:0.0147231939):0.01433910709,17:0.0144993852):1.003065719e-06,18:0.0000010031):0.01454366072,(20:0.0000010031,21:0.0000010031):2.963918394e-06):0.01478100778,(8:0.0000010031,9:0.0000010031):0.01421953888):0.02746003077,(34:0.0000010031,36:0.0000010031):0.01933846183):0.01641098076,(44:0.0000010031,45:0.0000010031):0.3204111152):0.0113332637,(((82:0.0000010031,104:0.0000010031):0.01486775937,(95:0.0147134668,(99:0.0000010031,109:0.0000010031):2.32051746e-06):1.003065719e-06):0.0217574408,111:0.0244768965):0.02964942092):0.02955333065,((6:0.0000010031,7:0.0000010031):0.01521724753,(15:0.0000010031,16:0.0000010031):0.01520154143):2.680166305e-06):0.01449636681,(10:0.0141580155,39:0.0300402587):0.01498037011):2.836334027e-06,((((((13:0.0000010031,14:0.0000010031):0.002977951191,(28:0.0000025718,29:0.0000027825):0.01400010154):0.0116187608,(22:0.0000010031,23:0.0000010031):1.003065719e-06):0.01425072996,(26:0.0000010031,27:0.0000010031):2.83662161e-06):0.06149854779,((38:0.0000023045,112:0.0444649760):0.01385680355,107:0.0296692772):0.03037092834):0.01433612151,110:0.0000028689):0.0144919795):2.820347303e-06):0.01477219279,(35:0.0000026888,37:0.0000021068):0.02950677958):0.01462819005,(24:0.0000010031,25:0.0000027297):0.01443827524):0.0148017546,(2:0.0000027683,42:0.0000027862):0.01443277958):2.782831372e-06,43:0.0000022164);
 10: -1872.88687267 (0:0.0000010031,((((((((((((1:0.0000025091,71:0.0000028056):0.02920396531,30:0.0302978453):2.796248524e-06,(31:0.0000010031,32:0.0000010031):0.0145452041):2.223740491e-06,(33:0.0000020948,106:0.0000010031):2.791926921e-06):0.01483091315,(3:0.0000027249,4:0.0000028357):0.01460404416):0.01442814758,(40:0.0000010031,41:0.0000010031):0.06118085496):2.723916233e-06,(46:0.0000027825,((((((((47:0.0000010031,87:0.0000010031):1.003065719e-06,92:0.0145467347):0.0195561792,((((85:0.0000010031,86:0.0000010031):0.03039174214,(90:0.0000021580,91:0.0000026020):0.0150571469):2.222043565e-06,(100:0.0000029698,101:0.0000010031):2.198933556e-06):0.01778306339,89:0.0278928792):0.02966509206):0.08829169773,(55:0.0631531162,((((60:0.0000028938,(83:0.0000010031,84:0.0000010031):0.01560263805):0.008722108595,((69:0.0000010031,70:0.0000010031):0.0289715628,105:0.0186504427):0.08200203804):0.05641366067,96:0.0000023642):0.01570299081,((63:0.0000010031,79:0.0157314219):1.003065719e-06,80:0.0000010031):2.63439605e-06):0.04900558617):0.1164410179):0.02215519469,(61:0.0000010031,62:0.0000010031):0.2383556789):0.1084896572,((((((48:0.0000022911,49:0.0000021949):0.03079261218,66:0.0000021757):2.876033443e-06,88:0.0000023968):2.525496735e-06,(54:0.0000025502,68:0.0000010031):0.0154800061):0.01532558129,(58:0.0000010031,67:0.0000029147):2.130970789e-06):0.1821782906,(77:0.0000010031,78:0.0000010031):0.2050251882):0.08647048995):0.07615245823,((((50:0.0000010031,51:0.0000010031):0.005796703779,((72:0.0000010031,74:0.0000010031):0.01595606861,(73:0.0000010031,75:0.0000010031):0.02995481602):0.08127549775):0.05706070548,((52:0.0013325039,65:0.0456232904):0.02935763491,(81:0.0000020449,(102:0.0000010031,103:0.0000010031):0.01546479952):2.224411887e-06):2.151886811e-06):0.7407480505,((((53:0.0000024077,(97:0.0000010031,98:0.0000010031):0.08835231681):0.3179947504,64:0.1353524605):0.06717668132,76:0.1356405703):0.1345437879,(59:0.0641024777,108:0.0665713168):0.2315637714):0.1081257069):0.08111156006):0.06731650627,((56:0.0000029965,57:0.0000010031):1.003065719e-06,(93:0.0000010031,94:0.0000010031):0.01506420214):0.2354210527):0.2012821864):0.01451134907):0.01458814331,(((((((((((5:0.0292284613,(11:0.0000010031,12:0.0000010031):1.003065719e-06):0.01475357369,19:0.0147203888):0.0143354708,17:0.0144965097):2.508674637e-06,18:0.0000010031):0.01455201048,(20:0.0000010031,21:0.0000010031):2.786120974e-06):0.01476600262,(8:0.0000010031,9:0.0000010031):0.01419355273):0.02771003056,(34:0.0000010031,36:0.0000010031):0.01869341081):0.01599728299,(44:0.0000010031,45:0.0000010031):0.3186747345):0.01204320931,(((((82:0.0000010031,104:0.0000010031):0.01486283234,99:0.0000010031):1.003065719e-06,109:0.0000010031):2.32051746e-06,95:0.0147084857):0.02175236367,111:0.0244656333):0.02958850275):0.02951153873,((6:0.0000010031,7:0.0000010031):0.01519345175,(((((((13:0.0000010031,14:0.0000010031):0.003249986057,(28:0.0000010031,29:0.0000010031):0.01395553776):0.01129325671,22:0.0000010031):1.003065719e-06,23:0.0000010031):0.01424655772,(26:0.0000010031,27:0.0000010031):2.83662161e-06):0.06122905751,((38:0.0000027767,112:0.0444040748):0.01385681966,107:0.0296539943):0.03011759113):0.01446518319,(15:0.0000010031,16:0.0000010031):0.01517748625):2.768525012e-06):2.524294329e-06):0.01449237282,110:0.0144858731):2.668024285e-06):2.728409576e-06,(10:0.0141435326,39:0.0299685240):0.01496385797):0.01476019353,(35:0.0000026888,37:0.0000021068):0.02948198068):0.01461581539,(24:0.0000010031,25:0.0000027297):0.01442636456):0.01478946401,(2:0.0000010031,42:0.0000010031):0.0144209068):2.218018225e-06,43:0.0000010031);
 11: -1872.88697052 (0:0.0000010031,(((((((((((1:0.0000010031,71:0.0000010031):0.02917359862,30:0.0302655395):2.830259965e-06,(33:0.0000010031,106:0.0000010031):2.791926921e-06):2.573854044e-06,(31:0.0000010031,32:0.0000010031):0.01452999915):0.01481527768,(3:0.0000010031,4:0.0000010031):0.01458842541):0.01441390619,(40:0.0000010031,41:0.0000010031):0.06111618541):2.622780914e-06,(46:0.0000025666,((((((((47:0.0000010031,87:0.0000010031):1.003065719e-06,92:0.0145230493):0.0195369047,(((85:0.0000010031,86:0.0000010031):0.03034183647,((90:0.0000021580,91:0.0000026020):0.0150322828,(100:0.0000029698,101:0.0000010031):2.075385e-06):2.986168998e-06):0.01775635858,89:0.0278443912):0.02961512694):0.08812440043,(55:0.0630518559,((((60:0.0000029214,(83:0.0000010031,84:0.0000010031):0.01557455709):0.008727417969,((69:0.0000010031,70:0.0000010031):0.0289166553,105:0.0186277021):0.08185406081):0.05630507844,96:0.0000025336):0.01567518819,((63:0.0000010031,80:0.0000010031):1.003065719e-06,79:0.0157038416):1.003065719e-06):0.04894640212):0.1162788497):0.02217313233,(61:0.0000010031,62:0.0000010031):0.2379368239):0.1083470436,(((((48:0.0000022911,49:0.0000021949):0.03074539728,(66:0.0000025174,88:0.0000025719):2.379012328e-06):2.648844278e-06,(54:0.0000020922,68:0.0000025668):0.01545618979):0.01530180945,(58:0.0000010031,67:0.0000029147):2.919320495e-06):0.1818840589,(77:0.0000010031,78:0.0000010031):0.2046834287):0.08637759266):0.07603189091,(((((50:0.0000010031,51:0.0000010031):0.005803127891,((72:0.0000010031,74:0.0000010031):0.01593470078,(73:0.0000010031,75:0.0000010031):0.02991291935):0.08115406775):0.05697443639,(81:0.0000010031,(102:0.0000010031,103:0.0000010031):0.0154434237):2.218524047e-06):2.104958954e-06,(52:0.0013451933,65:0.0455561868):0.02930523573):0.7395339693,((((53:0.0000026147,(97:0.0000010031,98:0.0000025932):0.08825153208):0.3175748994,64:0.1351837471):0.06716334808,76:0.1354724324):0.1343687825,(59:0.0640670730,108:0.0664674845):0.2312985189):0.1079668437):0.08105943499):0.06733134167,((56:0.0000010031,57:0.0000010031):2.020643939e-06,(93:0.0000010031,94:0.0000010031):0.01504750364):0.235127703):0.2010322325):0.01449595969):0.0145728875,((((((((((((5:0.0292050521,(11:0.0000010031,12:0.0000010031):2.798012135e-06):0.01474160671,19:0.0147082202):0.01432462438,17:0.0144848001):1.003065719e-06,18:0.0000010031):0.0145402347,(20:0.0000010031,21:0.0000010031):1.003065719e-06):0.01475385296,(8:0.0000010031,9:0.0000010031):0.01418294111):0.02768672461,(34:0.0000010031,36:0.0000010031):0.01868036701):0.01598396286,(44:0.0000010031,45:0.0000010031):0.3183918248):0.01204121429,(((82:0.0000010031,104:0.0000010031):0.01484996055,(95:0.0146956546,(99:0.0000010031,109:0.0000010031):1.003065719e-06):2.584995721e-06):0.02173312246,111:0.0244472978):0.02956363877):0.02948564747,((6:0.0000010031,7:0.0000010031):0.01517778326,(((((((13:0.0000010031,14:0.0000010031):0.002614486478,(28:0.0000010031,29:0.0000010031):0.01400401181):0.01202602371,22:0.0000024184):2.851910023e-06,23:0.0000023258):0.01423304037,(26:0.0000010031,27:0.0000027842):2.796718386e-06):0.06117065591,((38:0.0000010031,112:0.0443610097):0.0138439019,107:0.0296256905):0.03008759438):0.01445222774,(15:0.0000010031,16:0.0000010031):0.01516177974):2.508980182e-06):2.494877901e-06):0.01447801974,(10:0.0141296765,39:0.0299375277):0.0149489391):2.927333291e-06,110:0.0144715571):2.957940424e-06):0.01474542188,(35:0.0000026888,37:0.0000021068):0.02945235552):0.01460125768,(24:0.0000010031,25:0.0000027297):0.0144122794):0.01477450915,(2:0.0000010031,42:0.0000010031):0.01440663181):1.003065719e-06,43:0.0000010031);
 12: -1872.88768098 (0:0.0000010031,((((((((((((1:0.0000025091,71:0.0000028056):0.02918903736,30:0.0302819880):2.489813175e-06,(33:0.0000020948,106:0.0000024471):2.464641295e-06):2.073301363e-06,(31:0.0000010031,32:0.0000010031):0.014537773):0.01482327653,(3:0.0000028224,4:0.0000025421):0.01459641947):0.01442120665,(40:0.0000029159,41:0.0000029161):0.06114924388):2.851824188e-06,(46:0.0000027825,((((((((47:0.0000010031,92:0.0145361190):1.003065719e-06,87:0.0000010031):0.01954613882,(((85:0.0000010031,86:0.0000010031):0.03036949053,((90:0.0000021580,91:0.0000026020):0.01504604376,(100:0.0000029698,101:0.0000010031):2.198933556e-06):2.222043565e-06):0.01777024502,89:0.0278730647):0.02964299078):0.08823780493,(55:0.0631051200,((((60:0.0000028938,(83:0.0000010031,84:0.0000010031):0.01558933915):0.008727870205,((69:0.0000010031,70:0.0000010031):0.02893894754,105:0.0186471532):0.08193509058):0.05636294364,96:0.0000022420):0.015690485,((63:0.0000010031,79:0.0157189959):1.003065719e-06,80:0.0000010031):2.073823425e-06):0.04898743548):0.1163709876):0.0221645694,(61:0.0000010031,62:0.0000010031):0.2381691142):0.1084335318,((((48:0.0000022911,49:0.0000021949):0.03077096105,((54:0.0000025502,68:0.0000010031):0.01546912886,(66:0.0000021757,88:0.0000023968):2.876033443e-06):2.525496735e-06):0.01531507352,(58:0.0000020005,67:0.0000029147):2.661525394e-06):0.1820494006,(77:0.0000010031,78:0.0000010031):0.2048570814):0.08639082687):0.07610354968,((((50:0.0000010031,51:0.0000010031):0.005795604375,((72:0.0000010031,74:0.0000010031):0.01594650177,(73:0.0000010031,75:0.0000010031):0.02993225469):0.08121534169):0.0570264498,((52:0.0013324232,65:0.0455899881):0.02934407562,(81:0.0000020449,(102:0.0000010031,103:0.0000010031):0.01545374336):2.018440353e-06):2.224411887e-06):0.7401619391,((((53:0.0000024077,(97:0.0000010031,98:0.0000010031):0.08830293042):0.3177826611,64:0.1352715184):0.06717052336,76:0.1355623215):0.1344878305,(59:0.0641868091,108:0.0663950504):0.2314157526):0.1080255913):0.08103756146):0.06733187216,((56:0.0000029965,57:0.0000010031):1.003065719e-06,(93:0.0000010031,94:0.0000010031):0.01505613378):0.235276497):0.2011584881):0.01450384733):0.0145806461,(((((((((((5:0.0292174295,(11:0.0000010031,12:0.0000010031):1.003065719e-06):0.01474792497,19:0.0147146353):0.0143303789,17:0.0144909839):2.508674637e-06,18:0.0000010031):0.01454645343,(20:0.0000010031,21:0.0000010031):2.786120974e-06):0.01476024227,(8:0.0000010031,9:0.0000010031):0.01418856511):0.02769906202,(34:0.0000010031,36:0.0000010031):0.01868719276):0.01599086719,(44:0.0000010031,45:0.0000010031):0.3185397454):0.01204296505,(((82:0.0000010031,104:0.0000010031):0.01485671191,(95:0.0147023493,(99:0.0000010031,109:0.0000010031):2.543658007e-06):2.5146002e-06):0.02174325764,111:0.0244563559):0.02957664799):0.02949913028,((6:0.0000010031,7:0.0000010031):0.01518578423,((((((13:0.0000010031,14:0.0000010031):0.00280629175,(28:0.0000010031,29:0.0000010031):0.01399131528):0.01180665832,(22:0.0000010031,23:0.0000010031):2.314712411e-06):0.01424000454,(26:0.0000010031,27:0.0000010031):2.83662161e-06):0.0612005391,((38:0.0000027767,112:0.0443829999):0.01385049471,107:0.0296402399):0.03010296278):0.01445910059,(15:0.0000010031,16:0.0000010031):0.01516980528):2.990237213e-06):2.524294329e-06):0.01448533235,110:0.0144788256):2.931520263e-06):2.614577588e-06,(10:0.0141368198,39:0.0299534523):0.01495661872):0.01475294777,(35:0.0000026888,37:0.0000021068):0.02946743562):0.01460869901,(24:0.0000010031,25:0.0000027297):0.01441944942):0.01478213754,(2:0.0000010031,42:0.0000010031):0.01441389689):2.218018225e-06,43:0.0000010031);
 13: -1872.88796547 (0:0.0000010031,(((((((((((1:0.0000025091,71:0.0000028056):0.02918306524,30:0.0302756247):2.489813175e-06,(33:0.0000020948,106:0.0000024471):2.464641295e-06):2.073301363e-06,(31:0.0000010031,32:0.0000010031):0.01453476015):0.01482018563,(3:0.0000028224,4:0.0000025421):0.01459336457):0.01441836355,(40:0.0000029159,41:0.0000029161):0.06113654372):2.890145066e-06,(46:0.0000028681,((((((((47:0.0000010031,87:0.0000010031):1.003065719e-06,92:0.0145299397):0.0195416136,((((85:0.0000010031,86:0.0000010031):0.03035632784,(90:0.0000021580,91:0.0000026020):0.01503950128):2.222043565e-06,(100:0.0000029698,101:0.0000010031):2.198933556e-06):0.01776378915,89:0.0278589624):0.02962973682):0.08817952105,(55:0.0630803283,((((60:0.0000020160,(83:0.0000010031,84:0.0000010031):0.0155827526):0.008724055943,((69:0.0000010031,70:0.0000010031):0.02893276067,105:0.0186338182):0.08189766592):0.05633750663,96:0.0000026664):0.01568322989,(63:0.0000010031,(79:0.0157118714,80:0.0000010031):1.003065719e-06):2.073823425e-06):0.04896549073):0.1163247135):0.02215987133,(61:0.0000010031,62:0.0000010031):0.2380650134):0.1083909298,((((((48:0.0000022911,49:0.0000021949):0.03075956012,88:0.0000023968):2.704673373e-06,66:0.0000021757):2.876033443e-06,(54:0.0000025502,68:0.0000010031):0.01546316992):0.01530880494,(58:0.0000020005,67:0.0000029147):2.661525394e-06):0.1819684791,(77:0.0000010031,78:0.0000010031):0.2047886175):0.08641155062):0.0760695268,((((50:0.0000010031,51:0.0000010031):0.005797526843,((72:0.0000010031,74:0.0000010031):0.01594092837,(73:0.0000010031,75:0.0000010031):0.02992537341):0.08119090987):0.05700738435,((52:0.0013362217,65:0.0455782639):0.02933109924,(81:0.0000020449,(102:0.0000010031,103:0.0000010031):0.0154502208):2.920714215e-06):2.46110329e-06):0.7398986823,((((53:0.0000024077,(97:0.0000010031,98:0.0000010031):0.08828332263):0.3177052645,64:0.1352369830):0.06717114527,76:0.1355270507):0.1344217016,(59:0.0640775497,108:0.0665001917):0.2313843157):0.1080152458):0.0810820624):0.06732869802,((56:0.0000029965,57:0.0000010031):1.003065719e-06,(93:0.0000010031,94:0.0000010031):0.01505288308):0.2352194055):0.201111228):0.01450079786):0.01457764752,((((((((((((5:0.0292124362,(11:0.0000010031,12:0.0000010031):1.003065719e-06):0.01474537543,19:0.0147120550):0.0143280419,17:0.0144884983):2.508674637e-06,18:0.0000010031):0.01454395175,(20:0.0000010031,21:0.0000010031):2.289144871e-06):0.01475767263,(8:0.0000028846,9:0.0000010031):0.01418628056):0.02769408102,(34:0.0000010031,36:0.0000010031):0.01868443838):0.01598812775,(44:0.0000010031,45:0.0000010031):0.3184804678):0.01204202428,(((82:0.0000010031,104:0.0000010031):0.01485401488,(95:0.0146996738,(99:0.0000010031,109:0.0000010031):2.648678965e-06):2.5146002e-06):0.0217392215,111:0.0244526419):0.02957141563):0.02949374031,((6:0.0000010031,7:0.0000010031):0.01518270587,(((((((13:0.0000021024,14:0.0000020650):0.002833518955,(28:0.0000010031,29:0.0000010031):0.01400634568):0.01177368165,23:0.0000010031):2.300496915e-06,22:0.0000010031):0.01423734908,(26:0.0000028863,27:0.0000025303):2.52564254e-06):0.06118893201,((38:0.0000026731,112:0.0443744526):0.01384792722,107:0.0296346122):0.03009704667):0.01445652902,(15:0.0000010031,16:0.0000010031):0.01516671452):2.187981471e-06):2.524294329e-06):0.01448251484,(10:0.0141342507,39:0.0299465997):0.0149534556):2.105977075e-06,110:0.0144761266):2.509480084e-06):0.01475013264,(35:0.0000026888,37:0.0000021068):0.02946182372):0.0146058993,(24:0.0000010031,25:0.0000027297):0.0144167829):0.01477928502,(2:0.0000010031,42:0.0000010031):0.01441118449):2.067353783e-06,43:0.0000010031);
 14: -1872.88851565 (0:0.0000010031,((((((((((1:0.0000025091,71:0.0000028056):0.02916935618,((30:0.0302609032,(31:0.0000010031,32:0.0000010031):0.01452777344):2.791926921e-06,(33:0.0000020948,106:0.0000010031):2.223740491e-06):2.796248524e-06):0.01481304547,(3:0.0000027249,4:0.0000028357):0.01458619007):0.01441186424,(40:0.0000010031,41:0.0000010031):0.06110693371):2.650147988e-06,(46:0.0000025893,((((((((47:0.0000010031,87:0.0000010031):1.003065719e-06,92:0.0145194057):0.0195357745,(((85:0.0000010031,86:0.0000010031):0.03033409389,((90:0.0000021580,91:0.0000026020):0.01502843252,(100:0.0000029698,101:0.0000010031):2.222043565e-06):2.198933556e-06):0.01775271626,89:0.0278352790):0.02960735595):0.08809792813,(55:0.0630368060,((((60:0.0000028938,(83:0.0000028944,84:0.0000029154):0.01556994777):0.008730354712,((69:0.0000010031,70:0.0000010031):0.02890663189,105:0.0186259982):0.08183043424):0.05628687197,96:0.0000023642):0.01567081741,((63:0.0000010031,79:0.0156995107):1.003065719e-06,80:0.0000010031):2.63439605e-06):0.0489385472):0.1162564002):0.02217552882,(61:0.0000010031,62:0.0000010031):0.2378727599):0.1083236156,(((((48:0.0000022911,49:0.0000021949):0.03073835583,(66:0.0000021757,88:0.0000023968):2.596641106e-06):2.640308592e-06,(54:0.0000025502,68:0.0000010031):0.01545265802):0.01529829872,(58:0.0000010031,67:0.0000029147):2.911172041e-06):0.1818383861,(77:0.0000010031,78:0.0000010031):0.2046354147):0.08637519791):0.07600969353,((((50:0.0000010031,51:0.0000010031):0.005803527624,((72:0.0000010031,74:0.0000010031):0.01593129476,(73:0.0000010031,75:0.0000010031):0.02990664519):0.08113586811):0.05695923108,((52:0.0013428913,65:0.0455463091):0.02930139493,(81:0.0000020449,(102:0.0000010031,103:0.0000010031):0.01544014702):2.531119883e-06):2.390994895e-06):0.7393542128,((((53:0.0000024077,(97:0.0000010031,98:0.0000010031):0.08823722881):0.3175141323,64:0.1351602953):0.06716426539,76:0.1354472741):0.1343459306,(59:0.0640630992,108:0.0664517560):0.2312604185):0.1079411251):0.08105715752):0.06733430315,((56:0.0000029965,57:0.0000010031):1.003065719e-06,(93:0.0000010031,94:0.0000010031):0.0150452478):0.2350852991):0.2009965417):0.01449373754):0.01457075295,(((((((((((5:0.0292019806,(11:0.0000010031,12:0.0000010031):1.003065719e-06):0.01474002678,19:0.0147066181):0.01432319018,17:0.0144832735):2.508674637e-06,18:0.0000010031):0.01453870455,(20:0.0000010031,21:0.0000010031):2.786120974e-06):0.01475223428,(8:0.0000010031,9:0.0000010031):0.01418156183):0.02768365152,(34:0.0000010031,36:0.0000010031):0.01867867885):0.01598219865,(44:0.0000010031,45:0.0000010031):0.3183545275):0.01204104714,(((82:0.0000010031,104:0.0000010031):0.01484825239,(95:0.0146939627,(99:0.0000010031,109:0.0000010031):1.003065719e-06):2.32051746e-06):0.02173052632,111:0.0244451576):0.02956038657):0.02948222427,((6:0.0000010031,7:0.0000010031):0.01517555951,((((((13:0.0000027008,14:0.0000027382):0.002342931889,(28:0.0000028143,29:0.0000027964):0.01403127817):0.01234475219,(22:0.0000010031,23:0.0000010031):2.552808683e-06):0.01423121956,(26:0.0000010031,27:0.0000010031):2.339899814e-06):0.06116206853,((38:0.0000027767,112:0.0443546620):0.01384200188,107:0.0296216295):0.03008336228):0.01445069993,(15:0.0000010031,16:0.0000010031):0.01515955173):2.768525012e-06):2.524294329e-06):0.01447599728,110:0.0144694600):2.668024285e-06):2.728409576e-06,(10:0.0141278073,39:0.0299334145):0.01494689468):0.01474327502,(35:0.0000026888,37:0.0000021068):0.0294479634):0.0145991635,(24:0.0000010031,25:0.0000027297):0.01441018501):0.01477234478,(2:0.0000010031,42:0.0000010031):0.01440452109):2.218018225e-06,43:0.0000010031);
 15: -1872.92380809 (0:0.0000010031,(((((((((1:0.0000010031,71:0.0000010031):0.02906602553,(30:0.0302015184,((31:0.0000010031,32:0.0000010031):0.01447041985,(33:0.0000010031,106:0.0000010031):2.791926921e-06):2.830259965e-06):2.601174348e-06):0.01475994895,(3:0.0000027249,4:0.0000028357):0.01453397656):0.01436136054,(40:0.0000010031,41:0.0000010031):0.06088815846):2.932747002e-06,(46:0.0000028895,((((((((47:0.0000010031,92:0.0144701567):1.003065719e-06,87:0.0000010031):0.01943763797,((((85:0.0000010031,86:0.0000010031):0.03021571675,(90:0.0000021580,91:0.0000026020):0.01497585363):2.889855786e-06,(100:0.0000029698,101:0.0000010031):2.198933556e-06):0.01767400838,89:0.0277520959):0.02951164394):0.08818664609,(61:0.0000010031,62:0.0000010031):0.2471040711):0.009012415328,(55:0.0615532575,(((((60:0.0000029214,(83:0.0000010031,84:0.0000010031):0.01551636176):0.008687412697,((69:0.0000010031,70:0.0000010031):0.02880735205,105:0.0185606218):0.08154449427):0.05609650145,96:0.0000021577):0.01561562033,(63:0.0000010031,80:0.0000010031):1.003065719e-06):1.003065719e-06,79:0.0156439968):0.04959218534):0.1150699079):0.1199550524,((((48:0.0000022911,49:0.0000021949):0.03062903001,((54:0.0000025502,68:0.0000010031):0.01539726157,(66:0.0000021757,88:0.0000023968):2.457152838e-06):2.423808261e-06):0.01524439226,(58:0.0000010031,67:0.0000029147):2.800807365e-06):0.178588978,(77:0.0000010031,78:0.0000010031):0.206825489):0.07936909954):0.07944105851,((((50:0.0000010031,51:0.0000010031):0.005771878303,((72:0.0000010031,74:0.0000010031):0.01585208212,(73:0.0000010031,75:0.0000010031):0.02976822998):0.08073719908):0.05669379786,(((52:0.0013381743,65:0.0453277787):0.02915680682,81:0.0000020449):2.151886811e-06,(102:0.0000010031,103:0.0000010031):0.0153657702):2.224411887e-06):0.7379705914,((((53:0.0000024077,(97:0.0000010031,98:0.0000010031):0.08795825078):0.3162412477,64:0.1352731941):0.06716814572,76:0.1347428496):0.1311862183,(59:0.0636281024,108:0.0664242221):0.2331792781):0.1080394958):0.07962570985):0.06765100683,(56:0.0000010031,(57:0.0000010031,(93:0.0000010031,94:0.0000010031):0.01499153992):1.003065719e-06):0.233494083):0.2003770972):0.01444244615):0.01451877475,(((((((((((5:0.0290739423,(11:0.0000010031,12:0.0000010031):1.003065719e-06):0.01467466254,19:0.0146415610):0.01426127357,(17:0.0144200953,18:0.0000010031):1.003065719e-06):0.01446423715,20:0.0000010031):1.003065719e-06,21:0.0000010031):0.01470446475,(8:0.0000010031,9:0.0000010031):0.01414745445):0.02729246994,(34:0.0000010031,36:0.0000010031):0.01923616945):0.01632555538,(44:0.0000010031,45:0.0000010031):0.3184488671):0.01126317071,((((82:0.0000010031,104:0.0000010031):0.01478475999,109:0.0000010031):2.445621461e-06,(95:0.0146316003,99:0.0000010031):1.003065719e-06):0.02163635806,111:0.0243370894):0.02948059802):0.02939194045,((6:0.0000010031,7:0.0000010031):0.01512977415,(15:0.0000010031,16:0.0000010031):0.01511372879):2.768525012e-06):0.01441679084,(((((((13:0.0000010031,14:0.0000010031):0.002601250615,(28:0.0000010031,29:0.0000010031):0.01394379084):0.01197743472,22:0.0000010031):1.003065719e-06,23:0.0000010031):0.01417214479,(26:0.0000010031,27:0.0000010031):2.83662161e-06):0.06115168381,((38:0.0000023045,112:0.0442157556):0.01378282736,107:0.0295012943):0.03019906574):0.01425545396,110:0.0000028689):0.01441237735):2.668024285e-06):2.6858306e-06,(10:0.0140810369,39:0.0298728792):0.01489633802):0.01469043068,(35:0.0000026888,37:0.0000021068):0.02934232877):0.01454641352,(24:0.0000010031,25:0.0000027297):0.01435947812):0.0147191615,((2:0.0000010031,42:0.0000010031):0.01435366884,43:0.0000010031):2.988711944e-06);
 16: -1873.27242098 (0:0.0000010031,(((((((((((((1:0.0000010031,71:0.0000010031):0.0291293921,30:0.0302996174):2.791926921e-06,(31:0.0000010031,32:0.0000010031):0.01450201115):2.830259965e-06,(33:0.0000010031,106:0.0000010031):2.626781371e-06):0.01479224731,(3:0.0000010031,4:0.0000010031):0.01456641771):0.01439182101,(40:0.0000010031,41:0.0000010031):0.06101868492):2.197367773e-06,(46:0.0000027930,((((((((47:0.0000010031,92:0.0145035154):1.003065719e-06,87:0.0000010031):0.01950478377,((((85:0.0000028135,86:0.0000026939):0.03028592343,(90:0.0000021580,91:0.0000026020):0.01501097855):2.910641659e-06,(100:0.0000026617,101:0.0000026140):2.882128489e-06):0.01773376857,89:0.0278013377):0.02957340138):0.08793164974,(55:0.0630648328,((((((60:0.0000029214,(83:0.0000010031,84:0.0000010031):0.01555267134):0.008710135513,((69:0.0000010031,70:0.0000010031):0.02886872147,105:0.0186040762):0.08173271665):0.05622565868,96:0.0000020543):0.01565332942,63:0.0000027056):1.003065719e-06,79:0.0156817622):1.003065719e-06,80:0.0000010031):0.04869780416):0.1160327342):0.02208105045,(61:0.0000010031,62:0.0000010031):0.2374604747):0.1081135785,((((48:0.0000022911,49:0.0000021949):0.0307010557,((54:0.0000025502,68:0.0000010031):0.0154339652,(66:0.0000021757,88:0.0000023968):2.888583998e-06):2.680942965e-06):0.01528038521,(58:0.0000010031,67:0.0000029147):2.843571775e-06):0.1815576767,(77:0.0000010031,78:0.0000010031):0.2042942792):0.0862214889):0.07592344653,(((((50:0.0000010031,51:0.0000010031):0.005775717276,((72:0.0000010031,74:0.0000010031):0.01587904912,(73:0.0000010031,75:0.0000010031):0.02981909072):0.08087754886):0.05680233096,((52:0.0013270658,65:0.0454151102):0.02922844894,81:0.0000029663):2.022609368e-06):2.47724051e-06,(102:0.0000010031,103:0.0000010031):0.01539185119):0.7386913589,((((53:0.0000024077,(97:0.0000010031,98:0.0000010031):0.08817691344):0.3180552361,64:0.1348692859):0.06736906788,76:0.1353173550):0.1344023619,(59:0.0639413036,108:0.0663709602):0.2313916669):0.1080993116):0.08099776937):0.06703984927,((56:0.0000010031,57:0.0000010031):1.003065719e-06,(93:0.0000010031,94:0.0000010031):0.01502433465):0.2346439657):0.2005283894):0.01447404109):0.01455066941,((((((13:0.0000010031,14:0.0000010031):0.003041202989,(28:0.0000010031,29:0.0000010031):0.01392672644):0.01148740943,(22:0.0000010031,23:0.0000010031):1.003065719e-06):0.01419874528,(26:0.0000010031,27:0.0000010031):2.674532227e-06):0.06133847005,((38:0.0000010031,112:0.0443292936):0.01380660973,107:0.0295594999):0.03032877052):0.01422324478,110:0.0000022660):0.01444382037):2.768525012e-06,(((((((((5:0.0291359803,(11:0.0000010031,12:0.0000010031):1.003065719e-06):0.01470625207,19:0.0146731693):0.01429102646,17:0.0144507086):1.003065719e-06,18:0.0000010031):0.01449478326,(20:0.0000010031,21:0.0000010031):1.003065719e-06):0.01455610678,(8:0.0000010031,9:0.0000010031):0.01444201436):0.0148182278,(34:0.0000010031,36:0.0000010031):0.02930260286):0.01493170616,((44:0.0000010031,45:0.0000010031):0.3326754996,(((82:0.0000010031,104:0.0000010031):0.01481134857,(95:0.0146580849,(99:0.0000010031,109:0.0000010031):1.003065719e-06):1.003065719e-06):0.02144831873,111:0.0242827477):0.0454924475):2.61059274e-06):0.02996723304,((6:0.0000010031,7:0.0000010031):0.01526362894,(15:0.0000010031,16:0.0000010031):0.01524492975):0.01437662583):2.27120771e-06):2.029561266e-06,(10:0.0141132195,39:0.0299651624):0.01493026224):0.01472206278,(35:0.0000026888,37:0.0000021068):0.02940595709):0.0145786499,(24:0.0000010031,25:0.0000027297):0.01438987676):0.01475108816,(2:0.0000010031,42:0.0000010031):0.01438441024):1.003065719e-06,43:0.0000010031);
 17: -1873.27291734 (0:0.0000010031,(((((((((((((1:0.0000010031,71:0.0000010031):0.02911140491,30:0.0302803726):2.830259965e-06,(33:0.0000010031,106:0.0000028163):2.791926921e-06):2.077165938e-06,(31:0.0000010031,32:0.0000010031):0.01449300058):0.01478297741,(3:0.0000010031,4:0.0000010031):0.01455714099):0.01438338226,(40:0.0000010031,41:0.0000010031):0.0609803474):2.139516631e-06,(46:0.0000027171,((((((((47:0.0000010031,92:0.0144895998):1.003065719e-06,87:0.0000010031):0.0194744472,(((85:0.0000028135,86:0.0000026939):0.03025597727,((90:0.0000021580,91:0.0000026020):0.01499646251,(100:0.0000026617,101:0.0000026140):2.882128489e-06):2.910641659e-06):0.01771352855,89:0.0277809113):0.02954708248):0.08784802046,(55:0.0629991659,((((60:0.0000029214,(83:0.0000010031,84:0.0000010031):0.01553608256):0.008709949152,((69:0.0000010031,70:0.0000010031):0.02884236607,105:0.0185839544):0.08164375606):0.05616122584,96:0.0000023019):0.01563645481,((63:0.0000027056,79:0.0156649099):2.910684744e-06,80:0.0000010031):2.345074728e-06):0.04869715614):0.1158978867):0.0221214985,(61:0.0000010031,62:0.0000010031):0.2371901892):0.1080148605,(((((48:0.0000022911,49:0.0000021949):0.03067271494,(66:0.0000021757,88:0.0000023968):2.888583998e-06):2.654469052e-06,(54:0.0000025502,68:0.0000010031):0.01541961962):0.01526582011,(58:0.0000010031,67:0.0000029147):2.270234669e-06):0.1813913051,(77:0.0000010031,78:0.0000010031):0.2040833186):0.08619534107):0.07582215563,((((((50:0.0000010031,51:0.0000010031):0.005783612776,((72:0.0000010031,74:0.0000010031):0.01586640864,(73:0.0000010031,75:0.0000010031):0.02979436921):0.08080490948):0.056740303,(52:0.0013358801,65:0.0453727570):0.02918935952):2.022609368e-06,81:0.0000029663):2.47724051e-06,(102:0.0000010031,103:0.0000010031):0.01537822983):0.7379521265,((((53:0.0000021930,(97:0.0000010031,98:0.0000010031):0.08812038706):0.3178201618,64:0.1347729048):0.06736399288,76:0.1352179880):0.1343222052,(59:0.0639347560,108:0.0663046545):0.2312185582):0.1079984498):0.08095936998):0.06705012795,((56:0.0000010031,57:0.0000010031):2.963717523e-06,(93:0.0000010031,94:0.0000010031):0.01501414193):0.2344722011):0.2003821299):0.01446485221):0.01454165179,(((((((13:0.0000010031,14:0.0000010031):0.003253774663,(28:0.0000010031,29:0.0000010031):0.01389859956):0.0112328309,22:0.0000010031):1.003065719e-06,23:0.0000010031):0.01419031483,(26:0.0000010031,27:0.0000010031):2.674532227e-06):0.06130140116,((38:0.0000026673,112:0.0443020685):0.01379850062,107:0.0295418082):0.03030958792):0.01421624975,110:0.0000022660):0.01443499431):2.768525012e-06,(((((((((5:0.0291214161,(11:0.0000010031,12:0.0000010031):1.003065719e-06):0.01469880295,19:0.0146655981):0.01428426775,17:0.0144434322):1.003065719e-06,18:0.0000010031):0.01448747974,(20:0.0000010031,21:0.0000010031):1.003065719e-06):0.01454873992,(8:0.0000010031,9:0.0000010031):0.01443493235):0.01481105047,(34:0.0000010031,36:0.0000010031):0.02928800762):0.01492442766,((44:0.0000010031,45:0.0000010031):0.3324885538,(((82:0.0000010031,104:0.0000010031):0.01480371337,(95:0.0146505385,(99:0.0000010031,109:0.0000010031):2.963051156e-06):2.622223534e-06):0.02143697846,111:0.0242731266):0.04546883269):2.006302545e-06):0.0299514255,((6:0.0000010031,7:0.0000010031):0.01525448011,(15:0.0000010031,16:0.0000010031):0.01523586008):0.01436807133):2.877919451e-06):2.029561266e-06,(10:0.0141053358,39:0.0299474442):0.01492175515):0.01471357182,(35:0.0000026888,37:0.0000021068):0.02938889351):0.0145703022,(24:0.0000010031,25:0.0000027297):0.01438176191):0.01474249732,(2:0.0000010031,42:0.0000010031):0.0143761883):1.003065719e-06,43:0.0000010031);
 18: -1873.2733026 (0:0.0000010031,(((((((((((((1:0.0000010031,71:0.0000010031):0.02914377743,30:0.0303151008):2.791926921e-06,(33:0.0000010031,106:0.0000010031):2.626781371e-06):2.830259965e-06,(31:0.0000010031,32:0.0000010031):0.01450929624):0.01479980007,(3:0.0000010031,4:0.0000010031):0.01457403078):0.01439864668,(40:0.0000010031,41:0.0000010031):0.06104999965):2.197367773e-06,(46:0.0000027643,((((((((47:0.0000010031,87:0.0000010031):1.003065719e-06,92:0.0145166197):0.01951957089,(((((85:0.0000028135,86:0.0000026939):0.03031334624,100:0.0000026617):2.642724916e-06,(90:0.0000021580,91:0.0000026020):0.01502468177):2.029343226e-06,101:0.0000026140):0.01775091388,89:0.0278208162):0.02960170084):0.0879698372,(55:0.0631299723,(((((60:0.0000029158,(83:0.0000010031,84:0.0000010031):0.01556789936):0.008710538354,((69:0.0000010031,70:0.0000010031):0.02890410489,105:0.0186116428):0.08180951447):0.05628141868,96:0.0000020543):0.01566798911,(63:0.0000027056,80:0.0000010031):1.003065719e-06):1.003065719e-06,79:0.0156964206):0.04873233093):0.116117877):0.02216265494,(61:0.0000010031,62:0.0000010031):0.2376043673):0.1081315266,((((((48:0.0000022911,49:0.0000021949):0.03072428442,88:0.0000023968):2.021448383e-06,66:0.0000021757):2.683928988e-06,(54:0.0000025502,68:0.0000010031):0.01544520969):0.0152911684,(58:0.0000010031,67:0.0000029147):2.881500882e-06):0.181736378,(77:0.0000010031,78:0.0000010031):0.2044202754):0.08625601281):0.07594853933,((((50:0.0000010031,51:0.0000010031):0.005776242238,((72:0.0000010031,74:0.0000010031):0.01588992349,(73:0.0000010031,75:0.0000010031):0.02984049488):0.08093870808):0.05683633979,((52:0.0013438927,65:0.0454399816):0.02922148801,(81:0.0000029663,(102:0.0000010031,103:0.0000010031):0.01540306788):2.47724051e-06):2.022609368e-06):0.7392904374,((((53:0.0000024077,(97:0.0000010031,98:0.0000010031):0.08822628486):0.3182641987,64:0.1349506952):0.06736962136,76:0.1353957787):0.1345222748,(59:0.0639956866,108:0.0664025865):0.2314740474):0.1081439621):0.08102840348):0.06704587877,((56:0.0000010031,57:0.0000010031):1.003065719e-06,(93:0.0000010031,94:0.0000010031):0.0150325):0.2347897497):0.2006485975):0.01448157119):0.01455792311,(((((((((5:0.0291478792,(11:0.0000010031,12:0.0000010031):1.003065719e-06):0.0147123374,19:0.0146793524):0.01429655456,17:0.0144566528):1.003065719e-06,18:0.0000010031):0.01450076471,(20:0.0000010031,21:0.0000010031):2.564960874e-06):0.01456209165,(8:0.0000010031,9:0.0000010031):0.01444777876):0.01482445192,(34:0.0000010031,36:0.0000010031):0.02931444502):0.01493791816,((44:0.0000010031,45:0.0000010031):0.3328289752,(((82:0.0000025359,104:0.0000023430):0.01481758559,(95:0.0146642657,(99:0.0000023892,109:0.0000024912):2.604403017e-06):2.293756847e-06):0.0214576231,111:0.0242908683):0.04551143609):2.838329574e-06):0.02997998806,((6:0.0000010031,7:0.0000010031):0.01527074605,(15:0.0000010031,16:0.0000010031):0.01525248566):0.01438307825):2.27120771e-06):2.195534131e-06,(((((((13:0.0000010031,14:0.0000010031):0.002815938043,(28:0.0000010031,29:0.0000010031):0.01395475819):0.01175725936,22:0.0000010031):1.003065719e-06,23:0.0000010031):0.01420485279,(26:0.0000010031,27:0.0000010031):2.674532227e-06):0.06136521693,((38:0.0000010031,112:0.0443489961):0.01381250065,107:0.0295722811):0.03034295941):0.01422809981,110:0.0000022660):0.014450345):2.029561266e-06,(10:0.0141201295,39:0.0299805223):0.01493779608):0.01472947243,(35:0.0000026888,37:0.0000021068):0.02942090402):0.01458599977,(24:0.0000010031,25:0.0000027297):0.01439699525):0.01475860766,(2:0.0000010031,42:0.0000010031):0.0143915886):2.800547871e-06,43:0.0000010031);
 19: -1873.52124055 (0:0.0000010031,(((((((((((((1:0.0000025091,71:0.0000028056):0.0291429481,30:0.0301767814):2.489813175e-06,(33:0.0000020948,106:0.0000024471):2.464641295e-06):2.073301363e-06,(31:0.0000010031,32:0.0000010031):0.01451889018):0.01479830803,(3:0.0000028224,4:0.0000025421):0.01457248378):0.01439745564,(40:0.0000029159,41:0.0000029161):0.06104348021):2.231828994e-06,(46:0.0000027825,((((((((47:0.0000010031,87:0.0000010031):1.003065719e-06,92:0.0145082971):0.01951505268,((((85:0.0000010031,86:0.0000010031):0.03032124962,(90:0.0000021580,91:0.0000026020):0.01501648975):2.222043565e-06,(100:0.0000029698,101:0.0000010031):2.198933556e-06):0.01773767838,89:0.0278153864):0.02958521894):0.08804890277,(55:0.0628276596,((((60:0.0000028938,(83:0.0000010031,84:0.0000010031):0.01551796681):0.008696735044,((69:0.0000010031,70:0.0000010031):0.02880626342,105:0.0185649300):0.08155408269):0.05610053233,96:0.0000022420):0.0156182014,((63:0.0000010031,80:0.0000010031):2.073823425e-06,79:0.0156465447):1.003065719e-06):0.04885880644):0.1163231265):0.02188878819,(61:0.0000010031,62:0.0000010031):0.2378734089):0.108424035,((((((48:0.0000022911,49:0.0000021949):0.03070302853,88:0.0000023968):2.876033443e-06,66:0.0000021757):2.525496735e-06,(54:0.0000025502,68:0.0000010031):0.01543364273):0.01528000268,(58:0.0000020005,67:0.0000029147):2.931176051e-06):0.1819910099,(77:0.0000010031,78:0.0000010031):0.204346034):0.08622873789):0.07654887476,((((((50:0.0000010031,51:0.0000010031):0.005815186879,((72:0.0000010031,74:0.0000010031):0.01596496291,(73:0.0000010031,75:0.0000010031):0.029966827):0.08129726278):0.05707085119,(52:0.0013448539,65:0.0456394585):0.0293617771):2.147468201e-06,81:0.0000020449):2.75305477e-06,(102:0.0000010031,103:0.0000010031):0.01547185663):0.7360264495,((((53:0.0000024077,(97:0.0000010031,98:0.0000010031):0.08792632791):0.3162503679,64:0.1350557230):0.06701080751,76:0.1347842755):0.1348576506,(59:0.0641950305,108:0.0664298668):0.2302377018):0.1073007886):0.08075475638):0.06664073799,((56:0.0000029965,57:0.0000010031):1.003065719e-06,(93:0.0000010031,94:0.0000010031):0.01500663849):0.234474116):0.2006046732):0.01447518897):0.01455632986,((((((5:0.0291755237,(11:0.0000010031,12:0.0000010031):1.003065719e-06):0.01472680987,19:0.0146939603):0.01431080264,17:0.0144710964):2.508674637e-06,18:0.0000010031):0.01453532917,(20:0.0000010031,21:0.0000010031):2.786120974e-06):2.801665316e-06,((8:0.0000010031,9:0.0000010031):0.01404632566,((34:0.0000010031,36:0.0000010031):0.02439942196,(44:0.0000010031,45:0.0000010031):0.3175744804):0.02026028159):0.01473433252):0.04430995959):2.8300579e-06,((((6:0.0000010031,7:0.0000010031):0.01517000472,(((((13:0.0000028650,14:0.0000026293):0.003309569305,(28:0.0000010031,29:0.0000010031):0.01393144722):0.011204817,(22:0.0000010031,23:0.0000010031):2.596462661e-06):0.01422580112,(26:0.0000010031,27:0.0000010031):2.83662161e-06):0.07592474675,(((38:0.0000020384,112:0.0442822266):0.01375173522,107:0.0296693470):0.03004960854,((((82:0.0000010031,104:0.0000010031):0.01484262775,(99:0.0000010031,109:0.0000010031):2.543658007e-06):2.5146002e-06,95:0.0147094056):0.02153143199,111:0.0243727137):0.04607893124):0.01445628415):2.3071689e-06):2.947985297e-06,(15:0.0000028221,16:0.0000022764):0.01515292192):0.01445414237,110:0.0144592609):2.931520263e-06):2.614577588e-06,(10:0.0141109122,39:0.0298514622):0.01492646845):0.01472710884,(35:0.0000026888,37:0.0000021068):0.02941725095):0.01458383683,(24:0.0000010031,25:0.0000027297):0.01439501126):0.0147564087,(2:0.0000010031,42:0.0000010031):0.01439067304):2.218018225e-06,43:0.0000010031);
PhyloTree:
 newick: (0:0.0000010033,(((((((((1:0.0000010033,71:0.0000010033)99:0.02917238759,((30:0.0303128274,(31:0.0000010033,32:0.0000010033)99:0.014523384)17:2.830877528e-06,(33:0.0000010033,106:0.0000010033)54:2.79253612e-06)27:2.601741925e-06)93:0.01481464212,(3:0.0000010033,4:0.0000010033)99:0.01458771055)89:0.01441322466,(40:0.0000010033,41:0.0000010033)100:0.0611139721)41:2.676332163e-06,(46:0.0000024907,((((((((47:0.0000010033,87:0.0000010033)61:1.003284588e-06,92:0.0145198623)98:0.01954003314,((((85:0.0000010033,86:0.0000010033)99:0.03032268367,(90:0.0000021585,91:0.0000026026)99:0.01502894419)31:2.890486353e-06,(100:0.0000029704,101:0.0000010033)54:2.199413364e-06)94:0.01775619358,89:0.0278336790)87:0.0296080761)98:0.0880323301,(55:0.0631559955,((((60:0.0000029220,(83:0.0000010033,84:0.0000010033)100:0.01557028185)99:0.008732216515,((69:0.0000010033,70:0.0000010033)100:0.02890830378,105:0.0186259322)97:0.08183197272)76:0.05628738416,96:0.0000025342)74:0.01567113623,((63:0.0000010033,80:0.0000010033)48:1.003284588e-06,79:0.0156997304)48:1.003284588e-06)79:0.04878779456)98:0.1161982862)83:0.02217061015,(61:0.0000010033,62:0.0000010033)100:0.2377934895)62:0.108265911,((((48:0.0000022916,49:0.0000021954)100:0.03074039667,((54:0.0000025508,68:0.0000010033)99:0.01545396309,(66:0.0000021762,88:0.0000023973)47:2.889214288e-06)21:2.681527947e-06)79:0.01529986138,(58:0.0000010033,67:0.0000029153)71:2.919957491e-06)98:0.1818498408,(77:0.0000010033,78:0.0000010033)100:0.2046476995)95:0.0863950895)87:0.0760130899,((((((50:0.0000010033,51:0.0000010033)95:0.005795880013,((72:0.0000010033,74:0.0000010033)99:0.01590438286,(73:0.0000010033,75:0.0000010033)99:0.02985948766)100:0.0809993059)89:0.05686635017,(52:0.0013408186,65:0.0454735965)84:0.02925195394)14:2.219008129e-06,81:0.0000010033)18:2.048138114e-06,(102:0.0000010033,103:0.0000010033)100:0.01541382275)100:0.7388732568,((((53:0.0000024082,(97:0.0000010033,98:0.0000010033)100:0.08827564762)100:0.318118916,64:0.1351302136)98:0.06734847983,76:0.1355241201)99:0.1345660223,(59:0.0640713751,108:0.0664628043)100:0.2315978638)96:0.1081663028)89:0.0811329608)94:0.0672239955,((56:0.0000010033,57:0.0000010033)68:1.003284588e-06,(93:0.0000010033,94:0.0000010033)100:0.01504640441)100:0.2350947343)98:0.2009139796)46:0.01449532656)40:0.0145770011,(((((((((((5:0.0291793498,(11:0.0000010033,12:0.0000010033)93:1.003284588e-06)92:0.01472848921,19:0.0146951563)91:0.01431231494,17:0.0144721277)65:1.003284588e-06,18:0.0000010033)93:0.01451640582,(20:0.0000010033,21:0.0000010033)77:1.003284588e-06)85:0.01475328177,(8:0.0000010033,9:0.0000010033)100:0.01419144925)58:0.02743705933,(34:0.0000010033,36:0.0000010033)100:0.01925088863)75:0.01635168213,(44:0.0000010033,45:0.0000010033)100:0.3196886927)44:0.01136745914,(((82:0.0000010033,104:0.0000010033)100:0.01484068259,(95:0.0146866982,(99:0.0000010033,109:0.0000010033)72:1.003284588e-06)50:1.003284588e-06)98:0.02171897536,111:0.0244327136)99:0.02957681316)38:0.02949607632,(((6:0.0000010033,7:0.0000010033)99:0.01516965835,(15:0.0000010033,16:0.0000010033)100:0.01515365047)41:1.003284588e-06,((((((13:0.0000010033,14:0.0000010033)94:0.003292030087,(28:0.0000010033,29:0.0000010033)95:0.01392962468)77:0.01122423082,(22:0.0000010033,23:0.0000010033)55:1.003284588e-06)80:0.01422459161,(26:0.0000010033,27:0.0000010033)83:2.67511581e-06)100:0.06017359877,((38:0.0000010033,112:0.0443806081)91:0.01377462401,107:0.0296410025)96:0.02974283052)54:2.091262786e-06,110:0.0144896700)44:0.01440458469)16:2.73011355e-06)14:0.01448618784,(10:0.0141328566,39:0.0299812785)85:0.01495096469)17:2.806399146e-06)68:0.01474906914,(35:0.0000026894,37:0.0000021073)99:0.02945135853)76:0.0146026422,(24:0.0000010033,25:0.0000027303)97:0.01441208402)79:0.01477373449,(2:0.0000010033,42:0.0000010033)99:0.01440611512)81:1.003284588e-06,43:0.0000010033);
RateGammaInvar:
 gamma_shape: 2.242472093
 p_invar: 0.1318663099
StopRule:
 curIteration: 149
 start_real_time: 2334067.76
 time_vec: 48, 3, 1
UFBoot:
 000: 2 -1731.831909 -1887.027131 (0,(((((((((((((1,71),30),(33,106)),(31,32)),(3,4)),(40,41)),46),((44,45),((((((((47,87),92),((((85,86),(90,91)),(100,101)),89)),(55,(((((60,(83,84)),96),((69,70),105)),(63,79)),80))),(61,62)),((((((48,49),(66,88)),(54,68)),67),58),(77,78))),(((((50,51),((72,74),(73,75))),((52,65),(102,103))),81),((((53,(97,98)),64),76),(59,108)))),((56,57),(93,94))))),((((((5,(11,12)),19),(17,18)),(((8,9),(34,36)),(20,21))),((((6,7),((((((13,(14,((22,23),(26,27)))),28),29),112),38),107)),(15,16)),(((((82,104),109),95),99),111))),110)),(10,39)),(35,37)),(24,25)),(2,42)),43);
 001: 3 -1963.428467 -1889.837806 (0,(((((((((1,71),((30,(31,32)),106)),33),(3,4)),(40,41)),(((((((((((((5,(11,12)),19),17),18),20),21),(8,9)),(34,36)),(44,45)),(((82,104),(95,(99,109))),111)),((6,7),(15,16))),((((((13,14),(28,29)),(22,23)),(26,27)),110),((38,112),107))),((10,39),(35,37)))),(46,((((((((47,87),92),((((85,86),(90,91)),(100,101)),89)),(55,(((((60,(83,84)),((69,70),105)),96),(63,80)),79))),((((((48,49),((54,68),(66,88))),67),58),78),77)),(61,62)),((((50,51),((72,74),(73,75))),((52,65),(81,(102,103)))),((((53,(97,98)),64),76),(59,108)))),((56,57),(93,94))))),(2,42)),(24,25)),43);
 002: 2 -2006.671021 -1880.110302 (0,((((((1,71),((30,(33,106)),(31,32))),(3,4)),((((((((((((5,(11,12)),19),(17,18)),20),21),(8,9)),(34,36)),(44,45)),(((82,104),(95,(99,109))),111)),((6,7),(15,16))),(((10,39),(35,37)),(((((13,14),(28,29)),(22,23)),(26,27)),110))),((((38,112),107),((((((((47,92),87),(((85,86),((90,91),(100,101))),89)),(55,((((60,(83,84)),((69,70),105)),96),((63,79),80)))),(61,62)),((((48,49),(((54,68),66),88)),(58,67)),(77,78))),((((50,51),((72,74),(73,75))),(((52,65),81),(102,103))),((((53,(97,98)),64),76),(59,108)))),((56,(93,94)),57))),46))),((2,42),(40,41))),(24,25)),43);
 003: 2 -1943.717896 -1881.541164 (0,(((((((((((1,71),((30,(33,106)),(31,32))),((3,4),((44,45),((((((((47,92),87),((((85,86),(90,91)),(100,101)),89)),(55,(((((60,(83,84)),((69,70),105)),96),(63,80)),79))),(61,62)),((((((48,49),((54,68),88)),66),58),67),(77,78))),((((50,51),((72,74),(73,75))),((52,65),(81,(102,103)))),((((53,(97,98)),64),76),(59,108)))),((56,57),(93,94)))))),(40,41)),46),((((((5,(11,12)),19),(17,18)),(20,21)),((8,9),(34,36))),(((((6,7),(((((13,14),(28,29)),(22,23)),(26,27)),((38,112),107))),(15,16)),((((82,104),(99,109)),95),111)),110))),(10,39)),35),37),(24,25)),(2,42)),43);
 004: 1 -2008.322144 -1888.034126 (0,((((((((((((1,71),(31,32)),33),106),30),(3,4)),39),(46,(((((((((47,87),92),(((((85,86),100),101),(90,91)),89)),(55,((((((60,(83,84)),((69,70),105)),96),80),63),79))),(61,62)),(((((48,49),(66,88)),(58,67)),(54,68)),(77,78))),((((53,(97,98)),64),76),(59,108))),((((50,((72,74),(73,75))),51),(81,(102,103))),(52,65))),((56,57),(93,94))))),(((((((((5,(11,12)),19),(17,18)),(20,21)),(8,9)),(44,45)),((40,41),(((82,104),((95,99),109)),111))),(34,36)),(((6,7),(15,16)),(10,((((13,14),(((22,23),(26,27)),(28,29))),((38,112),107)),110))))),(35,37)),(24,25)),(2,42)),43);
 005: 2 -2084.667969 -1883.769709 (0,((((((((1,71),30),(((31,32),33),106)),(3,4)),(46,(((((((((47,87),92),(((85,86),101),((90,91),100))),89),(55,((((60,(83,84)),((69,70),105)),96),(63,(79,80))))),(61,62)),((((((48,49),(66,88)),(54,68)),58),67),(77,78))),(((((50,51),((72,74),(73,75))),(81,(102,103))),(52,65)),((((53,(97,98)),64),76),(59,108)))),(56,(57,(93,94)))))),(40,41)),(2,42)),(((((((((((((5,(11,12)),19),(17,18)),(20,21)),(8,9)),(34,36)),(44,45)),(((82,104),(95,(99,109))),111)),(((6,7),(15,16)),(((((((13,14),(28,29)),(22,23)),26),27),((38,112),107)),110))),(10,39)),(35,37)),24),25)),43);
 006: 2 -1813.380859 -1878.328142 (0,(((((((((((1,71),(31,32)),(33,106)),30),(3,4)),(((44,45),(((((((47,(87,92)),(((85,86),((90,91),(100,101))),89)),(55,(((((60,(83,84)),((69,70),105)),96),(63,80)),79))),(61,62)),((((48,49),((54,68),(66,88))),(58,67)),(77,78))),((((50,51),((72,74),(73,75))),((52,65),(81,(102,103)))),((((53,(97,98)),64),76),(59,108)))),((56,(93,94)),57))),46)),(40,41)),(((((((((5,(11,12)),19),(17,18)),21),20),((8,9),(34,36))),39),10),(((6,7),(((((((13,14),(28,29)),23),22),(26,27)),(((38,112),107),((((82,104),(99,109)),95),111))),(15,16))),110))),(35,37)),(24,25)),(2,42)),43);
 007: 3 -2054.053223 -1879.417368 (0,(((((((((((1,71),((30,(31,32)),(33,106))),(3,4)),(40,41)),(46,(((((((47,(87,92)),(((85,86),((90,91),(100,101))),89)),(55,((((60,(83,84)),((69,70),105)),96),((63,79),80)))),(61,62)),(((((48,49),(66,88)),(54,68)),(58,67)),(77,78))),((((50,51),(65,((72,74),(73,75)))),(52,(81,(102,103)))),((((53,(97,98)),64),76),(59,108)))),((56,57),(93,94))))),((((((5,(11,12)),19),17),18),(20,21)),((8,9),((34,36),(44,45))))),(((6,7),(((((((13,14),(28,29)),23),22),(26,27)),(((38,112),107),((((82,104),(99,109)),95),111))),(15,16))),110)),(10,39)),(35,37)),(24,25)),(2,42)),43);
 008: 4 -2115.39624 -1894.817174 (0,((((((((1,71),(31,32)),((30,39),(33,106))),(3,4)),(((((((((((((5,11),12),19),(17,18)),((8,9),(34,36))),20),21),10),((6,7),(15,16))),(35,37)),(24,25)),(((((13,14),((22,23),(28,29))),(26,27)),(((38,112),107),((((82,104),(99,109)),95),111))),110)),46)),(40,41)),((44,45),((((((((47,87),92),(((((85,86),101),(90,91)),100),89)),((((((55,79),63),80),96),(60,(83,84))),((69,70),105))),((((((48,49),(58,67)),66),88),(54,68)),(77,78))),(((((50,((72,74),(73,75))),51),(81,(102,103))),(52,65)),((((53,(97,98)),64),76),(59,108)))),(61,62)),((56,57),(93,94))))),(2,42)),43);
 009: 2 -1568.237305 -1883.853212 (0,((((((((((1,71),(((30,33),(31,32)),106)),(3,4)),((40,41),(46,((((((((47,92),87),((((85,86),(90,91)),(100,101)),89)),(61,62)),((((55,((63,80),79)),96),(60,(83,84))),((69,70),105))),((((((48,49),((54,68),66)),88),58),67),(77,78))),(((((50,51),((72,74),(73,75))),(((52,81),(102,103)),65)),(59,108)),(((53,(97,98)),64),76))),((56,57),(93,94)))))),((((((((((5,(11,12)),19),17),18),(20,21)),(8,9)),(34,36)),(44,45)),((((82,104),(99,109)),95),111)),((6,7),((((((13,14),(28,29)),(22,23)),(26,27)),((38,112),107)),(15,16))))),110),(10,39)),(35,37)),(24,25)),(2,42)),43);
 010: 7 -2001.585815 -1876.615384 (0,((((((((((((1,71),30),(31,32)),(33,106)),(3,4)),((40,41),(46,(((((((47,(87,92)),((((85,86),(90,91)),(100,101)),89)),(55,((((60,(83,84)),((69,70),105)),96),((63,80),79)))),(61,62)),((((50,51),((72,74),(73,75))),((52,65),(81,(102,103)))),((((53,(97,98)),64),76),(59,108)))),((((((48,49),(66,88)),(54,68)),67),58),(77,78))),((56,57),(93,94)))))),(10,39)),((((((13,14),(28,29)),(22,23)),(26,27)),((38,107),112)),110)),((((((((((5,(11,12)),19),17),18),(20,21)),(8,9)),(34,36)),(44,45)),(((82,104),((95,99),109)),111)),((6,7),(15,16)))),(35,37)),(24,25)),(2,42)),43);
 011: 1 -1880.781494 -1877.801849 (0,(((((((((((1,71),((30,(31,32)),(33,106))),(3,4)),(40,41)),(46,((((((((47,92),87),(((85,86),((90,91),(100,101))),89)),(55,((((60,(83,84)),((69,70),105)),96),((63,79),80)))),(61,62)),((((((48,49),(66,88)),(54,68)),58),67),(77,78))),((((((50,51),((72,74),(73,75))),(102,103)),81),(52,65)),((((53,(97,98)),64),76),(59,108)))),((56,57),(93,94))))),(15,16)),((6,7),((((((((13,14),(28,29)),23),22),(26,27)),((38,112),107)),110),((((82,104),(99,109)),95),111)))),((((((((5,(11,12)),19),17),18),(20,21)),((8,9),(34,36))),(44,45)),(10,39))),(35,37)),(24,25)),(2,42)),43);
 012: 2 -1827.775024 -1883.082684 (0,((((((((((1,71),30),((31,32),(33,106))),(3,4)),((44,45),((((((((47,87),92),((((85,86),101),((90,91),100)),89)),(55,(((((60,(83,84)),96),((69,70),105)),(63,80)),79))),(61,62)),(((((48,49),(66,88)),(54,68)),(58,67)),(77,78))),(((((50,51),((72,74),(73,75))),((52,65),81)),(102,103)),((((53,(97,98)),64),76),(59,108)))),((56,57),(93,94))))),(40,41)),((((((((5,(11,12)),19),17),18),(20,21)),((8,9),(34,36))),110),(((6,7),((((((13,14),(28,29)),(22,23)),(26,27)),(((38,112),107),(((82,104),(95,(99,109))),111))),(15,16))),(10,39)))),46),((24,25),(35,37))),(2,42)),43);
 013: 5 -1929.042725 -1893.110074 (0,((((((((((((1,71),(33,106)),(30,(31,32))),(3,4)),39),10),(((((38,112),107),(((((((((47,92),87),((((85,86),(90,91)),(100,101)),89)),((((((55,63),80),79),96),(60,(83,84))),((69,70),105))),(((48,49),((((54,68),(58,67)),88),66)),(77,78))),((((53,(97,98)),64),76),(59,108))),(61,62)),((((50,51),((72,74),(73,75))),(81,(102,103))),(52,65))),((56,57),(93,94)))),46),(40,41))),((((((((5,(11,12)),19),17),18),(20,21)),(8,9)),(((34,36),(44,45)),(((82,104),((95,99),109)),111))),110)),((6,7),((((13,14),((22,23),(26,27))),(28,29)),(15,16)))),(35,37)),(24,25)),(2,42)),43);
 014: 3 -1821.759521 -1878.256565 (0,(((((((((((1,71),(31,32)),30),(33,106)),(3,4)),(40,41)),(46,((((((((47,92),87),(((85,86),((90,91),(100,101))),89)),(55,(((((60,(83,84)),((69,70),105)),96),(63,79)),80))),((((((50,51),((72,74),(73,75))),(52,65)),(102,103)),81),((((53,(97,98)),64),76),(59,108)))),(61,62)),((((((48,49),((54,68),88)),66),58),67),(77,78))),((56,57),(93,94))))),(((((((((((5,(11,12)),19),17),18),(20,21)),(8,9)),(34,36)),(44,45)),(((82,104),(95,(99,109))),111)),((6,7),(((((((13,14),(28,29)),(22,23)),(26,27)),110),((38,112),107)),(15,16)))),(10,39))),(35,37)),(24,25)),(2,42)),43);
 015: 2 -1729.631226 -1889.371951 (0,(((((((((((((1,71),((30,(31,32)),(33,106))),(3,4)),(40,41)),46),(((6,7),(15,16)),(((82,104),((95,99),109)),111))),(10,39)),((((((((5,(11,12)),17),19),18),(20,21)),((8,9),(34,36))),((44,45),((((((((47,87),92),((((85,86),(90,91)),(100,101)),89)),(55,(((((60,(83,84)),((69,70),105)),96),(63,80)),79))),(61,62)),(((((((48,49),88),66),(54,68)),67),58),(77,78))),(((((50,51),((72,74),(73,75))),(81,(102,103))),(52,65)),((((53,(97,98)),64),76),(59,108)))),((56,(93,94)),57)))),(((((((13,14),(28,29)),23),22),(26,27)),((38,107),112)),110))),35),37),(24,25)),2),42),43);
 016: 1 -1750.789795 -1888.996649 (0,(((((((((((1,71),30),(33,106)),(31,32)),(3,4)),(40,41)),46),((((6,7),((((13,14),((22,23),(28,29))),(26,27)),(((38,112),107),(((((82,104),99),109),95),111)))),(15,16)),(10,39))),((((((((((5,(34,36)),12),11),19),(17,18)),21),(8,9)),20),((44,45),((((((((47,87),92),(((((85,86),(90,91)),100),101),89)),((((((55,63),79),80),96),(60,(83,84))),((69,70),105))),(((48,49),(((54,68),(58,67)),(66,88))),(77,78))),((((50,51),(((52,65),(102,103)),81)),((72,74),(73,75))),(61,62))),((((53,(97,98)),64),76),(59,108))),((56,(93,94)),57)))),110)),(35,37)),(24,25)),((2,42),43));
 017: 1 -2192.796875 -1878.526678 (0,((((((((1,71),(30,((31,32),(33,106)))),(3,4)),(40,41)),(46,(((((((47,92),87),((((85,86),(90,91)),(100,101)),89)),(61,62)),(55,(((((60,(83,84)),((69,70),105)),96),(63,80)),79))),(((((48,49),((54,68),(66,88))),(58,67)),(77,78)),((((50,51),((72,74),(73,75))),(((52,65),81),(102,103))),((((53,(97,98)),64),76),(59,108))))),(56,(57,(93,94)))))),((((((((((((5,(11,12)),19),(17,18)),20),21),(8,9)),(34,36)),(44,45)),((((82,104),109),(95,99)),111)),(15,16)),(6,7)),((10,39),((((((13,(28,29)),14),(22,23)),27),26),(((38,112),107),110))))),(35,37)),(24,25)),((2,42),43));
 018: 7 -1790.786255 -1879.372755 (0,((((((((((((1,71),106),33),30),(31,32)),(3,4)),(40,41)),(46,((((((((47,87),92),((((85,86),(90,91)),(100,101)),89)),(55,(((((60,(83,84)),96),((69,70),105)),(63,80)),79))),(61,62)),((((((48,49),88),66),(54,68)),(58,67)),(77,78))),((((50,51),((72,74),(73,75))),((52,65),(81,(102,103)))),((((53,(97,98)),64),76),(59,108)))),((56,57),(93,94))))),((((((13,14),(28,29)),(22,23)),(26,27)),((38,107),112)),110)),(((((((((((5,(11,12)),19),17),18),(20,21)),(8,9)),(34,36)),(44,45)),(((((82,104),109),95),99),111)),((6,7),(15,16))),(10,39))),(35,37)),(24,25)),((2,42),43));
 019: 3 -1875.97168 -1888.842054 (0,((((((((((1,71),(31,32)),(33,106)),30),39),(3,4)),(((((((((((5,11),12),19),(17,18)),(20,21)),((8,9),(34,36))),10),((6,7),(15,16))),((24,25),(35,37))),((((((13,(14,(28,29))),22),23),(26,27)),(((38,112),107),((((82,104),(99,109)),95),111))),110)),46)),(40,41)),((44,45),((((((((47,87),92),(((85,86),(100,101)),(90,91))),89),(((((((48,49),(58,67)),66),88),(54,68)),(77,78)),((((55,((63,80),79)),96),(60,(83,84))),((69,70),105)))),(61,62)),(((((50,51),((72,74),(73,75))),(81,(102,103))),(52,65)),((((53,(97,98)),64),76),(59,108)))),((56,57),(93,94))))),(2,42)),43);
 020: 3 -1562.175049 -1891.301588 (0,(((((((((((((1,71),30),(31,32)),106),33),(3,4)),(10,39)),((((((((((5,(11,12)),19),17),18),(20,21)),(8,9)),(34,36)),(((82,104),(95,(99,109))),111)),(40,41)),((6,7),(15,16)))),(((((((13,14),(28,29)),23),22),(26,27)),((38,112),107)),110)),(((44,45),((((((((47,87),92),(((85,86),(((90,91),101),100)),89)),(((48,49),(((54,68),(58,67)),(66,88))),(((55,(63,((79,96),80))),(60,(83,84))),((69,70),105)))),(77,78)),(61,62)),(((((50,51),((72,74),(73,75))),(((52,65),(102,103)),81)),(((53,(97,98)),64),76)),(59,108))),((56,57),(93,94)))),46)),(35,37)),(24,25)),(2,42)),43);
 021: 1 -1708.394287 -1897.111191 (0,((((((((1,71),(31,32)),33),30),106),(3,4)),(((((((((((5,(11,12)),19),(17,18)),21),20),(8,9)),(34,36)),(((((82,104),109),99),95),111)),(((((6,7),(15,16)),(10,39)),(((((13,(14,(22,(23,(26,27))))),29),28),((38,112),107)),110)),(35,37))),(40,41)),46)),((44,45),((((((((47,87),92),(((85,86),((90,91),100)),101)),89),(((((48,49),((54,68),((58,67),88))),66),(77,78)),((((((55,79),80),96),63),(60,(83,84))),((69,70),105)))),((((((50,51),(81,(102,103))),(52,65)),((73,75),74)),72),(61,62))),((((53,(97,98)),64),76),(59,108))),(56,(57,(93,94)))))),(((2,42),(24,25)),43));
 022: 7 -1763.653809 -1886.74917 (0,((((((((((((1,71),(31,32)),30),106),33),(3,4)),((40,41),(46,((((((((47,87),92),((((85,86),(90,91)),(100,101)),89)),((((55,63),79),(((60,(83,84)),((69,70),105)),96)),80)),(((((48,49),((54,68),(66,88))),58),67),(77,78))),(61,62)),(((((50,51),((72,74),(73,75))),(81,(102,103))),(52,65)),((((53,(97,98)),64),76),(59,108)))),((56,(93,94)),57))))),(((((((((5,(11,12)),19),17),18),21),20),((8,9),((34,36),(44,45)))),(((6,7),((((((13,14),(28,29)),(22,23)),(26,27)),(((38,112),107),(((((82,104),99),109),95),111))),(15,16))),39)),110)),10),37),35),(24,25)),((2,42),43));
 023: 6 -1717.088379 -1881.229133 (0,(((((((1,71),(30,33)),((31,32),106)),(3,4)),(((((((((5,(11,12)),19),(17,18)),20),21),((8,9),(34,36))),(((((6,7),(((82,104),((95,99),109)),111)),(((((((((13,14),(28,29)),22),23),26),27),((38,112),107)),110),(15,16))),((24,25),(35,37))),(10,39))),(40,41)),46)),((44,45),((((((((47,87),((((85,86),(90,91)),(100,101)),89)),92),(55,((((60,(83,84)),((69,70),105)),96),((63,80),79)))),(61,62)),((((((48,49),88),66),(54,68)),(58,67)),(77,78))),(((((50,51),((72,74),(73,75))),(81,(102,103))),(52,65)),((((53,(97,98)),64),76),(59,108)))),((56,57),(93,94))))),(2,42)),43);
 024: 2 -1882.405884 -1880.110302 (0,((((((1,71),((30,(33,106)),(31,32))),(3,4)),((((((((((((5,(11,12)),19),(17,18)),20),21),(8,9)),(34,36)),(44,45)),(((82,104),(95,(99,109))),111)),((6,7),(15,16))),(((10,39),(35,37)),(((((13,14),(28,29)),(22,23)),(26,27)),110))),((((38,112),107),((((((((47,92),87),(((85,86),((90,91),(100,101))),89)),(55,((((60,(83,84)),((69,70),105)),96),((63,79),80)))),(61,62)),((((48,49),(((54,68),66),88)),(58,67)),(77,78))),((((50,51),((72,74),(73,75))),(((52,65),81),(102,103))),((((53,(97,98)),64),76),(59,108)))),((56,(93,94)),57))),46))),((2,42),(40,41))),(24,25)),43);
 025: 1 -1912.534424 -1888.757573 (0,((((((((1,71),(30,((31,32),(33,106)))),(3,4)),(46,((((((((47,92),87),(((((85,86),101),100),(90,91)),89)),(55,(((((60,(83,84)),((69,70),105)),96),(79,80)),63))),((((48,49),((54,68),(66,88))),(58,67)),(77,78))),(61,62)),((((50,51),((72,74),(73,75))),((52,65),(81,(102,103)))),((((53,(97,98)),64),76),(59,108)))),((56,57),(93,94))))),(40,41)),42),2),(((((((((((((((5,(11,12)),19),17),18),(20,21)),(8,9)),(34,36)),(44,45)),((((82,104),95),(99,109)),111)),((6,7),(15,16))),(((((((13,14),(28,29)),22),23),(26,27)),110),((38,112),107))),(10,39)),(35,37)),24),25)),43);
 026: 1 -1861.161255 -1885.077821 (0,((((((((((1,71),(((30,33),(31,32)),106)),(3,4)),((40,41),(46,(((((((((47,92),87),((((85,86),(90,91)),(100,101)),89)),(61,62)),(((55,((63,80),79)),96),(60,(83,84)))),((69,70),105)),((((((48,49),((54,68),66)),88),58),67),(77,78))),((((50,51),((72,74),(73,75))),(((52,81),(102,103)),65)),((((53,(97,98)),64),76),(59,108)))),((56,57),(93,94)))))),(((((((((5,(11,12)),19),(17,18)),(20,21)),(8,9)),(34,36)),(44,45)),(((((82,104),99),95),109),111)),((6,7),(((((((13,14),(28,29)),(22,23)),26),27),((38,112),107)),(15,16))))),110),(10,39)),(35,37)),(24,25)),(2,42)),43);
 027: 1 -2064.129395 -1881.615589 (0,((((((((((((1,71),30),(31,32)),106),33),(3,4)),(40,41)),(46,((((((((47,87),92),(((85,86),((90,91),(100,101))),89)),(55,((((60,(83,84)),((69,70),105)),96),((63,80),79)))),((((((48,49),88),((54,68),66)),58),67),(77,78))),(61,62)),((((((50,51),(65,((72,74),(73,75)))),52),81),(102,103)),((((53,(97,98)),64),76),(59,108)))),((56,57),(93,94))))),((((((((5,(11,12)),19),17),18),(20,21)),(8,9)),(10,39)),((((6,7),((((((13,14),(28,29)),(22,23)),(26,27)),((38,112),107)),(((34,36),(44,45)),(((82,104),(95,(99,109))),111)))),(15,16)),110))),(35,37)),(24,25)),43),(2,42));
 028: 1 -1788.658813 -1888.934812 (0,(((((((((1,71),(31,32)),((30,33),106)),(3,4)),((40,41),46)),((10,39),(((((((47,92),87),((((85,86),101),((90,91),100)),89)),(55,((((60,(83,84)),((69,70),105)),96),(63,(79,80))))),(61,62)),((56,57),(93,94))),((((((48,49),(((54,68),66),88)),58),67),(77,78)),(((((50,51),((72,74),(73,75))),((52,65),(81,(102,103)))),(((53,(97,98)),64),76)),(59,108)))))),((((((((((5,(11,12)),19),17),18),(20,21)),(8,9)),(34,36)),((44,45),((82,104),((95,(99,109)),111)))),((6,7),(15,16))),(((((((13,14),(28,29)),23),22),27),26),(((38,107),112),110)))),(35,37)),(24,25)),((2,42),43));
 029: 2 -2196.212891 -1878.592591 (0,((((((((((((((1,71),30),(33,106)),(31,32)),(3,4)),(40,41)),(46,((((((((47,87),92),(((85,86),((90,91),(100,101))),89)),(55,(((((60,(83,84)),((69,70),105)),96),(63,80)),79))),(61,62)),(((((48,49),(66,88)),(54,68)),(58,67)),(77,78))),((((((50,51),((72,74),(73,75))),(52,65)),81),(102,103)),((((53,(97,98)),64),76),(59,108)))),((56,57),(93,94))))),((((((5,(11,12)),19),17),18),(20,21)),((8,9),((34,36),(44,45))))),110),((((6,7),(((38,112),((((82,104),(99,109)),95),111)),107)),((((((13,14),(28,29)),22),23),27),26)),(15,16))),(10,39)),(35,37)),(24,25)),(2,42)),43);
 030: 1 -1876.043945 -1888.703202 (0,(((((((((((((1,71),30),33),(31,32)),106),((44,45),((((((((47,87),92),(((((85,86),101),100),(90,91)),89)),(55,(((60,(83,84)),((69,70),105)),(((63,79),96),80)))),(61,62)),(((((((48,49),88),(58,67)),66),(54,68)),(77,78)),((((53,(97,98)),64),76),(59,108)))),((56,57),(93,94))),((((((50,51),((72,74),(73,75))),65),(102,103)),52),81)))),(3,4)),46),(10,39)),(((((((((((5,(11,12)),19),17),18),20),21),(8,9)),(34,36)),((((82,104),(95,99)),109),111)),(40,41)),(((6,7),(15,16)),(((((13,14),((22,23),(26,27))),(28,29)),((38,112),107)),110)))),(35,37)),(24,25)),(2,42)),43);
 031: 1 -1722.952148 -1885.811343 (0,((((((((((((((1,71),30),33),106),(31,32)),(3,4)),(40,41)),(46,(((((((((((47,87),92),(85,86)),(90,91)),100),101),89),(55,((((60,(83,84)),((69,70),105)),96),((63,80),79)))),(((((((48,49),(66,88)),(54,68)),58),67),(77,78)),((((53,(97,98)),64),76),(59,108)))),(((((50,((72,74),(73,75))),51),(81,(102,103))),(52,65)),(61,62))),((56,57),(93,94))))),(((((((((5,(11,12)),19),17),18),(20,21)),(8,9)),(34,36)),((44,45),(((82,104),(95,(99,109))),111))),((6,7),(15,16)))),((((((13,14),(28,29)),(22,23)),(26,27)),((38,112),107)),110)),(10,39)),(35,37)),(24,25)),(2,42)),43);
 032: 1 -2021.631226 -1886.844686 (0,((((((((((((((1,71),(31,32)),106),33),30),(3,4)),(((((((((5,(11,12)),19),17),18),(20,21)),(8,9)),(34,36)),(((82,104),(95,(99,109))),111)),(40,41))),((6,7),(15,16))),(((((((13,14),(28,29)),22),23),(26,27)),((38,112),107)),110)),46),((10,39),((44,45),(((((((((47,92),87),(((85,86),(90,91)),(100,101))),89),(55,(((((60,(83,84)),((69,70),105)),96),(63,80)),79))),(61,62)),((((48,49),(((54,68),88),66)),(58,67)),(77,78))),((((((50,(((72,74),75),73)),51),81),(52,65)),(102,103)),((((53,(97,98)),64),76),(59,108)))),((56,57),(93,94)))))),(35,37)),(24,25)),(2,42)),43);
 033: 2 -1833.865601 -1887.607094 (0,(((((((((((1,71),30),(33,106)),(31,32)),(3,4)),(40,41)),46),((((((((((5,(34,36)),(11,12)),19),17),18),(20,21)),(8,9)),((44,45),(((((((47,87),92),(((85,86),((90,91),(100,101))),89)),(((((((48,49),66),88),(54,68)),(58,67)),(77,78)),((((55,80),(63,79)),((60,(83,84)),96)),((69,70),105)))),(61,62)),((((50,51),((72,74),(73,75))),(((52,65),(102,103)),81)),((((53,(97,98)),64),76),(59,108)))),((56,57),(93,94))))),110),(((6,7),(((((((13,14),(28,29)),22),23),(26,27)),(((38,112),107),((((82,104),(99,109)),95),111))),(15,16))),(10,39)))),(35,37)),(24,25)),(2,42)),43);
 034: 1 -1771.835449 -1885.114063 (0,(((((((((1,71),30),(33,106)),(31,32)),(3,4)),(40,41)),46),((((((((((((5,(11,12)),19),17),18),(20,21)),(8,9)),(34,36)),((((82,104),(99,109)),95),111)),((44,45),((((((((47,87),92),((((85,86),101),((90,91),100)),89)),(55,((((((60,(83,84)),((69,70),105)),96),63),80),79))),(61,62)),(((((48,49),(((54,68),66),88)),58),67),(77,78))),(((((50,51),((72,74),(73,75))),(81,(102,103))),(52,65)),((((53,(97,98)),64),76),(59,108)))),((56,57),(93,94))))),((6,7),(15,16))),((10,39),((((((13,14),(28,29)),(22,23)),(26,27)),((38,107),112)),110))),((24,25),(35,37)))),(2,42)),43);
 035: 2 -1694.70874 -1888.537528 (0,((((((((((((1,71),(31,32)),30),106),33),(3,4)),((44,45),(((((((((47,87),92),(((85,86),((90,91),100)),101)),89),(55,((((60,(83,84)),((69,70),105)),96),((63,80),79)))),(61,62)),(((((48,49),66),((54,68),88)),(58,67)),(77,78))),((((50,51),((72,74),(73,75))),(((52,65),81),(102,103))),((((53,(97,98)),64),76),(59,108)))),((56,57),(93,94))))),(((((((5,(11,12)),19),17),18),(20,21)),(((((((13,14),(28,29)),22),23),(26,27)),((38,107),112)),110)),((((6,7),(15,16)),(((8,9),(34,36)),(((82,104),((95,99),109)),111))),((10,39),(35,37))))),46),(40,41)),(2,42)),(24,25)),43);
 036: 3 -1728.463135 -1880.496217 (0,((((((((((1,71),30),(33,106)),(31,32)),(3,4)),(((44,45),((56,57),(93,94))),(((((((47,87),92),((((85,86),(90,91)),(100,101)),89)),(55,((((((60,(83,84)),((69,70),105)),96),79),63),80))),(61,62)),((((((48,49),(54,68)),88),66),(58,67)),(77,78))),((((50,51),((72,74),(73,75))),((52,65),(81,(102,103)))),((((53,(97,98)),64),76),(59,108)))))),((((((((((5,(11,12)),19),17),18),(20,21)),(8,9)),(34,36)),(((82,104),(95,(99,109))),111)),(((6,7),(15,16)),((((((13,14),(28,29)),(22,23)),(26,27)),((38,112),107)),110))),(10,39))),46),(40,41)),((24,25),(35,37))),((2,42),43));
 037: 3 -1887.195312 -1876.558823 (0,(((((((((1,71),(((30,33),106),(31,32))),((3,4),((44,45),((((((((47,87),92),(((85,86),(((90,91),100),101)),89)),(55,((((60,(83,84)),((69,70),105)),96),(63,(79,80))))),(61,62)),(((((48,49),(66,88)),(54,68)),(58,67)),(77,78))),((((50,51),((72,74),(73,75))),((52,65),(81,(102,103)))),((((53,(97,98)),64),76),(59,108)))),((56,57),(93,94)))))),(40,41)),46),(((((((((5,(11,12)),19),17),18),(20,21)),(8,9)),(34,36)),((((6,7),(15,16)),((((((13,14),(28,29)),(22,23)),(26,27)),((38,112),107)),110)),(((82,104),((95,99),109)),111))),(10,39))),(35,37)),(24,25)),(2,42)),43);
 038: 1 -2167.277832 -1885.133483 (0,(((((((((1,71),30),((31,32),(33,106))),(3,4)),((((38,112),107),((((((((47,87),92),(((85,86),(((90,91),101),100)),89)),(55,((((60,(83,84)),96),((69,70),105)),((63,80),79)))),(61,62)),((((((48,49),66),88),(54,68)),(58,67)),(77,78))),((((((50,51),((72,74),(73,75))),(102,103)),81),(52,65)),((((53,(97,98)),64),76),(59,108)))),((56,57),(93,94)))),46)),(((((((((5,(11,12)),19),17),18),(20,21)),(8,9)),((((34,36),(44,45)),(((82,104),(95,(99,109))),111)),(40,41))),(10,39)),(((6,7),((((((13,14),(28,29)),23),22),(26,27)),(15,16))),110))),(35,37)),(24,25)),(2,42)),43);
 039: 1 -2107.867188 -1878.111588 (0,(((((((1,71),(30,((31,32),(33,106)))),(3,4)),(46,((((((((47,87),92),(((((85,86),(90,91)),100),101),89)),(55,((((60,(83,84)),((69,70),105)),96),((63,80),79)))),(61,62)),(((((48,49),(66,88)),(54,68)),(58,67)),(77,78))),((((50,51),((72,74),(73,75))),((52,65),(81,(102,103)))),((((53,(97,98)),64),76),(59,108)))),((56,57),(93,94))))),(((((((((((5,(11,12)),19),17),18),(20,21)),(8,9)),(34,36)),(44,45)),(((82,104),(95,(99,109))),111)),(((6,7),(15,16)),(((((((13,14),(28,29)),22),23),(26,27)),((38,112),107)),110))),((10,39),(35,37)))),((2,42),(40,41))),(24,25)),43);
 040: 1 -1851.57251 -1886.284011 (0,((((((((1,71),(30,((31,32),(33,106)))),(3,4)),((44,45),((((((((47,87),92),((85,86),(((89,(90,91)),100),101))),(55,(((((60,(83,84)),96),((69,70),105)),(63,80)),79))),(61,62)),(((((48,49),(66,88)),(54,68)),(58,67)),(77,78))),((56,(93,94)),57)),(((((50,51),((72,74),(73,75))),((52,65),81)),(102,103)),((((53,(97,98)),64),76),(59,108)))))),(40,41)),((((((((5,11),12),19),17),18),(20,21)),((8,9),(34,36))),((((6,7),(((((((13,14),(28,29)),(22,23)),27),26),((38,112),107)),((15,16),(((82,104),(95,(99,109))),111)))),(10,39)),110))),46),((24,25),(35,37))),((2,42),43));
 041: 2 -1765.85376 -1892.415683 (0,(((((((((((((1,71),(33,106)),(30,(31,32))),(3,4)),39),(((((38,112),107),(((((((((47,92),87),((((85,86),(90,91)),(100,101)),89)),((((((55,63),80),79),96),(60,(83,84))),((69,70),105))),(((48,49),((((54,68),(58,67)),88),66)),(77,78))),((((53,(97,98)),64),76),(59,108))),(61,62)),((((50,51),((72,74),(73,75))),(81,(102,103))),(52,65))),((56,57),(93,94)))),46),(40,41))),10),((((((((5,(11,12)),19),17),18),(20,21)),(8,9)),(((34,36),(44,45)),(((82,104),((95,99),109)),111))),110)),(6,7)),((((13,14),((22,23),(26,27))),(28,29)),(15,16))),(35,37)),(24,25)),(2,42)),43);
 042: 6 -1716.403076 -1875.591548 (0,(((((((((((1,71),30),(33,106)),(31,32)),(3,4)),(40,41)),(46,((((((((47,92),87),(((85,86),((90,91),(100,101))),89)),(55,(((((60,(83,84)),((69,70),105)),96),(63,79)),80))),(61,62)),(((48,49),(((54,68),(58,67)),(66,88))),(77,78))),((((50,51),((72,74),(73,75))),((52,65),(81,(102,103)))),((((53,(97,98)),64),76),(59,108)))),((56,57),(93,94))))),((((((((5,(11,12)),19),17),18),(20,21)),((8,9),((34,36),(44,45)))),(10,39)),((((6,7),((15,16),(((82,104),(95,(99,109))),111))),(((((13,14),(28,29)),(22,23)),(26,27)),((38,112),107))),110))),(35,37)),(24,25)),(2,42)),43);
 043: 1 -1801.441528 -1878.890012 (0,((((((((((1,71),((31,32),(33,106))),30),(3,4)),(((((((47,(87,92)),(((((85,86),101),100),(90,91)),89)),(55,((((60,(83,84)),((69,70),105)),79),((63,96),80)))),(61,62)),(((((48,49),((54,68),(66,88))),58),67),(77,78))),(((((50,51),((72,74),(73,75))),(81,(102,103))),(52,65)),((((53,(97,98)),76),64),(59,108)))),((56,57),(93,94)))),(40,41)),(((((((((((5,11),12),19),(17,18)),(20,21)),(8,9)),(34,36)),(44,45)),((((82,104),(99,109)),95),111)),(((6,7),(15,16)),((((((13,14),(28,29)),(22,23)),(26,27)),((38,112),107)),110))),(10,39))),46),((24,25),(35,37))),(2,42)),43);
 044: 1 -2032.682129 -1891.057904 (0,(((((1,71),(((30,(31,32)),33),106)),(3,4)),((((((((((((5,(11,12)),19),17),18),21),((8,9),(34,36))),20),(44,45)),((((6,7),(((38,112),107),(((82,104),((95,109),99)),111))),(15,16)),((((13,14),((22,23),(26,27))),29),28))),((24,25),(35,37))),((10,39),110)),(46,(((((((((47,87),92),(((((85,86),100),(90,91)),101),89)),(55,((((((60,(83,84)),((69,70),105)),79),80),63),96))),(61,62)),((((48,49),(((54,68),(58,67)),88)),66),(77,78))),(((50,51),((72,74),(73,75))),((52,65),(81,(102,103))))),((((53,(97,98)),64),76),(59,108))),((56,57),(93,94)))))),((2,42),(40,41))),43);
 045: 2 -1773.242676 -1880.362294 (0,(((((((((((1,71),(33,106)),(30,(31,32))),(3,4)),(46,(((((((((47,87),92),(((85,86),((90,91),101)),100)),89),(55,(((((60,(83,84)),((69,70),105)),96),(63,79)),80))),((((48,49),(((54,68),88),66)),(58,67)),(77,78))),(61,62)),(((((50,51),((72,74),(73,75))),(81,(102,103))),(52,65)),((((53,(97,98)),64),76),(59,108)))),(56,(57,(93,94)))))),(40,41)),(35,37)),((((((((((5,(11,12)),19),17),18),(20,21)),(8,9)),(34,36)),(44,45)),(((82,104),((95,99),109)),111)),((6,7),(((((((13,14),(28,29)),22),23),(26,27)),((38,112),107)),(15,16))))),110),(10,39)),(24,25)),((2,42),43));
 046: 1 -1974.21167 -1886.925821 (0,((((((((((((1,71),(31,32)),(30,(33,106))),(3,4)),((((38,107),112),((44,45),((((((((47,87),92),(((((85,86),101),(90,91)),100),89)),(55,((((60,(83,84)),((69,70),105)),63),((79,96),80)))),(61,62)),(((((48,49),(66,88)),(54,68)),(58,67)),(77,78))),((((((50,((72,74),(73,75))),51),((52,65),(102,103))),81),(59,108)),(((53,(97,98)),64),76))),((56,(93,94)),57)))),46)),39),10),(((((((((5,(11,12)),19),17),18),(20,21)),(8,9)),(34,36)),(((82,104),(95,(99,109))),111)),(40,41))),(((6,7),(15,16)),((((13,14),((22,23),(26,27))),(28,29)),110))),(35,37)),(24,25)),(2,42)),43);
 047: 1 -2041.703979 -1881.958564 (0,(((((((((1,71),30),(((31,32),33),106)),(3,4)),((44,45),(((((((47,(87,92)),(((85,86),101),(89,((90,91),100)))),(55,((((60,(83,84)),((69,70),105)),96),((63,80),79)))),(61,62)),(((((((48,49),88),66),(54,68)),58),67),(77,78))),((((50,51),((72,74),(73,75))),(((52,65),81),(102,103))),((((53,(97,98)),64),76),(59,108)))),((56,57),(93,94))))),(40,41)),46),(((((((((5,(11,12)),19),17),18),(20,21)),((8,9),(34,36))),110),(((6,7),(((((((13,14),(28,29)),22),23),(26,27)),(((38,112),107),(((82,104),(95,(99,109))),111))),(15,16))),(10,39))),((24,25),(35,37)))),(2,42)),43);
 048: 1 -1678.280762 -1891.215841 (0,((((((((((1,71),(31,32)),30),(33,106)),(3,4)),39),(((((((((5,(11,12)),19),17),18),21),20),((8,9),(34,36))),(((6,7),(15,16)),10)),(((((((13,14),(28,29)),(22,23)),(26,27)),(((38,112),107),((((82,104),95),(99,109)),111))),110),((24,25),(35,37))))),46),(40,41)),((44,45),((((((47,(87,92)),(((85,86),((90,91),(100,101))),89)),((((((48,49),(58,67)),66),((54,68),88)),(77,78)),((((55,((63,80),79)),96),(60,(83,84))),((69,70),105)))),(61,62)),((((50,51),((52,65),(81,(102,103)))),((72,74),(73,75))),((((53,(97,98)),64),76),(59,108)))),((56,57),(93,94))))),((2,42),43));
 049: 1 -1967.724609 -1892.041098 (0,((((((((((1,71),31),32),33),106),30),(3,4)),((40,41),(46,(((((((47,92),87),(((85,86),(((90,91),100),101)),89)),(((55,79),63),((((60,(83,84)),((69,70),105)),96),80))),(61,62)),(((((48,49),(54,68)),(66,88)),(58,67)),(77,78))),((((((50,51),((72,74),(73,75))),(102,103)),((52,65),81)),(((53,(97,98)),64),((59,108),76))),((56,57),(93,94))))))),((((((((((((5,(11,12)),19),(17,18)),20),21),(8,9)),(34,36)),(44,45)),(((82,104),(95,(99,109))),111)),110),((((6,7),(15,16)),((((((13,14),22),(23,(28,29))),27),26),((38,112),107))),(10,39))),((24,25),(35,37)))),(2,42)),43);
 050: 3 -1808.29126 -1884.45723 (0,((((((((((1,71),32),31),((((3,4),30),106),33)),((40,41),(46,((((((((47,92),87),(((((85,86),100),(90,91)),101),89)),(55,((((60,(83,84)),((69,70),105)),96),((63,79),80)))),(61,62)),(((((48,49),66),((54,68),88)),(58,67)),(77,78))),((((((50,51),((72,74),(73,75))),(102,103)),(52,65)),81),((((53,(97,98)),64),76),(59,108)))),((56,57),(93,94)))))),(((((((((((5,(11,12)),19),17),18),(20,21)),(8,9)),(34,36)),(44,45)),(((82,104),(95,(99,109))),111)),((6,7),((((13,14),((22,23),(26,27))),(28,29)),((38,112),107)))),(15,16))),110),(10,39)),(35,37)),(24,25)),((2,42),43));
 051: 1 -1884.007568 -1880.189381 (0,((((((1,71),((30,(33,106)),(31,32))),(3,4)),(((((((((((5,(11,12)),19),(17,18)),(20,21)),(8,9)),(34,36)),(44,45)),(((82,104),(95,(99,109))),111)),((6,7),(15,16))),(((10,39),(35,37)),(((((13,14),(28,29)),(22,23)),(26,27)),110))),((((38,112),107),((((((((47,92),87),((((85,86),(100,101)),(90,91)),89)),(55,((((60,(83,84)),((69,70),105)),96),((63,79),80)))),(61,62)),((((48,49),(((54,68),66),88)),(58,67)),(77,78))),(((((50,((72,74),(73,75))),51),(102,103)),((52,65),81)),((((53,(97,98)),64),76),(59,108)))),((56,(93,94)),57))),46))),((2,42),(40,41))),(24,25)),43);
 052: 2 -1678.741211 -1883.944764 (0,(((((((((((((1,71),30),(33,106)),(31,32)),(3,4)),(40,41)),(46,((((((((((((47,87),92),(85,86)),(90,91)),100),101),89),(55,((((60,(83,84)),((69,70),105)),96),((63,80),79)))),((((((48,49),(66,88)),(54,68)),58),67),(77,78))),((((50,51),((72,74),(73,75))),((52,65),(81,(102,103)))),(61,62))),((56,57),(93,94))),((((53,(97,98)),64),76),(59,108))))),((((((13,14),(28,29)),(22,23)),(26,27)),((38,107),112)),110)),(((((((((5,(11,12)),19),17),18),(20,21)),(8,9)),(34,36)),((44,45),(((82,104),(95,(99,109))),111))),((6,7),(15,16)))),(10,39)),(35,37)),(24,25)),(2,42)),43);
 053: 2 -1915.401611 -1881.502951 (0,(((((((1,71),(30,33)),((31,32),106)),(3,4)),((((((((((5,(11,12)),19),(17,18)),20),21),((8,9),(34,36))),((((6,7),(((82,104),((95,99),109)),111)),(((((((((13,14),(28,29)),22),23),26),27),((38,112),107)),110),(15,16))),((24,25),(35,37)))),(10,39)),(40,41)),46)),((44,45),(((((((((47,87),92),(((85,86),(100,101)),(90,91))),89),(55,(((((60,(83,84)),((69,70),105)),96),(63,79)),80))),(61,62)),((((((48,49),88),66),(54,68)),(58,67)),(77,78))),(((((50,51),((72,74),(73,75))),(52,65)),(81,(102,103))),((((53,(97,98)),64),76),(59,108)))),((56,57),(93,94))))),(2,42)),43);
 054: 1 -1814.069092 -1879.828189 (0,((((((((((((1,71),30),(33,106)),(31,32)),(3,4)),((44,45),(((((((((47,87),92),(((85,86),101),((90,91),100))),89),(55,(((60,(83,84)),((69,70),105)),(((63,80),79),96)))),(((((48,49),66),88),((54,68),(58,67))),(77,78))),(61,62)),(((((50,51),((72,74),(73,75))),(81,(102,103))),(52,65)),((((53,(97,98)),64),76),(59,108)))),((56,(93,94)),57)))),(40,41)),46),((((((((((5,(11,12)),19),17),18),(20,21)),(8,9)),(34,36)),(((82,104),(95,(99,109))),111)),(((6,7),(15,16)),((((((13,14),(28,29)),(22,23)),(26,27)),((38,112),107)),110))),(10,39))),(35,37)),(24,25)),(2,42)),43);
 055: 2 -1765.531494 -1877.552486 (0,(((((((((1,71),((30,(31,32)),106)),33),(3,4)),(40,41)),(((((((((((((5,(11,12)),19),17),18),20),21),(8,9)),(34,36)),(44,45)),(((82,104),(95,(99,109))),111)),((6,7),(15,16))),((((((13,14),(28,29)),(22,23)),(26,27)),110),((38,112),107))),((10,39),(35,37)))),(46,(((((((((47,87),92),((((85,86),(90,91)),(100,101)),89)),(55,(((((60,(83,84)),((69,70),105)),96),(63,80)),79))),(((((48,49),((54,68),(66,88))),67),58),(77,78))),(61,62)),(((50,51),((72,74),(73,75))),((52,65),(81,(102,103))))),((((53,(97,98)),64),76),(59,108))),((56,57),(93,94))))),(2,42)),(24,25)),43);
 056: 3 -1933.568726 -1886.001948 (0,(((((((((((((1,71),30),(33,106)),(31,32)),(3,4)),(40,41)),(46,((((((((((((47,92),87),(90,91)),(85,86)),101),100),89),(55,(((((60,(83,84)),((69,70),105)),96),(63,80)),79))),(((((48,49),(66,88)),(54,68)),(58,67)),(77,78))),((((53,(97,98)),64),76),(59,108))),(((((50,51),(((72,74),75),73)),(81,(102,103))),(52,65)),(61,62))),((56,57),(93,94))))),(((((((13,14),(28,29)),23),22),(26,27)),((38,107),112)),110)),(((((((((5,(11,12)),19),17),18),(20,21)),(8,9)),(34,36)),((44,45),(((82,104),(95,(99,109))),111))),((6,7),(15,16)))),(10,39)),(35,37)),(24,25)),(2,42)),43);
 057: 1 -1753.644287 -1884.996313 (0,((((((1,71),(((30,(31,32)),33),106)),(3,4)),((((((((((((5,(11,12)),19),17),18),21),((8,9),(34,36))),20),(44,45)),((((6,7),(((38,112),107),(((82,104),((95,109),99)),111))),(15,16)),((((13,14),((22,23),(26,27))),29),28))),((24,25),(35,37))),((10,39),110)),(46,(((((((47,87),92),(((((85,86),100),(90,91)),101),89)),(55,((((((60,(83,84)),((69,70),105)),79),80),63),96))),(61,62)),(((((48,49),(((54,68),(58,67)),88)),66),(77,78)),((((50,51),((72,74),(73,75))),((52,65),(81,(102,103)))),((((53,(97,98)),64),76),(59,108))))),((56,57),(93,94)))))),(40,41)),(2,42)),43);
 058: 3 -1743.255127 -1890.526987 (0,(((((((((((((1,71),(31,32)),(33,106)),(3,4)),((44,45),(((((((((47,92),87),((85,86),(((90,91),100),101))),89),(55,((((60,(83,84)),((69,70),105)),96),((63,80),79)))),(61,62)),(((((48,49),((54,68),(66,88))),67),58),(77,78))),((((50,51),((72,74),(73,75))),(((52,65),(102,103)),81)),((((53,(97,98)),64),76),(59,108)))),((56,57),(93,94))))),(40,41)),46),(10,(30,39))),(((6,7),(((((((13,(28,29)),14),23),22),(26,27)),(((38,112),107),((((82,104),95),(99,109)),111))),(15,16))),110)),(((5,(34,36)),(8,9)),(((((11,12),19),17),18),(20,21)))),(35,37)),(24,25)),(2,42)),43);
 059: 1 -1734.524292 -1882.710087 (0,(((((((((((((1,71),30),((31,32),106)),33),(3,4)),((6,7),(15,16))),46),(((((((((5,(11,12)),19),17),18),(20,21)),(8,9)),(34,36)),(((82,104),(95,(99,109))),111)),(40,41))),(((((((13,14),(28,29)),22),23),(26,27)),((38,112),107)),110)),((10,39),((44,45),(((((((((47,92),87),(((85,86),(90,91)),(100,101))),89),(55,((((60,(83,84)),((69,70),105)),96),((63,79),80)))),(61,62)),((((((48,49),66),88),(54,68)),(58,67)),(77,78))),((((((50,51),((72,74),(73,75))),81),(52,65)),(102,103)),((((53,(97,98)),64),76),(59,108)))),((56,57),(93,94)))))),(35,37)),(24,25)),(2,42)),43);
 060: 3 -1966.065063 -1882.406803 (0,((((((((1,71),(31,32)),((30,33),106)),(3,4)),((40,41),46)),(((((((((5,11),12),19),(17,18)),(20,21)),(8,9)),(34,36)),(35,37)),(((((6,7),(((((82,104),99),109),95),111)),(15,16)),(((((((13,14),(28,29)),23),22),(26,27)),((38,112),107)),110)),(10,39)))),((24,25),((44,45),((((((((47,87),92),(((85,86),(((90,91),100),101)),89)),(55,((((60,(83,84)),((69,70),105)),96),(63,(79,80))))),(61,62)),((((48,49),((54,68),(66,88))),(58,67)),(77,78))),((((50,51),((72,74),(73,75))),(((52,65),(102,103)),81)),((((53,(97,98)),64),76),(59,108)))),((56,57),(93,94)))))),(2,42)),43);
 061: 4 -1710.556885 -1881.214552 (0,(((((((((1,71),(30,((31,32),(33,106)))),(3,4)),((((((((47,87),92),((((85,86),(90,91)),(100,101)),89)),(55,(((((60,(83,84)),((69,70),105)),96),(63,80)),79))),(61,62)),((((((48,49),88),66),(54,68)),(58,67)),(77,78))),(((((50,51),((72,74),(73,75))),(81,(102,103))),(52,65)),((((53,(97,98)),64),76),(59,108)))),((56,57),(93,94)))),(40,41)),(((((((((((5,11),(12,19)),(17,18)),20),21),(8,9)),(34,36)),(44,45)),((((82,104),(99,109)),95),111)),(((6,7),(15,16)),((((((13,14),(28,29)),(22,23)),(26,27)),((38,112),107)),110))),(10,39))),46),((24,25),(35,37))),(2,42)),43);
 062: 1 -1775.975342 -1875.801828 (0,((((((((((((1,71),(31,32)),(33,106)),30),(3,4)),((44,45),((((((((47,87),92),((((85,86),(90,91)),(100,101)),89)),(55,((((60,(83,84)),((69,70),105)),96),((63,80),79)))),(61,62)),(((((48,49),(66,88)),(54,68)),(58,67)),(77,78))),(((((50,51),((72,74),(73,75))),(81,(102,103))),(52,65)),((((53,(97,98)),64),76),(59,108)))),((56,57),(93,94))))),46),(40,41)),(((((((((5,(11,12)),19),17),18),(20,21)),(8,9)),(34,36)),(10,39)),(((6,7),((((((13,14),(28,29)),(22,23)),(26,27)),(((38,112),107),((((82,104),(99,109)),95),111))),(15,16))),110))),(35,37)),(24,25)),(2,42)),43);
 063: 3 -1833.20752 -1881.502937 (0,((((((((1,71),30),33),106),(31,32)),(3,4)),(((((((((((5,12),11),19),17),18),20),((8,9),(34,36))),21),(10,39)),((((6,7),(((((((13,14),(28,29)),(22,23)),(26,27)),110),((38,112),107)),(15,16))),((((82,104),109),(95,99)),111)),((24,25),(35,37)))),((40,41),46))),((44,45),((((((((47,(87,92)),((85,86),((90,91),(100,101)))),89),(55,((((60,(83,84)),((69,70),105)),96),((63,79),80)))),(61,62)),((((((48,49),(66,88)),(54,68)),67),58),(77,78))),((((50,51),((72,74),(73,75))),((52,65),(81,(102,103)))),((((53,(97,98)),64),76),(59,108)))),(56,(57,(93,94)))))),((2,42),43));
 064: 1 -2142.979736 -1896.735021 (0,(((((((1,71),(((30,39),33),106)),(31,32)),(3,4)),((((((((((((5,(11,12)),19),17),18),(((8,9),(34,36)),20)),21),10),((6,7),(15,16))),((((((13,14),(22,(23,(28,29)))),26),27),(((38,112),107),(((((82,104),109),99),95),111))),110)),((24,25),(35,37))),46),(40,41))),((44,45),((((((((47,(87,92)),(((((85,86),(90,91)),101),100),89)),(((((48,49),((58,67),66)),(54,68)),88),(((((((55,63),79),80),96),(83,84)),60),((69,70),105)))),(77,78)),((((53,(97,98)),64),76),(59,108))),(((50,51),((72,74),(73,75))),((52,65),(81,(102,103))))),(61,62)),(56,(57,(93,94)))))),43),(2,42));
 065: 1 -1842.850708 -1885.227602 (0,(((((((((((1,71),33),(31,32)),30),106),(3,4)),(40,41)),(((((((((5,(11,12)),19),(17,18)),(20,21)),(8,9)),(34,36)),(((82,104),((95,99),109)),111)),((6,7),(15,16))),(((10,39),(35,37)),(((((13,14),(22,(23,(26,27)))),(28,29)),((38,112),107)),110)))),46),((44,45),(((((((47,87),92),(((85,86),((90,91),(100,101))),89)),((((48,49),(((54,68),(58,67)),(66,88))),((((55,((63,80),79)),96),(60,(83,84))),((69,70),105))),(77,78))),(61,62)),(((((50,51),((72,74),(73,75))),(52,65)),(81,(102,103))),((((53,(97,98)),64),76),(59,108)))),((56,57),(93,94))))),(24,25)),((2,42),43));
 066: 3 -1624.251953 -1888.945759 (0,(((((((((1,71),(31,32)),33),106),30),(3,4)),((((((((((((((5,11),12),19),17),18),20),21),(8,9)),(34,36)),((((82,104),109),(95,99)),111)),(((10,39),(((((13,14),((22,23),(26,27))),(28,29)),((38,112),107)),110)),(35,37))),(6,7)),(15,16)),(40,41))),46),((44,45),(((((((47,92),87),(((85,86),(((90,91),100),101)),89)),((((48,49),((((54,68),(58,67)),88),66)),(77,78)),(((((55,((63,80),79)),96),(60,(83,84))),(69,70)),105))),(61,62)),((((50,51),((52,65),((72,74),(73,75)))),(81,(102,103))),((((53,(97,98)),64),76),(59,108)))),((56,57),(93,94))))),(((2,42),43),(24,25)));
 067: 1 -1715.980835 -1882.793241 (0,(((((((((((1,71),((30,(31,32)),(33,106))),(3,4)),(40,41)),((((38,112),107),(((((((47,87),92),(((85,86),((90,91),(100,101))),89)),(((((((48,49),66),88),(58,67)),(54,68)),(77,78)),((((((55,79),(63,80)),96),(60,(83,84))),(69,70)),105))),(61,62)),(((((50,51),((72,74),(73,75))),((52,65),81)),(102,103)),((((53,(97,98)),64),76),(59,108)))),((56,57),(93,94)))),46)),((6,7),((((13,14),((22,23),(26,27))),(28,29)),(15,16)))),((10,39),110)),((((((5,(11,12)),19),17),18),(20,21)),((8,9),(((34,36),(44,45)),(((82,104),(95,(99,109))),111))))),(35,37)),(24,25)),(2,42)),43);
 068: 4 -1982.280151 -1878.01721 (0,(((((((((((1,71),(31,32)),(33,106)),30),(40,41)),((3,4),((44,45),((((((((47,87),92),(((85,86),((90,91),(100,101))),89)),(55,(((((60,(83,84)),((69,70),105)),96),(63,80)),79))),(61,62)),((((((48,49),88),66),(54,68)),(58,67)),(77,78))),((((50,51),((72,74),(73,75))),((52,65),(81,(102,103)))),((((53,(97,98)),64),76),(59,108)))),((56,(93,94)),57))))),46),((((((((5,(11,12)),19),17),18),(20,21)),((8,9),(34,36))),(10,39)),(((6,7),(((((((13,14),(28,29)),23),22),(26,27)),(((38,112),107),((((82,104),(99,109)),95),111))),(15,16))),110))),(35,37)),(24,25)),(2,42)),43);
 069: 1 -2144.02002 -1886.564112 (0,(((((((((((((1,71),30),(33,106)),(31,32)),(3,4)),(40,41)),46),((44,45),((((((((47,87),92),((((85,86),(90,91)),(100,101)),89)),(55,(((((60,(83,84)),((69,70),105)),96),(63,79)),80))),(61,62)),((((((48,49),(66,88)),(54,68)),67),58),(77,78))),(((((50,51),((72,74),(73,75))),((52,(102,103)),65)),81),((((53,(97,98)),64),76),(59,108)))),((56,57),(93,94))))),((((((5,(11,12)),19),(17,18)),(((8,9),(34,36)),(20,21))),((((6,7),((((((13,(14,((22,23),(26,27)))),28),29),112),38),107)),(15,16)),(((((82,104),109),95),99),111))),110)),(10,39)),(35,37)),(24,25)),(2,42)),43);
 070: 1 -1878.253174 -1879.417368 (0,(((((((((((1,71),((30,(31,32)),(33,106))),(3,4)),(40,41)),(46,(((((((47,(87,92)),(((85,86),((90,91),(100,101))),89)),(55,((((60,(83,84)),((69,70),105)),96),((63,79),80)))),(61,62)),(((((48,49),(66,88)),(54,68)),(58,67)),(77,78))),((((50,51),(65,((72,74),(73,75)))),(52,(81,(102,103)))),((((53,(97,98)),64),76),(59,108)))),((56,57),(93,94))))),((((((5,(11,12)),19),17),18),(20,21)),((8,9),((34,36),(44,45))))),(((6,7),(((((((13,14),(28,29)),23),22),(26,27)),(((38,112),107),((((82,104),(99,109)),95),111))),(15,16))),110)),(10,39)),(35,37)),(24,25)),(2,42)),43);
 071: 2 -1873.491577 -1880.110302 (0,((((((1,71),((30,(33,106)),(31,32))),(3,4)),((((((((((((5,(11,12)),19),(17,18)),20),21),(8,9)),(34,36)),(44,45)),(((82,104),(95,(99,109))),111)),((6,7),(15,16))),(((10,39),(35,37)),(((((13,14),(28,29)),(22,23)),(26,27)),110))),((((38,112),107),((((((((47,92),87),(((85,86),((90,91),(100,101))),89)),(55,((((60,(83,84)),((69,70),105)),96),((63,79),80)))),(61,62)),((((48,49),(((54,68),66),88)),(58,67)),(77,78))),((((50,51),((72,74),(73,75))),(((52,65),81),(102,103))),((((53,(97,98)),64),76),(59,108)))),((56,(93,94)),57))),46))),((2,42),(40,41))),(24,25)),43);
 072: 3 -1721.277344 -1880.193439 (0,(((((((1,71),(30,33)),((31,32),106)),(3,4)),(((((((((5,(11,12)),19),(17,18)),20),21),((8,9),(34,36))),(((((6,7),(((82,104),((95,99),109)),111)),(((((((((13,14),(28,29)),22),23),26),27),((38,112),107)),110),(15,16))),((24,25),(35,37))),(10,39))),(40,41)),46)),((44,45),((((((((47,87),92),((((85,86),(90,91)),(100,101)),89)),(55,((((60,(83,84)),((69,70),105)),96),((63,80),79)))),(61,62)),((((((48,49),88),66),(54,68)),(58,67)),(77,78))),((56,57),(93,94))),(((((50,51),((72,74),(73,75))),(81,(102,103))),(52,65)),((((53,(97,98)),64),76),(59,108)))))),(2,42)),43);
 073: 5 -1800.939819 -1882.037052 (0,(((((((((((1,71),((30,(31,32)),(33,106))),(3,4)),(40,41)),(46,(((((((47,(87,92)),(((85,86),((90,91),(100,101))),89)),(55,((((60,(83,84)),((69,70),105)),96),((63,79),80)))),(61,62)),((((((48,49),(66,88)),(54,68)),58),67),(77,78))),(((((50,51),((72,74),(73,75))),65),(52,(81,(102,103)))),((((53,(97,98)),64),76),(59,108)))),((56,57),(93,94))))),(((((5,((11,12),19)),17),18),(20,21)),((8,9),((34,36),(44,45))))),(((6,7),(((((((13,14),(28,29)),23),22),(26,27)),(((38,112),107),((((82,104),(99,109)),95),111))),(15,16))),110)),(10,39)),(35,37)),(24,25)),(2,42)),43);
 074: 3 -1686.981567 -1882.037052 (0,(((((((((((1,71),((30,(31,32)),(33,106))),(3,4)),(40,41)),(46,(((((((47,(87,92)),(((85,86),((90,91),(100,101))),89)),(55,((((60,(83,84)),((69,70),105)),96),((63,79),80)))),(61,62)),((((((48,49),(66,88)),(54,68)),58),67),(77,78))),(((((50,51),((72,74),(73,75))),65),(52,(81,(102,103)))),((((53,(97,98)),64),76),(59,108)))),((56,57),(93,94))))),(((((5,((11,12),19)),17),18),(20,21)),((8,9),((34,36),(44,45))))),(((6,7),(((((((13,14),(28,29)),23),22),(26,27)),(((38,112),107),((((82,104),(99,109)),95),111))),(15,16))),110)),(10,39)),(35,37)),(24,25)),(2,42)),43);
 075: 2 -1986.970459 -1883.070902 (0,((((((((((((1,71),30),((31,32),(33,106))),(3,4)),((44,45),((((((((47,87),92),(((((85,86),101),100),(90,91)),89)),(55,(((60,(83,84)),((69,70),105)),((63,80),(79,96))))),(((((48,49),66),((54,68),(58,67))),88),(77,78))),((((50,51),((72,74),(73,75))),((52,(81,(102,103))),65)),((((53,(97,98)),64),76),(59,108)))),(61,62)),((56,57),(93,94))))),(40,41)),46),(((((((((5,(11,12)),19),17),18),(20,21)),(8,9)),(34,36)),(((82,104),(95,(99,109))),111)),(((6,7),(15,16)),(((((((13,14),(28,29)),23),22),(26,27)),((38,112),107)),110)))),(10,39)),(35,37)),(24,25)),(2,42)),43);
 076: 2 -1839.549316 -1886.801375 (0,((((((((((1,71),((30,(31,32)),(33,106))),(3,4)),46),(((((((5,(11,12)),19),17),18),(20,21)),((44,45),((((((((47,((((85,86),((90,91),101)),100),89)),87),92),(55,((((60,(83,84)),((69,70),105)),96),((63,80),79)))),(((((((48,49),66),88),(54,68)),67),58),(77,78))),(61,62)),((((50,51),((72,74),(73,75))),((52,65),(81,(102,103)))),((((53,(97,98)),64),76),(59,108)))),((56,57),(93,94))))),(8,9))),((((6,7),(15,16)),((34,36),(((82,104),(95,(99,109))),111))),(((((13,14),((22,23),(26,27))),(28,29)),((38,112),107)),110))),(10,39)),(35,37)),(24,25)),((2,42),(40,41))),43);
 077: 2 -2262.912109 -1882.766793 (0,((((((((((((1,71),(31,32)),30),(33,106)),(3,4)),((40,41),(46,(((((((((47,92),87),(((85,86),(90,91)),(100,101))),89),(55,(((((60,(83,84)),((69,70),105)),96),(63,80)),79))),((((48,49),(((54,68),66),88)),(58,67)),(77,78))),(61,62)),(((((((50,51),((72,74),(73,75))),65),81),52),(102,103)),((((53,(97,98)),64),76),(59,108)))),(56,(57,(93,94))))))),110),((((((((5,11),12),19),(17,18)),21),20),(8,9)),((((6,7),(15,16)),((((((13,14),(28,29)),22),23),(26,27)),((38,112),107))),(((34,36),(44,45)),(((82,104),((95,99),109)),111))))),(10,39)),(35,37)),(24,25)),(2,42)),43);
 078: 4 -1964.297852 -1889.79514 (0,((((((((((1,71),(31,32)),30),106),33),((3,4),((44,45),((((((((47,87),92),((((85,(90,91)),86),(100,101)),89)),(55,((((((60,(83,84)),((69,70),105)),96),79),63),80))),(61,62)),((((48,49),(((54,68),88),66)),(58,67)),(77,78))),((((50,51),((72,74),(73,75))),((52,65),(81,(102,103)))),((((53,(97,98)),64),76),(59,108)))),((56,57),(93,94)))))),46),(((((((((((((5,(11,12)),19),17),18),21),20),(8,9)),(34,36)),((((82,104),(99,109)),95),111)),((6,7),(15,16))),(((((((13,14),(28,29)),(22,23)),26),27),((38,112),107)),110)),(10,39)),(40,41))),(2,42)),((24,25),(35,37))),43);
 079: 1 -1775.441406 -1895.669742 (0,(((((((((((((1,71),30),(31,32)),33),106),(3,4)),39),((((((((((((5,11),12),19),17),18),20),21),(8,9)),(34,36)),(40,41)),(((6,7),(15,16)),(((((82,104),95),109),99),111))),10)),((((((((13,14),22),23),(28,29)),26),27),((38,112),107)),110)),(((44,45),((((((((47,(87,92)),(((((85,86),(90,91)),101),100),89)),(((50,51),((72,74),(73,75))),(((52,65),(102,103)),81))),((((((48,49),(58,67)),(54,68)),66),88),(((55,(63,((79,80),96))),(60,(83,84))),((69,70),105)))),(77,78)),(61,62)),((((53,(97,98)),64),76),(59,108))),(56,(57,(93,94))))),46)),(35,37)),(24,25)),43),(2,42));
 080: 1 -2031.03418 -1896.60081 (0,((((((((((((1,71),((30,(31,32)),33)),106),(3,4)),((44,45),(((((((((47,87),92),(((((85,86),100),(90,91)),101),89)),(((((55,79),63),80),96),(60,(83,84)))),((69,70),105)),((((((48,49),(58,67)),66),88),(54,68)),(77,78))),(((((50,51),((72,74),(73,75))),65),(52,(81,(102,103)))),((((53,(97,98)),64),76),(59,108)))),(61,62)),((56,57),(93,94))))),39),(((((((((5,(11,12)),19),17),18),(20,21)),(8,9)),(34,36)),(((((82,104),109),95),99),111)),((6,7),(((((13,14),((22,23),(26,27))),(28,29)),((38,112),107)),(15,16))))),110),(10,46)),(35,37)),(24,25)),((2,42),(40,41))),43);
 081: 1 -2089.207275 -1884.745114 (0,(((((((1,71),(((30,(31,32)),33),106)),(3,4)),((((((((((((5,(11,12)),19),(17,18)),(20,21)),(8,9)),(34,36)),((((82,104),(99,109)),95),111)),(40,41)),((10,39),(35,37))),(((((13,14),((22,23),(26,27))),(28,29)),((38,112),107)),110)),((6,7),(15,16))),46)),((44,45),((((((((47,87),92),((((85,86),(90,91)),(100,101)),89)),(55,((((60,(83,84)),((69,70),105)),96),((63,80),79)))),(61,62)),((((((48,49),66),88),(54,68)),(58,67)),(77,78))),(((((((50,51),((72,74),(73,75))),65),52),81),(102,103)),((((53,(97,98)),64),76),(59,108)))),((56,57),(93,94))))),(24,25)),(2,42)),43);
 082: 2 -1864.310059 -1882.192196 (0,((((((((((1,71),((30,(31,32)),(33,106))),(3,4)),((40,41),(46,(((((((47,92),87),((((85,86),(90,91)),(100,101)),89)),((((48,49),((((54,68),88),66),(58,67))),(77,78)),(55,(((((60,(83,84)),((69,70),105)),96),(63,79)),80)))),(61,62)),(((((50,51),((72,74),(73,75))),((52,65),81)),(102,103)),((((53,(97,98)),64),76),(59,108)))),(((56,57),94),93))))),(10,39)),((((((((5,(11,12)),19),17),18),(20,21)),((8,9),(34,36))),(44,45)),((6,7),((((((13,14),(28,29)),(22,23)),(26,27)),(((38,112),107),((((82,104),(99,109)),95),111))),(15,16))))),110),(35,37)),(24,25)),(2,42)),43);
 083: 1 -1774.694702 -1881.958564 (0,(((((((((1,71),30),(((31,32),33),106)),(3,4)),((44,45),(((((((47,(87,92)),(((85,86),101),(89,((90,91),100)))),(55,((((60,(83,84)),((69,70),105)),96),((63,80),79)))),(61,62)),(((((((48,49),88),66),(54,68)),58),67),(77,78))),((((50,51),((72,74),(73,75))),(((52,65),81),(102,103))),((((53,(97,98)),64),76),(59,108)))),((56,57),(93,94))))),(40,41)),46),(((((((((5,(11,12)),19),17),18),(20,21)),((8,9),(34,36))),110),(((6,7),(((((((13,14),(28,29)),22),23),(26,27)),(((38,112),107),(((82,104),(95,(99,109))),111))),(15,16))),(10,39))),((24,25),(35,37)))),(2,42)),43);
 084: 3 -1496.321899 -1885.097139 (0,((((((((((1,71),30),(33,106)),(31,32)),(3,4)),((((38,112),107),((((((((47,87),92),(((85,86),(((90,91),101),100)),89)),(55,((((60,(83,84)),96),((69,70),105)),((63,80),79)))),(61,62)),((((((48,49),66),88),(54,68)),(58,67)),(77,78))),((((((50,51),((72,74),(73,75))),(52,65)),(102,103)),81),((((53,(97,98)),64),76),(59,108)))),((56,57),(93,94)))),46)),(((((((((5,(11,12)),19),17),18),(20,21)),(8,9)),((((34,36),(44,45)),(((82,104),(95,(99,109))),111)),(40,41))),(10,39)),(((6,7),((((((13,14),(28,29)),23),22),(26,27)),(15,16))),110))),(35,37)),(24,25)),(2,42)),43);
 085: 2 -2157.684082 -1879.697951 (0,(((((((1,71),(30,33)),((31,32),106)),(3,4)),((((((((((5,(11,12)),19),(17,18)),20),21),(8,9)),(34,36)),(((((6,7),(((82,104),((95,99),109)),111)),(((((((((13,14),(28,29)),22),23),26),27),((38,112),107)),110),(15,16))),((24,25),(35,37))),(10,39))),(40,41)),46)),((44,45),((((((((47,87),92),((((85,86),(90,91)),(100,101)),89)),(55,((((60,(83,84)),((69,70),105)),96),((63,80),79)))),(61,62)),((((((48,49),88),66),(54,68)),(58,67)),(77,78))),(((((50,51),((72,74),(73,75))),(81,(102,103))),(52,65)),((((53,(97,98)),64),76),(59,108)))),((56,57),(93,94))))),(2,42)),43);
 086: 5 -1848.615723 -1880.411187 (0,((((((((((((1,71),((30,(31,32)),(33,106))),4),3),(40,41)),(46,(((((((47,(87,92)),(((85,86),((90,91),(100,101))),89)),(55,((((60,(83,84)),((69,70),105)),96),((63,79),80)))),(61,62)),((((((48,49),(66,88)),(54,68)),58),67),(77,78))),(((((50,51),((72,74),(73,75))),65),(52,(81,(102,103)))),((((53,(97,98)),64),76),(59,108)))),((56,57),(93,94))))),((((((5,(11,12)),19),17),18),(20,21)),((8,9),((34,36),(44,45))))),(((6,7),(((((((13,14),(28,29)),23),22),(26,27)),(((38,112),107),((((82,104),(99,109)),95),111))),(15,16))),110)),(10,39)),(35,37)),(24,25)),(2,42)),43);
 087: 3 -1742.597412 -1878.80747 (0,(((((((((((((1,71),30),33),(31,32)),106),(3,4)),((44,45),((((((((47,87),92),(((85,86),(((90,91),101),100)),89)),(55,(((((60,(83,84)),((69,70),105)),96),80),(63,79)))),(61,62)),((((48,49),((54,68),(66,88))),(58,67)),(77,78))),(((((50,51),((72,74),(73,75))),(((52,65),81),(102,103))),(59,108)),(((53,(97,98)),64),76))),((56,(93,94)),57)))),((40,41),46)),(((((5,(11,12)),19),(17,18)),(20,21)),((8,9),(34,36)))),((((6,7),(((((((13,14),(28,29)),(22,23)),(26,27)),((38,112),107)),110),(15,16))),((((82,104),(99,109)),95),111)),(10,39))),(35,37)),(24,25)),43),(2,42));
 088: 3 -1810.241455 -1880.108488 (0,(((((((((((1,71),(30,106)),33),(31,32)),(3,4)),(40,41)),(46,(((((((47,(87,92)),(55,(((((60,(83,84)),((69,70),105)),96),(63,80)),79))),((((85,86),((90,91),100)),101),89)),(61,62)),(((((((48,49),88),(54,68)),66),67),58),(77,78))),(((((50,51),((72,74),(73,75))),(81,(102,103))),(52,65)),((((53,(97,98)),64),76),(59,108)))),((56,(93,94)),57)))),(((((((((((5,(11,12)),19),17),18),(20,21)),(44,45)),(8,9)),(34,36)),((((82,104),(99,109)),95),111)),((6,7),(15,16))),((10,39),(((((((13,14),(28,29)),23),22),(26,27)),((38,112),107)),110)))),(35,37)),(24,25)),(2,42)),43);
 089: 1 -1903.308838 -1883.293899 (0,((((((((((((1,71),30),((31,32),106)),33),(3,4)),((44,45),(((((((((47,92),87),((((85,86),101),100),(90,91))),89),(55,((((60,(83,84)),((69,70),105)),63),((79,96),80)))),((((((48,49),(58,67)),66),88),(54,68)),(77,78))),((56,(93,94)),57)),((((50,51),((72,74),(73,75))),((52,65),(81,(102,103)))),((((53,(97,98)),64),76),(59,108)))),(61,62)))),((40,41),46)),((((((((((5,11),12),19),17),18),(20,21)),(8,9)),(34,36)),(((((82,104),99),109),95),111)),((6,7),((((((((13,14),(28,29)),23),22),(26,27)),110),((38,112),107)),(15,16))))),(10,39)),(35,37)),(24,25)),(2,42)),43);
 090: 1 -2168.555176 -1883.844221 (0,(((((((((((1,71),33),106),30),(31,32)),(3,4)),((40,41),(46,((((((((47,92),87),(((85,86),((90,91),(100,101))),89)),(55,((((60,(83,84)),((69,70),105)),96),((63,79),80)))),((((((48,49),(66,88)),(54,68)),58),67),(77,78))),(61,62)),(((((((50,51),((72,74),(73,75))),(102,103)),81),(52,65)),(((53,(97,98)),76),64)),(59,108))),((56,57),(93,94)))))),((((((((5,(11,12)),19),17),18),(20,21)),((8,9),(34,36))),(44,45)),(10,39))),(((6,7),(15,16)),(((((((((13,14),(28,29)),23),22),26),27),((38,112),107)),110),(((82,104),((95,99),109)),111)))),(35,37)),(24,25)),((2,42),43));
 091: 1 -1856.119873 -1888.95037 (0,((((((((((((1,71),(33,106)),(30,(31,32))),(3,4)),(40,41)),((((38,112),107),((((((((47,92),87),((((85,86),(90,91)),(100,101)),89)),(((55,((63,80),79)),((60,(83,84)),96)),((69,70),105))),((((48,49),(66,88)),((54,68),(58,67))),(77,78))),(((((50,51),((72,74),(73,75))),(81,(102,103))),(52,65)),((((53,(97,98)),64),76),(59,108)))),(61,62)),((56,57),(93,94)))),46)),(10,39)),((((((((5,(11,12)),19),17),18),(20,21)),(8,9)),(((34,36),(44,45)),(((82,104),(95,(99,109))),111))),110)),((6,7),((((13,14),((22,23),(26,27))),(28,29)),(15,16)))),(35,37)),(24,25)),(2,42)),43);
 092: 5 -1932.508301 -1878.048296 (0,(((((((((1,71),(((30,33),106),(31,32))),(3,4)),((40,41),(46,(((((((((47,87),92),(((((85,86),101),(90,91)),100),89)),(55,((((60,(83,84)),((69,70),105)),96),((63,79),80)))),(61,62)),(((50,51),((72,74),(73,75))),((52,65),(81,(102,103))))),((((((48,49),88),66),(54,68)),(58,67)),(77,78))),((((53,(97,98)),64),76),(59,108))),((56,57),(93,94)))))),((((((((((5,(11,12)),19),17),18),(20,21)),(8,9)),(34,36)),(44,45)),(((82,104),111),(95,(99,109)))),((6,7),(((((((13,14),(28,29)),(22,23)),(26,27)),110),((38,112),107)),(15,16))))),(10,39)),(35,37)),(24,25)),(2,42)),43);
 093: 1 -2207.839355 -1885.359872 (0,(((((((((((((1,71),(30,106)),(31,32)),33),(3,4)),(((((((47,87),92),(((85,86),((90,91),(100,101))),89)),(55,((((60,(83,84)),((69,70),105)),96),((63,80),79)))),((((48,49),(((54,68),66),88)),(58,67)),(77,78))),(61,62)),((((50,51),((72,74),(73,75))),((52,65),(81,(102,103)))),((((53,(97,98)),64),76),(59,108))))),46),(40,41)),(10,39)),(((((((((((5,(11,12)),19),17),18),(20,21)),(8,9)),(34,36)),(44,45)),(((82,104),((95,99),109)),111)),((6,7),(15,16))),(((((((13,14),(28,29)),(22,23)),(26,27)),((38,112),107)),110),(56,(57,(93,94)))))),(35,37)),(24,25)),43),(2,42));
 094: 1 -1982.347046 -1898.020953 (0,((((((((((((1,71),(33,106)),(30,(31,32))),(3,4)),39),(((((((5,(11,12)),19),17),18),(8,9)),(20,21)),(((34,36),(44,45)),(((82,104),((95,109),99)),111)))),(10,(((((38,107),112),(((((((((47,92),87),((((85,86),(90,91)),(100,101)),89)),(((((((55,63),80),79),96),(60,(83,84))),(69,70)),105)),((((48,49),(((54,68),(58,67)),88)),66),(77,78))),((((53,(97,98)),64),76),(59,108))),(61,62)),((((50,((72,74),(73,75))),51),(81,(102,103))),(52,65))),((56,57),(93,94)))),46),(40,41)))),(((6,7),(((((13,14),((22,23),(26,27))),28),29),(15,16))),110)),37),35),(24,25)),(2,42)),43);
 095: 2 -1557.907227 -1884.675726 (0,((((((((((((((1,71),30),106),(31,32)),33),(3,4)),(40,41)),(46,((((((((47,87),92),((85,86),(((90,91),100),101))),89),(((48,49),((54,68),(((58,(67,(77,78))),88),66))),(55,((((60,(83,84)),((69,70),105)),96),((63,80),79))))),(61,62)),((((((50,51),((72,74),(73,75))),81),(102,103)),(52,65)),((((53,(97,98)),64),76),(59,108)))),((56,57),(93,94))))),((((((((((5,(11,12)),19),17),18),(20,21)),(8,9)),(34,36)),(44,45)),((((82,104),(99,109)),95),111)),((6,7),(((((((13,14),(28,29)),23),22),(26,27)),((38,112),107)),(15,16))))),110),(10,39)),(35,37)),(24,25)),(2,42)),43);
 096: 6 -1717.425293 -1880.92429 (0,(((((((((((((((1,71),30),33),106),(3,4)),(31,32)),((44,45),((((((((47,92),87),((((85,86),(90,91)),(100,101)),89)),(55,(((((60,(83,84)),((69,70),105)),96),(63,80)),79))),(61,62)),(((((48,49),(66,88)),(54,68)),(58,67)),(77,78))),((((50,51),((72,74),(73,75))),((52,65),(81,(102,103)))),((((53,(97,98)),64),76),(59,108)))),((56,57),(93,94))))),(40,41)),46),((((((13,14),(28,29)),(22,23)),(26,27)),((38,112),107)),110)),(((((((5,(11,12)),19),17),18),(20,21)),((8,9),(34,36))),(((6,7),(15,16)),(((82,104),(95,(99,109))),111)))),(10,39)),(35,37)),(24,25)),(2,42)),43);
 097: 3 -1958.357056 -1876.714812 (0,((((((((((((((1,71),30),(33,106)),(31,32)),(3,4)),(40,41)),(46,((((((((47,87),92),(((85,86),((90,91),(100,101))),89)),((55,((((60,(83,84)),((69,70),105)),96),(63,80))),79)),(61,62)),(((((48,49),(66,88)),(54,68)),(58,67)),(77,78))),((((((50,51),((72,74),(73,75))),(52,65)),81),(102,103)),((((53,(97,98)),64),76),(59,108)))),((56,57),(93,94))))),((((((5,(11,12)),19),17),18),(20,21)),((8,9),((34,36),(44,45))))),110),((((6,7),(((38,112),107),((((82,104),(99,109)),95),111))),((((((13,14),(28,29)),22),23),27),26)),(15,16))),(10,39)),(35,37)),(24,25)),(2,42)),43);
 098: 2 -1595.55249 -1878.502291 (0,(((((((((((1,71),(31,32)),(33,106)),30),(3,4)),(40,41)),(46,(((((((((47,87),92),((85,86),((90,91),(100,101)))),89),(55,((((60,(83,84)),((69,70),105)),96),((63,80),79)))),((((((48,49),(66,88)),(54,68)),58),67),(77,78))),(61,62)),(((((50,51),((72,74),(73,75))),((52,65),81)),(102,103)),((((53,(97,98)),64),76),(59,108)))),((56,57),(93,94))))),((((((((5,(11,12)),19),17),18),(20,21)),(8,9)),(10,39)),(((6,7),(((((((13,14),(28,29)),(22,23)),(26,27)),((38,112),107)),(((34,36),(44,45)),(((82,104),(95,(99,109))),111))),(15,16))),110))),(35,37)),(24,25)),(2,42)),43);
 099: 2 -1683.003418 -1885.699462 (0,(((((((((1,71),(40,41)),(((((3,4),106),30),33),(31,32))),(46,((((((((47,87),92),(((((85,86),(90,91)),100),101),89)),(55,(((((60,(83,84)),((69,70),105)),96),(63,79)),80))),(61,62)),(((((((48,49),66),88),(54,68)),58),67),(77,78))),((((((50,51),((72,74),(73,75))),(102,103)),81),(52,65)),((((53,(97,98)),64),76),(59,108)))),((56,(93,94)),57)))),(((((((((((5,(11,12)),19),17),18),(20,21)),(8,9)),(34,36)),(44,45)),((((82,104),(99,109)),95),111)),(((6,7),((((13,14),((22,23),(26,27))),(28,29)),((38,112),107))),(15,16))),110)),(10,39)),(35,37)),(24,25)),(2,42)),43);
 100: 1 -1931.645752 -1882.562674 (0,((((((((1,71),30),(((31,32),33),106)),(3,4)),(46,((((((((47,87),92),((((85,86),101),((90,91),100)),89)),(55,((((60,(83,84)),((69,70),105)),96),(63,(79,80))))),((((((48,49),(66,88)),(54,68)),58),67),(77,78))),(61,62)),(((((50,51),((72,74),(73,75))),(81,(102,103))),(52,65)),((((53,(97,98)),64),76),(59,108)))),(56,(57,(93,94)))))),(40,41)),(2,42)),(((((((((((((5,(11,12)),19),(17,18)),(20,21)),(8,9)),(34,36)),(44,45)),(((82,104),(95,(99,109))),111)),(((6,7),(15,16)),(((((((13,14),(28,29)),(22,23)),26),27),((38,112),107)),110))),(10,39)),(35,37)),24),25)),43);
 101: 2 -1711.184082 -1885.366451 (0,((((((((((((((1,71),30),(31,32)),33),((3,4),106)),(40,41)),46),((44,45),(((((((47,(87,92)),(((85,86),((90,91),(100,101))),89)),(55,(((((60,(83,84)),((69,70),105)),96),79),(63,80)))),(61,62)),((((48,49),((54,68),(66,88))),(58,67)),(77,78))),((((50,51),((52,65),((72,74),(73,75)))),(81,(102,103))),((((53,(97,98)),64),76),(59,108)))),((56,(93,94)),57)))),110),((6,7),(((((((13,14),(28,29)),23),22),(26,27)),(((38,112),107),(((82,104),(95,(99,109))),111))),(15,16)))),((((((5,(11,12)),19),(17,18)),((8,9),(34,36))),(20,21)),(10,39))),(35,37)),(24,25)),(2,42)),43);
 102: 3 -1623.333374 -1885.61438 (0,((((((((((((((1,71),30),(31,32)),33),106),(3,4)),((40,41),(46,((((((((47,92),87),((85,86),((89,101),((90,91),100)))),(((((55,79),63),80),96),((60,(83,84)),((69,70),105)))),(61,62)),(((((50,51),((72,74),(73,75))),((52,65),81)),(102,103)),((((53,(97,98)),64),76),(59,108)))),(56,(57,(93,94)))),((((((48,49),(66,88)),(54,68)),58),67),(77,78)))))),((6,7),(((((((13,14),(28,29)),23),22),(26,27)),((38,112),107)),(15,16)))),110),(((((((5,(11,12)),19),17),18),(20,21)),(8,9)),(((34,36),(44,45)),(((82,104),(95,(99,109))),111)))),(10,39)),(35,37)),(24,25)),(2,42)),43);
 103: 3 -1595.733643 -1881.498317 (0,((((((((((1,71),30),(33,106)),(31,32)),(3,4)),(40,41)),(((((((((((5,(11,12)),19),(17,18)),21),20),(8,9)),(34,36)),(((44,45),(((((((((47,92),87),((85,86),(((90,91),100),101))),89),(55,(((((60,(83,84)),((69,70),105)),96),63),(79,80)))),(61,62)),(((((48,49),88),((54,68),66)),(58,67)),(77,78))),((((50,51),((72,74),(73,75))),((52,65),(81,(102,103)))),((((53,(97,98)),64),76),(59,108)))),(56,(57,(93,94))))),(((82,104),(95,(99,109))),111))),((6,7),(15,16))),(((((((13,14),(28,29)),23),22),(26,27)),((38,107),112)),110)),(10,39))),46),(2,42)),((24,25),(35,37))),43);
 104: 2 -1868.563477 -1877.565681 (0,((((((((((((1,71),30),(31,32)),(33,106)),(3,4)),((40,41),(46,(((((((47,(87,92)),((((85,86),(90,91)),(100,101)),89)),(55,((((60,(83,84)),((69,70),105)),96),((63,80),79)))),(61,62)),((((((48,49),(66,88)),(54,68)),67),58),(77,78))),(((((50,51),((72,74),(73,75))),((52,65),(81,(102,103)))),(59,108)),(((53,(97,98)),64),76))),((56,57),(93,94)))))),(10,39)),((((((13,14),(28,29)),(22,23)),(26,27)),((38,107),112)),110)),((((((((((5,(11,12)),19),17),18),(20,21)),(8,9)),(34,36)),(44,45)),(((82,104),((95,99),109)),111)),((6,7),(15,16)))),(35,37)),(24,25)),(2,42)),43);
 105: 12 -1838.672852 -1875.92643 (0,(((((((((1,71),(((30,33),106),(31,32))),((3,4),((44,45),(((((((((47,87),92),(((85,86),(((90,91),100),101)),89)),(55,((((60,(83,84)),((69,70),105)),96),(63,(79,80))))),(61,62)),(((((48,49),(66,88)),(54,68)),(58,67)),(77,78))),((((53,(97,98)),64),76),(59,108))),(((50,51),((72,74),(73,75))),((52,65),(81,(102,103))))),((56,57),(93,94)))))),(40,41)),46),((((((((((5,(11,12)),19),17),18),(20,21)),(8,9)),(34,36)),(((82,104),((95,99),109)),111)),(((6,7),(15,16)),((((((13,14),(28,29)),(22,23)),(26,27)),((38,112),107)),110))),(10,39))),(35,37)),(24,25)),(2,42)),43);
 106: 4 -2019.546631 -1882.693344 (0,(((((((1,71),((30,(31,32)),(33,106))),(3,4)),((((38,112),107),((((((((47,87),92),(((((85,86),91),90),(100,101)),89)),(55,(((((60,(83,84)),((69,70),105)),96),(63,79)),80))),(61,62)),((((((48,49),((54,68),66)),88),58),67),(77,78))),(((((50,51),((72,74),(73,75))),((52,65),81)),(102,103)),((((53,(97,98)),64),76),(59,108)))),((56,57),(93,94)))),46)),((((((((((((5,(11,12)),19),17),18),(20,21)),(8,9)),(34,36)),(44,45)),((((82,104),(99,109)),95),111)),((6,7),(15,16))),((((((13,14),(28,29)),23),22),(26,27)),110)),((10,39),(35,37)))),(40,41)),((2,42),(24,25))),43);
 107: 2 -1912.395508 -1880.323253 (0,((((((((((1,71),((30,(31,32)),(33,106))),(3,4)),((40,41),(46,((((((((47,92),87),(((85,86),(90,91)),(100,101))),89),((((48,49),((((54,68),88),66),(58,67))),(77,78)),(55,(((((60,(83,84)),((69,70),105)),96),(63,79)),80)))),(61,62)),(((((50,51),((72,74),(73,75))),((52,65),81)),(102,103)),((((53,(97,98)),64),76),(59,108)))),((56,57),(93,94)))))),(10,39)),((((((((5,(11,12)),19),17),18),(20,21)),((8,9),(34,36))),(44,45)),((6,7),((((((13,14),(28,29)),(22,23)),(26,27)),(((38,112),107),((((82,104),(99,109)),95),111))),(15,16))))),110),(35,37)),(24,25)),(2,42)),43);
 108: 1 -1927.994751 -1884.782514 (0,(((((((((((((1,71),(31,32)),(33,106)),30),((((38,107),112),46),((44,45),((((((((47,(87,92)),((((85,86),(90,91)),101),100)),89),(55,(((60,(83,84)),((69,70),105)),(63,((79,80),96))))),(61,62)),(((((48,49),((54,68),(66,88))),67),58),(77,78))),((((50,51),((72,74),(73,75))),(((52,65),(102,103)),81)),((((53,(97,98)),64),76),(59,108)))),((56,57),(93,94)))))),(3,4)),(10,39)),((((((((5,(11,12)),19),(17,18)),(20,21)),(8,9)),(34,36)),((((82,104),(99,109)),95),111)),(40,41))),((((13,14),((22,23),(26,27))),(28,29)),110)),((6,7),(15,16))),(35,37)),(24,25)),(2,42)),43);
 109: 2 -1782.884521 -1909.287779 (0,(((((((1,71),(((30,39),33),106)),(31,32)),(3,4)),((((((((((((5,(11,12)),19),17),18),(((8,9),(34,36)),20)),21),10),((6,7),(15,16))),((((((13,14),(22,(23,(28,29)))),26),27),(((38,112),107),(((((82,104),109),99),95),111))),110)),((24,25),(35,37))),46),(40,41))),((44,45),((((((((((47,(87,92)),(((((85,86),(90,91)),101),100),89)),(((((((55,63),79),80),96),(83,84)),60),((69,70),105))),((((48,49),((58,67),66)),(54,68)),88)),(77,78)),(((53,(97,98)),64),76)),(59,108)),(((50,51),((72,74),(73,75))),((52,65),(81,(102,103))))),(61,62)),(56,(57,(93,94)))))),43),(2,42));
 110: 4 -1829.042969 -1882.886656 (0,((((((((((((1,71),30),(33,106)),(31,32)),((3,4),((44,45),((((((((47,87),92),((((85,86),(90,91)),(100,101)),89)),(55,(((((60,(83,84)),((69,70),105)),96),(63,79)),80))),(61,62)),((((((48,49),(66,88)),(54,68)),67),58),(77,78))),(((((50,51),((72,74),(73,75))),((52,65),(102,103))),81),((((53,(97,98)),64),76),(59,108)))),((56,57),(93,94)))))),((40,41),46)),(10,39)),(((((5,(11,12)),19),(17,18)),(((8,9),(34,36)),(20,21))),((((6,7),((((((13,(14,((22,23),(26,27)))),28),29),112),38),107)),(15,16)),(((((82,104),109),95),99),111)))),110),(24,25)),(35,37)),(2,42)),43);
 111: 1 -1724.639771 -1882.793241 (0,(((((((((((1,71),((30,(31,32)),(33,106))),(3,4)),(40,41)),((((38,112),107),(((((((47,87),92),(((85,86),((90,91),(100,101))),89)),(((((((48,49),66),88),(58,67)),(54,68)),(77,78)),((((((55,79),(63,80)),96),(60,(83,84))),(69,70)),105))),(61,62)),(((((50,51),((72,74),(73,75))),((52,65),81)),(102,103)),((((53,(97,98)),64),76),(59,108)))),((56,57),(93,94)))),46)),((6,7),((((13,14),((22,23),(26,27))),(28,29)),(15,16)))),((10,39),110)),((((((5,(11,12)),19),17),18),(20,21)),((8,9),(((34,36),(44,45)),(((82,104),(95,(99,109))),111))))),(35,37)),(24,25)),(2,42)),43);
 112: 8 -1987.081665 -1875.094406 (0,(((((((((((((1,71),(31,32)),30),106),33),(3,4)),(40,41)),(46,((((((((47,(87,92)),(((((85,86),100),(90,91)),101),89)),(55,(((((60,(83,84)),((69,70),105)),96),(63,80)),79))),(61,62)),((((((48,49),88),66),(54,68)),(58,67)),(77,78))),((((53,(97,98)),64),76),(59,108))),((((50,51),((72,74),(73,75))),((52,65),81)),(102,103))),((56,57),(93,94))))),(((((((5,(11,12)),19),17),18),(20,21)),((8,9),((34,36),(44,45)))),(((6,7),((15,16),(((82,104),((95,109),99)),111))),(((((((13,14),(28,29)),22),23),(26,27)),((38,112),107)),110)))),(10,39)),(35,37)),(24,25)),(2,42)),43);
 113: 4 -1939.104248 -1891.965926 (0,(((((((((((((1,71),(31,32)),(33,106)),(3,4)),((44,45),((((((((47,92),87),(((85,86),(((90,91),100),101)),89)),(55,((((60,(83,84)),((69,70),105)),96),((63,80),79)))),(61,62)),(((((48,49),((54,68),(66,88))),67),58),(77,78))),(((((50,51),((72,74),(73,75))),(((52,65),(102,103)),81)),(59,108)),(((53,(97,98)),64),76))),((56,57),(93,94))))),(40,41)),46),(10,(30,39))),(((6,7),(((((((13,(28,29)),14),23),22),(26,27)),(((38,112),107),((((82,104),95),(99,109)),111))),(15,16))),110)),(((5,(34,36)),(8,9)),(((((11,12),19),17),18),(20,21)))),(35,37)),(24,25)),(2,42)),43);
 114: 1 -1947.34729 -1887.355459 (0,(((((((((1,71),30),(31,32)),33),106),(3,4)),(46,((((((47,92),87),(((55,(((((60,(83,84)),((69,70),105)),96),(63,80)),79)),((((85,86),(100,101)),(90,91)),89)),(61,62))),((((((48,49),(54,68)),66),88),(58,67)),(77,78))),(((((50,((72,(73,75)),74)),51),((52,65),81)),(102,103)),((((53,(97,98)),64),76),(59,108)))),((56,57),(93,94))))),((((((((((((5,(11,12)),19),(17,18)),(20,21)),(8,9)),(34,36)),(44,45)),(((82,104),(95,(99,109))),111)),(6,7)),((((((13,14),((22,23),(28,29))),(26,27)),110),((38,112),107)),(15,16))),((10,(35,37)),39)),(40,41))),43),((2,42),(24,25)));
 115: 6 -1725.634521 -1890.39759 (0,(((((((((((((1,71),(31,32)),(33,106)),(3,4)),((44,45),(((((((47,92),((((85,86),(((90,91),100),101)),89),87)),(55,((((60,(83,84)),((69,70),105)),96),((63,80),79)))),(61,62)),(((((48,49),((54,68),(66,88))),67),58),(77,78))),((((50,51),((72,74),(73,75))),(((52,65),(102,103)),81)),((((53,(97,98)),64),76),(59,108)))),((56,57),(93,94))))),(40,41)),46),(10,(30,39))),(((6,7),(((((((13,(28,29)),14),23),22),(26,27)),(((38,112),107),((((82,104),95),(99,109)),111))),(15,16))),110)),(((5,(34,36)),(8,9)),(((((11,12),19),17),18),(20,21)))),(35,37)),(24,25)),(2,42)),43);
 116: 1 -2196.945801 -1879.417368 (0,(((((((((((1,71),((30,(31,32)),(33,106))),(3,4)),(40,41)),(46,(((((((47,(87,92)),(((85,86),((90,91),(100,101))),89)),(55,((((60,(83,84)),((69,70),105)),96),((63,79),80)))),(61,62)),(((((48,49),(66,88)),(54,68)),(58,67)),(77,78))),((((50,51),(65,((72,74),(73,75)))),(52,(81,(102,103)))),((((53,(97,98)),64),76),(59,108)))),((56,57),(93,94))))),((((((5,(11,12)),19),17),18),(20,21)),((8,9),((34,36),(44,45))))),(((6,7),(((((((13,14),(28,29)),23),22),(26,27)),(((38,112),107),((((82,104),(99,109)),95),111))),(15,16))),110)),(10,39)),(35,37)),(24,25)),(2,42)),43);
 117: 1 -1829.109863 -1880.110302 (0,((((((1,71),((30,(33,106)),(31,32))),(3,4)),((((((((((((5,(11,12)),19),(17,18)),20),21),(8,9)),(34,36)),(44,45)),(((82,104),(95,(99,109))),111)),((6,7),(15,16))),(((10,39),(35,37)),(((((13,14),(28,29)),(22,23)),(26,27)),110))),((((38,112),107),((((((((47,92),87),(((85,86),((90,91),(100,101))),89)),(55,((((60,(83,84)),((69,70),105)),96),((63,79),80)))),(61,62)),((((48,49),(((54,68),66),88)),(58,67)),(77,78))),((((50,51),((72,74),(73,75))),(((52,65),81),(102,103))),((((53,(97,98)),64),76),(59,108)))),((56,(93,94)),57))),46))),((2,42),(40,41))),(24,25)),43);
 118: 1 -1701.834106 -1886.259484 (0,(((((((((((1,71),(31,32)),30),106),33),(3,4)),((40,41),(46,((((((((47,87),92),((((85,86),(90,91)),(100,101)),89)),((((55,63),79),(((60,(83,84)),96),((69,70),105))),80)),(((((48,49),((54,68),(66,88))),58),67),(77,78))),(61,62)),(((((50,51),((72,74),(73,75))),(81,(102,103))),(52,65)),((((53,(97,98)),64),76),(59,108)))),((56,(93,94)),57))))),(((((((((5,(11,12)),19),17),18),21),20),((8,9),((34,36),(44,45)))),(((6,7),((((((13,14),(28,29)),(22,23)),(26,27)),(((38,112),107),(((((82,104),99),109),95),111))),(15,16))),39)),110)),10),(35,37)),(24,25)),((2,42),43));
 119: 1 -1811.919678 -1879.665952 (0,(((((((((((1,71),((30,(31,32)),(33,106))),(3,4)),(40,41)),(46,(((((((47,(87,92)),(((85,86),((90,91),(100,101))),89)),(55,((((60,(83,84)),((69,70),105)),96),((63,79),80)))),(61,62)),(((((48,49),(66,88)),(54,68)),(58,67)),(77,78))),(((((50,51),((72,74),(73,75))),65),(52,(81,(102,103)))),((((53,(97,98)),64),76),(59,108)))),((56,57),(93,94))))),(((((((5,(11,12)),19),17),18),(20,21)),(8,9)),((34,36),(44,45)))),(((6,7),(((((((13,14),(28,29)),23),22),(26,27)),(((38,112),107),((((82,104),(99,109)),95),111))),(15,16))),110)),(10,39)),(35,37)),(24,25)),(2,42)),43);
 120: 3 -1774.98584 -1885.488449 (0,(((((((((((1,71),(30,106)),(31,32)),33),(3,4)),((40,41),(46,(((((((47,87),(((85,86),((90,91),(100,101))),89)),92),(55,((((60,(83,84)),((69,70),105)),96),((63,80),79)))),((((((48,49),88),66),(54,68)),(58,67)),(77,78))),(61,62)),((((50,51),((72,74),(73,75))),((52,65),(81,(102,103)))),((((53,(97,98)),64),76),(59,108))))))),((((((((((5,(11,12)),19),17),18),(20,21)),(8,9)),(34,36)),(44,45)),(((82,104),((95,99),109)),111)),((6,7),(15,16)))),(((((((13,14),(28,29)),(22,23)),(26,27)),((38,112),107)),110),(56,(57,(93,94))))),(10,39)),(35,37)),(24,25)),((2,42),43));
 121: 3 -1944.357178 -1876.045765 (0,((((((((((((1,71),30),106),33),(31,32)),(3,4)),(40,41)),(46,((((((((47,87),92),(((85,86),(((90,91),100),101)),89)),(55,((((60,(83,84)),((69,70),105)),96),((63,80),79)))),(61,62)),((((((48,49),88),66),(54,68)),(58,67)),(77,78))),((((50,51),((72,74),(73,75))),((52,65),(81,(102,103)))),((((53,(97,98)),64),76),(59,108)))),((56,57),(93,94))))),((((((((((((5,(11,12)),19),17),18),(20,21)),(44,45)),(8,9)),(34,36)),(((82,104),(95,(99,109))),111)),((6,7),(15,16))),(10,39)),(((((13,14),(28,29)),(22,23)),(26,27)),(((38,112),107),110)))),(35,37)),(24,25)),(2,42)),43);
 122: 2 -1870.238892 -1879.15881 (0,(((((((((((1,71),(33,106)),(30,(31,32))),(3,4)),(40,41)),(46,((((((((47,87),(((85,86),((90,91),(100,101))),89)),92),(55,(((((60,(83,84)),((69,70),105)),96),79),(63,80)))),((((48,49),(((54,68),88),66)),(58,67)),(77,78))),(61,62)),((((50,51),((72,74),(73,75))),((52,65),(81,(102,103)))),((((53,(97,98)),64),76),(59,108)))),((56,57),(93,94))))),110),(((((((((((5,(11,12)),19),17),18),(20,21)),(8,9)),(34,36)),(44,45)),(((82,104),(95,(99,109))),111)),((6,7),(((((((13,14),(28,29)),22),23),(26,27)),((38,112),107)),(15,16)))),(35,37))),(10,39)),(24,25)),(2,42)),43);
 123: 2 -1843.153564 -1880.630305 (0,((((((((1,71),((30,(33,106)),(31,32))),(3,4)),(40,41)),(((((((((((((5,11),12),19),(17,18)),20),21),(8,9)),(34,36)),(44,45)),((((82,104),(99,109)),95),111)),(6,7)),((((((((13,14),(28,29)),22),23),(26,27)),((38,112),107)),110),(15,16))),(10,39))),(46,((((((((47,92),87),(((85,86),(((90,91),100),101)),89)),(55,((((60,(83,84)),96),((69,70),105)),((63,80),79)))),(61,62)),(((((48,49),(66,88)),(54,68)),(58,67)),(77,78))),(((((50,51),((72,74),(73,75))),((52,65),81)),(102,103)),((((53,(97,98)),64),76),(59,108)))),((56,57),(93,94))))),(2,42)),((24,25),(35,37))),43);
 124: 4 -1769.31543 -1893.525521 (0,((((((((((((1,71),(31,32)),((3,4),(33,106))),((44,45),((((((((47,92),87),(((85,86),(((90,91),100),101)),89)),(55,((((60,(83,84)),((69,70),105)),96),((63,80),79)))),(61,62)),(((((48,49),((54,68),(66,88))),67),58),(77,78))),((((50,51),((72,74),(73,75))),(((52,65),(102,103)),81)),((((53,(97,98)),64),76),(59,108)))),((56,57),(93,94))))),(40,41)),46),(10,(30,39))),(((6,7),(((((((13,(28,29)),14),23),22),(26,27)),(((38,112),107),((((82,104),95),(99,109)),111))),(15,16))),110)),(((5,(34,36)),(8,9)),(((((11,12),19),17),18),(20,21)))),(35,37)),(24,25)),(2,42)),43);
 125: 3 -1760.92334 -1879.22027 (0,(((((((((((1,71),30),106),(31,32)),33),(3,4)),((40,41),(46,((((((((47,87),92),(((85,86),(((90,91),100),101)),89)),(55,((((60,(83,84)),((69,70),105)),96),((63,80),79)))),(61,62)),((((((48,49),(54,68)),88),66),(58,67)),(77,78))),((((50,51),((72,74),(73,75))),((52,65),(81,(102,103)))),((((53,(97,98)),64),76),(59,108)))),((56,57),(93,94)))))),(((((((((5,(11,12)),19),17),18),(20,21)),((8,9),(44,45))),(34,36)),(((82,104),(95,(99,109))),111)),(((6,7),(15,16)),((10,39),((((((((13,14),(28,29)),(22,23)),27),26),107),(38,112)),110))))),(35,37)),(24,25)),(2,42)),43);
 126: 3 -1986.8479 -1883.317812 (0,(((((((((((1,71),30),(33,106)),(31,32)),(3,4)),(40,41)),46),((((((((((5,(34,36)),(11,12)),19),17),18),(20,21)),(8,9)),((44,45),((((((((47,87),92),((85,86),((90,91),(100,101)))),89),(((((((48,49),66),88),(54,68)),(58,67)),(77,78)),(((((55,80),(63,79)),96),(60,(83,84))),((69,70),105)))),(61,62)),((((50,51),((72,74),(73,75))),(((52,65),(102,103)),81)),((((53,(97,98)),64),76),(59,108)))),((56,57),(93,94))))),110),(((6,7),(((((((13,14),(28,29)),22),23),(26,27)),(((38,112),107),((((82,104),(99,109)),95),111))),(15,16))),(10,39)))),(35,37)),(24,25)),(2,42)),43);
 127: 3 -1864.439575 -1880.110302 (0,((((((1,71),((30,(33,106)),(31,32))),(3,4)),((((((((((((5,(11,12)),19),(17,18)),20),21),(8,9)),(34,36)),(44,45)),(((82,104),(95,(99,109))),111)),((6,7),(15,16))),(((10,39),(35,37)),(((((13,14),(28,29)),(22,23)),(26,27)),110))),((((38,112),107),((((((((47,92),87),(((85,86),((90,91),(100,101))),89)),(55,((((60,(83,84)),((69,70),105)),96),((63,79),80)))),(61,62)),((((48,49),(((54,68),66),88)),(58,67)),(77,78))),((((50,51),((72,74),(73,75))),(((52,65),81),(102,103))),((((53,(97,98)),64),76),(59,108)))),((56,(93,94)),57))),46))),((2,42),(40,41))),(24,25)),43);
 128: 2 -1967.452515 -1890.179559 (0,((((((((((1,71),(31,32)),33),106),30),(3,4)),(((((((((((((5,11),12),19),17),18),20),21),(8,9)),(34,36)),((((82,104),109),(95,99)),111)),(((10,39),(((((13,14),((22,23),(26,27))),(28,29)),((38,112),107)),110)),(35,37))),((6,7),(15,16))),(40,41))),46),(((((((47,92),87),(((85,86),(((90,91),100),101)),89)),((((48,49),((((54,68),(58,67)),88),66)),(77,78)),(((((55,((63,80),79)),96),(60,(83,84))),(69,70)),105))),(61,62)),((((50,51),((52,65),((72,74),(73,75)))),(81,(102,103))),((((53,(97,98)),64),76),(59,108)))),((56,57),(93,94)))),(44,45)),(((2,42),43),(24,25)));
 129: 1 -1871.223145 -1889.484433 (0,((((((((((((((1,71),(31,32)),106),33),30),(3,4)),(((((((((5,(11,12)),19),17),18),(20,21)),(8,9)),(34,36)),(((82,104),(95,(99,109))),111)),(40,41))),((6,7),(15,16))),(((((((13,14),(28,29)),22),23),(26,27)),((38,112),107)),110)),46),((10,39),((44,45),((((((((47,92),87),((((85,86),(90,91)),(100,101)),89)),(55,(((((60,(83,84)),96),((69,70),105)),(63,80)),79))),(61,62)),((((48,49),(((54,68),88),66)),(58,67)),(77,78))),((((((50,(((72,74),75),73)),51),81),(52,65)),(102,103)),((((53,(97,98)),64),76),(59,108)))),((56,57),(93,94)))))),(35,37)),(24,25)),(2,42)),43);
 130: 1 -1970.377808 -1885.330533 (0,(((((((1,71),30),(((31,32),33),106)),(3,4)),(46,((((((((47,87),92),((((85,86),101),((90,91),100)),89)),(55,((((60,(83,84)),((69,70),105)),96),(63,(79,80))))),(61,62)),((((((48,49),(66,88)),(54,68)),58),67),(77,78))),(((((50,51),((72,74),(73,75))),(81,(102,103))),(52,65)),((((53,(97,98)),64),76),(59,108)))),(56,(57,(93,94)))))),((2,42),(40,41))),(((((((((((((5,(11,12)),19),(17,18)),(20,21)),(8,9)),(34,36)),(44,45)),(((82,104),(95,(99,109))),111)),(((6,7),(15,16)),(((((((13,14),(28,29)),(22,23)),26),27),((38,112),107)),110))),(10,39)),(35,37)),24),25)),43);
 131: 5 -1774.150146 -1891.719963 (0,((((((((((((1,71),(31,32)),30),(33,106)),(3,4)),39),10),((((((((((5,(11,12)),19),17),18),(20,21)),(8,9)),(34,36)),((((82,104),(99,109)),95),111)),(40,41)),((6,7),(15,16)))),(((((((13,(28,29)),14),(22,23)),(26,27)),((38,112),107)),110),(((44,45),(((((((((47,87),92),((((85,86),((90,91),101)),100),89)),((((48,49),(66,88)),((54,68),(58,67))),(((((55,63),((79,96),80)),(83,84)),60),((69,70),105)))),(77,78)),(61,62)),((((50,51),((72,74),(73,75))),((52,65),(102,103))),81)),((((53,(97,98)),64),76),(59,108))),((56,57),(93,94)))),46))),(35,37)),(24,25)),(2,42)),43);
 132: 1 -1882.34375 -1886.625068 (0,((((((((((((1,71),(30,33)),106),(31,32)),(3,4)),((44,45),(((((((((47,92),87),((((85,86),(100,101)),(90,91)),89)),(55,((((60,(83,84)),((69,70),105)),80),(63,(79,96))))),(61,62)),((((((48,49),88),66),(58,67)),(54,68)),(77,78))),((((53,(97,98)),64),76),(59,108))),(((((50,51),(65,((72,74),(73,75)))),52),(102,103)),81)),(56,(57,(93,94)))))),46),(10,39)),(((6,7),(15,16)),(((((13,14),((22,23),(26,27))),(28,29)),110),((38,112),107)))),((((((((5,(11,12)),19),(17,18)),(20,21)),(8,9)),(34,36)),(((82,104),((95,99),109)),111)),(40,41))),(35,37)),(24,25)),((2,42),43));
 133: 2 -2150.293701 -1880.110302 (0,((((((1,71),((30,(33,106)),(31,32))),(3,4)),((((((((((((5,(11,12)),19),(17,18)),20),21),(8,9)),(34,36)),(44,45)),(((82,104),(95,(99,109))),111)),((6,7),(15,16))),(((10,39),(35,37)),(((((13,14),(28,29)),(22,23)),(26,27)),110))),((((38,112),107),((((((((47,92),87),(((85,86),((90,91),(100,101))),89)),(55,((((60,(83,84)),((69,70),105)),96),((63,79),80)))),(61,62)),((((48,49),(((54,68),66),88)),(58,67)),(77,78))),((((50,51),((72,74),(73,75))),(((52,65),81),(102,103))),((((53,(97,98)),64),76),(59,108)))),((56,(93,94)),57))),46))),((2,42),(40,41))),(24,25)),43);
 134: 4 -2013.657471 -1879.306154 (0,(((((((((1,71),((30,(31,32)),(33,106))),(3,4)),(40,41)),46),((((((((5,(11,12)),19),17),18),(20,21)),((8,9),(34,36))),((10,39),(35,37))),((((6,7),((15,16),(((82,104),(95,(99,109))),111))),((((((13,14),(28,29)),23),22),(26,27)),((38,112),107))),110))),((44,45),((((((((47,87),92),((((85,86),(90,91)),(100,101)),89)),(55,((((60,(83,84)),((69,70),105)),96),((63,80),79)))),(61,62)),(((((48,49),(66,88)),(54,68)),(58,67)),(77,78))),((((50,51),((72,74),(73,75))),((52,65),(81,(102,103)))),((((53,(97,98)),64),76),(59,108)))),((56,57),(93,94))))),(24,25)),(2,42)),43);
 135: 3 -1878.697144 -1877.2588 (0,((((((((((((((1,71),(31,32)),30),33),106),(3,4)),(40,41)),(46,(((((((((47,87),92),(((85,86),((90,91),100)),101)),89),(55,(((((60,(83,84)),((69,70),105)),96),(63,80)),79))),(61,62)),(((((48,49),(((54,68),88),66)),67),58),(77,78))),((((50,51),((72,74),(73,75))),(((52,65),81),(102,103))),((((53,(97,98)),64),76),(59,108)))),((56,(93,94)),57)))),((((((5,(11,12)),19),17),18),(20,21)),((8,9),((34,36),(44,45))))),(((6,7),((((((((13,14),(28,29)),22),23),(26,27)),((38,112),107)),((((82,104),95),(99,109)),111)),(15,16))),110)),(10,39)),(35,37)),(24,25)),(2,42)),43);
 136: 1 -1729.870728 -1884.269782 (0,(((((((((1,71),30),((31,32),(33,106))),(3,4)),((((38,112),107),((((((((47,87),92),(((85,86),(((90,91),101),100)),89)),(55,((((60,(83,84)),((69,70),105)),96),((63,80),79)))),(61,62)),((((((48,49),66),88),(54,68)),(58,67)),(77,78))),((((((50,51),((72,74),(73,75))),(102,103)),81),(52,65)),((((53,(97,98)),64),76),(59,108)))),((56,57),(93,94)))),46)),((((((((5,(11,12)),19),17),18),(20,21)),((8,9),((((34,36),(44,45)),(((82,104),(95,(99,109))),111)),(40,41)))),(10,39)),(((6,7),((((((13,14),(28,29)),23),22),(26,27)),(15,16))),110))),(35,37)),(24,25)),(2,42)),43);
 137: 4 -1824.091309 -1883.45714 (0,(((((((((((((1,71),30),(31,32)),(33,106)),4),3),(40,41)),(46,(((((((47,(87,92)),(((85,86),((90,91),(100,101))),89)),((((55,79),63),80),(((60,(83,84)),((69,70),105)),96))),(((((48,49),(66,88)),(54,68)),(58,67)),(77,78))),(61,62)),((((50,51),((72,74),(73,75))),((52,65),(81,(102,103)))),((((53,(97,98)),64),76),(59,108)))),((56,57),(93,94))))),10),((((((((5,(11,12)),19),17),18),(20,21)),((8,9),((34,36),(44,45)))),110),(((6,7),(((((((13,14),(28,29)),22),23),(26,27)),(((38,112),107),((((82,104),(99,109)),95),111))),(15,16))),39))),(35,37)),(24,25)),(2,42)),43);
 138: 2 -1821.744019 -1880.110302 (0,((((((1,71),((30,(33,106)),(31,32))),(3,4)),((((((((((((5,(11,12)),19),(17,18)),20),21),(8,9)),(34,36)),(44,45)),(((82,104),(95,(99,109))),111)),((6,7),(15,16))),(((10,39),(35,37)),(((((13,14),(28,29)),(22,23)),(26,27)),110))),((((38,112),107),((((((((47,92),87),(((85,86),((90,91),(100,101))),89)),(55,((((60,(83,84)),((69,70),105)),96),((63,79),80)))),(61,62)),((((48,49),(((54,68),66),88)),(58,67)),(77,78))),((((50,51),((72,74),(73,75))),(((52,65),81),(102,103))),((((53,(97,98)),64),76),(59,108)))),((56,(93,94)),57))),46))),((2,42),(40,41))),(24,25)),43);
 139: 1 -1957.704346 -1889.541194 (0,(((((((((1,71),(30,106)),33),(31,32)),(3,4)),((((((((((((5,11),12),19),17),18),((8,9),(34,36))),(20,21)),(((6,7),(((38,112),107),((((82,104),(99,109)),95),111))),(((((13,14),((22,23),(26,27))),28),29),(15,16)))),110),((10,39),(35,37))),46),(40,41))),((44,45),((((((((47,87),92),((((85,86),(90,91)),(100,101)),89)),(55,((((((60,(83,84)),((69,70),105)),79),63),80),96))),(61,62)),(((((48,49),88),((54,68),66)),(58,67)),(77,78))),(((((50,51),(65,((72,74),(73,75)))),(52,(81,(102,103)))),(59,108)),(((53,(97,98)),64),76))),((56,57),(93,94))))),(24,25)),(2,42)),43);
 140: 1 -1715.081421 -1893.179238 (0,((((((((((((((1,71),33),106),30),(31,32)),(3,4)),39),(10,(((((38,112),107),((((((((47,87),92),(((85,86),((90,91),(100,101))),89)),((((((55,63),79),80),96),(60,(83,84))),((69,70),105))),(((48,49),((((54,68),88),(58,67)),66)),(77,78))),((((53,(97,98)),64),76),(59,108))),((((50,51),((52,65),(81,(102,103)))),((72,74),(73,75))),(61,62))),(56,(57,(93,94))))),46),(40,41)))),((((((5,(11,12)),19),(17,18)),(20,21)),(8,9)),(((34,36),(44,45)),(((82,104),(95,(99,109))),111)))),110),((6,7),((((13,14),((22,(26,27)),23)),(28,29)),(15,16)))),(35,37)),(24,25)),(2,42)),43);
 141: 1 -1773.12915 -1886.633657 (0,(((((((1,71),((30,(31,32)),33)),106),(3,4)),(((((((((((5,(11,12)),19),(17,18)),(20,21)),(8,9)),(34,36)),(40,41)),(((((82,104),99),95),109),111)),((6,7),(15,16))),(((10,39),(((((((13,14),22),23),(26,27)),(28,29)),((38,112),107)),110)),(35,37))),46)),((44,45),((((((((47,87),92),(((((85,86),(90,91)),101),100),89)),(55,((((60,(83,84)),((69,70),105)),96),((63,79),80)))),(61,62)),((((48,49),(((58,67),66),88)),(54,68)),(77,78))),(((((50,51),((72,74),(73,75))),(((52,65),81),(102,103))),(59,108)),(((53,(97,98)),64),76))),((56,57),(93,94))))),(24,25)),((2,42),43));
 142: 2 -2048.284424 -1886.250942 (0,((((((((1,71),30),33),106),(31,32)),(3,4)),(((((((((((5,12),11),19),17),18),20),((8,9),(34,36))),21),(10,39)),((((6,7),((((((((13,14),(28,29)),(22,23)),(26,27)),110),(38,112)),107),(15,16))),((((82,104),109),(95,99)),111)),((24,25),(35,37)))),((40,41),46))),((44,45),(((((((47,(87,92)),(((85,86),((90,91),(100,101))),89)),(55,((((60,(83,84)),((69,70),105)),96),((63,79),80)))),(61,62)),((((((48,49),(66,88)),(54,68)),67),58),(77,78))),((((50,51),((72,74),(73,75))),((52,65),(81,(102,103)))),((((53,(97,98)),64),76),(59,108)))),(56,(57,(93,94)))))),((2,42),43));
 143: 2 -1951.533936 -1880.000112 (0,((((((((((1,71),30),(31,32)),106),33),(3,4)),(40,41)),(46,((((((((47,87),92),(((((85,86),(90,91)),101),100),89)),(55,((((60,(83,84)),((69,70),105)),96),((63,80),79)))),(61,62)),(((((48,49),(((54,68),66),88)),58),67),(77,78))),((((50,51),((72,74),(73,75))),((52,65),(81,(102,103)))),((((53,(97,98)),64),76),(59,108)))),(56,(57,(93,94)))))),((((((((((((5,(11,12)),19),17),18),(20,21)),(8,9)),(34,36)),((44,45),(((82,104),((95,99),109)),111))),((6,7),(15,16))),(10,39)),((((((13,14),(28,29)),(22,23)),(26,27)),((38,107),112)),110)),((24,25),(35,37)))),(2,42)),43);
 144: 2 -1724.129272 -1885.77706 (0,((((((((1,71),(31,32)),(33,106)),30),(3,4)),((((((((((5,(11,12)),19),(17,18)),(20,21)),(8,9)),(34,36)),(((82,104),((95,99),109)),111)),((6,7),(15,16))),(((10,39),(35,37)),(((((13,14),(22,(23,(26,27)))),(28,29)),((38,112),107)),110))),46)),(40,41)),((44,45),(((((((47,87),92),(((85,86),((90,91),(100,101))),89)),((((48,49),(((54,68),(58,67)),(66,88))),(77,78)),((((55,((63,80),79)),96),(60,(83,84))),((69,70),105)))),(61,62)),((((((50,51),((72,74),(73,75))),(81,(102,103))),(52,65)),(59,108)),(((53,(97,98)),64),76))),((56,57),(93,94))))),(((2,42),(24,25)),43));
 145: 11 -1679.340332 -1882.240815 (0,((((((1,71),((30,(33,106)),(31,32))),(3,4)),(40,41)),(((((((((((((5,(11,12)),19),17),18),(20,21)),(8,9)),(34,36)),(44,45)),((((82,104),109),(95,99)),111)),(6,7)),(15,16)),((10,39),(((((((13,14),(28,29)),23),22),(26,27)),((38,107),112)),110))),(46,((((((((47,92),87),(55,(((((60,(83,84)),((69,70),105)),96),(63,80)),79))),(((85,86),((90,91),(100,101))),89)),(61,62)),(((((48,49),(66,88)),(54,68)),(58,67)),(77,78))),(((((50,51),((72,74),(73,75))),(81,(102,103))),(52,65)),((((53,(97,98)),64),76),(59,108)))),((56,57),(93,94)))))),(((24,25),(35,37)),43)),(2,42));
 146: 5 -1827.80957 -1882.196016 (0,(((((((((((((((1,71),30),(31,32)),33),106),(3,4)),(40,41)),46),((44,45),((((((((47,(87,92)),(((85,86),((90,91),(100,101))),89)),(55,(((((60,(83,84)),((69,70),105)),96),79),(63,80)))),(61,62)),((((48,49),((54,68),(66,88))),(58,67)),(77,78))),((((53,(97,98)),64),76),(59,108))),(((50,51),((52,65),((72,74),(73,75)))),(81,(102,103)))),((56,(93,94)),57)))),110),((6,7),(((((((13,14),(28,29)),23),22),(26,27)),(((38,112),107),(((82,104),(95,(99,109))),111))),(15,16)))),((((((5,(11,12)),19),(17,18)),((8,9),(34,36))),(20,21)),(10,39))),(35,37)),(24,25)),(2,42)),43);
 147: 3 -1611.585938 -1894.429023 (0,(((((((((((((1,71),((31,32),33)),106),(3,4)),((44,45),((((((((47,92),87),(((((85,86),(90,91)),100),101),89)),(55,(((((60,(83,84)),((69,70),105)),96),(63,79)),80))),(61,62)),((((((48,49),88),66),(58,67)),(54,68)),(77,78))),((((50,51),((72,74),(73,75))),(((52,65),(102,103)),81)),((((53,(97,98)),64),76),(59,108)))),((56,(93,94)),57)))),(40,41)),46),(10,(30,39))),110),((6,7),(((((13,14),((22,23),(28,29))),(26,27)),(((38,112),107),((((82,104),95),(99,109)),111))),(15,16)))),(((5,(34,36)),(8,9)),((((((11,19),12),17),18),21),20))),(35,37)),(24,25)),((2,42),43));
 148: 1 -1658.828369 -1883.640099 (0,((((((((((((1,71),106),33),30),(31,32)),(3,4)),(((((38,112),107),((((((((47,87),(((85,86),((90,91),(100,101))),89)),92),(((((55,79),(63,80)),96),(60,(83,84))),((69,70),105))),((((((48,49),66),88),(54,68)),(58,67)),(77,78))),(61,62)),((((50,51),((72,74),(73,75))),((52,65),(81,(102,103)))),((((53,(97,98)),64),76),(59,108)))),(56,(57,(93,94))))),46),(40,41))),(((((((((5,(11,12)),19),17),18),(20,21)),(8,9)),(((34,36),(44,45)),(((82,104),(95,(99,109))),111))),110),(10,39))),((6,7),((((13,14),((22,23),(26,27))),(28,29)),(15,16)))),(35,37)),(24,25)),(2,42)),43);
 149: 1 -1871.592773 -1884.147153 (0,(((((((1,71),((30,(31,32)),33)),106),(3,4)),(((((((((((5,(11,12)),19),(17,18)),(20,21)),(8,9)),(34,36)),(40,41)),(((((82,104),99),95),109),111)),((6,7),(15,16))),(((10,39),(((((((13,14),22),23),(26,27)),(28,29)),((38,112),107)),110)),(35,37))),46)),((44,45),((((((((47,87),92),(((((85,86),(90,91)),101),100),89)),(55,((((60,(83,84)),((69,70),105)),96),((63,79),80)))),((((48,49),(((58,67),66),88)),(54,68)),(77,78))),(61,62)),((((50,51),((72,74),(73,75))),(((52,65),81),(102,103))),((((53,(97,98)),64),76),(59,108)))),((56,57),(93,94))))),(24,25)),((2,42),43));
 150: 1 -1754.139648 -1882.485219 (0,(((((((((((1,71),((31,32),33)),30),106),(3,4)),(46,((((((((47,92),87),(((((85,86),100),(90,91)),101),89)),(55,(((((60,(83,84)),((69,70),105)),96),(63,80)),79))),((((((48,49),66),88),(54,68)),(58,67)),(77,78))),(61,62)),((((50,51),((72,74),(73,75))),((52,65),(81,(102,103)))),((((53,(97,98)),64),76),(59,108)))),((56,(93,94)),57)))),39),(((((((((((5,(11,12)),19),17),18),(20,21)),(8,9)),(44,45)),(34,36)),((40,41),((((82,104),(95,99)),109),111))),((6,7),(15,16))),(10,(((((13,14),((22,(26,27)),23)),(28,29)),((38,112),107)),110)))),(35,37)),(24,25)),43),(2,42));
 151: 1 -1723.870728 -1884.147153 (0,(((((((1,71),((30,(31,32)),33)),106),(3,4)),(((((((((((5,(11,12)),19),(17,18)),(20,21)),(8,9)),(34,36)),(40,41)),(((((82,104),99),95),109),111)),((6,7),(15,16))),(((10,39),(((((((13,14),22),23),(26,27)),(28,29)),((38,112),107)),110)),(35,37))),46)),((44,45),((((((((47,87),92),(((((85,86),(90,91)),101),100),89)),(55,((((60,(83,84)),((69,70),105)),96),((63,79),80)))),((((48,49),(((58,67),66),88)),(54,68)),(77,78))),(61,62)),((((50,51),((72,74),(73,75))),(((52,65),81),(102,103))),((((53,(97,98)),64),76),(59,108)))),((56,57),(93,94))))),(24,25)),((2,42),43));
 152: 2 -1902.661377 -1889.547825 (0,((((((((((1,71),(30,106)),33),(31,32)),3),4),((((((((((((5,11),12),19),17),18),((8,9),(34,36))),(20,21)),(((6,7),(((38,112),107),((((82,104),(99,109)),95),111))),(((((13,14),((22,23),(26,27))),28),29),(15,16)))),110),((10,39),(35,37))),46),(40,41))),((44,45),((((((((47,87),92),((((85,86),(90,91)),(100,101)),89)),(55,((((((60,(83,84)),((69,70),105)),79),63),80),96))),(61,62)),(((((48,49),88),((54,68),66)),(58,67)),(77,78))),((((50,51),(65,((72,74),(73,75)))),(52,(81,(102,103)))),((((53,(97,98)),64),76),(59,108)))),((56,57),(93,94))))),(24,25)),(2,42)),43);
 153: 2 -2161.40918 -1882.793241 (0,(((((((((((1,71),((30,(31,32)),(33,106))),(3,4)),(40,41)),((((38,112),107),(((((((47,87),92),(((85,86),((90,91),(100,101))),89)),(((((((48,49),66),88),(58,67)),(54,68)),(77,78)),((((((55,79),(63,80)),96),(60,(83,84))),(69,70)),105))),(61,62)),(((((50,51),((72,74),(73,75))),((52,65),81)),(102,103)),((((53,(97,98)),64),76),(59,108)))),((56,57),(93,94)))),46)),((6,7),((((13,14),((22,23),(26,27))),(28,29)),(15,16)))),((10,39),110)),((((((5,(11,12)),19),17),18),(20,21)),((8,9),(((34,36),(44,45)),(((82,104),(95,(99,109))),111))))),(35,37)),(24,25)),(2,42)),43);
 154: 1 -2178.106201 -1880.222269 (0,(((((((1,71),(31,32)),((30,33),106)),(3,4)),(40,41)),((((((((((((((((5,(11,12)),19),17),18),20),21),(8,9)),(34,36)),(44,45)),((((82,104),(99,109)),95),111)),(6,7)),(15,16)),((((((13,14),(28,29)),23),22),26),27)),110),((10,39),(35,37))),((((38,112),107),46),((((((((47,87),92),(((((85,86),100),101),(90,91)),89)),(55,((((60,(83,84)),((69,70),105)),96),((63,80),79)))),(61,62)),((((((48,49),((54,68),66)),88),58),67),(77,78))),((((50,51),((72,74),(73,75))),(((52,65),81),(102,103))),((((53,(97,98)),64),76),(59,108)))),((56,57),(93,94)))))),((2,42),(24,25))),43);
 155: 4 -1760.850586 -1880.946657 (0,((((((((((1,71),((30,(33,106)),(31,32))),((44,45),((((((((47,87),92),((((85,86),(90,91)),(100,101)),89)),(61,62)),(55,((((60,(83,84)),((69,70),105)),96),((63,80),79)))),((((((48,49),(66,88)),68),54),(58,67)),(77,78))),(56,(57,(93,94)))),(((((50,51),((72,74),(73,75))),(81,(102,103))),(52,65)),((((53,(97,98)),64),76),(59,108)))))),(3,4)),((40,41),46)),(((((((((5,(11,12)),19),17),18),(20,21)),(8,9)),(34,36)),((((82,104),(99,109)),95),111)),(((6,7),(15,16)),((((((13,14),(28,29)),(22,23)),(26,27)),110),((38,112),107))))),(10,39)),(35,37)),(24,25)),(2,42)),43);
 156: 2 -1845.617188 -1889.257823 (0,(((((((((((1,71),30),(33,106)),(31,32)),(3,4)),(40,41)),46),((((((((((5,(34,36)),(11,12)),19),17),18),(20,21)),(8,9)),((44,45),(((((((47,87),92),(((85,86),((90,91),(100,101))),89)),((((((48,49),66),88),(54,68)),((58,67),(77,78))),(((((55,80),(63,79)),96),(60,(83,84))),((69,70),105)))),(61,62)),((((50,51),((72,74),(73,75))),(((52,65),(102,103)),81)),((((53,(97,98)),64),76),(59,108)))),((56,57),(93,94))))),110),(((6,7),(((((((13,14),(28,29)),22),23),(26,27)),(((38,112),107),((((82,104),(99,109)),95),111))),(15,16))),(10,39)))),(35,37)),(24,25)),(2,42)),43);
 157: 1 -1952.996948 -1883.379891 (0,((((((((((1,71),((30,(31,32)),33)),106),(3,4)),(40,41)),(46,(((((((47,92),87),(((((85,86),100),(90,91)),101),89)),(((((48,49),((54,68),(66,88))),(58,67)),(77,78)),(55,(((((60,(83,84)),((69,70),105)),96),(63,80)),79)))),(61,62)),((((((50,51),((72,74),(73,75))),(52,65)),(102,103)),81),((((53,(97,98)),64),76),(59,108)))),((56,57),(93,94))))),((((((((5,11),19),12),(17,18)),20),21),((8,9),(34,36))),((((6,7),(((((((13,14),(28,29)),23),22),(26,27)),((38,112),107)),110)),((15,16),((44,45),(((((82,104),109),99),95),111)))),(10,39)))),(35,37)),(24,25)),(2,42)),43);
 158: 1 -1965.016479 -1885.330533 (0,(((((((1,71),30),(((31,32),33),106)),(3,4)),(46,((((((((47,87),92),((((85,86),101),((90,91),100)),89)),(55,((((60,(83,84)),((69,70),105)),96),(63,(79,80))))),(61,62)),((((((48,49),(66,88)),(54,68)),58),67),(77,78))),(((((50,51),((72,74),(73,75))),(81,(102,103))),(52,65)),((((53,(97,98)),64),76),(59,108)))),(56,(57,(93,94)))))),((2,42),(40,41))),(((((((((((((5,(11,12)),19),(17,18)),(20,21)),(8,9)),(34,36)),(44,45)),(((82,104),(95,(99,109))),111)),(((6,7),(15,16)),(((((((13,14),(28,29)),(22,23)),26),27),((38,112),107)),110))),(10,39)),(35,37)),24),25)),43);
 159: 1 -1950.560425 -1882.68569 (0,(((((((((1,71),((30,((31,32),33)),106)),((3,4),(40,41))),(46,((((((((47,92),87),(((((85,86),101),(90,91)),100),89)),(55,((((((60,(83,84)),96),((69,70),105)),79),63),80))),(((((48,49),(((54,68),88),66)),67),58),(77,78))),((((50,51),((72,74),(73,75))),((52,65),(81,(102,103)))),((((53,(97,98)),64),76),(59,108)))),(61,62)),((56,(93,94)),57)))),((((((((((5,(11,12)),19),17),18),(20,21)),(8,9)),(34,36)),(44,45)),((((82,104),(99,109)),95),111)),(((6,7),(15,16)),((((((13,14),(28,29)),(22,23)),(26,27)),110),((38,112),107))))),(10,39)),(35,37)),(24,25)),(2,42)),43);
 160: 3 -1814.577881 -1889.282303 (0,((((((((((1,71),30),106),33),(31,32)),((3,4),(44,45))),((((((((((((5,(11,12)),19),17),18),(20,21)),(8,9)),(34,36)),(((82,104),((95,109),99)),111)),(((6,7),(15,16)),(10,39))),((38,112),107)),((((13,14),(28,29)),(22,23)),(26,27))),110)),((40,41),(46,((((((47,92),87),((((85,86),(90,91)),(100,101)),89)),((55,((((60,(83,84)),((69,70),105)),96),((63,80),79))),(61,62))),((56,57),(93,94))),(((((((48,49),(66,88)),(54,68)),58),67),(77,78)),(((((50,51),((72,74),(73,75))),((52,65),81)),(102,103)),((((53,(97,98)),64),76),(59,108)))))))),(35,37)),(24,25)),((2,42),43));
 161: 1 -1992.641846 -1880.743115 (0,((((((((1,71),(31,32)),((30,106),33)),(3,4)),((((((((((((5,(11,12)),19),17),18),(20,21)),(8,9)),(34,36)),(44,45)),(((82,104),(95,(99,109))),111)),((6,7),((((((((13,14),(28,29)),(22,23)),26),27),110),((38,112),107)),(15,16)))),(10,39)),(40,41))),(46,((((((((47,87),92),((85,86),(89,((90,91),(100,101))))),(55,(((((60,(83,84)),((69,70),105)),96),(63,80)),79))),(61,62)),((((((50,51),((72,74),(73,75))),(52,65)),81),(102,103)),((((53,(97,98)),64),76),(59,108)))),(((((((48,49),88),66),(54,68)),58),67),(77,78))),((56,(93,94)),57)))),((24,25),(35,37))),(2,42)),43);
 162: 2 -1669.778198 -1892.009714 (0,((((((((((((1,71),(31,32)),(30,(33,106))),(3,4)),((44,45),(((((((47,87),((((85,86),((90,91),100)),(89,101)),92)),(55,(((((60,(83,84)),((69,70),105)),96),(79,80)),63))),(61,62)),(((((48,49),((54,68),(66,88))),58),67),(77,78))),(((((50,51),((72,74),(73,75))),(81,(102,103))),(52,65)),((((53,(97,98)),64),76),(59,108)))),((56,57),(93,94))))),((40,41),46)),(((((((((((5,(11,12)),19),17),18),(20,21)),(8,9)),(34,36)),((((82,104),(95,99)),109),111)),6),7),(((((((((13,14),(28,29)),22),23),26),27),((38,112),107)),110),(15,16)))),(10,39)),37),35),(24,25)),(2,42)),43);
 163: 5 -1809.477417 -1886.254742 (0,((((((((((((1,71),30),(31,32)),(33,106)),(3,4)),(40,41)),(46,(((((((47,(87,92)),(((85,86),((90,91),(100,101))),89)),((((55,79),63),80),(((60,(83,84)),96),((69,70),105)))),(((((48,49),(66,88)),(54,68)),(58,67)),(77,78))),(61,62)),((((50,51),((72,74),(73,75))),((52,65),(81,(102,103)))),((((53,(97,98)),64),76),(59,108)))),((56,57),(93,94))))),10),((((((((5,(11,12)),19),17),18),(20,21)),((8,9),((34,36),(44,45)))),110),(((6,7),(((((((13,14),(28,29)),22),23),(26,27)),(((38,112),107),((((82,104),(99,109)),95),111))),(15,16))),39))),(35,37)),(24,25)),(2,42)),43);
 164: 1 -1846.495361 -1881.739532 (0,(((((((((((1,71),(31,32)),30),(33,106)),(3,4)),(40,41)),(46,((((((((47,87),92),((((85,86),(90,91)),(100,101)),89)),(55,(((((60,(83,84)),((69,70),105)),96),(63,80)),79))),((((((48,49),88),66),(54,68)),(58,67)),(77,78))),(61,62)),((((((50,51),((72,74),(73,75))),(52,65)),81),(102,103)),((((53,(97,98)),64),76),(59,108)))),((56,57),(93,94))))),(((((((5,(11,12)),19),(17,18)),(20,21)),(8,9)),(10,39)),(((6,7),((((((((13,14),(28,29)),(22,23)),(26,27)),((38,112),107)),(((82,104),(95,(99,109))),111)),((34,36),(44,45))),(15,16))),110))),(35,37)),(24,25)),(2,42)),43);
 165: 4 -2023 -1878.346509 (0,((((((((((1,71),(31,32)),(30,(33,106))),((3,4),((((((((47,92),87),((((85,86),(90,91)),(100,101)),89)),(55,(((((60,(83,84)),((69,70),105)),96),(63,80)),79))),(61,62)),((((48,49),((54,68),(66,88))),(58,67)),(77,78))),(((((50,51),((72,74),(73,75))),(52,65)),(81,(102,103))),((((53,(97,98)),64),76),(59,108)))),((56,(93,94)),57)))),(40,41)),46),((10,39),110)),(((((((((((5,(11,12)),19),17),18),(20,21)),(8,9)),(34,36)),(44,45)),(((82,104),(95,99)),109)),111),(((6,7),((((((13,14),(28,29)),22),23),(26,27)),((38,112),107))),(15,16)))),(35,37)),(24,25)),((2,42),43));
 166: 1 -1869.927612 -1883.191019 (0,((((((((1,71),(31,32)),((30,106),33)),(3,4)),((40,41),(46,((((((((47,87),92),(((((85,86),(90,91)),101),100),89)),(55,(((((60,(83,84)),96),(79,80)),63),((69,70),105)))),((((48,49),((54,68),(66,88))),(58,67)),(77,78))),(61,62)),(((((50,51),((72,74),(73,75))),(81,(102,103))),(52,65)),((((53,(97,98)),64),76),(59,108)))),(56,(57,(93,94))))))),((((((((((5,(11,12)),19),17),18),(20,21)),((8,9),(34,36))),(10,39)),(44,45)),(((6,7),((((((13,(28,29)),14),23),22),(26,27)),(((38,112),107),(((82,104),(95,(99,109))),111)))),(15,16))),110)),(35,37)),(24,25)),((2,42),43));
 167: 2 -1702.763306 -1880.50151 (0,(((((((((1,71),((30,((31,32),33)),106)),((3,4),(40,41))),(46,((((((((47,92),87),(((((85,86),101),(90,91)),100),89)),(55,((((((60,(83,84)),((69,70),105)),96),79),63),80))),(((((48,49),(((54,68),88),66)),67),58),(77,78))),(((50,51),(((52,65),(81,(102,103))),((72,74),(73,75)))),((((53,(97,98)),64),76),(59,108)))),(61,62)),((56,(93,94)),57)))),((((((((((5,(11,12)),19),17),18),(20,21)),(8,9)),(34,36)),(44,45)),((((82,104),(99,109)),95),111)),(((6,7),(15,16)),((((((13,14),(28,29)),(22,23)),(26,27)),110),((38,112),107))))),(10,39)),(35,37)),(24,25)),(2,42)),43);
 168: 3 -1888.26416 -1882.26053 (0,((((((((((1,71),(31,32)),30),(33,106)),(3,4)),(46,(((((((47,87),92),((55,((((60,(83,84)),((69,70),105)),96),((63,80),79))),(((85,86),((90,91),(100,101))),89))),(61,62)),((((50,51),((72,74),(73,75))),(((52,65),81),(102,103))),((((53,(97,98)),64),76),(59,108)))),((((((48,49),((54,68),66)),88),58),67),(77,78))),((56,(93,94)),57)))),(((((((((((((5,(11,12)),19),17),18),(20,21)),(8,9)),(34,36)),(44,45)),((((82,104),(99,109)),95),111)),(6,7)),(15,16)),(((((((13,14),(28,29)),(22,23)),26),27),((38,112),107)),110)),((10,39),(35,37)))),(40,41)),43),(24,25)),(2,42));
 169: 1 -2062.61792 -1883.337289 (0,(((((((((((1,71),30),(33,106)),(31,32)),(3,4)),(40,41)),46),(((((((((5,(34,36)),(11,12)),19),(17,18)),(20,21)),(8,9)),((44,45),((((((((47,87),92),((85,86),((90,91),(100,101)))),89),(((((((48,49),66),88),(54,68)),(58,67)),(77,78)),((((((55,(63,79)),80),96),(60,(83,84))),(69,70)),105))),(61,62)),((((50,51),((72,74),(73,75))),(((52,65),(102,103)),81)),((((53,(97,98)),64),76),(59,108)))),((56,57),(93,94))))),110),(((6,7),(((((((13,(28,29)),14),22),23),(26,27)),(((38,112),107),((((82,104),(99,109)),95),111))),(15,16))),(10,39)))),(35,37)),(24,25)),(2,42)),43);
 170: 1 -1942.232666 -1885.408045 (0,(((((((((1,71),(30,((31,32),106))),33),(3,4)),((((((((((5,(11,12)),19),17),18),(20,21)),(8,9)),(34,36)),(((6,7),(((38,112),107),((((82,104),(99,109)),95),111))),(15,16))),((10,39),(((((13,14),((22,23),(26,27))),28),29),(35,37)))),110)),46),(40,41)),((44,45),((((((((47,87),92),(((85,86),(((90,91),101),100)),89)),(55,(((((60,(83,84)),((69,70),105)),96),63),(79,80)))),(61,62)),(((((48,49),(66,88)),(54,68)),(58,67)),(77,78))),(((((50,51),((72,74),(73,75))),65),(52,(81,(102,103)))),((((53,(97,98)),64),76),(59,108)))),((56,57),(93,94))))),((2,42),(24,25))),43);
 171: 1 -1512.815674 -1882.555218 (0,(((((((((((1,71),30),(33,106)),(31,32)),(3,4)),((44,45),(((((((47,(87,92)),((((85,86),((90,91),100)),101),89)),(55,(((((60,(83,84)),((69,70),105)),96),(63,80)),79))),(61,62)),(((((48,49),(66,88)),(54,68)),(58,67)),(77,78))),(((((50,51),((72,74),(73,75))),65),(52,(81,(102,103)))),((((53,(97,98)),64),76),(59,108)))),((56,57),(93,94))))),(40,41)),(((((((((5,(11,12)),19),17),18),(20,21)),(8,9)),(34,36)),(10,39)),(((6,7),((15,16),(((82,104),(95,(99,109))),111))),(((((((13,14),(28,29)),22),23),(26,27)),((38,112),107)),110)))),46),((24,25),(35,37))),(2,42)),43);
 172: 1 -1886.892944 -1893.477272 (0,(((((((1,71),(31,32)),(33,106)),(30,39)),(3,4)),(40,41)),(((((((((5,(11,12)),19),17),18),((8,9),(34,36))),(20,21)),(((6,7),(15,16)),10)),((((((((13,14),(28,29)),(22,23)),27),26),(((38,112),107),(((((82,104),99),109),111),95))),110),((24,25),(35,37)))),46)),(((2,42),43),((44,45),(((((((47,(87,92)),(((((85,86),101),100),(90,91)),89)),(((((55,79),(63,80)),96),(60,(83,84))),((69,70),105))),((((((48,49),66),(58,67)),(54,68)),88),(77,78))),(61,62)),((((50,51),((72,74),(73,75))),((52,65),(81,(102,103)))),((((53,(97,98)),64),76),(59,108)))),((56,57),(93,94))))));
 173: 5 -1899.469604 -1893.958324 (0,((((((((((((1,71),(31,32)),30),(33,106)),(3,4)),39),10),((((((((((5,(11,12)),19),17),18),(20,21)),(8,9)),(34,36)),((((82,104),(99,109)),95),111)),(40,41)),((6,7),(15,16)))),((((((((13,(28,29)),14),(22,23)),(26,27)),(38,112)),107),110),(((44,45),(((((((((47,87),92),((((85,86),((90,91),101)),100),89)),((((48,49),(66,88)),((54,68),(58,67))),((((55,63),((79,96),80)),(60,(83,84))),((69,70),105)))),(77,78)),(61,62)),((((50,51),((72,74),(73,75))),((52,65),(102,103))),81)),((((53,(97,98)),64),76),(59,108))),((56,57),(93,94)))),46))),(35,37)),(24,25)),(2,42)),43);
 174: 1 -1525.788452 -1882.485219 (0,(((((((((((1,71),((31,32),33)),30),106),(3,4)),(46,((((((((47,92),87),(((((85,86),100),(90,91)),101),89)),(55,(((((60,(83,84)),((69,70),105)),96),(63,80)),79))),((((((48,49),66),88),(54,68)),(58,67)),(77,78))),(61,62)),((((50,51),((72,74),(73,75))),((52,65),(81,(102,103)))),((((53,(97,98)),64),76),(59,108)))),((56,(93,94)),57)))),39),(((((((((((5,(11,12)),19),17),18),(20,21)),(8,9)),(44,45)),(34,36)),((40,41),((((82,104),(95,99)),109),111))),((6,7),(15,16))),(10,(((((13,14),((22,(26,27)),23)),(28,29)),((38,112),107)),110)))),(35,37)),(24,25)),43),(2,42));
 175: 2 -1831.075073 -1880.960868 (0,((((((((((1,71),30),(((31,32),33),106)),(3,4)),((44,45),(((((((47,(87,92)),(((85,86),101),(89,((90,91),100)))),(55,((((60,(83,84)),((69,70),105)),96),((63,80),79)))),(61,62)),(((((((48,49),88),66),(54,68)),58),67),(77,78))),((56,57),(93,94))),((((50,51),((72,74),(73,75))),(((52,65),81),(102,103))),((((53,(97,98)),64),76),(59,108)))))),(40,41)),46),((((((((5,(11,12)),19),17),18),(20,21)),((8,9),(34,36))),110),(((6,7),(((((((13,14),(28,29)),22),23),(26,27)),(((38,112),107),(((82,104),(95,(99,109))),111))),(15,16))),(10,39)))),((24,25),(35,37))),(2,42)),43);
 176: 4 -1524.955933 -1876.739956 (0,(((((((((((1,71),(30,106)),(31,32)),33),(3,4)),(40,41)),(46,((((((((47,87),92),((((85,86),(90,91)),(100,101)),89)),(55,((((60,(83,84)),((69,70),105)),96),(63,(79,80))))),(61,62)),((((((48,49),88),66),(54,68)),(58,67)),(77,78))),(((((50,51),((72,74),(73,75))),((52,65),(81,(102,103)))),(59,108)),(((53,(97,98)),64),76))),((56,(93,94)),57)))),((((((((((((5,(11,12)),19),17),18),(20,21)),(8,9)),(34,36)),(44,45)),(((82,104),(95,(99,109))),111)),((6,7),(((((((13,14),(28,29)),23),22),(26,27)),((38,112),107)),(15,16)))),(10,39)),110)),(35,37)),(24,25)),(2,42)),43);
 177: 2 -1903.590454 -1882.4473 (0,((((((((1,71),(30,((31,32),(33,106)))),(3,4)),((44,45),((((((((47,87),92),((85,86),(((89,(90,91)),100),101))),(55,(((((60,(83,84)),((69,70),105)),96),(63,80)),79))),(61,62)),(((((48,49),(66,88)),(54,68)),(58,67)),(77,78))),(((((50,51),((72,74),(73,75))),((52,65),81)),(102,103)),((((53,(97,98)),64),76),(59,108)))),((56,(93,94)),57)))),(40,41)),(((((((5,(11,12)),19),17),18),(20,21)),((8,9),(34,36))),((((6,7),((((((13,14),(28,29)),(22,23)),(26,27)),(((38,112),107),((82,104),((95,(99,109)),111)))),(15,16))),(10,39)),110))),46),((24,25),(35,37))),((2,42),43));
 178: 5 -1873.339844 -1877.840032 (0,(((((((((((((1,71),(31,32)),30),106),33),(3,4)),(((44,45),((56,57),(93,94))),(((((((47,92),87),(((85,86),((90,91),(100,101))),89)),(55,(((((60,(83,84)),((69,70),105)),96),(63,79)),80))),(61,62)),((((48,49),((54,68),(66,88))),(58,67)),(77,78))),((((50,51),((72,74),(73,75))),((52,65),(81,(102,103)))),((((53,(97,98)),64),76),(59,108)))))),(40,41)),46),((((((((((5,(11,12)),19),17),18),(20,21)),(8,9)),(34,36)),(((82,104),(95,(99,109))),111)),((6,7),((((((((13,(28,29)),14),22),23),(26,27)),110),((38,112),107)),(15,16)))),(10,39))),(35,37)),(24,25)),(2,42)),43);
 179: 1 -2153.049316 -1881.945124 (0,(((((((1,71),(30,33)),((31,32),106)),(3,4)),((((((((((5,(11,12)),19),(17,18)),20),21),((8,9),(34,36))),((((6,7),(((82,104),((95,99),109)),111)),(((((((((13,14),(28,29)),22),23),26),27),((38,112),107)),110),(15,16))),((24,25),(35,37)))),(10,39)),(40,41)),46)),((44,45),(((((((47,87),92),((((85,86),(100,101)),(90,91)),89)),(55,(((((60,(83,84)),((69,70),105)),96),(63,79)),80))),(61,62)),(((((((48,49),88),66),(54,68)),(58,67)),(77,78)),(((((50,51),((72,74),(73,75))),(52,65)),(81,(102,103))),((((53,(97,98)),64),76),(59,108))))),((56,57),(93,94))))),(2,42)),43);
 180: 2 -2092.978271 -1887.610694 (0,(((((((((((1,71),30),(33,106)),(31,32)),(3,4)),(40,41)),46),(((((((((((5,(34,36)),(11,12)),19),17),18),21),20),(8,9)),((44,45),(((((((47,92),87),((((85,86),(90,91)),(100,101)),89)),(((((48,49),(66,88)),((54,68),(58,67))),(77,78)),(((55,((63,79),80)),((60,(83,84)),96)),((69,70),105)))),(61,62)),(((((50,51),((72,74),(73,75))),((52,65),(102,103))),81),((((53,(97,98)),64),76),(59,108)))),((56,57),(93,94))))),110),(((6,7),((((((13,14),(28,29)),(22,23)),(26,27)),(((38,112),107),((((82,104),(99,109)),95),111))),(15,16))),(10,39)))),(35,37)),(24,25)),(2,42)),43);
 181: 6 -1974.938232 -1882.313041 (0,((((((1,71),(31,32)),(30,(33,106))),(3,4)),((((((((((((5,(11,12)),19),(17,18)),20),21),(8,9)),(34,36)),(44,45)),(((82,104),111),(95,(99,109)))),(((6,7),(((((((13,14),(28,29)),23),22),26),27),((38,112),107))),(15,16))),((10,39),110)),(46,((((((((47,87),92),((((85,86),(90,91)),(100,101)),89)),(55,((((60,(83,84)),((69,70),105)),96),((63,80),79)))),(61,62)),(((((48,49),(66,88)),(54,68)),(58,67)),(77,78))),(((((((50,51),((72,74),(73,75))),65),52),81),(102,103)),((((53,(97,98)),64),76),(59,108)))),((56,(93,94)),57))))),(40,41)),(((2,42),43),((24,25),(35,37))));
 182: 1 -1863.692017 -1881.958564 (0,(((((((((1,71),30),(((31,32),33),106)),(3,4)),((44,45),(((((((47,(87,92)),(((85,86),101),(89,((90,91),100)))),(55,((((60,(83,84)),((69,70),105)),96),((63,80),79)))),(61,62)),(((((((48,49),88),66),(54,68)),58),67),(77,78))),((((50,51),((72,74),(73,75))),(((52,65),81),(102,103))),((((53,(97,98)),64),76),(59,108)))),((56,57),(93,94))))),(40,41)),46),(((((((((5,(11,12)),19),17),18),(20,21)),((8,9),(34,36))),110),(((6,7),(((((((13,14),(28,29)),22),23),(26,27)),(((38,112),107),(((82,104),(95,(99,109))),111))),(15,16))),(10,39))),((24,25),(35,37)))),(2,42)),43);
 183: 2 -1607.624268 -1880.47265 (0,(((((((((((1,71),((30,(31,32)),(33,106))),(3,4)),(40,41)),(46,(((((((47,(87,92)),(((85,86),((90,91),(100,101))),89)),(55,((((60,(83,84)),((69,70),105)),96),((63,79),80)))),(61,62)),(((((48,49),(66,88)),(54,68)),(58,67)),(77,78))),(((((50,51),((72,74),(73,75))),65),(52,(81,(102,103)))),((((53,(97,98)),64),76),(59,108)))),((56,57),(93,94))))),(((((5,(11,12)),(17,19)),18),(20,21)),((8,9),((34,36),(44,45))))),(((6,7),(((((((13,14),(28,29)),23),22),(26,27)),(((38,112),107),((((82,104),(99,109)),95),111))),(15,16))),110)),(10,39)),(35,37)),(24,25)),(2,42)),43);
 184: 1 -1746.650391 -1895.260513 (0,(((((((((1,71),(30,106)),33),(31,32)),(3,4)),((((((((((((5,11),12),19),17),18),((8,9),(34,36))),(20,21)),(((6,7),(((38,112),107),((((82,104),(99,109)),95),111))),(((((13,14),((22,23),(26,27))),28),29),(15,16)))),110),((10,39),(35,37))),46),(40,41))),((44,45),((((((((47,87),92),((((85,86),(90,91)),(100,101)),89)),(55,((((((60,(83,84)),((69,70),105)),79),63),80),96))),(61,62)),(((((48,49),88),((54,68),66)),(58,67)),(77,78))),(((50,(51,(65,((72,74),(73,75))))),(52,(81,(102,103)))),((((53,(97,98)),64),76),(59,108)))),((56,57),(93,94))))),(24,25)),(2,42)),43);
 185: 1 -1947.038818 -1876.163762 (0,(((((((((1,71),(((30,(31,32)),33),106)),(3,4)),(40,41)),(46,(((((((((47,87),92),((((85,86),(90,91)),101),100)),89),(55,(((((60,(83,84)),((69,70),105)),96),79),(63,80)))),(((((48,49),66),((54,68),88)),(58,67)),(77,78))),(61,62)),(((((50,51),((72,74),(73,75))),(81,(102,103))),(52,65)),((((53,(97,98)),64),76),(59,108)))),((56,57),(93,94))))),(((((((((((5,(11,12)),19),17),18),(20,21)),(8,9)),(34,36)),(44,45)),(((82,104),(95,(99,109))),111)),(((6,7),(15,16)),(((((((13,14),(28,29)),22),23),(26,27)),((38,112),107)),110))),(10,39))),(35,37)),(24,25)),(2,42)),43);
 186: 5 -1634.983521 -1879.355807 (0,(((((((1,71),((30,(31,32)),(33,106))),(3,4)),((((38,112),107),(((((((47,87),(((((85,86),(90,91)),(100,101)),89),92)),(55,(((((60,(83,84)),((69,70),105)),96),(63,79)),80))),(61,62)),((((((48,49),((54,68),66)),88),58),67),(77,78))),(((((50,51),((72,74),(73,75))),((52,65),81)),(102,103)),((((53,(97,98)),64),76),(59,108)))),((56,57),(93,94)))),46)),((((((((((((5,(11,12)),19),17),18),(20,21)),(8,9)),(34,36)),(44,45)),((((82,104),(99,109)),95),111)),((6,7),(15,16))),((((((13,14),(28,29)),23),22),(26,27)),110)),((10,39),(35,37)))),(40,41)),((2,42),(24,25))),43);
 187: 1 -1755.531494 -1881.404247 (0,((((((((((1,71),((30,(31,32)),33)),106),(3,4)),(40,41)),(46,(((((((47,92),87),(((((85,86),100),(90,91)),101),89)),(((((48,49),((54,68),(66,88))),(58,67)),(77,78)),(55,(((((60,(83,84)),((69,70),105)),96),(63,80)),79)))),(61,62)),((((((50,51),((72,74),(73,75))),(52,65)),(102,103)),81),((((53,(97,98)),64),76),(59,108)))),((56,57),(93,94))))),((((((((5,11),12),19),(17,18)),20),21),((8,9),(34,36))),(((((6,7),(((((((13,14),(28,29)),23),22),(26,27)),((38,112),107)),110)),((15,16),((44,45),(((((82,104),109),99),95),111)))),10),39))),(35,37)),(24,25)),(2,42)),43);
 188: 3 -2040.73877 -1880.968665 (0,(((((((1,71),((30,(31,32)),(33,106))),(3,4)),((((38,112),107),(((((((((47,87),92),89),(((85,86),(90,91)),(100,101))),(55,(((((60,(83,84)),((69,70),105)),96),(63,79)),80))),(61,62)),((((((48,49),((54,68),66)),88),58),67),(77,78))),(((((50,51),((72,74),(73,75))),((52,65),81)),(102,103)),((((53,(97,98)),64),76),(59,108)))),((56,57),(93,94)))),46)),((((((((((((5,(11,12)),19),17),18),(20,21)),(8,9)),(34,36)),(44,45)),((((82,104),(99,109)),95),111)),((6,7),(15,16))),((((((13,14),(28,29)),23),22),(26,27)),110)),((10,39),(35,37)))),(40,41)),((2,42),(24,25))),43);
 189: 1 -1707.467773 -1888.524747 (0,(((((((((1,(((30,(33,106)),(31,32)),71)),((44,45),((((((((47,87),92),((((85,86),(90,91)),(100,101)),89)),(61,62)),(55,((((60,(83,84)),((69,70),105)),96),((63,80),79)))),(((((48,49),(66,88)),(54,68)),(58,67)),(77,78))),(56,(57,(93,94)))),(((((50,51),((72,74),(73,75))),(81,(102,103))),(52,65)),((((53,(97,98)),64),76),(59,108)))))),(3,4)),((40,41),46)),(((((((((5,(11,12)),19),17),18),(20,21)),(8,9)),(34,36)),((((82,104),(99,109)),95),111)),(((6,7),(15,16)),((((((13,14),(28,29)),(22,23)),(26,27)),110),((38,112),107))))),(10,39)),(35,37)),(24,25)),(2,42)),43);
 190: 2 -1758.674438 -1884.24269 (0,((((((((((((1,71),30),(31,32)),(33,106)),(3,4)),((40,41),(46,((((((((47,92),87),(61,62)),((85,86),(89,(((90,91),100),101)))),(55,((((60,(83,84)),((69,70),105)),96),((63,80),79)))),((((((48,49),(66,88)),(54,68)),67),58),(77,78))),((((50,51),((72,74),(73,75))),((52,65),(81,(102,103)))),((((53,(97,98)),64),76),(59,108)))),((56,(93,94)),57))))),(10,39)),((((((13,14),(28,29)),(22,23)),26),27),(((38,107),112),110))),((((((((((5,(11,12)),(17,18)),19),20),21),(8,9)),(34,36)),(44,45)),(((82,104),((95,99),109)),111)),((6,7),(15,16)))),(35,37)),(24,25)),(2,42)),43);
 191: 1 -1442.092773 -1880.963537 (0,((((((((1,71),(30,((31,32),(33,106)))),(3,4)),((44,45),((((((((47,87),92),((85,86),(((89,(90,91)),100),101))),(55,(((((60,(83,84)),((69,70),105)),96),(63,80)),79))),(61,62)),(((((48,49),(66,88)),(54,68)),(58,67)),(77,78))),((56,(93,94)),57)),(((((50,51),((72,74),(73,75))),((52,65),81)),(102,103)),((((53,(97,98)),64),76),(59,108)))))),(40,41)),(((((((5,(11,12)),19),17),18),(20,21)),((8,9),(34,36))),((((6,7),((((((13,14),(28,29)),(22,23)),(26,27)),(((38,112),107),(((82,104),(95,(99,109))),111))),(15,16))),(10,39)),110))),46),((24,25),(35,37))),((2,42),43));
 192: 1 -1943.033691 -1879.619781 (0,(((((((1,71),30),(((31,32),33),106)),(3,4)),(46,((((((((47,87),92),((((85,86),((90,91),100)),101),89)),(55,((((60,(83,84)),((69,70),105)),96),(63,(79,80))))),(61,62)),((((((48,49),(66,88)),(54,68)),58),67),(77,78))),(((((50,51),((72,74),(73,75))),(81,(102,103))),(52,65)),((((53,(97,98)),64),76),(59,108)))),(56,(57,(93,94)))))),(40,41)),(((((((((((((5,(11,12)),19),17),18),(20,21)),(8,9)),(34,36)),(44,45)),(((82,104),(95,(99,109))),111)),(((6,7),(15,16)),((((((13,14),(28,29)),(22,23)),(26,27)),((38,112),107)),110))),(10,39)),(35,37)),(24,25))),((2,42),43));
 193: 3 -1814.242188 -1880.020799 (0,(((((((((((1,71),((30,(31,32)),(33,106))),(3,4)),(40,41)),(46,(((((((47,(87,92)),(((85,86),((90,91),(100,101))),89)),(55,((((60,(83,84)),((69,70),105)),96),((63,79),80)))),(61,62)),((((((48,49),(66,88)),(54,68)),58),67),(77,78))),(((((50,51),((72,74),(73,75))),65),(52,(81,(102,103)))),((((53,(97,98)),64),76),(59,108)))),((56,57),(93,94))))),((((((5,(11,12)),17),19),18),(20,21)),((8,9),((34,36),(44,45))))),(((6,7),(((((((13,14),(28,29)),23),22),(26,27)),(((38,112),107),((((82,104),(99,109)),95),111))),(15,16))),110)),(10,39)),(35,37)),(24,25)),(2,42)),43);
 194: 2 -1936.501465 -1878.849024 (0,((((((((((1,71),30),(33,106)),(31,32)),(3,4)),((44,45),((((((((47,87),92),(((85,86),((90,91),(100,101))),89)),(55,(((((60,(83,84)),((69,70),105)),96),(63,79)),80))),(61,62)),((((((48,49),66),88),(54,68)),(58,67)),(77,78))),((((50,51),((72,74),(73,75))),((52,65),(81,(102,103)))),((((53,(97,98)),64),76),(59,108)))),((56,57),(93,94))))),46),(((((((((((5,(11,12)),19),17),18),(20,21)),(8,9)),(34,36)),(((82,104),(95,(99,109))),111)),((10,((35,37),39)),(((((((13,14),(28,29)),23),22),(26,27)),((38,112),107)),110))),(6,7)),(15,16))),(40,41)),((2,42),(24,25))),43);
 195: 1 -1650.920654 -1876.163762 (0,(((((((((1,71),(((30,(31,32)),33),106)),(3,4)),(40,41)),(46,(((((((((47,87),92),((((85,86),(90,91)),101),100)),89),(55,(((((60,(83,84)),((69,70),105)),96),79),(63,80)))),(((((48,49),66),((54,68),88)),(58,67)),(77,78))),(61,62)),(((((50,51),((72,74),(73,75))),(81,(102,103))),(52,65)),((((53,(97,98)),64),76),(59,108)))),((56,57),(93,94))))),(((((((((((5,(11,12)),19),17),18),(20,21)),(8,9)),(34,36)),(44,45)),(((82,104),(95,(99,109))),111)),(((6,7),(15,16)),(((((((13,14),(28,29)),22),23),(26,27)),((38,112),107)),110))),(10,39))),(35,37)),(24,25)),(2,42)),43);
 196: 2 -1728.079346 -1876.043569 (0,(((((((((((1,71),(((30,106),33),(31,32))),(3,4)),((((((((47,87),92),(((85,86),((90,91),(100,101))),89)),(55,((((60,(83,84)),((69,70),105)),96),((63,80),79)))),((((((48,49),(66,88)),(54,68)),67),58),(77,78))),(61,62)),((((50,51),((72,74),(73,75))),((52,65),(81,(102,103)))),((((53,(97,98)),64),76),(59,108)))),((56,57),(93,94)))),((40,41),46)),(10,39)),110),(((((((((((5,(11,12)),19),17),18),(20,21)),(8,9)),(34,36)),(44,45)),(((82,104),((95,99),109)),111)),(15,16)),((6,7),((((((13,14),(28,29)),(22,23)),26),27),((38,112),107))))),(35,37)),(24,25)),(2,42)),43);
 197: 2 -1937.871582 -1880.000112 (0,((((((((((1,71),30),(31,32)),106),33),(3,4)),(40,41)),(46,((((((((47,87),92),(((((85,86),(90,91)),101),100),89)),(55,((((60,(83,84)),((69,70),105)),96),((63,80),79)))),(61,62)),(((((48,49),(((54,68),66),88)),58),67),(77,78))),((((50,51),((72,74),(73,75))),((52,65),(81,(102,103)))),((((53,(97,98)),64),76),(59,108)))),(56,(57,(93,94)))))),((((((((((((5,(11,12)),19),17),18),(20,21)),(8,9)),(34,36)),((44,45),(((82,104),((95,99),109)),111))),((6,7),(15,16))),(10,39)),((((((13,14),(28,29)),(22,23)),(26,27)),((38,107),112)),110)),((24,25),(35,37)))),(2,42)),43);
 198: 2 -1767.187988 -1881.409145 (0,((((((((((((1,71),30),(31,32)),(33,106)),(3,4)),(40,41)),(46,((((((((47,87),92),(((((85,86),(90,91)),100),101),89)),(55,((((60,(83,84)),((69,70),105)),96),((63,80),79)))),(61,62)),(((((48,49),(66,88)),(54,68)),(58,67)),(77,78))),((((50,51),((72,74),(73,75))),((((52,65),81),102),103)),((((53,(97,98)),64),76),(59,108)))),((56,57),(93,94))))),(((((((5,(11,12)),19),17),18),(20,21)),((8,9),((34,36),(44,45)))),((((6,7),(((82,104),(95,(99,109))),111)),(15,16)),((((((13,14),(28,29)),(22,23)),(26,27)),((38,112),107)),110)))),(10,39)),(35,37)),(24,25)),(2,42)),43);
 199: 4 -1787.43335 -1890.681846 (0,(((((((1,71),(30,33)),((31,32),106)),(3,4)),(((((((((5,(11,12)),19),(17,18)),20),21),(((8,9),36),34)),(((((6,7),(((82,104),((95,99),109)),111)),(((((((((13,14),(28,29)),22),23),26),27),((38,112),107)),110),(15,16))),((24,25),(35,37))),(10,39))),(40,41)),46)),((44,45),((((((((47,87),92),((((85,86),(90,91)),(100,101)),89)),(55,((((60,(83,84)),((69,70),105)),96),((63,80),79)))),(61,62)),((((((48,49),88),66),(54,68)),(58,67)),(77,78))),(((((50,51),((72,74),(73,75))),(81,(102,103))),(52,65)),((((53,(97,98)),64),76),(59,108)))),((56,57),(93,94))))),(2,42)),43);
 200: 1 -2123.713623 -1884.269782 (0,(((((((((1,71),30),((31,32),(33,106))),(3,4)),((((38,112),107),((((((((47,87),92),(((85,86),(((90,91),101),100)),89)),(55,((((60,(83,84)),((69,70),105)),96),((63,80),79)))),(61,62)),((((((48,49),66),88),(54,68)),(58,67)),(77,78))),((((((50,51),((72,74),(73,75))),(102,103)),81),(52,65)),((((53,(97,98)),64),76),(59,108)))),((56,57),(93,94)))),46)),((((((((5,(11,12)),19),17),18),(20,21)),((8,9),((((34,36),(44,45)),(((82,104),(95,(99,109))),111)),(40,41)))),(10,39)),(((6,7),((((((13,14),(28,29)),23),22),(26,27)),(15,16))),110))),(35,37)),(24,25)),(2,42)),43);
 201: 1 -2022.873779 -1879.417368 (0,(((((((((((1,71),((30,(31,32)),(33,106))),(3,4)),(40,41)),(46,(((((((47,(87,92)),(((85,86),((90,91),(100,101))),89)),(55,((((60,(83,84)),((69,70),105)),96),((63,79),80)))),(61,62)),(((((48,49),(66,88)),(54,68)),(58,67)),(77,78))),((((50,51),(65,((72,74),(73,75)))),(52,(81,(102,103)))),((((53,(97,98)),64),76),(59,108)))),((56,57),(93,94))))),((((((5,(11,12)),19),17),18),(20,21)),((8,9),((34,36),(44,45))))),(((6,7),(((((((13,14),(28,29)),23),22),(26,27)),(((38,112),107),((((82,104),(99,109)),95),111))),(15,16))),110)),(10,39)),(35,37)),(24,25)),(2,42)),43);
 202: 7 -1400.225342 -1883.024167 (0,(((((((((1,71),(((30,(31,32)),33),106)),(3,4)),(40,41)),(46,((((((((47,87),92),(((((85,86),(90,91)),101),100),89)),(55,(((((60,(83,84)),((69,70),105)),96),79),(63,80)))),((((48,49),66),((54,68),88)),((58,67),(77,78)))),(61,62)),(((((50,51),((72,74),(73,75))),(81,(102,103))),(52,65)),((((53,(97,98)),64),76),(59,108)))),((56,57),(93,94))))),(((((((((((5,(11,12)),19),17),18),(20,21)),(8,9)),(34,36)),(44,45)),(((82,104),(95,(99,109))),111)),(((6,7),(15,16)),(((((((13,14),(28,29)),22),23),(26,27)),((38,112),107)),110))),(10,39))),(35,37)),(24,25)),(2,42)),43);
 203: 2 -1829.445557 -1876.380826 (0,((((((((((((((1,71),(31,32)),30),33),106),(3,4)),(40,41)),(46,((((((((47,87),92),((((85,86),((90,91),100)),101),89)),(55,(((((60,(83,84)),((69,70),105)),96),(63,80)),79))),(61,62)),(((((48,49),(((54,68),88),66)),67),58),(77,78))),((((50,51),((72,74),(73,75))),(((52,65),81),(102,103))),((((53,(97,98)),64),76),(59,108)))),((56,(93,94)),57)))),(((((((5,(11,12)),19),17),18),(20,21)),(8,9)),((34,36),(44,45)))),(((6,7),((((((((13,14),(28,29)),22),23),(26,27)),((38,112),107)),((((82,104),95),(99,109)),111)),(15,16))),110)),(10,39)),(35,37)),(24,25)),(2,42)),43);
 204: 1 -2305.902832 -1879.427536 (0,((((((((((1,71),((30,(33,106)),(31,32))),((44,45),(((((((47,87),92),((((85,86),(90,91)),(100,101)),89)),(61,62)),(55,((((60,(83,84)),((69,70),105)),96),((63,80),79)))),((((((48,49),(66,88)),(54,68)),(58,67)),(77,78)),(56,(57,(93,94))))),(((((50,51),((72,74),(73,75))),(81,(102,103))),(52,65)),((((53,(97,98)),64),76),(59,108)))))),(3,4)),((40,41),46)),(((((((((5,(11,12)),19),17),18),(20,21)),(8,9)),(34,36)),((((82,104),(99,109)),95),111)),(((6,7),(15,16)),((((((13,14),(28,29)),(22,23)),(26,27)),110),((38,112),107))))),(10,39)),(35,37)),(24,25)),(2,42)),43);
 205: 5 -2263.285645 -1882.490111 (0,(((((((((((((1,71),30),(33,106)),(31,32)),(3,4)),(40,41)),46),((44,45),((((((((47,87),92),((((85,86),(90,91)),(100,101)),89)),(55,(((((60,(83,84)),((69,70),105)),96),(63,79)),80))),(61,62)),((((((48,49),(66,88)),(54,68)),67),58),(77,78))),(((((50,51),((72,74),(73,75))),((52,65),(102,103))),81),((((53,(97,98)),64),76),(59,108)))),((56,57),(93,94))))),((((((5,(11,12)),19),(17,18)),(((8,9),(34,36)),(20,21))),((((6,7),((((((13,(14,((22,23),(26,27)))),28),29),112),107),38)),(15,16)),(((((82,104),109),95),99),111))),110)),(10,39)),(35,37)),(24,25)),(2,42)),43);
 206: 2 -1891.603882 -1880.110302 (0,((((((1,71),((30,(33,106)),(31,32))),(3,4)),((((((((((((5,(11,12)),19),(17,18)),20),21),(8,9)),(34,36)),(44,45)),(((82,104),(95,(99,109))),111)),((6,7),(15,16))),(((10,39),(35,37)),(((((13,14),(28,29)),(22,23)),(26,27)),110))),((((38,112),107),((((((((47,92),87),(((85,86),((90,91),(100,101))),89)),(55,((((60,(83,84)),((69,70),105)),96),((63,79),80)))),(61,62)),((((48,49),(((54,68),66),88)),(58,67)),(77,78))),((((50,51),((72,74),(73,75))),(((52,65),81),(102,103))),((((53,(97,98)),64),76),(59,108)))),((56,(93,94)),57))),46))),((2,42),(40,41))),(24,25)),43);
 207: 2 -2048.076904 -1878.397686 (0,(((((((((1,71),(3,4)),(((30,(31,32)),33),106)),(40,41)),(46,((((((((47,87),92),(((((85,86),(90,91)),101),100),89)),(55,(((((60,(83,84)),((69,70),105)),96),79),(63,80)))),(((((48,49),66),((54,68),88)),(58,67)),(77,78))),(61,62)),(((((50,51),((72,74),(73,75))),(81,(102,103))),(52,65)),((((53,(97,98)),64),76),(59,108)))),((56,57),(93,94))))),(((((((((((5,(11,12)),19),17),18),(20,21)),(8,9)),(34,36)),(44,45)),(((82,104),(95,(99,109))),111)),(((6,7),(15,16)),(((((((13,14),(28,29)),22),23),(26,27)),((38,112),107)),110))),(10,39))),(35,37)),(24,25)),(2,42)),43);
 208: 2 -1996.567505 -1880.110302 (0,((((((1,71),((30,(33,106)),(31,32))),(3,4)),((((((((((((5,(11,12)),19),(17,18)),20),21),(8,9)),(34,36)),(44,45)),(((82,104),(95,(99,109))),111)),((6,7),(15,16))),(((10,39),(35,37)),(((((13,14),(28,29)),(22,23)),(26,27)),110))),((((38,112),107),((((((((47,92),87),(((85,86),((90,91),(100,101))),89)),(55,((((60,(83,84)),((69,70),105)),96),((63,79),80)))),(61,62)),((((48,49),(((54,68),66),88)),(58,67)),(77,78))),((((50,51),((72,74),(73,75))),(((52,65),81),(102,103))),((((53,(97,98)),64),76),(59,108)))),((56,(93,94)),57))),46))),((2,42),(40,41))),(24,25)),43);
 209: 1 -1642.505615 -1887.287277 (0,((((((((((1,71),30),(33,106)),(31,32)),(3,4)),(40,41)),46),(((((((((((5,(34,36)),(11,12)),19),17),18),21),20),(8,9)),((44,45),((((((((47,92),87),((((85,86),(90,91)),(100,101)),89)),(((((48,49),(66,88)),((54,68),(58,67))),(77,78)),((((((55,79),63),80),96),(60,(83,84))),((69,70),105)))),(61,62)),((((50,51),((72,74),(73,75))),((52,65),(102,103))),81)),((((53,(97,98)),64),76),(59,108))),((56,57),(93,94))))),110),(((6,7),((((((13,14),(28,29)),(22,23)),(26,27)),(((38,112),107),((((82,104),(99,109)),95),111))),(15,16))),(10,39)))),((24,25),(35,37))),(2,42)),43);
 210: 1 -1785.670532 -1885.077821 (0,((((((((((1,71),(((30,33),(31,32)),106)),(3,4)),((40,41),(46,(((((((((47,92),87),((((85,86),(90,91)),(100,101)),89)),(61,62)),(((55,((63,80),79)),96),(60,(83,84)))),((69,70),105)),((((((48,49),((54,68),66)),88),58),67),(77,78))),((((50,51),((72,74),(73,75))),(((52,81),(102,103)),65)),((((53,(97,98)),64),76),(59,108)))),((56,57),(93,94)))))),(((((((((5,(11,12)),19),(17,18)),(20,21)),(8,9)),(34,36)),(44,45)),(((((82,104),99),95),109),111)),((6,7),(((((((13,14),(28,29)),(22,23)),26),27),((38,112),107)),(15,16))))),110),(10,39)),(35,37)),(24,25)),(2,42)),43);
 211: 2 -2091.765625 -1890.886754 (0,((((((((((((1,71),(31,32)),30),(33,106)),(3,4)),39),10),((((((((((5,(11,12)),19),17),18),(20,21)),(8,9)),(34,36)),((((82,104),(99,109)),95),111)),(40,41)),((6,7),(15,16)))),(((((((13,(28,29)),14),(22,23)),(26,27)),((38,112),107)),110),((((44,45),((56,57),(93,94))),((((((((47,87),92),((((85,86),((90,91),101)),100),89)),((((48,49),(66,88)),((54,68),(58,67))),((((55,63),((79,96),80)),(60,(83,84))),((69,70),105)))),(77,78)),(61,62)),((((50,51),((72,74),(73,75))),((52,65),(102,103))),81)),((((53,(97,98)),64),76),(59,108)))),46))),(35,37)),(24,25)),(2,42)),43);
 212: 2 -2012.878662 -1881.627291 (0,(((((((((((1,71),30),106),33),(31,32)),(3,4)),(40,41)),(((((((((5,(11,12)),19),17),18),(20,21)),(8,9)),(34,36)),(((82,104),((95,99),109)),111)),((((6,7),(15,16)),((10,39),(35,37))),((((((13,14),(28,29)),(22,23)),(26,27)),((38,112),107)),110)))),46),((44,45),((((((((47,87),92),(((85,86),((90,91),(100,101))),89)),(55,((((60,(83,84)),((69,70),105)),96),((63,80),79)))),(61,62)),(((((48,49),(66,88)),(54,68)),(58,67)),(77,78))),((((50,51),((72,74),(73,75))),((52,(81,(102,103))),65)),((((53,(97,98)),64),76),(59,108)))),((56,57),(93,94))))),((2,42),(24,25))),43);
 213: 1 -2078.014648 -1885.776358 (0,(((((((((((1,71),(31,32)),30),33),106),(3,4)),((44,45),(((((((47,(87,92)),((((85,86),((90,91),100)),101),89)),(55,(((((60,(83,84)),((69,70),105)),96),(63,80)),79))),((((((48,49),66),(54,68)),88),(58,67)),(77,78))),(61,62)),((((50,51),(65,((72,74),(73,75)))),(52,(81,(102,103)))),((((53,(97,98)),64),76),(59,108)))),((56,(93,94)),57)))),(((((((((5,(11,12)),19),17),18),(20,21)),((8,9),(34,36))),(10,39)),(((6,7),((15,16),(((82,104),((95,99),109)),111))),(((((((13,14),(28,29)),22),23),(26,27)),((38,112),107)),110))),(40,41))),46),((24,25),(35,37))),(2,42)),43);
 214: 6 -2215.625977 -1886.879895 (0,((((((((((((1,71),30),(31,32)),106),33),(3,4)),(40,41)),(46,(((((((47,87),92),((((85,86),((90,91),100)),101),89)),((((55,79),63),(((60,(83,84)),((69,70),105)),96)),80)),(61,62)),((((((48,49),(54,68)),(66,88)),58),67),((((((50,((72,74),(73,75))),51),(52,65)),(81,(102,103))),((((53,(97,98)),64),76),(59,108))),(77,78)))),((56,(93,94)),57)))),(((((((5,(11,12)),19),(17,18)),(20,21)),(8,9)),(34,36)),((44,45),(((82,104),(95,99)),(109,111))))),((((6,7),(15,16)),(10,39)),(((((13,(14,((22,23),(26,27)))),28),29),((38,112),107)),110))),((24,25),(35,37))),(2,42)),43);
 215: 4 -1827.473633 -1891.581924 (0,((((((((((((1,71),30),33),106),(31,32)),((3,4),(((((((47,92),87),(((85,86),(((90,91),100),101)),89)),(55,((((60,(83,84)),((69,70),105)),96),((63,80),79)))),(61,62)),(((((48,49),(66,88)),(54,(((56,(93,94)),57),68))),(58,67)),(77,78))),((((((50,51),((72,74),(73,75))),(102,103)),81),(52,65)),((((53,(97,98)),64),76),(59,108)))))),(40,41)),46),((((((((((((5,(11,12)),19),17),18),(20,21)),(8,9)),(34,36)),(44,45)),(((82,104),(95,(99,109))),111)),((6,7),((((((13,14),(28,29)),(22,23)),(26,27)),((38,112),107)),(15,16)))),(10,39)),110)),(35,37)),(24,25)),(2,42)),43);
 216: 2 -1885.378662 -1880.110302 (0,((((((1,71),((30,(33,106)),(31,32))),(3,4)),((((((((((((5,(11,12)),19),(17,18)),20),21),(8,9)),(34,36)),(44,45)),(((82,104),(95,(99,109))),111)),((6,7),(15,16))),(((10,39),(35,37)),(((((13,14),(28,29)),(22,23)),(26,27)),110))),((((38,112),107),((((((((47,92),87),(((85,86),((90,91),(100,101))),89)),(55,((((60,(83,84)),((69,70),105)),96),((63,79),80)))),(61,62)),((((48,49),(((54,68),66),88)),(58,67)),(77,78))),((((50,51),((72,74),(73,75))),(((52,65),81),(102,103))),((((53,(97,98)),64),76),(59,108)))),((56,(93,94)),57))),46))),((2,42),(40,41))),(24,25)),43);
 217: 3 -1863.644409 -1881.611701 (0,(((((((((((((1,71),30),(33,106)),(31,32)),(3,4)),(40,41)),(46,((((((((47,87),92),(((85,86),((90,91),(100,101))),89)),((55,((63,79),80)),(((60,(83,84)),((69,70),105)),96))),(61,62)),(((((48,49),(66,88)),(54,68)),(58,67)),(77,78))),((((50,51),((52,65),(81,(102,103)))),((72,74),(73,75))),((((53,(97,98)),64),76),(59,108)))),((56,57),(93,94))))),((6,7),((((((13,14),(28,29)),(22,23)),(26,27)),((38,112),107)),(15,16)))),((((((((5,(11,12)),19),17),18),(20,21)),(8,9)),(((34,36),(44,45)),(((82,104),(95,(99,109))),111))),110)),(10,39)),(35,37)),(24,25)),(2,42)),43);
 218: 3 -2155.006836 -1883.642648 (0,((((((((1,71),(((30,106),33),(31,32))),(3,4)),46),(40,41)),((44,45),(((((((((47,87),92),(((85,86),(90,91)),(100,101))),89),(55,((((60,(83,84)),((69,70),105)),96),((63,80),79)))),(61,62)),((((((48,49),88),(54,68)),66),(58,67)),(77,78))),((((50,51),((72,74),(73,75))),((52,65),(81,(102,103)))),((((53,(97,98)),64),76),(59,108)))),(56,(57,(93,94)))))),(((((((((((5,(11,12)),19),17),18),(20,21)),((8,9),(34,36))),((6,7),((15,16),((((82,104),(99,109)),95),111)))),((((((13,14),(28,29)),(22,23)),(26,27)),((38,112),107)),110)),(10,39)),(35,37)),(24,25))),43),(2,42));
 219: 1 -2254.904297 -1895.953702 (0,((((((((((1,71),31),32),33),106),30),(3,4)),((40,41),(46,(((((((47,92),87),(((85,86),(((90,91),100),101)),89)),(((55,79),63),((((60,(83,84)),((69,70),105)),96),80))),(61,62)),(((((48,49),(54,68)),(66,88)),(58,67)),(77,78))),((((((50,51),((72,74),(73,75))),(102,103)),((52,65),81)),((((53,(97,98)),64),76),(59,108))),((56,57),(93,94))))))),((((((((((((5,(11,12)),19),(17,18)),20),21),(8,9)),(34,36)),(44,45)),(((82,104),(95,(99,109))),111)),110),((((6,(15,16)),7),((((((13,14),22),(23,(28,29))),27),26),((38,112),107))),(10,39))),((24,25),(35,37)))),(2,42)),43);
 220: 1 -2020.313965 -1885.884241 (0,(((((((((1,71),(30,((31,32),106))),33),(3,4)),(((((((((5,(11,12)),19),17),18),(20,21)),((8,9),(34,36))),(((6,7),(((38,112),107),((((82,104),(99,109)),95),111))),(15,16))),((10,39),(((((13,14),((22,23),(26,27))),28),29),(35,37)))),110)),46),(40,41)),((44,45),((((((((47,87),92),(((85,86),(((90,91),101),100)),89)),(55,(((((60,(83,84)),((69,70),105)),96),63),(79,80)))),(61,62)),(((((48,49),(66,88)),(54,68)),(58,67)),(77,78))),((((50,51),(65,((72,74),(73,75)))),(52,(81,(102,103)))),((((53,(97,98)),64),76),(59,108)))),((56,57),(93,94))))),((2,42),(24,25))),43);
 221: 1 -1960.665527 -1891.94627 (0,((((((((((((1,71),(31,32)),33),106),(3,4)),((44,45),((((((((47,87),92),((((85,86),((90,91),100)),101),89)),(55,((((60,(83,84)),((69,70),105)),96),((63,79),80)))),(61,62)),(((((48,49),(66,88)),(54,68)),(58,67)),(77,78))),(((((50,51),((72,74),(73,75))),((52,65),(102,103))),81),((((53,(97,98)),64),76),(59,108)))),((56,57),(93,94))))),((40,41),46)),(10,(30,39))),(((6,7),((((((13,14),(28,29)),(22,23)),(26,27)),(((38,112),107),((((82,104),95),(99,109)),111))),(15,16))),110)),(((5,(34,36)),(8,9)),(((((11,12),19),17),18),(20,21)))),(35,37)),((2,42),(24,25))),43);
 222: 1 -1860.190918 -1886.335097 (0,((((((((1,71),((30,(33,106)),(31,32))),(3,4)),(40,41)),((((((((((((5,11),12),19),(17,18)),20),21),((8,9),(34,36))),(44,45)),((((82,104),(99,109)),95),111)),(6,7)),((((((((13,(28,29)),14),22),23),(26,27)),((38,112),107)),110),(15,16))),(10,39))),(46,((((((((47,92),87),((85,86),((89,(100,101)),(90,91)))),(61,62)),(55,((((60,(83,84)),((69,70),105)),96),((63,80),79)))),(((((48,49),(66,88)),(54,68)),(58,67)),(77,78))),((((50,51),((52,65),((72,74),(73,75)))),(81,(102,103))),((((53,(97,98)),64),76),(59,108)))),((56,57),(93,94))))),(2,42)),((24,25),(35,37))),43);
 223: 2 -1722.901001 -1884.548695 (0,(((((((1,71),((30,(31,32)),33)),106),(3,4)),((((((((((((5,(11,12)),19),(17,18)),(20,21)),(8,9)),(34,36)),((((82,104),(99,109)),95),111)),(40,41)),((10,(35,37)),39)),(((((13,14),(22,(23,(26,27)))),(28,29)),((38,112),107)),110)),((6,7),(15,16))),46)),((44,45),(((((((((47,87),92),((85,86),((90,91),(100,101)))),89),(55,((((60,(83,84)),((69,70),105)),96),((63,79),80)))),(61,62)),(((48,49),(((54,68),(58,67)),(66,88))),(77,78))),((((((50,51),((72,74),(73,75))),(52,65)),81),(102,103)),((((53,(97,98)),64),76),(59,108)))),((56,57),(93,94))))),(24,25)),((2,42),43));
 224: 2 -2025.917725 -1895.254462 (0,(((((((((1,71),(30,106)),33),(31,32)),(3,4)),((((((((((((5,11),12),19),17),18),((8,9),(34,36))),(20,21)),(((6,7),(((38,112),107),((((82,104),(99,109)),95),111))),(((((13,14),((22,23),(26,27))),28),29),(15,16)))),110),((10,39),(35,37))),46),(40,41))),((44,45),((((((((47,87),92),((((85,86),(90,91)),(100,101)),89)),(55,((((((60,(83,84)),((69,70),105)),79),63),80),96))),(61,62)),(((((48,49),88),((54,68),66)),(58,67)),(77,78))),((((50,(65,((72,74),(73,75)))),51),(52,(81,(102,103)))),((((53,(97,98)),64),76),(59,108)))),((56,57),(93,94))))),(24,25)),(2,42)),43);
 225: 3 -1497.452637 -1881.217519 (0,((((((((((((1,71),(31,32)),33),106),30),(3,4)),(46,((((((((47,87),92),(((((85,86),(90,91)),100),89),101)),(55,((((60,(83,84)),((69,70),105)),96),((63,80),79)))),(61,62)),(((((((48,49),66),(54,68)),88),58),67),(77,78))),(((((50,51),((72,74),(73,75))),(81,(102,103))),(52,65)),((((53,(97,98)),64),76),(59,108)))),((56,57),(93,94))))),39),((((((((((((5,(11,12)),19),17),18),(20,21)),(8,9)),(34,36)),(44,45)),(((82,104),((95,99),109)),111)),(40,41)),(10,((((((13,14),((22,23),(26,27))),29),28),((38,112),107)),110))),((6,7),(15,16)))),(35,37)),(24,25)),(2,42)),43);
 226: 2 -1765.277832 -1886.259484 (0,(((((((((((1,71),(31,32)),30),106),33),(3,4)),((40,41),(46,((((((((47,87),92),((((85,86),(90,91)),(100,101)),89)),((((55,63),79),(((60,(83,84)),96),((69,70),105))),80)),(((((48,49),((54,68),(66,88))),58),67),(77,78))),(61,62)),(((((50,51),((72,74),(73,75))),(81,(102,103))),(52,65)),((((53,(97,98)),64),76),(59,108)))),((56,(93,94)),57))))),(((((((((5,(11,12)),19),17),18),21),20),((8,9),((34,36),(44,45)))),(((6,7),((((((13,14),(28,29)),(22,23)),(26,27)),(((38,112),107),(((((82,104),99),109),95),111))),(15,16))),39)),110)),10),(35,37)),(24,25)),((2,42),43));
 227: 7 -1506.071045 -1880.204189 (0,(((((((((((1,71),30),(31,32)),(33,106)),(3,4)),46),((((((((((((5,(11,12)),19),17),18),(8,9)),(20,21)),(34,36)),(44,45)),((((82,104),109),(95,99)),111)),((6,7),(((((13,14),(22,(23,(26,27)))),(28,29)),((38,112),107)),(15,16)))),((10,39),(35,37))),110)),(40,41)),((((((((47,87),92),((((85,86),(90,91)),(100,101)),89)),(55,((((60,(83,84)),((69,70),105)),96),((63,80),79)))),(61,62)),(((((48,49),(66,88)),(54,68)),(58,67)),(77,78))),((((50,51),((72,74),(73,75))),((52,65),(81,(102,103)))),((((53,(97,98)),64),76),(59,108)))),((56,(93,94)),57))),(24,25)),(2,42)),43);
 228: 2 -2117.048828 -1875.800365 (0,(((((((((((1,71),(31,32)),(33,106)),30),((3,4),((44,45),((((((((47,87),92),(((85,86),((90,91),(100,101))),89)),(55,(((((60,(83,84)),((69,70),105)),96),(63,80)),79))),(61,62)),((((((48,49),88),66),(54,68)),(58,67)),(77,78))),((56,(93,94)),57)),((((50,51),((72,74),(73,75))),((52,65),(81,(102,103)))),((((53,(97,98)),64),76),(59,108))))))),(40,41)),46),((((((((5,(11,12)),19),17),18),(20,21)),((8,9),(34,36))),(10,39)),(((6,7),(((((((13,14),(28,29)),23),22),(26,27)),(((38,112),107),((((82,104),(99,109)),95),111))),(15,16))),110))),(35,37)),(24,25)),(2,42)),43);
 229: 1 -1620.68457 -1894.709886 (0,(((((((((((((1,71),106),30),(31,32)),33),(3,4)),(40,41)),46),((((6,7),(((13,(((22,(28,29)),(26,27)),23)),14),(((38,112),107),(((((82,104),99),109),95),111)))),(15,16)),(10,39))),(((((((((((5,(34,36)),11),12),19),18),17),21),(8,9)),20),((44,45),(((((((((47,87),(((((85,86),100),101),(90,91)),89)),92),((((((48,49),(54,68)),(58,67)),88),66),(((((55,(63,79)),80),96),(60,(83,84))),((69,70),105)))),(((50,51),((72,74),(73,75))),(((52,65),(102,103)),81))),(77,78)),((((53,(97,98)),76),64),(59,108))),(61,62)),((56,(93,94)),57)))),110)),(35,37)),(24,25)),43),(2,42));
 230: 2 -1983.974365 -1879.417368 (0,(((((((((((1,71),((30,(31,32)),(33,106))),(3,4)),(40,41)),(46,(((((((47,(87,92)),(((85,86),((90,91),(100,101))),89)),(55,((((60,(83,84)),((69,70),105)),96),((63,79),80)))),(61,62)),(((((48,49),(66,88)),(54,68)),(58,67)),(77,78))),((((50,51),(65,((72,74),(73,75)))),(52,(81,(102,103)))),((((53,(97,98)),64),76),(59,108)))),((56,57),(93,94))))),((((((5,(11,12)),19),17),18),(20,21)),((8,9),((34,36),(44,45))))),(((6,7),(((((((13,14),(28,29)),23),22),(26,27)),(((38,112),107),((((82,104),(99,109)),95),111))),(15,16))),110)),(10,39)),(35,37)),(24,25)),(2,42)),43);
 231: 3 -2014.598877 -1892.873516 (0,((((((((((1,71),((30,((31,32),33)),106)),((3,4),((44,45),((((((((47,(87,92)),((((85,86),100),101),(90,91))),89),((((((55,(63,79)),80),96),(60,(83,84))),(69,70)),105)),((((((48,49),66),(58,67)),(54,68)),88),(77,78))),(61,62)),((((50,51),((72,74),(73,75))),(((52,81),(102,103)),65)),((((53,(97,98)),64),76),(59,108)))),(56,(57,(93,94))))))),39),110),((((((((5,(11,12)),19),(17,18)),(20,21)),(8,9)),(34,36)),(((((82,104),109),99),95),111)),(((6,7),((((13,14),((22,23),(26,27))),(28,29)),((38,112),107))),(15,16)))),46),10),(35,37)),(24,25)),(((2,(40,41)),42),43));
 232: 1 -1836.584351 -1888.415116 (0,(((((((((1,71),(31,32)),33),106),30),(3,4)),(40,41)),((((((((((((((5,11),12),19),17),18),20),21),(8,9)),(34,36)),((((82,104),109),(95,99)),111)),((6,7),(15,16))),(((((13,14),((22,23),(26,27))),(28,29)),((38,112),107)),110)),((10,(35,37)),39)),46)),((44,45),(((((((47,87),92),(((((85,86),90),91),(100,101)),89)),((((48,49),(((54,68),(58,67)),(66,88))),(77,78)),((((55,((63,80),79)),96),(60,(83,84))),((69,70),105)))),(61,62)),((((50,51),((72,74),(73,75))),((52,65),(81,(102,103)))),((((53,(97,98)),64),76),(59,108)))),((56,57),(93,94))))),(((2,42),43),(24,25)));
 233: 1 -1827.722412 -1881.615589 (0,((((((((((((1,71),30),(31,32)),106),33),(3,4)),(40,41)),(46,((((((((47,87),92),(((85,86),((90,91),(100,101))),89)),(55,((((60,(83,84)),((69,70),105)),96),((63,80),79)))),((((((48,49),88),((54,68),66)),58),67),(77,78))),(61,62)),((((((50,51),(65,((72,74),(73,75)))),52),81),(102,103)),((((53,(97,98)),64),76),(59,108)))),((56,57),(93,94))))),((((((((5,(11,12)),19),17),18),(20,21)),(8,9)),(10,39)),((((6,7),((((((13,14),(28,29)),(22,23)),(26,27)),((38,112),107)),(((34,36),(44,45)),(((82,104),(95,(99,109))),111)))),(15,16)),110))),(35,37)),(24,25)),43),(2,42));
 234: 2 -1904.297852 -1879.302765 (0,(((((((((1,71),(31,32)),30),(33,106)),(3,4)),(((((((((((5,(11,12)),19),17),18),(20,21)),(8,9)),(34,36)),((44,45),(((82,104),(95,(99,109))),111))),((6,7),(15,16))),(((((((13,14),(28,29)),23),22),(26,27)),((38,112),107)),110)),(10,39))),((40,41),(46,((((((((47,87),92),(((85,86),((90,91),(100,101))),89)),(55,((((60,(83,84)),((69,70),105)),96),((63,80),79)))),(61,62)),((((((48,49),88),66),(54,68)),(58,67)),(77,78))),(((((50,51),((72,(73,75)),74)),(81,(102,103))),(52,65)),((((53,(97,98)),64),76),(59,108)))),((56,57),(93,94)))))),(2,42)),((24,25),(35,37))),43);
 235: 1 -1750.601074 -1882.762689 (0,((((((((((((1,71),30),(31,32)),(33,106)),(3,4)),(40,41)),(46,(((((((47,(87,92)),(((85,86),((90,91),(100,101))),89)),((((55,79),63),80),(((60,(83,84)),((69,70),105)),96))),(((((48,49),(66,88)),(54,68)),(58,67)),(77,78))),(61,62)),((((50,51),((72,74),(73,75))),((52,65),(81,(102,103)))),((((53,(97,98)),64),76),(59,108)))),((56,57),(93,94))))),10),((((((((5,(11,12)),19),(17,18)),(20,21)),(8,9)),((34,36),(44,45))),110),(((6,7),39),(((((((13,14),(28,29)),22),23),(26,27)),(((38,112),107),((((82,104),(99,109)),95),111))),(15,16))))),(35,37)),(24,25)),(2,42)),43);
 236: 2 -1949.874268 -1881.563295 (0,((((((((((((1,71),((30,(31,32)),(33,106))),(3,4)),(40,41)),46),(((6,7),(15,16)),(((82,104),(95,(99,109))),111))),((((((((13,14),(28,29)),22),23),(26,27)),112),(38,107)),110)),(((((((5,(11,12)),19),17),18),(20,21)),((8,9),(34,36))),((44,45),((((((((47,87),92),((((85,86),(90,91)),(100,101)),89)),(55,(((((60,(83,84)),((69,70),105)),96),(63,80)),79))),(61,62)),(((((((48,49),88),66),(54,68)),67),58),(77,78))),(((((50,51),((72,74),(73,75))),(81,(102,103))),(52,65)),((((53,(97,98)),64),76),(59,108)))),((56,(93,94)),57))))),(10,39)),(35,37)),(24,25)),(2,42)),43);
 237: 3 -1839.244019 -1881.912137 (0,(((((((((((((1,(31,32)),71),30),106),33),(3,4)),(40,41)),(46,(((((((47,(87,92)),(((((85,86),100),(90,91)),101),89)),(55,(((((60,(83,84)),((69,70),105)),96),(63,80)),79))),(61,62)),((((((48,49),88),66),(54,68)),(58,67)),(77,78))),(((((50,51),((72,74),(73,75))),((52,65),81)),(102,103)),((((53,(97,98)),64),76),(59,108)))),((56,57),(93,94))))),(((((((5,(11,12)),19),17),18),(20,21)),((8,9),((34,36),(44,45)))),(((6,7),((15,16),(((82,104),((95,109),99)),111))),(((((((13,14),(28,29)),22),23),(26,27)),((38,112),107)),110)))),(10,39)),(35,37)),(24,25)),(2,42)),43);
 238: 2 -1813.603516 -1886.976984 (0,(((((((((((1,71),((30,(31,32)),(33,106))),(3,4)),(40,41)),((((38,112),107),(((((((47,92),87),((((85,86),(90,91)),(100,101)),89)),(((((((48,49),(66,88)),(54,68)),(58,67)),(77,78)),(((55,((63,80),79)),96),(60,(83,84)))),((69,70),105))),(61,62)),((((50,51),((72,74),(73,75))),(((52,65),81),(102,103))),((((53,(97,98)),64),76),(59,108)))),((56,57),(93,94)))),46)),((6,7),((((13,14),((22,23),(26,27))),(28,29)),(15,16)))),((10,39),110)),(((((((5,(11,12)),19),17),18),(20,21)),(8,9)),(((34,36),(44,45)),(((82,104),(95,(99,109))),111)))),(35,37)),(24,25)),(2,42)),43);
 239: 4 -1985.983398 -1900.577178 (0,(((((((((((((1,71),(31,32)),(33,106)),(3,4)),((44,45),((((((((47,87),92),((((85,86),(90,91)),(100,101)),89)),(55,((((60,(83,84)),((69,70),105)),96),((63,80),79)))),(61,62)),((((((48,49),88),66),(54,68)),(58,67)),(77,78))),((((50,51),((72,74),(73,75))),((52,65),(81,(102,103)))),((((53,(97,98)),64),76),(59,108)))),((56,57),(93,94))))),(40,41)),46),((6,7),((((((13,14),(28,29)),23),(22,(26,27))),(((38,112),107),((((82,104),95),(99,109)),111))),(15,16)))),110),((((5,(34,36)),(8,9)),(((((11,12),19),17),18),(20,21))),(10,(30,39)))),(35,37)),(24,25)),(2,42)),43);
 240: 1 -2065.885742 -1882.854827 (0,((((((((((((1,71),106),33),30),(31,32)),(3,4)),(((((38,112),107),(((((((((47,87),92),((85,86),((90,91),(100,101)))),89),(((((55,79),(63,80)),96),(60,(83,84))),((69,70),105))),((((((48,49),66),88),(54,68)),(58,67)),(77,78))),(61,62)),((((50,51),((72,74),(73,75))),((52,65),(81,(102,103)))),((((53,(97,98)),64),76),(59,108)))),(56,(57,(93,94))))),46),(40,41))),(((((((((5,(11,12)),19),17),18),(20,21)),(8,9)),(((34,36),(44,45)),(((82,104),(95,(99,109))),111))),110),(10,39))),((6,7),((((13,14),((22,23),(26,27))),(28,29)),(15,16)))),(35,37)),(24,25)),(2,42)),43);
 241: 1 -1895.353394 -1893.592984 (0,((((((((1,71),(31,32)),33),30),106),(3,4)),(((((((((((5,(11,12)),19),(17,18)),21),20),(8,9)),(34,36)),(((((82,104),109),99),95),111)),(40,41)),(((((6,7),(15,16)),(10,39)),(((((13,(14,(22,(23,(26,27))))),29),28),((38,112),107)),110)),(35,37))),46)),((44,45),((((((((47,87),92),(((85,86),((90,91),100)),101)),89),(((((48,49),((54,68),((58,67),88))),66),(77,78)),((((((55,79),80),96),63),(60,(83,84))),((69,70),105)))),(((((50,51),(81,(102,103))),(52,65)),(72,((73,75),74))),(61,62))),((((53,(97,98)),64),76),(59,108))),(56,(57,(93,94)))))),(((2,42),(24,25)),43));
 242: 1 -2239.041992 -1886.335097 (0,((((((((1,71),((30,(33,106)),(31,32))),(3,4)),(40,41)),((((((((((((5,11),12),19),(17,18)),20),21),((8,9),(34,36))),(44,45)),((((82,104),(99,109)),95),111)),(6,7)),((((((((13,(28,29)),14),22),23),(26,27)),((38,112),107)),110),(15,16))),(10,39))),(46,((((((((47,92),87),((85,86),((89,(100,101)),(90,91)))),(61,62)),(55,((((60,(83,84)),((69,70),105)),96),((63,80),79)))),(((((48,49),(66,88)),(54,68)),(58,67)),(77,78))),((((50,51),((52,65),((72,74),(73,75)))),(81,(102,103))),((((53,(97,98)),64),76),(59,108)))),((56,57),(93,94))))),(2,42)),((24,25),(35,37))),43);
 243: 2 -1772.427979 -1887.610694 (0,(((((((((((1,71),30),(33,106)),(31,32)),(3,4)),(40,41)),46),(((((((((((5,(34,36)),(11,12)),19),17),18),21),20),(8,9)),((44,45),(((((((47,92),87),((((85,86),(90,91)),(100,101)),89)),(((((48,49),(66,88)),((54,68),(58,67))),(77,78)),(((55,((63,79),80)),((60,(83,84)),96)),((69,70),105)))),(61,62)),(((((50,51),((72,74),(73,75))),((52,65),(102,103))),81),((((53,(97,98)),64),76),(59,108)))),((56,57),(93,94))))),110),(((6,7),((((((13,14),(28,29)),(22,23)),(26,27)),(((38,112),107),((((82,104),(99,109)),95),111))),(15,16))),(10,39)))),(35,37)),(24,25)),(2,42)),43);
 244: 5 -1707.645874 -1886.562412 (0,(((((((((((1,71),((30,(33,106)),(31,32))),(3,4)),((40,41),(46,(((((((47,92),87),((((85,86),(90,91)),(100,101)),89)),((((48,49),((((54,68),88),66),(58,67))),(77,78)),(55,(((((60,(83,84)),((69,70),105)),96),(63,79)),80)))),(61,62)),(((((50,51),((72,74),(73,75))),((52,65),81)),(102,103)),((((53,(97,98)),64),76),(59,108)))),((56,57),(93,94)))))),39),10),(((((((((5,(11,12)),19),17),18),(20,21)),((8,9),(34,36))),(44,45)),((6,7),((((((13,14),(28,29)),(22,23)),(26,27)),(((38,112),107),((((82,104),(99,109)),95),111))),(15,16)))),110)),35),37),(24,25)),(2,42)),43);
 245: 1 -1866.706055 -1882.701144 (0,((((((1,71),(((30,(31,32)),33),106)),(3,4)),((((((((((((5,(11,12)),19),17),18),21),((8,9),(34,36))),20),(44,45)),((((6,7),(((38,112),107),(((82,104),((95,109),99)),111))),(15,16)),((((13,14),((22,23),(26,27))),29),28))),((24,25),(35,37))),((10,39),110)),(46,((((((((47,87),92),(((((85,86),100),(90,91)),101),89)),(55,((((((60,(83,84)),((69,70),105)),79),80),63),96))),((((48,49),(((54,68),(58,67)),88)),66),(77,78))),(61,62)),((((50,51),((72,74),(73,75))),((52,65),(81,(102,103)))),((((53,(97,98)),64),76),(59,108)))),((56,57),(93,94)))))),(40,41)),(2,42)),43);
 246: 1 -2028.758789 -1881.352544 (0,(((((((((1,71),((30,((31,32),33)),106)),((3,4),(40,41))),(46,((((((((47,92),87),(((((85,86),101),(90,91)),100),89)),(55,((((((60,(83,84)),((69,70),105)),96),79),63),80))),(((((48,49),(((54,68),88),66)),67),58),(77,78))),((((50,51),((72,74),(73,75))),((52,(81,(102,103))),65)),((((53,(97,98)),64),76),(59,108)))),(61,62)),((56,(93,94)),57)))),((((((((((5,(11,12)),19),17),18),(20,21)),(8,9)),(34,36)),(44,45)),((((82,104),(99,109)),95),111)),(((6,7),(15,16)),((((((13,14),(28,29)),(22,23)),(26,27)),110),((38,112),107))))),(10,39)),(35,37)),(24,25)),(2,42)),43);
 247: 1 -1856.922119 -1889.045636 (0,(((((((((1,71),(((30,(31,32)),106),33)),(3,4)),46),((((((((((5,(11,12)),19),17),18),20),21),((8,9),(34,36))),((10,39),((((13,14),((22,(26,27)),23)),(28,29)),(35,37)))),((6,7),((15,16),(((38,112),107),((((82,104),(99,109)),95),111))))),110)),(40,41)),((44,45),(((((((47,87),92),((((85,86),((90,91),101)),100),89)),(55,((((((60,(83,84)),((69,70),105)),96),63),80),79))),(61,62)),(((((((48,49),66),88),(58,67)),(54,68)),(77,78)),((((50,51),((72,74),(73,75))),(((52,81),(102,103)),65)),((((53,(97,98)),64),76),(59,108))))),((56,57),(93,94))))),(24,25)),(2,42)),43);
 248: 2 -1456.153809 -1875.990691 (0,(((((((((((((1,71),30),(33,106)),(31,32)),((3,4),(40,41))),(46,((((((((47,87),92),(((85,86),((90,91),(100,101))),89)),(55,(((((60,(83,84)),((69,70),105)),96),(63,80)),79))),(61,62)),(((((48,49),(66,88)),(54,68)),(58,67)),(77,78))),((((((50,51),((72,74),(73,75))),(52,65)),81),(102,103)),((((53,(97,98)),64),76),(59,108)))),((56,57),(93,94))))),((((((5,(11,12)),19),17),18),(20,21)),((8,9),((34,36),(44,45))))),110),((((6,7),(((38,112),107),((((82,104),(99,109)),95),111))),((((((13,14),(28,29)),22),23),27),26)),(15,16))),(10,39)),(35,37)),(24,25)),(2,42)),43);
 249: 2 -2015.581421 -1879.681512 (0,(((((((1,71),((30,(33,106)),(31,32))),(3,4)),(((((((((((5,(11,12)),19),(17,18)),(20,21)),(8,9)),(34,36)),(44,45)),(((82,104),(95,(99,109))),111)),((6,7),(15,16))),(((10,39),(35,37)),(((((13,14),(28,29)),(22,23)),(26,27)),110))),((((38,112),107),(((((((((47,92),87),(((85,86),(100,101)),(90,91))),89),(55,((((60,(83,84)),((69,70),105)),96),((63,79),80)))),(61,62)),((((48,49),(((54,68),66),88)),(58,67)),(77,78))),(((((50,((72,74),(73,75))),51),(102,103)),((52,65),81)),((((53,(97,98)),64),76),(59,108)))),((56,(93,94)),57))),46))),(40,41)),(2,42)),(24,25)),43);
 250: 3 -1890.518188 -1885.291958 (0,((((((((1,71),(30,(((31,32),33),106))),(3,4)),(40,41)),(46,(((((((((47,87),92),(((85,86),((90,91),(100,101))),89)),(((((60,(83,84)),((69,70),105)),96),(79,80)),63)),55),(61,62)),(((((48,49),(((54,68),66),88)),67),58),(77,78))),(((((50,51),((72,74),(73,75))),((52,65),81)),(102,103)),((((53,(97,98)),64),76),(59,108)))),((56,57),(93,94))))),((((((((((((5,(11,12)),19),17),18),(20,21)),(8,9)),(34,36)),(44,45)),((((82,104),(99,109)),95),111)),((6,7),(15,16))),(10,39)),(((((((13,14),((22,23),(26,27))),(28,29)),107),38),112),110))),(35,37)),(24,25)),((2,42),43));
 251: 1 -1966.670166 -1878.570546 (0,(((((((((((1,71),30),((31,32),(33,106))),(3,4)),((44,45),((((((((47,87),92),((((85,86),101),((90,91),100)),89)),(55,(((((60,(83,84)),((69,70),105)),96),(63,80)),79))),(61,62)),(((((48,49),(66,88)),(54,68)),(58,67)),(77,78))),(((((50,51),((72,74),(73,75))),((52,65),81)),(102,103)),((((53,(97,98)),64),76),(59,108)))),((56,57),(93,94))))),(40,41)),((((((((5,(11,12)),19),17),18),(20,21)),((8,9),(34,36))),110),(((6,7),((((((13,14),(28,29)),(22,23)),(26,27)),(((38,112),107),(((82,104),(95,(99,109))),111))),(15,16))),(10,39)))),46),(35,37)),(24,25)),(2,42)),43);
 252: 3 -1660.434814 -1882.795113 (0,((((((((((1,71),((30,(31,32)),(33,106))),(3,4)),((40,41),(46,((((((47,92),87),(((((48,49),((((54,68),88),66),(58,67))),(77,78)),(55,(((((60,(83,84)),((69,70),105)),96),(63,79)),80))),((((85,86),(90,91)),(100,101)),89))),(61,62)),(((((50,51),((72,74),(73,75))),((52,65),81)),(102,103)),((((53,(97,98)),64),76),(59,108)))),((56,57),(93,94)))))),(10,39)),((((((((5,(11,12)),19),17),18),(20,21)),((8,9),(34,36))),(44,45)),((6,7),((((((13,14),(28,29)),(22,23)),(26,27)),(((38,112),107),((((82,104),(99,109)),95),111))),(15,16))))),110),(35,37)),(24,25)),(2,42)),43);
 253: 2 -1560.031982 -1887.610606 (0,((((((((((((1,71),(30,33)),106),(31,32)),(3,4)),((44,45),((((((((((47,92),87),(((85,86),(100,101)),(90,91))),89),(55,((((60,(83,84)),((69,70),105)),80),(63,(79,96))))),(61,62)),((((((48,49),88),66),(58,67)),(54,68)),(77,78))),((((53,(97,98)),64),76),(59,108))),((((((50,51),((72,74),(73,75))),65),52),(102,103)),81)),(56,(57,(93,94)))))),46),(10,39)),(((6,7),(15,16)),(((((13,14),((22,23),(26,27))),(28,29)),110),((38,112),107)))),((((((((5,(11,12)),19),(17,18)),(20,21)),(8,9)),(34,36)),(((82,104),((95,99),109)),111)),(40,41))),(35,37)),(24,25)),((2,42),43));
 254: 2 -1971.973633 -1886.821159 (0,((((((((((((1,71),((31,32),106)),30),33),((3,4),((6,7),(15,16)))),(((((((((5,(11,12)),19),17),18),(20,21)),(8,9)),(34,36)),(((82,104),(95,(99,109))),111)),(40,41))),46),(((((((13,14),(28,29)),(22,23)),26),27),((38,112),107)),110)),(10,39)),((44,45),((((((((47,87),92),(((85,86),((90,91),(100,101))),89)),(55,((((60,(83,84)),((69,70),105)),96),((63,80),79)))),(61,62)),((((((48,49),66),((54,68),88)),67),58),(77,78))),((((((50,51),((72,74),(73,75))),81),(102,103)),(52,65)),((((53,(97,98)),64),76),(59,108)))),((56,(93,94)),57)))),(35,37)),(24,25)),((2,42),43));
 255: 3 -2034.333252 -1882.887096 (0,((((((((1,71),30),(((31,32),33),106)),(3,4)),(46,((((((((47,87),92),((((85,86),101),((90,91),100)),89)),(55,((((60,(83,84)),((69,70),105)),96),(63,(79,80))))),(61,62)),((((((48,49),(66,88)),(54,68)),58),67),(77,78))),(((((50,51),((72,74),(73,75))),(81,(102,103))),(52,65)),((((53,(97,98)),64),76),(59,108)))),(56,(57,(93,94)))))),(40,41)),(2,42)),(((((((((((((5,(11,12)),19),(17,18)),(20,21)),(8,9)),(34,36)),(44,45)),(((82,104),(95,(99,109))),111)),(((6,7),(15,16)),(((((((13,14),(28,29)),(22,23)),26),27),(38,(107,112))),110))),(10,39)),(35,37)),24),25)),43);
 256: 1 -2130.551514 -1879.417368 (0,(((((((((((1,71),((30,(31,32)),(33,106))),(3,4)),(40,41)),(46,(((((((47,(87,92)),(((85,86),((90,91),(100,101))),89)),(55,((((60,(83,84)),((69,70),105)),96),((63,79),80)))),(61,62)),(((((48,49),(66,88)),(54,68)),(58,67)),(77,78))),((((50,51),(65,((72,74),(73,75)))),(52,(81,(102,103)))),((((53,(97,98)),64),76),(59,108)))),((56,57),(93,94))))),((((((5,(11,12)),19),17),18),(20,21)),((8,9),((34,36),(44,45))))),(((6,7),(((((((13,14),(28,29)),23),22),(26,27)),(((38,112),107),((((82,104),(99,109)),95),111))),(15,16))),110)),(10,39)),(35,37)),(24,25)),(2,42)),43);
 257: 2 -1935.119385 -1885.005313 (0,((((((((1,71),(31,32)),(33,106)),30),(3,4)),((((((((((5,(11,12)),19),(17,18)),(20,21)),(8,9)),(34,36)),(((82,104),((95,99),109)),111)),((6,7),(15,16))),(((10,39),(35,37)),(((((13,14),(22,(23,(26,27)))),(28,29)),((38,112),107)),110))),46)),(40,41)),((44,45),((((((((47,87),92),(((85,86),((90,91),(100,101))),89)),((((48,49),(((54,68),(58,67)),(66,88))),(77,78)),((((55,((63,80),79)),96),(60,(83,84))),((69,70),105)))),(61,62)),((((53,(97,98)),64),76),(59,108))),((((50,51),((72,74),(73,75))),(81,(102,103))),(52,65))),((56,57),(93,94))))),(((2,42),(24,25)),43));
 258: 7 -1853.735107 -1879.841911 (0,((((((((((1,71),((30,(31,32)),(33,106))),(3,4)),((40,41),(46,((((((((47,87),92),((((85,86),(90,91)),(100,101)),89)),(61,62)),(55,((((60,(83,84)),((69,70),105)),96),((63,80),79)))),((((((48,49),(66,88)),(54,68)),67),58),(77,78))),((((50,51),((72,74),(73,75))),((52,65),(81,(102,103)))),((((53,(97,98)),64),76),(59,108)))),((56,57),(93,94)))))),(((((((13,14),(28,29)),23),22),(26,27)),((38,112),107)),110)),((((((((((5,(11,12)),19),17),18),(20,21)),(8,9)),(34,36)),((44,45),(((82,104),(95,(99,109))),111))),((6,7),(15,16))),(10,39))),37),35),(24,25)),(2,42)),43);
 259: 2 -1957.984741 -1884.695994 (0,((((((((((((1,71),30),106),((31,32),33)),(3,4)),(40,41)),(46,(((((((47,87),92),(((((85,86),(90,91)),100),101),89)),(((((48,49),(54,68)),(66,88)),(58,(67,(77,78)))),(55,((((60,(83,84)),((69,70),105)),96),((63,80),79))))),(((((50,51),((72,74),(73,75))),81),((52,65),(102,103))),((((53,(97,98)),64),76),(59,108)))),(61,62)),((56,57),(93,94))))),(10,39)),((((((((((5,(11,12)),19),(17,18)),(20,21)),(8,9)),(34,36)),(44,45)),((((82,104),(99,109)),95),111)),((6,7),((((((13,(28,29)),14),(22,23)),(26,27)),((38,112),107)),(15,16)))),110)),(35,37)),(24,25)),(2,42)),43);
 260: 4 -2067.473877 -1879.136739 (0,((((((((((1,71),((30,(31,32)),(33,106))),(3,4)),(40,41)),(46,((((((((47,92),87),(((85,86),((90,91),(100,101))),89)),(55,((((60,(83,84)),((69,70),105)),96),((63,79),80)))),(61,62)),((((((48,49),(66,88)),(54,68)),58),67),(77,78))),((((((50,51),((72,74),(73,75))),(102,103)),81),(52,65)),((((53,(97,98)),64),76),(59,108)))),((56,57),(93,94))))),(((6,7),((((((((13,14),(28,29)),23),22),(26,27)),((38,112),107)),110),((((82,104),(99,109)),95),111))),(15,16))),(((((((5,((11,12),19)),17),18),(20,21)),((8,9),(34,36))),(44,45)),(10,39))),(35,37)),(24,25)),(2,42)),43);
 261: 6 -1560.941406 -1879.509175 (0,(((((((1,71),((30,(31,32)),(33,106))),(3,4)),((((38,112),107),((((((((47,87),92),(((85,86),(90,91)),(89,(100,101)))),(55,(((((60,(83,84)),((69,70),105)),96),(63,79)),80))),(61,62)),((((((48,49),((54,68),66)),88),58),67),(77,78))),(((((50,51),((72,74),(73,75))),((52,65),81)),(102,103)),((((53,(97,98)),64),76),(59,108)))),((56,57),(93,94)))),46)),((((((((((((5,(11,12)),19),17),18),(20,21)),(8,9)),(34,36)),(44,45)),((((82,104),(99,109)),95),111)),((6,7),(15,16))),((((((13,14),(28,29)),23),22),(26,27)),110)),((10,39),(35,37)))),(40,41)),((2,42),(24,25))),43);
 262: 6 -1804.546997 -1879.52305 (0,(((((((((1,71),(31,32)),30),(33,106)),(3,4)),((40,41),(46,((((((((47,92),87),(((85,86),(((90,91),100),101)),89)),((((55,63),79),80),(((60,(83,84)),((69,70),105)),96))),(((((48,49),(66,88)),(54,68)),(58,67)),(77,78))),(61,62)),((((50,51),((72,74),(73,75))),((52,65),(81,(102,103)))),((((53,(97,98)),64),76),(59,108)))),((56,57),(93,94)))))),(((((((((((5,(11,12)),19),17),18),21),20),(8,9)),(34,36)),(((((82,104),95),99),109),111)),(44,45)),(((6,7),(15,16)),((10,39),(((((13,14),((22,23),(26,27))),(28,29)),((38,112),107)),110))))),(35,37)),(24,25)),((2,42),43));
 263: 1 -1778.783936 -1878.111588 (0,(((((((1,71),(30,((31,32),(33,106)))),(3,4)),(46,((((((((47,87),92),(((((85,86),(90,91)),100),101),89)),(55,((((60,(83,84)),((69,70),105)),96),((63,80),79)))),(61,62)),(((((48,49),(66,88)),(54,68)),(58,67)),(77,78))),((((50,51),((72,74),(73,75))),((52,65),(81,(102,103)))),((((53,(97,98)),64),76),(59,108)))),((56,57),(93,94))))),(((((((((((5,(11,12)),19),17),18),(20,21)),(8,9)),(34,36)),(44,45)),(((82,104),(95,(99,109))),111)),(((6,7),(15,16)),(((((((13,14),(28,29)),22),23),(26,27)),((38,112),107)),110))),((10,39),(35,37)))),((2,42),(40,41))),(24,25)),43);
 264: 1 -1892.616211 -1884.269782 (0,(((((((((1,71),30),((31,32),(33,106))),(3,4)),((((38,112),107),((((((((47,87),92),(((85,86),(((90,91),101),100)),89)),(55,((((60,(83,84)),((69,70),105)),96),((63,80),79)))),(61,62)),((((((48,49),66),88),(54,68)),(58,67)),(77,78))),((((((50,51),((72,74),(73,75))),(102,103)),81),(52,65)),((((53,(97,98)),64),76),(59,108)))),((56,57),(93,94)))),46)),((((((((5,(11,12)),19),17),18),(20,21)),((8,9),((((34,36),(44,45)),(((82,104),(95,(99,109))),111)),(40,41)))),(10,39)),(((6,7),((((((13,14),(28,29)),23),22),(26,27)),(15,16))),110))),(35,37)),(24,25)),(2,42)),43);
 265: 18 -1648.051514 -1893.975617 (0,((((((((((((1,71),30),(31,32)),(33,106)),(3,4)),((((((47,87),92),(((85,86),((90,91),(100,101))),89)),((((((48,49),(66,88)),(54,68)),(58,67)),(77,78)),(((55,(((63,80),79),96)),(60,(83,84))),((69,70),105)))),(61,62)),((56,57),(93,94)))),(40,41)),(46,((((50,51),((72,74),(73,75))),((52,65),(81,(102,103)))),((((53,(97,98)),64),76),(59,108))))),(((((((((((5,(11,12)),19),17),18),(20,21)),(8,9)),(34,36)),(44,45)),(((82,104),(95,(99,109))),111)),(((6,7),(15,16)),((((((13,14),(28,29)),(22,23)),(26,27)),((38,112),107)),110))),(10,39))),(35,37)),(24,25)),(2,42)),43);
 266: 4 -1795.697632 -1882.600119 (0,(((((((((((1,71),33),106),30),(31,32)),(3,4)),((40,41),(46,((((((((47,92),87),(((85,86),((90,91),(100,101))),89)),(55,((((60,(83,84)),((69,70),105)),96),((63,79),80)))),(61,62)),((((((48,49),(66,88)),(54,68)),58),67),(77,78))),((((((((50,51),((72,74),(73,75))),(102,103)),81),(52,65)),64),((53,(97,98)),76)),(59,108))),((56,57),(93,94)))))),((((((((5,(11,12)),19),17),18),(20,21)),((8,9),(34,36))),(44,45)),(10,39))),(((6,7),(15,16)),(((((((((13,14),(28,29)),23),22),26),27),((38,112),107)),110),(((82,104),((95,99),109)),111)))),(35,37)),(24,25)),((2,42),43));
 267: 3 -1743.414673 -1877.523773 (0,((((((((((((1,71),30),(31,32)),(33,106)),(3,4)),(40,41)),(46,((((((((47,87),92),(((((85,86),(90,91)),100),101),89)),(55,((((60,(83,84)),((69,70),105)),96),((63,80),79)))),(61,62)),((((((48,49),(66,88)),68),54),(58,67)),(77,78))),((((50,51),((72,74),(73,75))),(((52,65),81),(102,103))),((((53,(97,98)),64),76),(59,108)))),((56,57),(93,94))))),(((((((5,(11,12)),19),17),18),(20,21)),((8,9),((34,36),(44,45)))),((((6,7),(((82,104),(95,(99,109))),111)),(15,16)),((((((13,14),(28,29)),(22,23)),(26,27)),((38,112),107)),110)))),(10,39)),(35,37)),(24,25)),(2,42)),43);
 268: 1 -2036.661133 -1883.264858 (0,(((((((1,71),(30,33)),((31,32),106)),(3,4)),((((((((((5,(11,12)),19),(17,18)),20),21),((8,9),(34,36))),((((6,7),(((82,104),((95,99),109)),111)),(((((((((13,14),(28,29)),22),23),26),27),((38,112),107)),110),(15,16))),((24,25),(35,37)))),(10,39)),(40,41)),46)),((44,45),((((((((47,87),92),((((85,86),(100,101)),(90,91)),89)),(55,(((((60,(83,84)),((69,70),105)),96),(63,79)),80))),(61,62)),((((((48,49),88),66),(54,68)),(58,67)),(77,78))),((((((50,51),((72,74),(73,75))),65),52),(81,(102,103))),((((53,(97,98)),64),76),(59,108)))),((56,57),(93,94))))),(2,42)),43);
 269: 4 -2100.477539 -1879.88921 (0,((((((((((((1,71),(31,32)),(30,(33,106))),(3,4)),((44,45),(((((((47,92),87),((55,(((((60,(83,84)),((69,70),105)),96),(79,80)),63)),((((85,86),((90,91),100)),101),89))),(61,62)),(((((((48,49),66),88),(54,68)),58),67),(77,78))),(((((50,51),((72,74),(73,75))),(81,(102,103))),(52,65)),((((53,(97,98)),64),76),(59,108)))),((56,57),(93,94))))),(40,41)),46),(((((((((5,(11,12)),19),17),18),(20,21)),(8,9)),(34,36)),(((82,104),(95,(99,109))),111)),(((6,7),(15,16)),(((((((13,14),(28,29)),22),23),(26,27)),((38,112),107)),110)))),(10,39)),(35,37)),(24,25)),(2,42)),43);
 270: 1 -1834.171387 -1884.860194 (0,(((((((((((((((1,71),30),(31,32)),106),33),(3,4)),(40,41)),(46,((((((((47,87),92),(((85,86),((90,91),(100,101))),89)),(55,((((60,(83,84)),((69,70),105)),96),((63,80),79)))),((((((48,49),88),((54,68),66)),58),67),(77,78))),(61,62)),(((((((50,51),((72,74),(73,75))),65),81),(102,103)),52),((((53,(97,98)),64),76),(59,108)))),((56,57),(93,94))))),110),(((6,7),(15,16)),(((((((13,14),(28,29)),(22,23)),(26,27)),(38,112)),107),(((34,36),(44,45)),((((82,104),109),(95,99)),111))))),((((((5,(11,12)),19),17),18),21),((8,9),20))),(10,39)),(35,37)),(24,25)),43),(2,42));
 271: 4 -1861.328247 -1895.627562 (0,(((((((((((((1,71),(31,32)),30),(33,106)),(3,4)),39),10),((((((((((5,(11,12)),19),17),18),(20,21)),(8,9)),(34,36)),((((82,104),(99,109)),95),111)),(40,41)),((6,7),(15,16)))),(((((((13,(28,29)),14),(22,23)),(26,27)),((38,112),107)),110),(((44,45),(((((((((47,87),92),((((85,86),((90,91),101)),100),89)),((((48,49),(66,88)),((54,68),(58,67))),((((55,63),((79,96),80)),(60,(83,84))),((69,70),105)))),(77,78)),(61,62)),((((50,51),((72,74),(73,75))),((52,65),(102,103))),81)),((((53,(97,98)),64),76),(59,108))),((56,57),(93,94)))),46))),37),35),(24,25)),(2,42)),43);
 272: 2 -1778.093262 -1893.794022 (0,(((((((((1,71),(31,32)),(33,106)),(30,39)),(3,4)),(40,41)),(((((((((5,(11,12)),19),17),18),((8,9),(34,36))),(20,21)),(((6,7),(15,16)),10)),((((((((13,14),(28,29)),(22,23)),27),26),(((38,112),107),(((((82,104),99),109),111),95))),110),((24,25),(35,37)))),46)),(44,45)),(((((((47,(87,92)),(((((85,86),101),100),(90,91)),89)),(((((55,79),(63,80)),96),(60,(83,84))),((69,70),105))),((((((48,49),66),(58,67)),(54,68)),88),(77,78))),(61,62)),((((50,51),((72,74),(73,75))),((52,65),(81,(102,103)))),((((53,(97,98)),64),76),(59,108)))),((56,57),(93,94)))),((2,42),43));
 273: 5 -1908.496338 -1880.110302 (0,((((((1,71),((30,(33,106)),(31,32))),(3,4)),((((((((((((5,(11,12)),19),(17,18)),20),21),(8,9)),(34,36)),(44,45)),(((82,104),(95,(99,109))),111)),((6,7),(15,16))),(((10,39),(35,37)),(((((13,14),(28,29)),(22,23)),(26,27)),110))),((((38,112),107),((((((((47,92),87),(((85,86),((90,91),(100,101))),89)),(55,((((60,(83,84)),((69,70),105)),96),((63,79),80)))),(61,62)),((((48,49),(((54,68),66),88)),(58,67)),(77,78))),((((50,51),((72,74),(73,75))),(((52,65),81),(102,103))),((((53,(97,98)),64),76),(59,108)))),((56,(93,94)),57))),46))),((2,42),(40,41))),(24,25)),43);
 274: 1 -1803.734619 -1881.136969 (0,(((((((1,71),(30,33)),((31,32),106)),(3,4)),((((((((((5,(11,12)),19),(17,18)),20),21),((8,9),(34,36))),((((6,7),(((82,104),((95,99),109)),111)),(((((((((13,14),(28,29)),22),23),26),27),((38,112),107)),110),(15,16))),((24,25),(35,37)))),(10,39)),(40,41)),46)),((44,45),((((((((47,87),92),((((85,86),(100,101)),(90,91)),89)),(55,(((((60,(83,84)),((69,70),105)),96),(63,79)),80))),((((((48,49),88),66),(54,68)),(58,67)),(77,78))),(61,62)),(((((50,51),((72,74),(73,75))),(52,65)),(81,(102,103))),((((53,(97,98)),64),76),(59,108)))),((56,57),(93,94))))),(2,42)),43);
 275: 3 -1845.351562 -1889.43158 (0,((((((((1,71),((30,(31,32)),106)),33),(3,4)),((40,41),(46,(((((((47,92),87),(((85,86),((90,91),(100,101))),89)),((((48,49),((54,68),(66,88))),((58,67),(77,78))),(55,(((60,(83,84)),((69,70),105)),(63,((79,96),80)))))),(61,62)),((((50,51),((72,74),(73,75))),((52,65),(81,(102,103)))),((((53,(97,98)),64),76),(59,108)))),((56,57),(93,94)))))),((((((((((((((5,19),(11,12)),17),18),20),21),(8,9)),(34,36)),(44,45)),(((82,104),(95,(99,109))),111)),(6,7)),(((((((13,14),(28,29)),(22,23)),26),27),110),((38,112),107))),(15,16)),((10,(35,37)),39))),(2,42)),(24,25)),43);
 276: 7 -1984.413574 -1884.145906 (0,(((((((((((((1,71),30),((31,32),106)),33),(3,4)),((6,7),(15,16))),46),(((((((((5,(11,12)),19),17),18),(20,21)),(8,9)),(34,36)),(((82,104),(95,(99,109))),111)),(40,41))),(((((((13,14),(28,29)),22),23),(26,27)),((38,112),107)),110)),((10,39),((44,45),((((((((47,92),87),((((85,86),(90,91)),(100,101)),89)),(55,((((60,(83,84)),((69,70),105)),96),((63,79),80)))),(61,62)),((((((48,49),66),88),(54,68)),(58,67)),(77,78))),((((((50,51),((72,74),(73,75))),81),(52,65)),(102,103)),((((53,(97,98)),64),76),(59,108)))),(((56,57),94),93))))),(35,37)),(24,25)),(2,42)),43);
 277: 5 -1939.633301 -1887.497984 (0,(((((((((((1,71),30),(33,106)),(31,32)),(3,4)),((44,45),((((((((47,87),92),(((85,86),(((90,91),100),101)),89)),(55,((((60,(83,84)),96),((69,70),105)),((63,80),79)))),(61,62)),(((((((48,49),66),88),(54,68)),58),67),(77,78))),((((50,51),((72,74),(73,75))),((52,(81,(102,103))),65)),((((53,(97,98)),64),76),(59,108)))),((56,57),(93,94))))),(40,41)),((((((((5,(11,12)),19),17),18),(20,21)),((8,9),(34,36))),(10,39)),(((6,7),((15,16),(((82,104),(95,(99,109))),111))),((((((13,14),(28,29)),(22,23)),(26,27)),((38,112),107)),110)))),46),((24,25),(35,37))),(2,42)),43);
 278: 1 -1818.011475 -1881.173131 (0,((((((1,71),(31,32)),(30,(33,106))),(3,4)),((((((((((((5,(11,12)),19),(17,18)),20),21),(8,9)),(34,36)),(44,45)),(((82,104),(95,(99,109))),111)),(((6,7),(((((((13,14),(28,29)),23),22),26),27),((38,112),107))),(15,16))),((10,39),110)),(46,((((((((47,87),92),((((85,86),(90,91)),(100,101)),89)),(55,((((60,(83,84)),((69,70),105)),96),((63,80),79)))),(61,62)),(((((48,49),(66,88)),(54,68)),(58,67)),(77,78))),((((((50,51),(65,((72,74),(73,75)))),52),81),(102,103)),((((53,(97,98)),64),76),(59,108)))),((56,(93,94)),57))))),(40,41)),(((2,42),43),((24,25),(35,37))));
 279: 5 -2002.796997 -1875.800675 (0,(((((((((((((1,71),(31,32)),30),106),33),(3,4)),(40,41)),(46,(((((((47,(((((85,86),100),(90,91)),101),89)),(87,92)),(55,(((((60,(83,84)),((69,70),105)),96),(63,80)),79))),(61,62)),((((((48,49),88),66),(54,68)),(58,67)),(77,78))),(((((50,51),((72,74),(73,75))),((52,65),81)),(102,103)),((((53,(97,98)),64),76),(59,108)))),((56,57),(93,94))))),(((((((5,(11,12)),19),17),18),(20,21)),((8,9),((34,36),(44,45)))),(((6,7),((15,16),(((82,104),((95,109),99)),111))),(((((((13,14),(28,29)),22),23),(26,27)),((38,112),107)),110)))),(10,39)),(35,37)),(24,25)),(2,42)),43);
 280: 6 -1754.060547 -1875.433557 (0,((((((((((1,71),30),(((31,32),33),106)),(3,4)),(40,41)),(46,((((((((47,87),92),((((85,86),((90,91),100)),101),89)),(55,(((((60,(83,84)),((69,70),105)),96),(63,80)),79))),(61,62)),(((((48,49),(((54,68),88),66)),58),67),(77,78))),((((50,(51,((72,74),(73,75)))),((52,65),81)),(102,103)),((((53,(97,98)),64),76),(59,108)))),((56,(93,94)),57)))),(((((((((((5,(11,12)),17),19),18),(20,21)),(8,9)),(34,36)),((((82,104),(99,109)),95),111)),(44,45)),((6,7),((((((((13,14),(28,29)),22),23),(26,27)),110),((38,112),107)),(15,16)))),(10,39))),(35,37)),(24,25)),(2,42)),43);
 281: 3 -1899.684937 -1881.671792 (0,(((((((1,71),((30,(31,32)),(33,106))),(3,4)),((((38,112),107),((((((((47,87),92),((((85,86),(90,91)),(100,101)),89)),(55,(((((60,(83,84)),((69,70),105)),96),(63,79)),80))),(61,62)),((((((48,49),((54,68),66)),88),58),67),(77,78))),(((((50,51),((72,74),(73,75))),((52,65),81)),(102,103)),((((53,(97,98)),64),76),(59,108)))),((56,57),(93,94)))),46)),((((((((((((5,19),(11,12)),17),18),(20,21)),(8,9)),(34,36)),(44,45)),((((82,104),(99,109)),95),111)),((6,7),(15,16))),((((((13,14),(28,29)),23),22),(26,27)),110)),((10,39),(35,37)))),(40,41)),((2,42),(24,25))),43);
 282: 1 -1697.391602 -1893.23617 (0,(((((((((((((1,71),(31,32)),33),106),(3,4)),((44,45),((((((((47,87),92),((((85,86),((90,91),100)),101),89)),(55,((((60,(83,84)),96),((69,70),105)),((63,79),80)))),(61,62)),(((((48,49),(66,88)),(54,68)),(58,67)),(77,78))),(((((50,51),((72,74),(73,75))),((52,65),(102,103))),81),((((53,(97,98)),64),76),(59,108)))),((56,57),(93,94))))),((40,41),46)),(10,(30,39))),(((6,7),((((((13,14),(28,29)),(22,23)),(26,27)),(((38,112),107),((((82,104),95),(99,109)),111))),(15,16))),110)),(((5,(34,36)),(8,9)),(((((11,12),19),17),18),(20,21)))),(35,37)),(24,25)),(2,42)),43);
 283: 5 -1948.04834 -1876.470977 (0,(((((((((1,71),(31,32)),((30,33),106)),(3,4)),((40,41),(46,(((((((47,(87,92)),(((85,86),((90,91),(100,101))),89)),(55,(((((60,(83,84)),((69,70),105)),96),(63,80)),79))),(61,62)),((((((48,49),(66,88)),(54,68)),58),67),(77,78))),(((((50,51),((72,74),(73,75))),((52,65),(81,(102,103)))),(59,108)),(((53,(97,98)),64),76))),((56,(93,94)),57))))),((((((((((((5,(11,12)),19),17),18),(20,21)),(8,9)),(34,36)),(44,45)),(((82,104),(95,(99,109))),111)),((6,7),(15,16))),(10,39)),(((((((13,14),(28,29)),23),22),(26,27)),((38,112),107)),110))),(35,37)),(24,25)),(2,42)),43);
 284: 2 -1852.544189 -1882.835496 (0,(((((((1,71),(31,32)),((30,33),106)),(3,4)),(40,41)),((((((((((((((5,(11,12)),19),17),18),(20,21)),(8,9)),(34,36)),(44,45)),((((82,104),(99,109)),95),111)),(15,16)),(6,7)),(((((((13,14),(28,29)),23),22),26),27),110)),((10,39),(35,37))),((((38,112),107),46),(((((((47,87),92),((55,(((((60,(83,84)),((69,70),105)),96),(63,79)),80)),((((85,86),(90,91)),(100,101)),89))),(61,62)),((((((48,49),((54,68),66)),88),58),67),(77,78))),(((((50,51),((72,74),(73,75))),((52,65),81)),(102,103)),((((53,(97,98)),64),76),(59,108)))),((56,57),(93,94)))))),((2,42),(24,25))),43);
 285: 1 -1552.570557 -1892.788152 (0,((((((((((((1,71),(31,32)),30),(33,106)),(3,4)),39),10),((((((((((5,(11,12)),19),17),18),(20,21)),(8,9)),(34,36)),((((82,104),(99,109)),95),111)),(40,41)),((6,7),(15,16)))),((((((((13,(28,29)),14),(22,23)),(26,27)),((38,112),107)),110),46),((44,45),(((((((((47,87),92),((((85,86),((90,91),101)),100),89)),((((48,49),(66,88)),((54,68),(58,67))),((((55,63),((79,96),80)),(60,(83,84))),((69,70),105)))),(77,78)),(61,62)),((((50,51),((72,74),(73,75))),((52,65),(102,103))),81)),((((53,(97,98)),64),76),(59,108))),((56,57),(93,94)))))),(35,37)),(24,25)),(2,42)),43);
 286: 1 -1908.14917 -1879.417368 (0,(((((((((((1,71),((30,(31,32)),(33,106))),(3,4)),(40,41)),(46,(((((((47,(87,92)),(((85,86),((90,91),(100,101))),89)),(55,((((60,(83,84)),((69,70),105)),96),((63,79),80)))),(61,62)),(((((48,49),(66,88)),(54,68)),(58,67)),(77,78))),((((50,51),(65,((72,74),(73,75)))),(52,(81,(102,103)))),((((53,(97,98)),64),76),(59,108)))),((56,57),(93,94))))),((((((5,(11,12)),19),17),18),(20,21)),((8,9),((34,36),(44,45))))),(((6,7),(((((((13,14),(28,29)),23),22),(26,27)),(((38,112),107),((((82,104),(99,109)),95),111))),(15,16))),110)),(10,39)),(35,37)),(24,25)),(2,42)),43);
 287: 1 -1709.786621 -1881.615589 (0,((((((((((((1,71),30),(31,32)),106),33),(3,4)),(40,41)),(46,((((((((47,87),92),(((85,86),((90,91),(100,101))),89)),(55,((((60,(83,84)),((69,70),105)),96),((63,80),79)))),((((((48,49),88),((54,68),66)),58),67),(77,78))),(61,62)),((((((50,51),(65,((72,74),(73,75)))),52),81),(102,103)),((((53,(97,98)),64),76),(59,108)))),((56,57),(93,94))))),((((((((5,(11,12)),19),17),18),(20,21)),(8,9)),(10,39)),((((6,7),((((((13,14),(28,29)),(22,23)),(26,27)),((38,112),107)),(((34,36),(44,45)),(((82,104),(95,(99,109))),111)))),(15,16)),110))),(35,37)),(24,25)),43),(2,42));
 288: 2 -1749.262451 -1878.699748 (0,((((((((((((((1,71),30),(33,106)),(31,32)),(3,4)),(40,41)),(46,((((((((47,87),92),(((85,86),((90,91),(100,101))),89)),(55,(((((60,(83,84)),96),((69,70),105)),(63,80)),79))),(61,62)),(((((48,49),(66,88)),(54,68)),(58,67)),(77,78))),((((((50,51),((72,74),(73,75))),(52,65)),81),(102,103)),((((53,(97,98)),64),76),(59,108)))),((56,57),(93,94))))),((((((5,(11,12)),19),17),18),(20,21)),((8,9),((34,36),(44,45))))),110),((((6,7),(((38,112),107),((((82,104),(99,109)),95),111))),((((((13,14),(28,29)),22),23),27),26)),(15,16))),(10,39)),(35,37)),(24,25)),(2,42)),43);
 289: 2 -2127.761719 -1881.409145 (0,((((((((((((1,71),30),(31,32)),(33,106)),(3,4)),(40,41)),(46,((((((((47,87),92),(((((85,86),(90,91)),100),101),89)),(55,((((60,(83,84)),((69,70),105)),96),((63,80),79)))),(61,62)),(((((48,49),(66,88)),(54,68)),(58,67)),(77,78))),((((50,51),((72,74),(73,75))),((((52,65),81),102),103)),((((53,(97,98)),64),76),(59,108)))),((56,57),(93,94))))),(((((((5,(11,12)),19),17),18),(20,21)),((8,9),((34,36),(44,45)))),((((6,7),(((82,104),(95,(99,109))),111)),(15,16)),((((((13,14),(28,29)),(22,23)),(26,27)),((38,112),107)),110)))),(10,39)),(35,37)),(24,25)),(2,42)),43);
 290: 2 -1781.021606 -1882.035928 (0,(((((((((((1,71),30),((31,32),(33,106))),(3,4)),(40,41)),(46,((((((((47,87),92),((((85,86),100),((90,91),101)),89)),(55,((((60,(83,84)),((69,70),105)),96),(63,(79,80))))),(((((48,49),(66,88)),(54,68)),(58,67)),(77,78))),(61,62)),(((((50,51),((72,74),(73,75))),(81,(102,103))),(52,65)),(((53,(97,98)),64),((59,108),76)))),((56,57),(93,94))))),((((((13,14),(28,29)),22),23),(26,27)),110)),(((((((((((5,(11,12)),19),17),18),(20,21)),(8,9)),(34,36)),(((82,104),((95,109),99)),111)),(44,45)),(((6,7),((38,112),107)),(15,16))),(10,39))),(35,37)),(24,25)),(2,42)),43);
 291: 2 -1723.164673 -1888.961488 (0,((((((((((((1,71),30),((31,32),106)),33),(3,4)),((44,45),((((((((47,92),87),(((((85,86),101),100),(90,91)),89)),(55,((((60,(83,84)),((69,70),105)),63),((79,96),80)))),((((((48,49),(58,67)),66),88),(54,68)),(77,78))),((56,(93,94)),57)),((((50,51),((72,74),(73,75))),((52,65),(81,(102,103)))),((((53,(97,98)),64),76),(59,108)))),(61,62)))),((40,41),46)),((((((((((5,11),12),19),17),18),(20,21)),(8,9)),(34,36)),(((((82,104),99),109),95),111)),((6,7),(((((((((13,14),(28,29)),23),22),(26,27)),110),107),(38,112)),(15,16))))),(10,39)),(35,37)),(24,25)),(2,42)),43);
 292: 1 -1556.523315 -1876.112776 (0,(((((((((1,71),(((30,33),106),(31,32))),(3,4)),((40,41),(46,((((((((47,87),92),(((((85,86),101),(90,91)),100),89)),(55,((((60,(83,84)),((69,70),105)),96),((63,79),80)))),(61,62)),(((50,51),((72,74),(73,75))),((52,65),(81,(102,103))))),(((((((48,49),88),66),(54,68)),(58,67)),(77,78)),((((53,(97,98)),64),76),(59,108)))),((56,57),(93,94)))))),((((((((((5,(11,12)),19),17),18),(20,21)),(8,9)),(34,36)),(44,45)),(((82,104),(95,(99,109))),111)),((6,7),(((((((13,14),(28,29)),(22,23)),(26,27)),110),((38,112),107)),(15,16))))),(10,39)),(35,37)),(24,25)),(2,42)),43);
 293: 3 -1655.953857 -1884.097717 (0,((((((((((((1,71),30),(31,32)),(33,106)),(3,4)),(40,41)),(46,(((((((47,(87,92)),(((85,86),((90,91),(100,101))),89)),((((55,79),63),80),(((60,(83,84)),((69,70),105)),96))),(((((48,49),(66,88)),(54,68)),(58,67)),(77,78))),(61,62)),((((50,51),((72,74),(73,75))),((52,65),(81,(102,103)))),(((53,(97,98)),(64,76)),(59,108)))),((56,57),(93,94))))),10),((((((((5,(11,12)),19),(17,18)),(20,21)),(8,9)),((34,36),(44,45))),110),(((6,7),39),((((((((13,14),(28,29)),22),23),(26,27)),((38,112),107)),((((82,104),(99,109)),95),111)),(15,16))))),(35,37)),(24,25)),(2,42)),43);
 294: 2 -2146.50415 -1886.445159 (0,((((((1,71),(((30,(31,32)),33),106)),(3,4)),((((((((((((5,(11,12)),19),17),18),21),((8,9),(34,36))),20),(44,45)),((((6,7),(((38,112),107),(((82,104),((95,109),99)),111))),(15,16)),((((13,14),((22,23),(26,27))),29),28))),((24,25),(35,37))),((10,39),110)),(46,((((((((47,87),92),(((((85,86),100),(90,91)),101),89)),(55,((((((60,(83,84)),((69,70),105)),79),80),63),96))),(61,62)),((((48,49),(((54,68),(58,67)),88)),66),(77,78))),((((50,51),((72,74),(73,75))),((52,(81,(102,103))),65)),((((53,(97,98)),64),76),(59,108)))),((56,57),(93,94)))))),(40,41)),(2,42)),43);
 295: 1 -1931.569824 -1879.239832 (0,((((((((((1,71),((30,(31,32)),(33,106))),(3,4)),((40,41),(46,((((((((47,87),92),((((85,86),(90,91)),(100,101)),89)),(55,(((((60,(83,84)),((69,70),105)),96),80),(63,79)))),(61,62)),((((48,49),((54,68),(66,88))),(58,67)),(77,78))),(((((50,51),((72,74),(73,75))),65),((52,81),(102,103))),((((53,(97,98)),64),76),(59,108)))),((56,57),(93,94)))))),(((6,7),((((((13,14),(28,29)),(22,23)),(26,27)),(((38,112),107),((((82,104),(99,109)),95),111))),(15,16))),110)),(((((((5,(11,12)),19),(17,18)),20),21),(8,9)),((34,36),(44,45)))),(10,39)),(35,37)),(24,25)),(2,42)),43);
 296: 1 -1748.274658 -1875.788626 (0,((((((((((((1,71),(33,106)),(30,(31,32))),(3,4)),(40,41)),(46,((((((((47,87),92),((((85,86),(90,91)),(100,101)),89)),(55,(((((60,(83,84)),((69,70),105)),96),80),(63,79)))),(61,62)),((((((48,49),88),66),(54,68)),(58,67)),(77,78))),((((((50,51),((72,74),(73,75))),(102,103)),(52,65)),81),((((53,(97,98)),76),64),(59,108)))),((56,(93,94)),57)))),(((((((5,11),12),19),(17,18)),((8,9),(34,36))),(20,21)),(44,45))),(10,39)),((6,7),((((((((13,14),(28,29)),(22,23)),(26,27)),((38,112),107)),110),((((82,104),(95,99)),109),111)),(15,16)))),(35,37)),(24,25)),(2,42)),43);
 297: 1 -1801.960449 -1890.638107 (0,(((((((((((1,71),30),(33,106)),(31,32)),(3,4)),(40,41)),46),((((6,7),((((13,14),((22,23),(28,29))),(26,27)),(((38,112),107),(((((82,104),99),109),95),111)))),(15,16)),(10,39))),((((((((((5,(34,36)),12),11),19),(17,18)),21),(8,9)),20),((44,45),((((((((47,87),92),(((((85,86),(90,91)),100),101),89)),(((((55,63),79),80),((60,(83,84)),96)),((69,70),105))),(((48,49),(((54,68),(58,67)),(66,88))),(77,78))),((((50,51),((72,74),(73,75))),(((52,65),(102,103)),81)),(61,62))),((((53,(97,98)),64),76),(59,108))),((56,(93,94)),57)))),110)),(35,37)),(24,25)),((2,42),43));
 298: 1 -2072.686523 -1875.373456 (0,(((((((((((((1,71),30),(31,32)),(33,106)),(3,4)),(40,41)),(46,(((((((((47,87),92),(((85,86),(((90,91),100),101)),89)),(55,((((60,(83,84)),((69,70),105)),96),((63,80),79)))),(61,62)),((((48,49),((54,68),(66,88))),(58,67)),(77,78))),((((53,(97,98)),64),76),(59,108))),((((50,51),((72,74),(73,75))),((52,65),81)),(102,103))),((56,57),(93,94))))),((((((5,(11,12)),19),17),18),(20,21)),((8,9),((34,36),(44,45))))),((((6,7),(((((13,14),(28,29)),(22,23)),(26,27)),(((38,112),107),((((82,104),(99,109)),95),111)))),(15,16)),110)),(10,39)),(35,37)),(24,25)),(2,42)),43);
 299: 4 -1872.726196 -1894.047073 (0,(((((((1,71),(((30,(31,32)),33),106)),(3,4)),((((((((((((5,(11,12)),19),(17,18)),(20,21)),(8,9)),(34,36)),((((82,104),(99,109)),95),111)),(40,41)),((10,39),(35,37))),(((((13,14),(((22,23),27),26)),(28,29)),((38,112),107)),110)),((6,7),(15,16))),46)),((44,45),((((((((47,87),92),((((85,86),(90,91)),(100,101)),89)),(55,((((60,(83,84)),((69,70),105)),96),((63,80),79)))),(61,62)),((((((48,49),66),88),(54,68)),(58,67)),(77,78))),((((((50,51),((72,74),(73,75))),(52,65)),81),(102,103)),((((53,(97,98)),64),76),(59,108)))),((56,57),(93,94))))),(24,25)),(2,42)),43);
 300: 1 -2064.0354 -1878.592591 (0,((((((((((((((1,71),30),(33,106)),(31,32)),(3,4)),(40,41)),(46,((((((((47,87),92),(((85,86),((90,91),(100,101))),89)),(55,(((((60,(83,84)),((69,70),105)),96),(63,80)),79))),(61,62)),(((((48,49),(66,88)),(54,68)),(58,67)),(77,78))),((((((50,51),((72,74),(73,75))),(52,65)),81),(102,103)),((((53,(97,98)),64),76),(59,108)))),((56,57),(93,94))))),((((((5,(11,12)),19),17),18),(20,21)),((8,9),((34,36),(44,45))))),110),((((6,7),(((38,112),((((82,104),(99,109)),95),111)),107)),((((((13,14),(28,29)),22),23),27),26)),(15,16))),(10,39)),(35,37)),(24,25)),(2,42)),43);
 301: 7 -1947.408447 -1877.046177 (0,(((((((((((1,71),30),106),(31,32)),33),(3,4)),((40,41),(46,(((((((((47,87),92),((85,86),(((90,91),100),101))),89),(55,((((60,(83,84)),((69,70),105)),96),((63,80),79)))),(61,62)),((((((48,49),(54,68)),88),66),(58,67)),(77,78))),((((50,51),((72,74),(73,75))),((52,65),(81,(102,103)))),((((53,(97,98)),64),76),(59,108)))),((56,57),(93,94)))))),(((((((((5,(11,12)),19),17),18),(20,21)),((8,9),(44,45))),(34,36)),(((82,104),(95,(99,109))),111)),(((6,7),(15,16)),((10,39),(((((((13,14),(28,29)),(22,23)),27),26),((38,112),107)),110))))),(35,37)),(24,25)),(2,42)),43);
 302: 2 -1681.530396 -1886.343808 (0,(((((((((((1,71),30),(33,106)),(31,32)),(3,4)),(40,41)),46),((((((((((5,(34,36)),(11,12)),19),17),18),(20,21)),(8,9)),((44,45),(((((((47,87),92),(((85,86),((90,91),(100,101))),89)),(((((((48,49),66),88),(54,68)),(58,67)),(77,78)),(((((55,80),(63,79)),96),(60,(83,84))),((69,70),105)))),(61,62)),(((((50,51),((72,74),(73,75))),(((52,65),(102,103)),81)),(59,108)),(((53,(97,98)),64),76))),((56,57),(93,94))))),110),(((6,7),(((((((13,14),(28,29)),22),23),(26,27)),(((38,112),107),((((82,104),(99,109)),95),111))),(15,16))),(10,39)))),(35,37)),(24,25)),(2,42)),43);
 303: 2 -1848.900635 -1882.246099 (0,((((((((((1,71),(((30,(31,32)),33),106)),(3,4)),(40,41)),(46,((((((((47,87),92),((((85,86),(90,91)),(100,101)),89)),(61,62)),(((((55,79),(63,80)),96),(60,(83,84))),((69,70),105))),((((48,49),(((54,68),66),88)),(58,67)),(77,78))),((((50,51),(65,((72,74),(73,75)))),(52,(81,(102,103)))),((((53,(97,98)),64),76),(59,108)))),((56,57),(93,94))))),(((((((((((5,(11,12)),19),17),18),(20,21)),(8,9)),(34,36)),(44,45)),(((82,104),(95,(99,109))),111)),((6,7),(((((((13,14),(28,29)),22),23),(26,27)),((38,112),107)),(15,16)))),110)),(10,39)),(35,37)),(24,25)),(2,42)),43);
 304: 2 -2231.979004 -1884.232041 (0,(((((((((1,71),((30,(33,106)),(31,32))),(3,4)),(40,41)),(46,((((((((47,92),87),(((((85,86),101),(90,91)),100),89)),(55,(((((60,(83,84)),96),79),80),(63,((69,70),105))))),((((((48,49),(66,88)),(54,68)),58),67),(77,78))),((((50,51),((72,74),(73,75))),((52,65),(81,(102,103)))),((((53,(97,98)),64),76),(59,108)))),(61,62)),((56,57),(93,94))))),((((((((((5,(11,12)),19),17),18),(20,21)),(8,9)),(34,36)),(44,45)),(10,39)),(((6,7),(((((((13,14),(28,29)),(22,23)),(26,27)),((38,112),107)),((((82,104),95),(99,109)),111)),(15,16))),110))),(35,37)),(24,25)),(2,42)),43);
 305: 2 -2150.878418 -1882.732332 (0,(((((((((((1,71),((30,(31,32)),(33,106))),(3,4)),(40,41)),(46,(((((((47,(87,92)),(((85,86),((90,91),(100,101))),89)),(55,((((60,(83,84)),96),((69,70),105)),((63,79),80)))),(61,62)),((((((48,49),(66,88)),(54,68)),58),67),(77,78))),(((((50,51),((72,74),(73,75))),65),(52,(81,(102,103)))),((((53,(97,98)),64),76),(59,108)))),((56,57),(93,94))))),((((((5,(11,12)),19),17),18),(20,21)),((8,9),((34,36),(44,45))))),(((6,7),(((((((13,14),(28,29)),23),22),(26,27)),(((38,112),107),((((82,104),(99,109)),95),111))),(15,16))),110)),(10,39)),(35,37)),(24,25)),(2,42)),43);
 306: 1 -1996.011841 -1885.330533 (0,(((((((1,71),30),(((31,32),33),106)),(3,4)),(46,((((((((47,87),92),((((85,86),101),((90,91),100)),89)),(55,((((60,(83,84)),((69,70),105)),96),(63,(79,80))))),(61,62)),((((((48,49),(66,88)),(54,68)),58),67),(77,78))),(((((50,51),((72,74),(73,75))),(81,(102,103))),(52,65)),((((53,(97,98)),64),76),(59,108)))),(56,(57,(93,94)))))),((2,42),(40,41))),(((((((((((((5,(11,12)),19),(17,18)),(20,21)),(8,9)),(34,36)),(44,45)),(((82,104),(95,(99,109))),111)),(((6,7),(15,16)),(((((((13,14),(28,29)),(22,23)),26),27),((38,112),107)),110))),(10,39)),(35,37)),24),25)),43);
 307: 2 -2032.016357 -1884.211817 (0,(((((((((((1,71),(31,32)),((30,33),106)),(3,4)),(40,41)),(46,((((((((47,87),92),((((85,86),(90,91)),(100,101)),89)),(55,(((((60,(83,84)),((69,70),105)),96),(63,79)),80))),(61,62)),(((((48,49),(((54,68),88),66)),58),67),(77,78))),((((50,51),((72,74),(73,75))),((52,65),(81,(102,103)))),((((53,(97,98)),64),76),(59,108)))),(56,(57,(93,94)))))),(((((((((5,(11,12)),19),17),18),(20,21)),(8,9)),(34,36)),((44,45),(((((82,104),109),99),111),95))),(((6,7),(15,16)),((((((13,14),((22,23),(26,27))),(28,29)),110),(38,112)),107)))),(10,39)),(35,37)),(24,25)),(2,42)),43);
 308: 1 -2088.338867 -1877.223471 (0,(((((((((1,71),(31,32)),30),(33,106)),(3,4)),(40,41)),(46,((((((((47,87),92),(((85,86),((90,91),(100,101))),89)),(55,((((60,(83,84)),((69,70),105)),96),((63,80),79)))),(61,62)),(((((48,49),(66,88)),(54,68)),(58,67)),(77,78))),(((((50,51),((72,74),(73,75))),(81,(102,103))),(52,65)),((((53,(97,98)),64),76),(59,108)))),((56,57),(93,94))))),((((((((((((((5,(11,12)),19),(17,18)),20),21),(8,9)),(34,36)),(44,45)),(((82,104),((95,99),109)),111)),(6,7)),((((((13,14),(28,29)),(22,23)),(26,27)),((38,112),107)),110)),(15,16)),(10,39)),((24,25),(35,37)))),(2,42)),43);
 309: 1 -1714.557129 -1906.52341 (0,(((((((1,((31,32),71)),33),30),106),(3,4)),(((((((((((5,(11,12)),19),(17,18)),21),20),(8,9)),(34,36)),(((((82,104),109),99),95),111)),(((((6,7),(15,16)),(10,39)),(((((13,(14,(22,(23,(26,27))))),29),28),((38,112),107)),110)),(35,37))),(40,41)),46)),((44,45),((((((((47,87),92),(((85,86),((90,91),100)),101)),89),(((((48,49),((54,68),((58,67),88))),66),(77,78)),((((((55,79),80),96),63),(60,(83,84))),((69,70),105)))),(((((50,51),(81,(102,103))),(52,65)),(72,((73,75),74))),(61,62))),((((53,(97,98)),64),76),(59,108))),(56,(57,(93,94)))))),(((2,42),(24,25)),43));
 310: 2 -1973.104736 -1879.697951 (0,(((((((1,71),(30,33)),((31,32),106)),(3,4)),((((((((((5,(11,12)),19),(17,18)),20),21),(8,9)),(34,36)),(((((6,7),(((82,104),((95,99),109)),111)),(((((((((13,14),(28,29)),22),23),26),27),((38,112),107)),110),(15,16))),((24,25),(35,37))),(10,39))),(40,41)),46)),((44,45),((((((((47,87),92),((((85,86),(90,91)),(100,101)),89)),(55,((((60,(83,84)),((69,70),105)),96),((63,80),79)))),(61,62)),((((((48,49),88),66),(54,68)),(58,67)),(77,78))),(((((50,51),((72,74),(73,75))),(81,(102,103))),(52,65)),((((53,(97,98)),64),76),(59,108)))),((56,57),(93,94))))),(2,42)),43);
 311: 1 -1894.574829 -1883.389772 (0,((((((((((1,71),(((30,33),(31,32)),106)),(3,4)),((40,41),(46,((((((((47,92),87),((((85,86),(90,91)),(100,101)),89)),(61,62)),((((((48,49),((54,68),66)),88),58),67),(77,78))),((((55,((63,80),79)),96),(60,(83,84))),((69,70),105))),((((50,51),((72,74),(73,75))),(((52,81),(102,103)),65)),((((53,(97,98)),64),76),(59,108)))),((56,57),(93,94)))))),(((((((((5,(11,12)),19),(17,18)),(20,21)),(8,9)),(34,36)),(44,45)),(((((82,104),99),95),109),111)),((6,7),(((((((13,14),(28,29)),(22,23)),26),27),((38,112),107)),(15,16))))),110),(10,39)),(35,37)),(24,25)),(2,42)),43);
 312: 6 -2024.568115 -1880.619803 (0,(((((((((((1,71),(31,32)),(33,106)),30),(3,4)),(40,41)),(46,((((((((47,87),92),(((85,86),((90,91),(100,101))),89)),(55,((((60,(83,84)),((69,70),105)),96),((63,80),79)))),((((((48,49),(66,88)),(54,68)),58),67),(77,78))),(61,62)),(((((50,51),((72,74),(73,75))),((52,65),81)),(102,103)),((((53,(97,98)),64),76),(59,108)))),((56,57),(93,94))))),(((((((5,((11,12),19)),17),18),(20,21)),(8,9)),(10,39)),(((6,7),(((((((13,14),(28,29)),(22,23)),(26,27)),((38,112),107)),(((34,36),(44,45)),(((82,104),(95,(99,109))),111))),(15,16))),110))),(35,37)),(24,25)),(2,42)),43);
 313: 1 -2208.651855 -1885.077821 (0,((((((((((1,71),(((30,33),(31,32)),106)),(3,4)),((40,41),(46,(((((((((47,92),87),((((85,86),(90,91)),(100,101)),89)),(61,62)),(((55,((63,80),79)),96),(60,(83,84)))),((69,70),105)),((((((48,49),((54,68),66)),88),58),67),(77,78))),((((50,51),((72,74),(73,75))),(((52,81),(102,103)),65)),((((53,(97,98)),64),76),(59,108)))),((56,57),(93,94)))))),(((((((((5,(11,12)),19),(17,18)),(20,21)),(8,9)),(34,36)),(44,45)),(((((82,104),99),95),109),111)),((6,7),(((((((13,14),(28,29)),(22,23)),26),27),((38,112),107)),(15,16))))),110),(10,39)),(35,37)),(24,25)),(2,42)),43);
 314: 4 -1924.911987 -1896.707039 (0,((((((((((((1,71),(31,32)),30),(33,106)),(3,4)),39),10),((((((((((5,(11,12)),19),17),18),(20,21)),(8,9)),(34,36)),((((82,104),(99,109)),95),111)),(40,41)),((6,7),(15,16)))),(((((((13,(28,29)),14),(22,23)),(26,27)),((38,112),107)),110),(((44,45),(((((((((47,87),92),((((85,86),((90,91),101)),100),89)),((((48,49),(66,88)),((54,68),(58,67))),(((55,63),((60,(83,84)),((79,96),80))),((69,70),105)))),(77,78)),(61,62)),((((50,51),((72,74),(73,75))),((52,65),(102,103))),81)),((((53,(97,98)),64),76),(59,108))),((56,57),(93,94)))),46))),(35,37)),(24,25)),(2,42)),43);
 315: 1 -1915.644775 -1878.890012 (0,((((((((((1,71),((31,32),(33,106))),30),(3,4)),(((((((47,(87,92)),(((((85,86),101),100),(90,91)),89)),(55,((((60,(83,84)),((69,70),105)),79),((63,96),80)))),(61,62)),(((((48,49),((54,68),(66,88))),58),67),(77,78))),(((((50,51),((72,74),(73,75))),(81,(102,103))),(52,65)),((((53,(97,98)),76),64),(59,108)))),((56,57),(93,94)))),(40,41)),(((((((((((5,11),12),19),(17,18)),(20,21)),(8,9)),(34,36)),(44,45)),((((82,104),(99,109)),95),111)),(((6,7),(15,16)),((((((13,14),(28,29)),(22,23)),(26,27)),((38,112),107)),110))),(10,39))),46),((24,25),(35,37))),(2,42)),43);
 316: 3 -1776.208984 -1884.331606 (0,(((((((((((((((1,71),30),(31,32)),106),33),(3,4)),(40,41)),(46,((((((((47,87),92),(((85,86),((90,91),(100,101))),89)),(55,((((60,(83,84)),((69,70),105)),96),((63,80),79)))),((((((48,49),88),((54,68),66)),58),67),(77,78))),(61,62)),(((((((50,51),((72,74),(73,75))),65),81),(102,103)),52),((((53,(97,98)),64),76),(59,108)))),((56,57),(93,94))))),110),(((6,7),(15,16)),((((((13,14),(28,29)),(22,23)),(26,27)),((38,112),107)),((((34,36),(44,45)),111),(((82,104),109),(95,99)))))),((((((5,(11,12)),19),17),18),21),((8,9),20))),(10,39)),(35,37)),(24,25)),43),(2,42));
 317: 1 -1945.501221 -1880.110302 (0,((((((1,71),((30,(33,106)),(31,32))),(3,4)),((((((((((((5,(11,12)),19),(17,18)),20),21),(8,9)),(34,36)),(44,45)),(((82,104),(95,(99,109))),111)),((6,7),(15,16))),(((10,39),(35,37)),(((((13,14),(28,29)),(22,23)),(26,27)),110))),((((38,112),107),((((((((47,92),87),(((85,86),((90,91),(100,101))),89)),(55,((((60,(83,84)),((69,70),105)),96),((63,79),80)))),(61,62)),((((48,49),(((54,68),66),88)),(58,67)),(77,78))),((((50,51),((72,74),(73,75))),(((52,65),81),(102,103))),((((53,(97,98)),64),76),(59,108)))),((56,(93,94)),57))),46))),((2,42),(40,41))),(24,25)),43);
 318: 2 -1659.968994 -1879.419422 (0,(((((((((((1,71),(((30,(31,32)),33),106)),(3,4)),(40,41)),(46,(((((((((47,92),87),((((85,86),100),(90,91)),101)),89),(55,(((((60,(83,84)),((69,70),105)),96),(63,80)),79))),((((48,49),((54,68),(66,88))),(58,67)),(77,78))),(61,62)),((((((50,51),((72,74),(73,75))),(52,65)),81),(102,103)),((((53,(97,98)),64),76),(59,108)))),((56,57),(93,94))))),(((((5,(11,12)),19),(17,18)),(20,21)),((8,9),(34,36)))),(((6,7),(((((((13,14),(28,29)),23),22),(26,27)),((38,112),107)),110)),((15,16),((44,45),(((82,104),(95,(99,109))),111))))),(10,39)),(35,37)),(24,25)),(2,42)),43);
 319: 8 -1878.227783 -1887.205288 (0,(((((((((((1,71),30),((31,32),(33,106))),(3,4)),(40,41)),(46,((((((((47,87),92),((((85,86),100),((90,91),101)),89)),(55,((((60,(83,84)),((69,70),105)),96),(63,(79,80))))),(((((48,49),(66,88)),(54,68)),(58,67)),(77,78))),(61,62)),(((((50,51),((72,74),(73,75))),(81,(102,103))),(52,65)),((((53,(97,98)),64),76),(59,108)))),((56,57),(93,94))))),((((((13,14),(28,29)),22),23),(26,27)),110)),(((((((((((5,(11,12)),19),17),18),(20,21)),(8,9)),(34,36)),(((82,104),((95,109),99)),111)),(44,45)),((((6,7),(38,112)),107),(15,16))),(10,39))),(35,37)),(24,25)),(2,42)),43);
 320: 1 -2078.779785 -1890.302019 (0,((((((((((((1,71),(33,106)),(30,(31,32))),(3,4)),39),(((((38,112),107),(((((((((47,92),87),((((85,86),(90,91)),(100,101)),89)),((((((55,63),80),79),96),(60,(83,84))),((69,70),105))),(((48,49),((((54,68),(58,67)),88),66)),(77,78))),((((53,(97,98)),64),76),(59,108))),(61,62)),((((50,51),((72,74),(73,75))),(81,(102,103))),(52,65))),((56,57),(93,94)))),46),(40,41))),10),(((((((5,(11,12)),19),17),18),(20,21)),((8,9),(((34,36),(44,45)),(((82,104),((95,99),109)),111)))),110)),((6,7),((((13,14),((22,23),(26,27))),(28,29)),(15,16)))),(35,37)),(24,25)),(2,42)),43);
 321: 1 -2074.202637 -1885.077821 (0,((((((((((1,71),(((30,33),(31,32)),106)),(3,4)),((40,41),(46,(((((((((47,92),87),((((85,86),(90,91)),(100,101)),89)),(61,62)),(((55,((63,80),79)),96),(60,(83,84)))),((69,70),105)),((((((48,49),((54,68),66)),88),58),67),(77,78))),((((50,51),((72,74),(73,75))),(((52,81),(102,103)),65)),((((53,(97,98)),64),76),(59,108)))),((56,57),(93,94)))))),(((((((((5,(11,12)),19),(17,18)),(20,21)),(8,9)),(34,36)),(44,45)),(((((82,104),99),95),109),111)),((6,7),(((((((13,14),(28,29)),(22,23)),26),27),((38,112),107)),(15,16))))),110),(10,39)),(35,37)),(24,25)),(2,42)),43);
 322: 1 -1819.72168 -1891.986978 (0,(((((((((((((1,71),(31,32)),33),106),(3,4)),((44,45),((((((((47,87),92),((((85,86),((90,91),100)),101),89)),(55,((((60,(83,84)),((69,70),105)),96),((63,79),80)))),(61,62)),(((((48,49),(66,88)),(54,68)),(58,67)),(77,78))),((((((50,51),((72,74),(73,75))),((52,65),(102,103))),81),(59,108)),(((53,(97,98)),64),76))),((56,57),(93,94))))),((40,41),46)),(10,(30,39))),(((6,7),((((((13,14),(28,29)),(22,23)),(26,27)),(((38,112),107),((((82,104),95),(99,109)),111))),(15,16))),110)),(((5,(34,36)),(8,9)),(((((11,12),19),17),18),(20,21)))),(35,37)),(24,25)),(2,42)),43);
 323: 1 -2114.216553 -1882.701144 (0,((((((1,71),(((30,(31,32)),33),106)),(3,4)),((((((((((((5,(11,12)),19),17),18),21),((8,9),(34,36))),20),(44,45)),((((6,7),(((38,112),107),(((82,104),((95,109),99)),111))),(15,16)),((((13,14),((22,23),(26,27))),29),28))),((24,25),(35,37))),((10,39),110)),(46,((((((((47,87),92),(((((85,86),100),(90,91)),101),89)),(55,((((((60,(83,84)),((69,70),105)),79),80),63),96))),((((48,49),(((54,68),(58,67)),88)),66),(77,78))),(61,62)),((((50,51),((72,74),(73,75))),((52,65),(81,(102,103)))),((((53,(97,98)),64),76),(59,108)))),((56,57),(93,94)))))),(40,41)),(2,42)),43);
 324: 2 -1988.886841 -1887.609939 (0,((((((((((((((1,71),30),(31,32)),106),33),(3,4)),39),10),((((((((((5,(11,12)),19),17),18),(20,21)),(8,9)),(34,36)),(((82,104),(95,(99,109))),111)),(40,41)),((6,7),(15,16)))),(((((((13,14),(28,29)),23),22),(26,27)),((38,112),107)),110)),(((44,45),((((((((47,87),92),(((((85,86),(90,91)),101),100),89)),(((48,49),(((54,68),(58,67)),(66,88))),(((55,(63,((79,96),80))),(60,(83,84))),((69,70),105)))),(77,78)),(61,62)),((((50,51),((72,74),(73,75))),(((52,65),(102,103)),81)),((((53,(97,98)),64),76),(59,108)))),(56,(57,(93,94))))),46)),(35,37)),(24,25)),(2,42)),43);
 325: 1 -1590.19165 -1881.136969 (0,(((((((1,71),(30,33)),((31,32),106)),(3,4)),((((((((((5,(11,12)),19),(17,18)),20),21),((8,9),(34,36))),((((6,7),(((82,104),((95,99),109)),111)),(((((((((13,14),(28,29)),22),23),26),27),((38,112),107)),110),(15,16))),((24,25),(35,37)))),(10,39)),(40,41)),46)),((44,45),((((((((47,87),92),((((85,86),(100,101)),(90,91)),89)),(55,(((((60,(83,84)),((69,70),105)),96),(63,79)),80))),((((((48,49),88),66),(54,68)),(58,67)),(77,78))),(61,62)),(((((50,51),((72,74),(73,75))),(52,65)),(81,(102,103))),((((53,(97,98)),64),76),(59,108)))),((56,57),(93,94))))),(2,42)),43);
 326: 1 -2106.742676 -1890.861925 (0,((((((((1,71),30),(((31,32),33),106)),(3,4)),(46,((((((((47,87),92),((((85,86),101),((90,91),100)),89)),(55,((((60,(83,84)),((69,70),105)),96),(63,(79,80))))),(61,62)),((((((48,49),(66,88)),(54,68)),58),67),(77,78))),(((((50,51),((72,74),(73,75))),(81,(102,103))),(52,65)),((((53,(97,98)),64),76),(59,108)))),(56,(57,(93,94)))))),(40,41)),(2,42)),(((((((((((((5,(11,12)),19),(17,18)),(20,21)),(8,9)),(34,36)),(44,45)),(((82,104),(95,(99,109))),111)),(((6,(15,16)),7),(((((((13,14),(28,29)),(22,23)),26),27),((38,112),107)),110))),(10,39)),(35,37)),24),25)),43);
 327: 5 -1464.169922 -1878.522305 (0,(((((((1,71),((30,(33,106)),(31,32))),(3,4)),((((((((((((5,(11,12)),19),(17,18)),20),21),(8,9)),(34,36)),(44,45)),(((82,104),(95,(99,109))),111)),((6,7),(15,16))),(((10,39),(35,37)),(((((13,14),(28,29)),(22,23)),(26,27)),110))),((((38,112),107),((((((((47,92),87),(((85,86),((90,91),(100,101))),89)),(55,((((60,(83,84)),((69,70),105)),96),((63,79),80)))),(61,62)),((((48,49),(((54,68),66),88)),(58,67)),(77,78))),((56,(93,94)),57)),((((50,51),((72,74),(73,75))),(((52,65),81),(102,103))),((((53,(97,98)),64),76),(59,108))))),46))),(40,41)),(2,42)),(24,25)),43);
 328: 3 -1761.026123 -1888.019286 (0,((((((((((((1,71),(31,32)),30),(33,106)),(3,4)),(((38,107),112),(((44,45),((((((((47,87),92),(55,(((60,(83,84)),((69,70),105)),(63,((79,96),80))))),((((85,86),((90,91),101)),100),89)),(61,62)),(((((48,49),(66,88)),(54,68)),(58,67)),(77,78))),(((((50,51),((72,74),(73,75))),((52,65),(102,103))),81),((((53,(97,98)),64),76),(59,108)))),((56,57),(93,94)))),46))),(((((((((5,(11,12)),19),17),18),(20,21)),(8,9)),(34,36)),(((82,104),(95,(99,109))),111)),(40,41))),(10,39)),(((6,7),(15,16)),((((13,14),((22,23),(26,27))),(28,29)),110))),(35,37)),(24,25)),(2,42)),43);
 329: 3 -1882.621338 -1880.110302 (0,((((((1,71),((30,(33,106)),(31,32))),(3,4)),((((((((((((5,(11,12)),19),(17,18)),20),21),(8,9)),(34,36)),(44,45)),(((82,104),(95,(99,109))),111)),((6,7),(15,16))),(((10,39),(35,37)),(((((13,14),(28,29)),(22,23)),(26,27)),110))),((((38,112),107),((((((((47,92),87),(((85,86),((90,91),(100,101))),89)),(55,((((60,(83,84)),((69,70),105)),96),((63,79),80)))),(61,62)),((((48,49),(((54,68),66),88)),(58,67)),(77,78))),((((50,51),((72,74),(73,75))),(((52,65),81),(102,103))),((((53,(97,98)),64),76),(59,108)))),((56,(93,94)),57))),46))),((2,42),(40,41))),(24,25)),43);
 330: 2 -2072.700684 -1883.317812 (0,(((((((((((1,71),30),(33,106)),(31,32)),(3,4)),(40,41)),46),((((((((((5,(34,36)),(11,12)),19),17),18),(20,21)),(8,9)),((44,45),((((((((47,87),92),((85,86),((90,91),(100,101)))),89),(((((((48,49),66),88),(54,68)),(58,67)),(77,78)),(((((55,80),(63,79)),96),(60,(83,84))),((69,70),105)))),(61,62)),((((50,51),((72,74),(73,75))),(((52,65),(102,103)),81)),((((53,(97,98)),64),76),(59,108)))),((56,57),(93,94))))),110),(((6,7),(((((((13,14),(28,29)),22),23),(26,27)),(((38,112),107),((((82,104),(99,109)),95),111))),(15,16))),(10,39)))),(35,37)),(24,25)),(2,42)),43);
 331: 4 -1826.431152 -1876.091965 (0,((((((((((1,71),(31,32)),(30,(33,106))),((3,4),((((((((47,92),87),((((85,86),(90,91)),(100,101)),89)),(55,(((((60,(83,84)),((69,70),105)),96),(63,80)),79))),(61,62)),((((48,49),((54,68),(66,88))),(58,67)),(77,78))),(((((50,51),((72,74),(73,75))),(52,65)),(81,(102,103))),((((53,(97,98)),64),76),(59,108)))),((56,(93,94)),57)))),(40,41)),46),((10,39),110)),((((((((((5,(11,12)),19),17),18),(20,21)),(8,9)),(34,36)),(44,45)),((((82,104),(95,99)),109),111)),((((6,7),(((((13,14),(28,29)),22),23),(26,27))),((38,112),107)),(15,16)))),(35,37)),(24,25)),((2,42),43));
 332: 13 -1983.326172 -1873.521523 (0,((((((((((((((1,71),30),(33,106)),(31,32)),(3,4)),(40,41)),(46,((((((((47,87),92),(((85,86),((90,91),(100,101))),89)),(55,(((((60,(83,84)),((69,70),105)),96),79),(63,80)))),(61,62)),(((((48,49),(66,88)),(54,68)),(58,67)),(77,78))),((((((50,51),((72,74),(73,75))),(52,65)),81),(102,103)),((((53,(97,98)),64),76),(59,108)))),((56,57),(93,94))))),((((((5,(11,12)),19),17),18),(20,21)),((8,9),((34,36),(44,45))))),110),((((6,7),(((38,112),107),((((82,104),(99,109)),95),111))),((((((13,14),(28,29)),22),23),27),26)),(15,16))),(10,39)),(35,37)),(24,25)),(2,42)),43);
 333: 3 -1900.70813 -1883.082684 (0,((((((((((1,71),30),((31,32),(33,106))),(3,4)),((44,45),((((((((47,87),92),((((85,86),101),((90,91),100)),89)),(55,(((((60,(83,84)),96),((69,70),105)),(63,80)),79))),(61,62)),(((((48,49),(66,88)),(54,68)),(58,67)),(77,78))),(((((50,51),((72,74),(73,75))),((52,65),81)),(102,103)),((((53,(97,98)),64),76),(59,108)))),((56,57),(93,94))))),(40,41)),((((((((5,(11,12)),19),17),18),(20,21)),((8,9),(34,36))),110),(((6,7),((((((13,14),(28,29)),(22,23)),(26,27)),(((38,112),107),(((82,104),(95,(99,109))),111))),(15,16))),(10,39)))),46),((24,25),(35,37))),(2,42)),43);
 334: 1 -1692.811768 -1893.486461 (0,((((((((((((((1,71),33),106),30),(31,32)),(3,4)),39),(10,(((((38,112),107),(((((((((47,87),92),(((85,86),((90,91),(100,101))),89)),(((((55,63),79),80),96),(60,(83,84)))),((69,70),105)),(((48,49),((((54,68),88),(58,67)),66)),(77,78))),((((53,(97,98)),64),76),(59,108))),((((50,51),((72,74),(73,75))),((52,65),(81,(102,103)))),(61,62))),(56,(57,(93,94))))),46),(40,41)))),((((((5,(11,12)),19),(17,18)),(20,21)),(8,9)),(((34,36),(44,45)),(((82,104),(95,(99,109))),111)))),110),((6,7),((((13,14),((22,(26,27)),23)),(28,29)),(15,16)))),(35,37)),(24,25)),(2,42)),43);
 335: 11 -1795.014526 -1880.498533 (0,((((((((1,71),30),33),106),(31,32)),(3,4)),(((((((((((5,12),11),19),17),18),20),((8,9),(34,36))),21),(10,39)),((((6,7),(((((((13,14),(28,29)),(22,23)),(26,27)),110),((38,112),107)),(15,16))),((((82,104),109),(95,99)),111)),((24,25),(35,37)))),((40,41),46))),((44,45),((((((((47,(87,92)),(((85,86),((90,91),(100,101))),89)),(55,((((60,(83,84)),((69,70),105)),96),((63,79),80)))),(61,62)),((((((48,49),(66,88)),(54,68)),67),58),(77,78))),((((53,(97,98)),64),76),(59,108))),(((50,51),((72,74),(73,75))),((52,65),(81,(102,103))))),(56,(57,(93,94)))))),((2,42),43));
 336: 1 -1696.990234 -1896.60081 (0,((((((((((((1,71),((30,(31,32)),33)),106),(3,4)),((44,45),(((((((((47,87),92),(((((85,86),100),(90,91)),101),89)),(((((55,79),63),80),96),(60,(83,84)))),((69,70),105)),((((((48,49),(58,67)),66),88),(54,68)),(77,78))),(((((50,51),((72,74),(73,75))),65),(52,(81,(102,103)))),((((53,(97,98)),64),76),(59,108)))),(61,62)),((56,57),(93,94))))),39),(((((((((5,(11,12)),19),17),18),(20,21)),(8,9)),(34,36)),(((((82,104),109),95),99),111)),((6,7),(((((13,14),((22,23),(26,27))),(28,29)),((38,112),107)),(15,16))))),110),(10,46)),(35,37)),(24,25)),((2,42),(40,41))),43);
 337: 2 -1660.226318 -1891.330527 (0,((((((((((((1,71),(31,32)),(30,(33,106))),(3,4)),((((38,107),112),((44,45),((((((((47,87),92),(((((85,86),101),(90,91)),100),89)),(55,((((60,(83,84)),((69,70),105)),63),((79,96),80)))),(61,62)),(((((48,49),(66,88)),(54,68)),(58,67)),(77,78))),(((((50,((72,74),(73,75))),51),((52,65),(102,103))),81),((((53,(97,98)),64),76),(59,108)))),((56,(93,94)),57)))),46)),39),10),((((((((((5,(11,12)),19),17),18),(20,21)),(8,9)),36),34),(((82,104),(95,(99,109))),111)),(40,41))),(((6,7),(15,16)),((((13,14),((22,23),(26,27))),(28,29)),110))),(35,37)),(24,25)),(2,42)),43);
 338: 1 -1701.545166 -1877.590957 (0,(((((((((((((1,71),30),(31,32)),(33,106)),(3,4)),(40,41)),(46,((((((((47,87),92),(((85,86),(((90,91),100),101)),89)),(55,((((60,(83,84)),((69,70),105)),96),((63,80),79)))),(61,62)),((((48,49),((54,68),(66,88))),(58,67)),(77,78))),((((((50,51),((72,74),(73,75))),((52,65),81)),(102,103)),(59,108)),(((53,(97,98)),64),76))),((56,57),(93,94))))),((((((5,(11,12)),19),17),18),(20,21)),((8,9),((34,36),(44,45))))),((((6,7),(((((13,14),(28,29)),(22,23)),(26,27)),(((38,112),107),((((82,104),(99,109)),95),111)))),(15,16)),110)),(10,39)),(35,37)),(24,25)),(2,42)),43);
 339: 1 -1853.772705 -1906.52341 (0,(((((((1,((31,32),71)),33),30),106),(3,4)),(((((((((((5,(11,12)),19),(17,18)),21),20),(8,9)),(34,36)),(((((82,104),109),99),95),111)),(((((6,7),(15,16)),(10,39)),(((((13,(14,(22,(23,(26,27))))),29),28),((38,112),107)),110)),(35,37))),(40,41)),46)),((44,45),((((((((47,87),92),(((85,86),((90,91),100)),101)),89),(((((48,49),((54,68),((58,67),88))),66),(77,78)),((((((55,79),80),96),63),(60,(83,84))),((69,70),105)))),(((((50,51),(81,(102,103))),(52,65)),(72,((73,75),74))),(61,62))),((((53,(97,98)),64),76),(59,108))),(56,(57,(93,94)))))),(((2,42),(24,25)),43));
 340: 6 -1930.956543 -1882.732332 (0,(((((((((((1,71),((30,(31,32)),(33,106))),(3,4)),(40,41)),(46,(((((((47,(87,92)),(((85,86),((90,91),(100,101))),89)),(55,((((60,(83,84)),96),((69,70),105)),((63,79),80)))),(61,62)),((((((48,49),(66,88)),(54,68)),58),67),(77,78))),(((((50,51),((72,74),(73,75))),65),(52,(81,(102,103)))),((((53,(97,98)),64),76),(59,108)))),((56,57),(93,94))))),((((((5,(11,12)),19),17),18),(20,21)),((8,9),((34,36),(44,45))))),(((6,7),(((((((13,14),(28,29)),23),22),(26,27)),(((38,112),107),((((82,104),(99,109)),95),111))),(15,16))),110)),(10,39)),(35,37)),(24,25)),(2,42)),43);
 341: 6 -1926.546143 -1876.611347 (0,((((((((((((1,71),(31,32)),(30,(33,106))),(3,4)),((44,45),(((((((((47,92),87),((((85,86),((90,91),100)),101),89)),(55,(((((60,(83,84)),((69,70),105)),96),(79,80)),63))),(61,62)),(77,78)),((((((48,49),66),88),(54,68)),58),67)),(((((50,51),((72,74),(73,75))),(81,(102,103))),(52,65)),((((53,(97,98)),64),76),(59,108)))),((56,57),(93,94))))),(40,41)),46),(((((((((5,(11,12)),19),17),18),(20,21)),(8,9)),(34,36)),(((82,104),(95,(99,109))),111)),(((6,7),(15,16)),(((((((13,14),(28,29)),22),23),(26,27)),((38,112),107)),110)))),(10,39)),(35,37)),(24,25)),(2,42)),43);
 342: 1 -1710.709717 -1881.818603 (0,((((((((((((1,71),30),(33,106)),(31,32)),(3,4)),((44,45),((((((((47,87),92),((((85,86),101),((90,91),100)),89)),(55,(((60,(83,84)),((69,70),105)),(((63,80),79),96)))),(((((48,49),66),88),((54,68),(58,67))),(77,78))),(61,62)),((((((50,51),((72,74),(73,75))),(81,(102,103))),(52,65)),(59,108)),(((53,(97,98)),64),76))),((56,(93,94)),57)))),(40,41)),46),((((((((((5,(11,12)),19),17),18),(20,21)),(8,9)),(34,36)),(((82,104),(95,(99,109))),111)),(((6,7),(15,16)),((((((13,14),(28,29)),(22,23)),(26,27)),((38,112),107)),110))),(10,39))),(35,37)),(24,25)),(2,42)),43);
 343: 6 -1872.539062 -1878.522305 (0,(((((((1,71),((30,(33,106)),(31,32))),(3,4)),((((((((((((5,(11,12)),19),(17,18)),20),21),(8,9)),(34,36)),(44,45)),(((82,104),(95,(99,109))),111)),((6,7),(15,16))),(((10,39),(35,37)),(((((13,14),(28,29)),(22,23)),(26,27)),110))),((((38,112),107),((((((((47,92),87),(((85,86),((90,91),(100,101))),89)),(55,((((60,(83,84)),((69,70),105)),96),((63,79),80)))),(61,62)),((((48,49),(((54,68),66),88)),(58,67)),(77,78))),((56,(93,94)),57)),((((50,51),((72,74),(73,75))),(((52,65),81),(102,103))),((((53,(97,98)),64),76),(59,108))))),46))),(40,41)),(2,42)),(24,25)),43);
 344: 3 -1744.447754 -1888.885199 (0,(((((((((((((1,71),(31,32)),33),106),(3,4)),((44,45),((((((((47,87),92),((((85,86),((90,91),100)),101),89)),(55,((((60,(83,84)),((69,70),105)),96),((63,79),80)))),(61,62)),(((((48,49),(66,88)),(54,68)),(58,67)),(77,78))),((56,57),(93,94))),(((((50,51),((72,74),(73,75))),((52,65),(102,103))),81),((((53,(97,98)),64),76),(59,108)))))),((40,41),46)),(10,(30,39))),(((6,7),((((((13,14),(28,29)),(22,23)),(26,27)),(((38,112),107),((((82,104),95),(99,109)),111))),(15,16))),110)),(((5,(34,36)),(8,9)),(((((11,12),19),17),18),(20,21)))),(35,37)),(24,25)),(2,42)),43);
 345: 8 -1769.834351 -1883.766289 (0,((((((((((1,71),(31,32)),30),(33,106)),(3,4)),(46,(((((((47,87),92),((55,((((60,(83,84)),((69,70),105)),96),((63,80),79))),(((85,86),((90,91),(100,101))),89))),(61,62)),((((((48,49),((54,68),66)),88),58),67),(77,78))),((((50,51),((72,(73,75)),74)),(((52,65),81),(102,103))),((((53,(97,98)),64),76),(59,108)))),((56,(93,94)),57)))),(((((((((((((5,(11,12)),19),17),18),(20,21)),(8,9)),(34,36)),(44,45)),((((82,104),(99,109)),95),111)),(6,7)),(15,16)),(((((((13,14),(28,29)),(22,23)),26),27),((38,112),107)),110)),((10,39),(35,37)))),(40,41)),43),(24,25)),(2,42));
 346: 2 -1925.387939 -1883.473367 (0,(((((((((((1,71),(((30,33),(31,32)),106)),(3,4)),((40,41),(46,((((((((47,92),87),((((85,86),(90,91)),(100,101)),89)),(61,62)),((((55,((63,80),79)),96),(60,(83,84))),((69,70),105))),((((((48,49),((54,68),66)),88),58),67),(77,78))),((((50,51),((72,74),(73,75))),(((52,81),(102,103)),65)),((((53,(97,98)),64),76),(59,108)))),((56,57),(93,94)))))),(((((((((5,(11,12)),19),(17,18)),(20,21)),(8,9)),(34,36)),(44,45)),(((((82,104),99),95),109),111)),((6,7),(((((((13,14),(28,29)),(22,23)),26),27),((38,112),107)),(15,16))))),110),(10,39)),(35,37)),24),25),(2,42)),43);
 347: 1 -1976.026855 -1882.793241 (0,(((((((((((1,71),((30,(31,32)),(33,106))),(3,4)),(40,41)),((((38,112),107),(((((((47,87),92),(((85,86),((90,91),(100,101))),89)),(((((((48,49),66),88),(58,67)),(54,68)),(77,78)),((((((55,79),(63,80)),96),(60,(83,84))),(69,70)),105))),(61,62)),(((((50,51),((72,74),(73,75))),((52,65),81)),(102,103)),((((53,(97,98)),64),76),(59,108)))),((56,57),(93,94)))),46)),((6,7),((((13,14),((22,23),(26,27))),(28,29)),(15,16)))),((10,39),110)),((((((5,(11,12)),19),17),18),(20,21)),((8,9),(((34,36),(44,45)),(((82,104),(95,(99,109))),111))))),(35,37)),(24,25)),(2,42)),43);
 348: 3 -1810.237671 -1880.826028 (0,((((((((((1,71),(31,32)),33),106),30),(3,4)),((((((((((5,(11,12)),19),(17,18)),21),20),((8,9),(34,36))),((6,7),((15,16),(((((82,104),109),99),95),111)))),((((((13,14),(28,29)),(22,23)),(26,27)),((38,112),107)),110)),((10,39),(35,37))),46)),(40,41)),((2,42),((44,45),((((((((47,87),92),(((85,86),((90,91),(100,101))),89)),(55,(((((60,(83,84)),((69,70),105)),96),(63,80)),79))),(61,62)),(((((48,49),(66,88)),(54,68)),(58,67)),(77,78))),((((50,51),((72,74),(73,75))),((52,65),(81,(102,103)))),((((53,(97,98)),64),76),(59,108)))),((56,(93,94)),57))))),(24,25)),43);
 349: 1 -1910.92688 -1895.735464 (0,(((((((((((((1,71),106),30),(31,32)),33),(3,4)),(40,41)),46),(((((6,7),(((13,(((22,(28,29)),(26,27)),23)),14),(((38,112),107),(((((82,104),99),109),95),111)))),(15,16)),39),10)),(((((((((((5,(34,36)),11),12),19),18),17),21),(8,9)),20),((44,45),(((((((((47,87),92),(((((85,86),100),101),(90,91)),89)),((((((48,49),(54,68)),(58,67)),88),66),(((((55,(63,79)),80),96),(60,(83,84))),((69,70),105)))),(((50,51),((72,74),(73,75))),(((52,65),(102,103)),81))),(77,78)),((((53,(97,98)),76),64),(59,108))),(61,62)),((56,(93,94)),57)))),110)),(35,37)),(24,25)),43),(2,42));
 350: 1 -1805.511353 -1893.23617 (0,(((((((((((((1,71),(31,32)),33),106),(3,4)),((44,45),((((((((47,87),92),((((85,86),((90,91),100)),101),89)),(55,((((60,(83,84)),96),((69,70),105)),((63,79),80)))),(61,62)),(((((48,49),(66,88)),(54,68)),(58,67)),(77,78))),(((((50,51),((72,74),(73,75))),((52,65),(102,103))),81),((((53,(97,98)),64),76),(59,108)))),((56,57),(93,94))))),((40,41),46)),(10,(30,39))),(((6,7),((((((13,14),(28,29)),(22,23)),(26,27)),(((38,112),107),((((82,104),95),(99,109)),111))),(15,16))),110)),(((5,(34,36)),(8,9)),(((((11,12),19),17),18),(20,21)))),(35,37)),(24,25)),(2,42)),43);
 351: 2 -1770.228027 -1880.449217 (0,(((((((1,71),((30,(33,106)),(31,32))),(3,4)),(((((((((((5,(11,12)),19),(17,18)),(20,21)),(8,9)),(34,36)),(44,45)),(((82,104),(95,(99,109))),111)),((6,7),(15,16))),(((10,39),(35,37)),(((((13,14),(28,29)),(22,23)),(26,27)),110))),((((38,112),107),((((((((47,92),87),((((85,86),(100,101)),(90,91)),89)),(55,((((60,(83,84)),((69,70),105)),96),((63,79),80)))),(61,62)),((((48,49),(((54,68),66),88)),(58,67)),(77,78))),(((((50,((72,(73,75)),74)),51),(102,103)),((52,65),81)),((((53,(97,98)),64),76),(59,108)))),((56,(93,94)),57))),46))),(40,41)),(2,42)),(24,25)),43);
 352: 1 -1712.745361 -1892.084779 (0,(((((((((((1,71),((30,(31,32)),(33,106))),(3,4)),(40,41)),(46,(((((((47,(87,92)),(((85,86),((90,91),(100,101))),89)),(55,((((60,(83,84)),((69,70),105)),96),((63,79),80)))),(61,62)),(((((48,49),(66,88)),(54,68)),(58,67)),(77,78))),(((((50,51),((72,74),(73,75))),65),(52,(81,(102,103)))),(((((53,(97,98)),64),76),59),108))),((56,57),(93,94))))),((((((5,(11,12)),19),17),18),(20,21)),((8,9),((34,36),(44,45))))),(((6,7),(((((((13,14),(28,29)),23),22),(26,27)),(((38,112),107),((((82,104),(99,109)),95),111))),(15,16))),110)),(10,39)),(35,37)),(24,25)),(2,42)),43);
 353: 2 -1898.365967 -1882.162341 (0,(((((((((((((1,71),106),33),30),(31,32)),(3,4)),(40,41)),(46,(((((((((47,92),87),(((85,86),(((90,91),101),100)),89)),(55,((((((60,(83,84)),((69,70),105)),96),79),63),80))),(((((48,49),((54,68),88)),66),58),67)),(77,78)),(61,62)),((((50,51),((72,74),(73,75))),((52,65),(81,(102,103)))),((((53,(97,98)),64),76),(59,108)))),((56,57),(93,94))))),(((((((((((5,(11,12)),19),17),18),(20,21)),(8,9)),(34,36)),(44,45)),(((82,104),(95,(99,109))),111)),((6,7),((((((13,14),(28,29)),(22,23)),(26,27)),((38,112),107)),(15,16)))),(35,37))),110),(10,39)),(24,25)),(2,42)),43);
 354: 1 -1824.074097 -1897.251254 (0,(((((((((((((1,71),30),(31,32)),33),106),(3,4)),39),(((((((((((((5,11),12),19),17),18),20),21),(8,9)),(34,36)),(40,41)),(((((82,104),95),109),99),111)),((6,7),(15,16))),10)),((((((((13,14),22),23),(28,29)),26),27),((38,112),107)),110)),(((44,45),((((((((47,(87,92)),(((((85,86),(90,91)),101),100),89)),(((50,51),((72,74),(73,75))),(((52,65),(102,103)),81))),((((((48,49),(58,67)),(54,68)),66),88),(((55,(63,((79,80),96))),(60,(83,84))),((69,70),105)))),(61,62)),(77,78)),((((53,(97,98)),64),76),(59,108))),(56,(57,(93,94))))),46)),(35,37)),(24,25)),43),(2,42));
 355: 5 -1864.213135 -1881.586929 (0,((((((((1,71),((30,(31,32)),(33,106))),(3,4)),(40,41)),(((((((((5,(11,12)),19),17),18),(20,21)),((8,9),(34,36))),(((6,7),(15,16)),((44,45),(((82,104),(95,(99,109))),111)))),(((((((13,14),(28,29)),23),22),(26,27)),((38,112),107)),110)),(10,39))),(46,((((((((47,92),87),(((85,86),((90,91),(100,101))),89)),(55,((((60,(83,84)),((69,70),105)),((79,80),96)),63))),(61,62)),((((((48,49),88),66),(54,68)),(58,67)),(77,78))),((((50,51),((72,74),(73,75))),(((52,65),81),(102,103))),((((53,(97,98)),64),76),(59,108)))),((56,57),(93,94))))),((24,25),(35,37))),(2,42)),43);
 356: 1 -1942.12207 -1882.093754 (0,(((((((1,71),(30,33)),((31,32),106)),(3,4)),((((((((((5,(11,12)),19),(17,18)),20),21),((8,9),(34,36))),((((6,7),(((82,104),((95,99),109)),111)),(((((((((13,14),(28,29)),22),23),26),27),((38,112),107)),110),(15,16))),((24,25),(35,37)))),(10,39)),(40,41)),46)),(((44,45),((56,57),(93,94))),(((((((47,87),92),((((85,86),(100,101)),(90,91)),89)),(55,(((((60,(83,84)),((69,70),105)),96),(63,79)),80))),(61,62)),((((((48,49),88),66),(54,68)),(58,67)),(77,78))),(((((50,51),((72,74),(73,75))),(52,65)),(81,(102,103))),((((53,(97,98)),64),76),(59,108)))))),(2,42)),43);
 357: 1 -1791.821533 -1888.403763 (0,(((((((((((1,71),(31,32)),30),33),106),(3,4)),((44,45),((((((((47,(87,92)),((((85,86),((90,91),100)),101),89)),(55,(((((60,(83,84)),((69,70),105)),96),(63,80)),79))),(((((48,49),66),(54,68)),88),(58,67))),(77,78)),(61,62)),(((((50,51),((72,74),(73,75))),65),(52,(81,(102,103)))),((((53,(97,98)),64),76),(59,108)))),((56,(93,94)),57)))),(((((((((5,(11,12)),19),17),18),(20,21)),((8,9),(34,36))),(10,39)),(((6,7),((15,16),(((82,104),((95,99),109)),111))),(((((((13,14),(28,29)),22),23),(26,27)),((38,112),107)),110))),(40,41))),46),((24,25),(35,37))),(2,42)),43);
 358: 2 -1712.238281 -1888.81118 (0,((((((((((((1,71),30),(31,32)),106),33),(3,4)),(40,41)),(46,(((((((47,87),92),((((85,86),((90,91),100)),101),89)),((((55,79),63),(((60,(83,84)),((69,70),105)),96)),80)),(61,62)),(((((((48,49),(54,68)),(66,88)),58),67),(77,78)),(((((50,((72,74),(73,75))),51),(52,65)),(81,(102,103))),((((53,(97,98)),64),76),(59,108))))),((56,(93,94)),57)))),((((((5,((11,12),19)),(17,18)),(20,21)),(8,9)),(34,36)),((44,45),(((82,104),(95,99)),(109,111))))),((((6,7),(15,16)),(10,39)),(((((13,(14,((22,23),(26,27)))),28),29),((38,112),107)),110))),((24,25),(35,37))),(2,42)),43);
 359: 1 -1798.305176 -1882.562674 (0,((((((((1,71),30),(((31,32),33),106)),(3,4)),(46,((((((((47,87),92),((((85,86),101),((90,91),100)),89)),(55,((((60,(83,84)),((69,70),105)),96),(63,(79,80))))),((((((48,49),(66,88)),(54,68)),58),67),(77,78))),(61,62)),(((((50,51),((72,74),(73,75))),(81,(102,103))),(52,65)),((((53,(97,98)),64),76),(59,108)))),(56,(57,(93,94)))))),(40,41)),(2,42)),(((((((((((((5,(11,12)),19),(17,18)),(20,21)),(8,9)),(34,36)),(44,45)),(((82,104),(95,(99,109))),111)),(((6,7),(15,16)),(((((((13,14),(28,29)),(22,23)),26),27),((38,112),107)),110))),(10,39)),(35,37)),24),25)),43);
 360: 1 -1719.502808 -1891.447836 (0,(((((((((((((1,71),30),(33,106)),(31,32)),(3,4)),(40,41)),(46,((((((((((((47,87),92),(85,86)),(90,91)),100),101),89),(55,((((60,(83,84)),((69,70),105)),96),((63,80),79)))),(61,62)),((((48,49),(66,88)),(54,68)),((58,67),(77,78)))),((((50,51),((72,74),(73,75))),((52,65),(81,(102,103)))),((((53,(97,98)),64),76),(59,108)))),((56,57),(93,94))))),((((((13,14),(28,29)),(22,23)),(26,27)),((38,107),112)),110)),(((((((((5,(11,12)),19),17),18),(20,21)),(8,9)),(34,36)),((44,45),(((82,104),(95,(99,109))),111))),((6,7),(15,16)))),(10,39)),(35,37)),(24,25)),(2,42)),43);
 361: 1 -1562.980713 -1893.069201 (0,((((((((1,71),(31,32)),((30,39),(33,106))),(3,4)),((((((((((((5,11),12),19),(17,18)),((8,9),(34,36))),20),21),10),((6,7),(15,16))),((24,25),(35,37))),(((((13,14),((22,23),(28,29))),(26,27)),(((38,112),107),((((82,104),(99,109)),95),111))),110)),46)),(40,41)),((44,45),(((((((((47,87),92),(((((85,86),101),(90,91)),100),89)),((((((55,79),63),80),96),(60,(83,84))),((69,70),105))),(((((48,49),(58,67)),66),88),(54,68))),(77,78)),(((((50,((72,74),(73,75))),51),(81,(102,103))),(52,65)),((((53,(97,98)),64),76),(59,108)))),(61,62)),((56,57),(93,94))))),(2,42)),43);
 362: 1 -1514.376709 -1885.255667 (0,((((((((((((1,71),106),33),30),(31,32)),(3,4)),(((((38,112),107),((((((((47,87),92),(((85,86),((90,91),(100,101))),89)),(((((55,79),(63,80)),96),(60,(83,84))),((69,70),105))),((((((48,49),66),88),(54,68)),(58,67)),(77,78))),(61,62)),((((50,51),((52,65),(81,(102,103)))),((72,74),(73,75))),((((53,(97,98)),64),76),(59,108)))),(56,(57,(93,94))))),46),(40,41))),(((((((((5,(11,12)),19),17),18),(20,21)),(8,9)),(((34,36),(44,45)),(((82,104),(95,(99,109))),111))),110),(10,39))),((6,7),((((13,14),((22,23),(26,27))),(28,29)),(15,16)))),(35,37)),(24,25)),(2,42)),43);
 363: 1 -1480.243896 -1880.21103 (0,(((((((((((((1,71),30),33),106),(31,32)),(3,4)),((44,45),((((((((47,87),92),((((85,86),(90,91)),(100,101)),89)),(55,(((60,(83,84)),((69,70),105)),(((63,79),96),80)))),(((((48,49),(66,88)),(54,68)),(58,67)),(77,78))),(61,62)),((((((50,51),((72,74),(73,75))),(52,65)),81),(102,103)),((((53,(97,98)),64),76),(59,108)))),((56,57),(93,94))))),46),(10,39)),((((((((((5,(11,12)),19),17),18),(20,21)),(8,9)),(34,36)),(((82,104),(95,(99,109))),111)),(40,41)),(((6,7),(15,16)),(((((13,14),((22,23),(26,27))),(28,29)),((38,112),107)),110)))),(35,37)),(24,25)),(2,42)),43);
 364: 2 -2008.790527 -1896.798016 (0,((((((((1,71),(31,32)),33),30),106),(3,4)),(((((((((((5,(11,12)),19),(17,18)),21),20),(8,9)),(34,36)),(((((82,104),109),99),95),111)),(((((6,7),(15,16)),(10,39)),(((((13,(14,(22,(23,(26,27))))),29),28),((38,112),107)),110)),(35,37))),(40,41)),46)),((44,45),((((((((47,87),92),(((85,86),((90,91),100)),101)),89),(((((48,49),((54,68),((58,67),88))),66),(77,78)),((((((55,79),80),96),63),(60,(83,84))),((69,70),105)))),((((((50,51),(81,(102,103))),(52,65)),(72,((73,75),74))),61),62)),((((53,(97,98)),64),76),(59,108))),(56,(57,(93,94)))))),(((2,42),(24,25)),43));
 365: 1 -2325.178711 -1885.330533 (0,(((((((1,71),30),(((31,32),33),106)),(3,4)),(46,((((((((47,87),92),((((85,86),101),((90,91),100)),89)),(55,((((60,(83,84)),((69,70),105)),96),(63,(79,80))))),(61,62)),((((((48,49),(66,88)),(54,68)),58),67),(77,78))),(((((50,51),((72,74),(73,75))),(81,(102,103))),(52,65)),((((53,(97,98)),64),76),(59,108)))),(56,(57,(93,94)))))),((2,42),(40,41))),(((((((((((((5,(11,12)),19),(17,18)),(20,21)),(8,9)),(34,36)),(44,45)),(((82,104),(95,(99,109))),111)),(((6,7),(15,16)),(((((((13,14),(28,29)),(22,23)),26),27),((38,112),107)),110))),(10,39)),(35,37)),24),25)),43);
 366: 1 -2027.26123 -1877.834833 (0,(((((((((((1,71),30),(33,106)),(31,32)),(3,4)),(40,41)),(46,((((((((47,92),87),(((85,86),((90,91),(100,101))),89)),(55,((((60,(83,84)),((69,70),105)),96),((63,80),79)))),(61,62)),((((((48,49),88),66),(54,68)),(58,67)),(77,78))),((((50,51),((72,74),(73,75))),((52,(81,(102,103))),65)),((((53,(97,98)),64),76),(59,108)))),((56,57),(93,94))))),((((((((5,(11,12)),19),17),18),(20,21)),((8,9),((34,36),(44,45)))),(10,39)),(((6,7),((15,16),(((82,104),(95,(99,109))),111))),((((((13,14),(28,29)),(22,23)),(26,27)),((38,112),107)),110)))),(35,37)),(24,25)),(2,42)),43);
 367: 1 -1771.099854 -1892.489869 (0,((((((((((((1,71),((30,(31,32)),33)),106),(3,4)),((44,45),(((((((47,87),92),(((((85,86),100),(90,91)),101),89)),(((((((48,49),(58,67)),66),88),(54,68)),(77,78)),((((55,((63,79),80)),96),(60,(83,84))),((69,70),105)))),(61,62)),((((50,51),(65,((72,74),(73,75)))),(52,(81,(102,103)))),((((53,(97,98)),64),76),(59,108)))),((56,57),(93,94))))),39),(((((((((5,(11,12)),19),17),18),(20,21)),(8,9)),(34,36)),((((82,104),(99,109)),95),111)),((6,7),(((((13,14),((22,23),(26,27))),(28,29)),((38,112),107)),(15,16))))),110),(10,46)),(35,37)),(24,25)),((2,42),(40,41))),43);
 368: 2 -1927.12793 -1878.812513 (0,(((((((((((((1,71),(31,32)),30),106),33),(3,4)),(40,41)),(46,(((((((47,(87,92)),(((((85,86),100),(90,91)),101),89)),(55,(((((60,(83,84)),96),((69,70),105)),(63,80)),79))),(61,62)),((((((48,49),88),66),(54,68)),(58,67)),(77,78))),(((((50,51),((72,74),(73,75))),((52,65),81)),(102,103)),((((53,(97,98)),64),76),(59,108)))),((56,57),(93,94))))),(((((((5,(11,12)),19),17),18),(20,21)),((8,9),((34,36),(44,45)))),(((6,7),((15,16),(((82,104),((95,109),99)),111))),(((((((13,14),(28,29)),22),23),(26,27)),((38,112),107)),110)))),(10,39)),(35,37)),(24,25)),(2,42)),43);
 369: 1 -1727.289795 -1896.815869 (0,((((((((1,71),(31,32)),33),30),106),(3,4)),(((((((((((5,(11,12)),19),(17,18)),21),20),(8,9)),(34,36)),(((((82,104),109),99),95),111)),(((((6,7),(15,16)),(10,39)),(((((13,(14,(22,(23,(26,27))))),29),28),((38,112),107)),110)),(35,37))),(40,41)),46)),((44,45),((((((((47,87),92),(((85,86),((90,91),100)),101)),89),(((((48,49),((54,68),((58,67),88))),66),(77,78)),((((((55,79),80),96),63),(60,(83,84))),((69,70),105)))),((((((50,51),(81,(102,103))),(52,65)),(72,((73,75),74))),62),61)),((((53,(97,98)),64),76),(59,108))),(56,(57,(93,94)))))),(((2,42),(24,25)),43));
 370: 1 -1943.846313 -1878.111588 (0,(((((((1,71),(30,((31,32),(33,106)))),(3,4)),(46,((((((((47,87),92),(((((85,86),(90,91)),100),101),89)),(55,((((60,(83,84)),((69,70),105)),96),((63,80),79)))),(61,62)),(((((48,49),(66,88)),(54,68)),(58,67)),(77,78))),((((50,51),((72,74),(73,75))),((52,65),(81,(102,103)))),((((53,(97,98)),64),76),(59,108)))),((56,57),(93,94))))),(((((((((((5,(11,12)),19),17),18),(20,21)),(8,9)),(34,36)),(44,45)),(((82,104),(95,(99,109))),111)),(((6,7),(15,16)),(((((((13,14),(28,29)),22),23),(26,27)),((38,112),107)),110))),((10,39),(35,37)))),((2,42),(40,41))),(24,25)),43);
 371: 1 -1959.133545 -1894.917608 (0,(((((((((((((1,71),((31,32),33)),106),(3,4)),((44,45),((((((((47,92),87),(((((85,86),(90,91)),100),101),89)),(55,(((((60,(83,84)),96),((69,70),105)),(63,79)),80))),(61,62)),((((((48,49),88),66),(58,67)),(54,68)),(77,78))),((((50,51),((72,74),(73,75))),(((52,65),(102,103)),81)),((((53,(97,98)),64),76),(59,108)))),((56,(93,94)),57)))),(40,41)),46),(10,(30,39))),110),((6,7),(((((13,14),((22,23),(28,29))),(26,27)),(((38,112),107),((((82,104),95),(99,109)),111))),(15,16)))),(((5,(34,36)),(8,9)),((((((11,12),19),17),18),21),20))),(35,37)),(24,25)),((2,42),43));
 372: 2 -1585.719238 -1879.995294 (0,(((((((((((1,71),((30,(31,32)),(33,106))),(3,4)),(40,41)),(46,((((((((47,(87,92)),(((85,86),((90,91),(100,101))),89)),(55,((((60,(83,84)),((69,70),105)),96),((63,79),80)))),(61,62)),(77,78)),(((((48,49),(66,88)),(54,68)),58),67)),(((((50,51),((72,74),(73,75))),65),(52,(81,(102,103)))),((((53,(97,98)),64),76),(59,108)))),((56,57),(93,94))))),((((((5,(11,12)),19),17),18),(20,21)),((8,9),((34,36),(44,45))))),(((6,7),(((((((13,14),(28,29)),23),22),(26,27)),(((38,112),107),((((82,104),(99,109)),95),111))),(15,16))),110)),(10,39)),(35,37)),(24,25)),(2,42)),43);
 373: 1 -1646.620361 -1895.736364 (0,((((((((((((1,71),((31,32),106)),30),33),((44,45),(((((((((((47,87),92),(((((85,86),101),(90,91)),100),89)),(((60,(83,84)),((69,70),105)),(63,((79,80),96)))),55),(((((48,49),66),(58,67)),(54,68)),88)),(77,78)),((56,57),(93,94))),(((50,51),((72,74),(73,75))),((52,(81,(102,103))),65))),((((53,(97,98)),64),76),(59,108))),(61,62)))),(3,4)),(40,41)),46),((((((((((((5,(11,12)),19),18),17),20),21),(8,9)),(34,36)),(((((82,104),99),95),109),111)),(6,7)),(((((((13,(14,(28,29))),23),(26,27)),22),((38,112),107)),110),(15,16))),(10,39))),(35,37)),(24,25)),43),(2,42));
 374: 2 -1851.637207 -1876.790392 (0,(((((((((((1,71),30),(33,106)),(31,32)),(3,4)),((40,41),(46,(((((((((47,92),87),(((85,86),((90,91),(100,101))),89)),(55,(((((60,(83,84)),((69,70),105)),96),(63,79)),80))),(61,62)),((((((48,49),((54,68),88)),66),58),67),(77,78))),((((50,51),((72,74),(73,75))),(81,(102,103))),(52,65))),((((53,(97,98)),64),76),(59,108))),((56,57),(93,94)))))),((((((((((((5,11),12),(17,19)),18),21),20),(8,9)),(34,36)),(44,45)),((((82,104),99),(95,109)),111)),((6,7),((((((13,14),(28,29)),(22,23)),(26,27)),((38,112),107)),(15,16)))),110)),(10,39)),(35,37)),(24,25)),(2,42)),43);
 375: 2 -1664.428223 -1891.223275 (0,((((((((1,71),30),(((31,32),33),106)),((3,4),((44,45),(((((((47,(87,92)),(((85,86),101),((89,100),(90,91)))),(55,((((60,(83,84)),((69,70),105)),96),((63,80),79)))),(61,62)),((56,57),(93,94))),(((((((48,49),88),66),(54,68)),58),67),(77,78))),((((50,51),((72,74),(73,75))),(((52,65),81),(102,103))),((((53,(97,98)),76),64),(59,108))))))),((((((((5,(11,12)),19),(17,18)),((8,9),(34,36))),(20,21)),110),((((6,7),((15,16),(((82,104),(95,(99,109))),111))),((((((13,14),(28,29)),27),(22,23)),26),((38,112),107))),(10,39))),(40,41))),46),((24,25),(35,37))),(2,42)),43);
 376: 1 -2116.916992 -1880.189381 (0,((((((1,71),((30,(33,106)),(31,32))),(3,4)),(((((((((((5,(11,12)),19),(17,18)),(20,21)),(8,9)),(34,36)),(44,45)),(((82,104),(95,(99,109))),111)),((6,7),(15,16))),(((10,39),(35,37)),(((((13,14),(28,29)),(22,23)),(26,27)),110))),((((38,112),107),((((((((47,92),87),((((85,86),(100,101)),(90,91)),89)),(55,((((60,(83,84)),((69,70),105)),96),((63,79),80)))),(61,62)),((((48,49),(((54,68),66),88)),(58,67)),(77,78))),(((((50,((72,74),(73,75))),51),(102,103)),((52,65),81)),((((53,(97,98)),64),76),(59,108)))),((56,(93,94)),57))),46))),((2,42),(40,41))),(24,25)),43);
 377: 2 -1972.740479 -1882.793241 (0,(((((((((((1,71),((30,(31,32)),(33,106))),(3,4)),(40,41)),((((38,112),107),(((((((47,87),92),(((85,86),((90,91),(100,101))),89)),(((((((48,49),66),88),(58,67)),(54,68)),(77,78)),((((((55,79),(63,80)),96),(60,(83,84))),(69,70)),105))),(61,62)),(((((50,51),((72,74),(73,75))),((52,65),81)),(102,103)),((((53,(97,98)),64),76),(59,108)))),((56,57),(93,94)))),46)),((6,7),((((13,14),((22,23),(26,27))),(28,29)),(15,16)))),((10,39),110)),((((((5,(11,12)),19),17),18),(20,21)),((8,9),(((34,36),(44,45)),(((82,104),(95,(99,109))),111))))),(35,37)),(24,25)),(2,42)),43);
 378: 1 -1889.613892 -1883.073533 (0,(((((((((((1,71),(33,106)),(30,(31,32))),(3,4)),(40,41)),((((38,112),107),46),(((((((47,92),87),((((85,86),(90,91)),(100,101)),89)),((((((48,49),(66,88)),(54,68)),(58,67)),(77,78)),((((55,((63,80),79)),96),(60,(83,84))),((69,70),105)))),(61,62)),((((50,51),((72,74),(73,75))),(((52,65),81),(102,103))),((((53,(97,98)),64),76),(59,108)))),((56,57),(93,94))))),((6,7),((((13,14),((22,23),(26,27))),(28,29)),(15,16)))),(((((((5,(11,12)),19),17),18),(20,21)),((8,9),(((34,36),(44,45)),(((82,104),(95,(99,109))),111)))),((10,39),110))),(35,37)),(24,25)),(2,42)),43);
 379: 4 -1776.294678 -1884.96783 (0,(((((((((((1,71),(31,32)),30),33),106),(3,4)),((44,45),(((((((47,(87,92)),((((85,86),((90,91),100)),101),89)),(55,(((((60,(83,84)),((69,70),105)),96),(63,80)),79))),((((((48,49),66),(54,68)),88),(58,67)),(77,78))),(61,62)),(((((50,51),((72,74),(73,75))),65),(52,(81,(102,103)))),((((53,(97,98)),64),76),(59,108)))),((56,(93,94)),57)))),((((((((((5,(11,12)),19),17),18),(20,21)),(8,9)),(34,36)),(10,39)),(((6,7),((15,16),(((82,104),((95,99),109)),111))),(((((((13,14),(28,29)),22),23),(26,27)),((38,112),107)),110))),(40,41))),46),((24,25),(35,37))),(2,42)),43);
 380: 2 -1928.776611 -1878.6004 (0,((((((((((1,71),((30,(33,106)),(31,32))),((3,4),(((44,45),((56,57),(93,94))),(((((((47,92),87),((((85,86),(90,91)),(100,101)),89)),(55,(((((60,(83,84)),((69,70),105)),96),(63,80)),79))),(61,62)),((((((48,49),((54,68),88)),66),58),67),(77,78))),((((50,51),((72,74),(73,75))),((52,65),(81,(102,103)))),((((53,(97,98)),64),76),(59,108))))))),(40,41)),46),((((((5,(11,12)),19),(17,18)),(20,21)),((8,9),(34,36))),(((((6,7),(((((13,14),(28,29)),(22,23)),(26,27)),((38,112),107))),(15,16)),((((82,104),(99,109)),95),111)),110))),(10,39)),(35,37)),(24,25)),(2,42)),43);
 381: 3 -1934.822998 -1891.469809 (0,(((((((((((((1,71),(30,33)),106),(31,32)),(3,4)),((44,45),(((((((((47,92),87),((((85,86),(100,101)),(90,91)),89)),(55,((((60,(83,84)),((69,70),105)),80),(63,(79,96))))),(61,62)),((((((48,49),88),66),(58,67)),(54,68)),(77,78))),((((53,(97,98)),64),76),(59,108))),((((((50,51),((72,74),(73,75))),65),52),(102,103)),81)),(56,(57,(93,94)))))),46),(10,39)),(((6,7),(15,16)),(((((13,14),((22,23),(26,27))),(28,29)),110),((38,112),107)))),((((((((5,(11,12)),19),(17,18)),(20,21)),(8,9)),(34,36)),(((82,104),((95,99),109)),111)),(40,41))),35),37),(24,25)),((2,42),43));
 382: 2 -1742.119873 -1883.307951 (0,(((((((((((1,71),30),(33,106)),(31,32)),(3,4)),(40,41)),46),(((((((((((5,(34,36)),(11,12)),19),17),18),21),20),(8,9)),((44,45),((((((((47,92),87),(((85,86),(90,91)),(100,101))),89),(((((48,49),(66,88)),((54,68),(58,67))),(77,78)),((((55,((63,79),80)),96),(60,(83,84))),((69,70),105)))),(61,62)),(((((50,51),((72,74),(73,75))),((52,65),(102,103))),81),((((53,(97,98)),64),76),(59,108)))),((56,57),(93,94))))),110),(((6,7),((((((13,14),(28,29)),(22,23)),(26,27)),(((38,112),107),((((82,104),(99,109)),95),111))),(15,16))),(10,39)))),(35,37)),(24,25)),(2,42)),43);
 383: 1 -2176.030273 -1886.851366 (0,(((((((((((1,71),30),(33,106)),(31,32)),(3,4)),(40,41)),46),((((6,7),((((13,14),((22,23),(28,29))),(26,27)),(((38,112),107),(((((82,104),99),109),95),111)))),(15,16)),(10,39))),((((((((((5,(34,36)),12),11),19),(17,18)),21),(8,9)),20),((44,45),(((((((((47,87),92),((((85,86),(90,91)),100),101)),89),((((((55,63),79),80),96),(60,(83,84))),((69,70),105))),(((48,49),(((54,68),(58,67)),(66,88))),(77,78))),((((50,51),((72,74),(73,75))),(((52,65),(102,103)),81)),(61,62))),((((53,(97,98)),64),76),(59,108))),((56,(93,94)),57)))),110)),(35,37)),(24,25)),((2,42),43));
 384: 2 -1748.83606 -1882.694995 (0,((((((((1,71),(31,32)),(33,106)),30),(3,4)),((((((((((5,(11,12)),19),(17,18)),(20,21)),(8,9)),(34,36)),(((82,104),((95,99),109)),111)),((6,7),(15,16))),(((10,39),(35,37)),(((((13,14),(22,(23,(26,27)))),(28,29)),((38,112),107)),110))),46)),(40,41)),((44,45),((((((((47,87),92),((85,86),((90,91),(100,101)))),89),((((48,49),(((54,68),(58,67)),(66,88))),(77,78)),((((55,((63,80),79)),96),(60,(83,84))),((69,70),105)))),(61,62)),(((((50,51),((72,74),(73,75))),(81,(102,103))),(52,65)),((((53,(97,98)),64),76),(59,108)))),((56,57),(93,94))))),(((2,42),(24,25)),43));
 385: 1 -1989.928223 -1890.302019 (0,((((((((((((1,71),(33,106)),(30,(31,32))),(3,4)),39),(((((38,112),107),(((((((((47,92),87),((((85,86),(90,91)),(100,101)),89)),((((((55,63),80),79),96),(60,(83,84))),((69,70),105))),(((48,49),((((54,68),(58,67)),88),66)),(77,78))),((((53,(97,98)),64),76),(59,108))),(61,62)),((((50,51),((72,74),(73,75))),(81,(102,103))),(52,65))),((56,57),(93,94)))),46),(40,41))),10),(((((((5,(11,12)),19),17),18),(20,21)),((8,9),(((34,36),(44,45)),(((82,104),((95,99),109)),111)))),110)),((6,7),((((13,14),((22,23),(26,27))),(28,29)),(15,16)))),(35,37)),(24,25)),(2,42)),43);
 386: 1 -1881.013184 -1877.834833 (0,(((((((((((1,71),30),(33,106)),(31,32)),(3,4)),(40,41)),(46,((((((((47,92),87),(((85,86),((90,91),(100,101))),89)),(55,((((60,(83,84)),((69,70),105)),96),((63,80),79)))),(61,62)),((((((48,49),88),66),(54,68)),(58,67)),(77,78))),((((50,51),((72,74),(73,75))),((52,(81,(102,103))),65)),((((53,(97,98)),64),76),(59,108)))),((56,57),(93,94))))),((((((((5,(11,12)),19),17),18),(20,21)),((8,9),((34,36),(44,45)))),(10,39)),(((6,7),((15,16),(((82,104),(95,(99,109))),111))),((((((13,14),(28,29)),(22,23)),(26,27)),((38,112),107)),110)))),(35,37)),(24,25)),(2,42)),43);
 387: 3 -1813.22168 -1884.75629 (0,((((((((((((((1,71),30),33),106),(31,32)),(3,4)),(40,41)),(46,(((((((((((47,87),92),(85,86)),(90,91)),100),101),89),(55,((((60,(83,84)),((69,70),105)),96),((63,80),79)))),(((((50,((72,74),(73,75))),51),(81,(102,103))),(52,65)),(61,62))),(((((((48,49),(66,88)),(54,68)),58),67),(77,78)),((((53,(97,98)),64),76),(59,108)))),((56,57),(93,94))))),(((((((((5,(11,12)),19),17),18),(20,21)),(8,9)),(34,36)),((44,45),(((82,104),(95,(99,109))),111))),((6,7),(15,16)))),((((((13,14),(28,29)),(22,23)),(26,27)),((38,107),112)),110)),(10,39)),(35,37)),(24,25)),(2,42)),43);
 388: 3 -1822.130615 -1883.791122 (0,((((((((((1,71),30),(((31,32),106),33)),((3,4),((44,45),((((((((47,87),92),(((((85,86),101),(90,91)),100),89)),(55,(((60,(83,84)),((69,70),105)),(63,((79,96),80))))),((((((48,49),66),(58,67)),(54,68)),88),(77,78))),(((((50,51),((72,74),(73,75))),(81,(102,103))),(52,65)),((((53,(97,98)),64),76),(59,108)))),((56,57),(93,94))),(61,62))))),(40,41)),46),(((((((((5,(11,12)),19),(17,18)),(8,9)),(20,21)),(34,36)),((((82,104),(99,109)),95),111)),(((6,7),(15,16)),(((((((13,14),(28,29)),(22,23)),27),26),((38,112),107)),110))),(10,39))),(35,37)),(24,25)),(2,42)),43);
 389: 1 -1999.671265 -1883.319961 (0,(((((((((((1,71),30),(33,106)),(31,32)),(3,4)),((44,45),(((((((47,(87,92)),((((85,86),((90,91),100)),101),89)),(55,(((((60,(83,84)),((69,70),105)),96),(63,80)),79))),(61,62)),(((((48,49),(66,88)),(54,68)),(58,67)),(77,78))),((((50,51),(65,((72,74),(73,75)))),(52,(81,(102,103)))),((((53,(97,98)),64),76),(59,108)))),((56,57),(93,94))))),(40,41)),((((((((5,(11,12)),19),17),18),(20,21)),((8,9),(34,36))),(10,39)),(((6,7),((15,16),(((82,104),(95,(99,109))),111))),(((((((13,14),(28,29)),22),23),(26,27)),((38,112),107)),110)))),46),((24,25),(35,37))),(2,42)),43);
 390: 4 -1490.609375 -1880.748227 (0,(((((((((((1,71),((30,(31,32)),(33,106))),4),3),((40,41),(46,(((((((47,92),87),((((85,86),(90,91)),(100,101)),89)),((((48,49),((((54,68),88),66),(58,67))),(77,78)),(55,(((((60,(83,84)),((69,70),105)),96),(63,79)),80)))),(61,62)),(((((50,51),((72,74),(73,75))),((52,65),81)),(102,103)),((((53,(97,98)),64),76),(59,108)))),((56,57),(93,94)))))),(10,39)),((((((((5,(11,12)),19),17),18),(20,21)),((8,9),(34,36))),(44,45)),((6,7),((((((13,14),(28,29)),(22,23)),(26,27)),(((38,112),107),((((82,104),(99,109)),95),111))),(15,16))))),110),(35,37)),(24,25)),(2,42)),43);
 391: 1 -1969.100586 -1885.776358 (0,(((((((((((1,71),(31,32)),30),33),106),(3,4)),((44,45),(((((((47,(87,92)),((((85,86),((90,91),100)),101),89)),(55,(((((60,(83,84)),((69,70),105)),96),(63,80)),79))),((((((48,49),66),(54,68)),88),(58,67)),(77,78))),(61,62)),((((50,51),(65,((72,74),(73,75)))),(52,(81,(102,103)))),((((53,(97,98)),64),76),(59,108)))),((56,(93,94)),57)))),(((((((((5,(11,12)),19),17),18),(20,21)),((8,9),(34,36))),(10,39)),(((6,7),((15,16),(((82,104),((95,99),109)),111))),(((((((13,14),(28,29)),22),23),(26,27)),((38,112),107)),110))),(40,41))),46),((24,25),(35,37))),(2,42)),43);
 392: 2 -1944.458984 -1879.525815 (0,((((((((((((1,71),(30,106)),33),(31,32)),(40,41)),(3,4)),(46,((((((((47,92),87),((((85,86),101),((90,91),100)),89)),(55,(((((60,(83,84)),((69,70),105)),96),(63,80)),79))),(61,62)),(((((((48,49),88),(54,68)),66),67),58),(77,78))),(((((50,51),((72,74),(73,75))),(52,65)),(81,(102,103))),((((53,(97,98)),64),76),(59,108)))),((56,(93,94)),57)))),(((((((((5,(11,12)),17),19),18),(20,21)),(44,45)),(8,9)),(34,36)),((((82,104),(99,109)),95),111))),((((6,7),(15,16)),(10,39)),(((((((13,14),(28,29)),23),22),(26,27)),((38,112),107)),110))),(35,37)),(24,25)),(2,42)),43);
 393: 2 -1753.795654 -1891.972355 (0,(((((((((((((1,71),30),(33,106)),(31,32)),(3,4)),(40,41)),46),((44,45),((((((((47,87),92),((((85,86),(90,91)),(100,101)),89)),(55,(((((60,(83,84)),((69,70),105)),96),(63,79)),80))),(61,62)),((((((48,49),(66,88)),(54,68)),67),58),(77,78))),(((((50,51),((72,74),(73,75))),((52,65),(102,103))),81),((((53,(97,98)),64),76),(59,108)))),((56,57),(93,94))))),((((((5,(11,12)),19),(17,18)),(((8,9),(34,36)),(20,21))),(((((6,7),107),(((((13,(14,((22,23),(26,27)))),28),29),112),38)),(15,16)),(((((82,104),109),95),99),111))),110)),(10,39)),(35,37)),(24,25)),(2,42)),43);
 394: 3 -1926.695923 -1882.835496 (0,(((((((1,71),(31,32)),((30,33),106)),(3,4)),(40,41)),((((((((((((((5,(11,12)),19),17),18),(20,21)),(8,9)),(34,36)),(44,45)),((((82,104),(99,109)),95),111)),(15,16)),(6,7)),(((((((13,14),(28,29)),23),22),26),27),110)),((10,39),(35,37))),((((38,112),107),46),(((((((47,87),92),((55,(((((60,(83,84)),((69,70),105)),96),(63,79)),80)),((((85,86),(90,91)),(100,101)),89))),(61,62)),((((((48,49),((54,68),66)),88),58),67),(77,78))),(((((50,51),((72,74),(73,75))),((52,65),81)),(102,103)),((((53,(97,98)),64),76),(59,108)))),((56,57),(93,94)))))),((2,42),(24,25))),43);
 395: 1 -1680.812622 -1883.546826 (0,(((((((((1,71),30),(33,106)),(31,32)),(3,4)),(((((((((((5,(11,12)),19),17),18),(20,21)),((8,9),(34,36))),(((6,7),(((38,112),107),((((82,104),(99,109)),95),111))),((((13,14),((22,23),(26,27))),(28,29)),(15,16)))),110),((10,39),(35,37))),46),(40,41))),((44,45),((((((((47,87),92),(((((85,86),90),91),(100,101)),89)),(55,(((((60,(83,84)),((69,70),105)),96),80),(63,79)))),(61,62)),(((((48,49),(66,88)),(54,68)),(58,67)),(77,78))),(((((50,51),((72,74),(73,75))),(52,65)),(81,(102,103))),((((53,(97,98)),64),76),(59,108)))),((56,57),(93,94))))),(24,25)),(2,42)),43);
 396: 1 -1804.209717 -1880.407602 (0,(((((((((((1,71),((30,(31,32)),(33,106))),(3,4)),(40,41)),(46,(((((((47,(87,92)),(((85,86),((90,91),(100,101))),89)),(55,((((60,(83,84)),((69,70),105)),96),((63,79),80)))),(61,62)),(((((50,51),((72,74),(73,75))),65),(52,(81,(102,103)))),((((53,(97,98)),64),76),(59,108)))),(((((48,49),(66,88)),(54,68)),(58,67)),(77,78))),((56,57),(93,94))))),((((((5,(11,12)),19),17),18),(20,21)),((8,9),((34,36),(44,45))))),(((6,7),(((((((13,14),(28,29)),23),22),(26,27)),(((38,112),107),((((82,104),(99,109)),95),111))),(15,16))),110)),(10,39)),(35,37)),(24,25)),(2,42)),43);
 397: 2 -1946.817139 -1885.864714 (0,((((((((((((1,71),30),(31,32)),106),33),(3,4)),(40,41)),(46,((((((((47,87),92),(((85,86),((90,91),(100,101))),89)),(55,((((60,(83,84)),((69,70),105)),96),((63,80),79)))),((((((48,49),88),((54,68),66)),58),67),(77,78))),(61,62)),(((((((50,51),((72,74),(73,75))),65),52),81),(102,103)),((((53,(97,98)),64),76),(59,108)))),((56,57),(93,94))))),((((((((5,(11,12)),19),17),18),(20,21)),(8,9)),(10,39)),((((6,7),((((((13,14),(28,29)),(22,23)),(26,27)),((38,112),107)),(((34,36),(44,45)),((82,((95,(99,109)),104)),111)))),(15,16)),110))),(35,37)),(24,25)),43),(2,42));
 398: 5 -1714.740479 -1875.148256 (0,(((((((((1,71),(((30,(31,32)),33),106)),(3,4)),(40,41)),(46,((((((((47,87),(((((85,86),(90,91)),101),100),89)),92),(55,(((((60,(83,84)),((69,70),105)),96),79),(63,80)))),(((((48,49),66),((54,68),88)),(58,67)),(77,78))),(61,62)),(((((50,51),((72,74),(73,75))),(81,(102,103))),(52,65)),((((53,(97,98)),64),76),(59,108)))),((56,57),(93,94))))),(((((((((((5,(11,12)),19),17),18),(20,21)),(8,9)),(34,36)),(44,45)),(((82,104),(95,(99,109))),111)),(((6,7),(15,16)),(((((((13,14),(28,29)),22),23),(26,27)),((38,112),107)),110))),(10,39))),(35,37)),(24,25)),(2,42)),43);
 399: 1 -1860.687866 -1877.489099 (0,((((((((1,71),(30,((31,32),(33,106)))),(3,4)),(40,41)),(46,((((((((47,87),92),(((85,86),((90,91),(100,101))),89)),(55,((((60,(83,84)),((69,70),105)),96),((63,80),79)))),(61,62)),(((((((48,49),88),(54,68)),66),58),67),(77,78))),(((((50,51),((52,65),((72,74),(73,75)))),81),(102,103)),((((53,(97,98)),64),76),(59,108)))),(56,(57,(93,94)))))),(((((((((((5,(11,12)),19),17),18),(20,21)),(8,9)),(34,36)),(44,45)),((((82,104),(95,109)),99),111)),((6,7),(((((((((13,14),(28,29)),22),23),26),27),110),((38,112),107)),(15,16)))),(10,39))),(35,37)),(24,25)),((2,42),43));
 400: 2 -1891.043091 -1883.424977 (0,(((((((((((1,71),(((30,33),(31,32)),106)),(3,4)),((40,41),(46,((((((((47,92),87),((((85,86),(90,91)),(100,101)),89)),(61,62)),((((55,((63,80),79)),96),(60,(83,84))),((69,70),105))),((((((48,49),((54,68),66)),88),58),67),(77,78))),((((50,51),((72,74),(73,75))),(((52,81),(102,103)),65)),((((53,(97,98)),64),76),(59,108)))),((56,57),(93,94)))))),((((((((((5,(11,12)),19),17),18),(20,21)),(8,9)),(34,36)),(44,45)),((((82,104),(99,109)),95),111)),((6,7),((((((13,14),(28,29)),(22,23)),(26,27)),((38,112),107)),(15,16))))),110),(10,39)),(35,37)),24),25),(2,42)),43);
 401: 2 -1977.994873 -1882.654563 (0,(((((((1,71),(30,((31,32),(33,106)))),(3,4)),(40,41)),(46,((((((((47,92),87),(((85,86),(((90,91),100),101)),89)),(55,(((((60,(83,84)),((69,70),105)),96),(79,80)),63))),(61,62)),((((48,49),((54,68),(66,88))),(58,67)),(77,78))),((((50,51),((72,74),(73,75))),((52,65),(81,(102,103)))),((((53,(97,98)),64),76),(59,108)))),((56,57),(93,94))))),((((((((((((((5,(11,12)),19),17),18),(20,21)),(8,9)),(34,36)),(44,45)),(((82,104),(99,109)),95)),111),((6,7),((((((((13,14),(28,29)),22),23),(26,27)),110),((38,112),107)),(15,16)))),(10,39)),(35,37)),(24,25))),(2,42)),43);
 402: 2 -1793.223389 -1882.30668 (0,(((((((((((((1,71),30),(33,106)),(31,32)),(3,4)),(40,41)),(46,((((((((((((47,92),87),(90,91)),(85,86)),101),100),89),(55,(((((60,(83,84)),((69,70),105)),96),(63,80)),79))),(61,62)),(((((48,49),(66,88)),(54,68)),(58,67)),(77,78))),(((((50,51),((72,74),(73,75))),(81,(102,103))),(52,65)),((((53,(97,98)),64),76),(59,108)))),((56,57),(93,94))))),(((((((13,14),(28,29)),23),(26,27)),22),((38,107),112)),110)),(((((((((5,(11,12)),19),17),18),(20,21)),(8,9)),(34,36)),((44,45),(((82,104),(95,(99,109))),111))),((6,7),(15,16)))),(10,39)),(35,37)),(24,25)),(2,42)),43);
 403: 4 -2043.536621 -1877.96489 (0,(((((((((((1,71),((30,(31,32)),(33,106))),(3,4)),(40,41)),46),(((6,7),(15,16)),(((82,104),(95,(99,109))),111))),((((((((5,12),11),19),(17,18)),((8,(34,36)),9)),(20,21)),((44,45),((((((((47,92),87),(((85,86),((90,91),(100,101))),89)),(55,((((60,(83,84)),((69,70),105)),96),((63,80),79)))),(61,62)),(((((48,49),88),((54,68),66)),(58,67)),(77,78))),((((50,51),((72,74),(73,75))),((52,65),(81,(102,103)))),((((53,(97,98)),64),76),(59,108)))),((56,57),(93,94))))),((((((13,14),(28,29)),(22,23)),26),27),(((38,107),112),110)))),(10,39)),(35,37)),(24,25)),(2,42)),43);
 404: 2 -2158.085449 -1876.187452 (0,(((((((((((((1,71),30),(31,32)),(33,106)),(3,4)),(40,41)),(46,(((((((((47,87),92),((85,86),(((90,91),100),101))),89),(55,((((60,(83,84)),((69,70),105)),96),((63,80),79)))),(61,62)),((((48,49),((54,68),(66,88))),(58,67)),(77,78))),(((((50,51),((72,74),(73,75))),((52,65),81)),(102,103)),((((53,(97,98)),64),76),(59,108)))),((56,57),(93,94))))),((((((5,(11,12)),19),17),18),(20,21)),((8,9),((34,36),(44,45))))),((((6,7),(((((13,14),(28,29)),(22,23)),(26,27)),(((38,112),107),((((82,104),(99,109)),95),111)))),(15,16)),110)),(10,39)),(35,37)),(24,25)),(2,42)),43);
 405: 1 -1942.850586 -1884.269782 (0,(((((((((1,71),30),((31,32),(33,106))),(3,4)),((((38,112),107),((((((((47,87),92),(((85,86),(((90,91),101),100)),89)),(55,((((60,(83,84)),((69,70),105)),96),((63,80),79)))),(61,62)),((((((48,49),66),88),(54,68)),(58,67)),(77,78))),((((((50,51),((72,74),(73,75))),(102,103)),81),(52,65)),((((53,(97,98)),64),76),(59,108)))),((56,57),(93,94)))),46)),((((((((5,(11,12)),19),17),18),(20,21)),((8,9),((((34,36),(44,45)),(((82,104),(95,(99,109))),111)),(40,41)))),(10,39)),(((6,7),((((((13,14),(28,29)),23),22),(26,27)),(15,16))),110))),(35,37)),(24,25)),(2,42)),43);
 406: 1 -1789.593506 -1879.451478 (0,((((((((((1,71),30),(31,32)),(33,106)),(3,4)),((((((((((((5,(11,12)),19),17),18),(20,21)),(8,9)),(34,36)),(44,45)),((((82,104),109),(95,99)),111)),((6,7),(((((13,14),(22,(23,(26,27)))),(28,29)),((38,112),107)),(15,16)))),((10,39),(35,37))),110)),((40,41),46)),(((((((47,(87,92)),((((85,86),(90,91)),(100,101)),89)),(55,((((60,(83,84)),((69,70),105)),96),((63,80),79)))),(((((48,49),(66,88)),(54,68)),(58,67)),(77,78))),(61,62)),((((50,51),((72,74),(73,75))),((52,65),(81,(102,103)))),((((53,(97,98)),64),76),(59,108)))),((56,(93,94)),57))),(24,25)),(2,42)),43);
 407: 1 -1991.475098 -1887.74595 (0,(((((((((((((1,71),30),(33,106)),(31,32)),(3,4)),(40,41)),(46,((((((((((((47,92),87),(90,91)),(85,86)),101),100),89),(55,(((((60,(83,84)),96),((69,70),105)),(63,80)),79))),(((((48,49),(66,88)),(54,68)),(58,67)),(77,78))),((((53,(97,98)),64),76),(59,108))),(((((50,51),((72,74),(73,75))),(81,(102,103))),(52,65)),(61,62))),((56,57),(93,94))))),(((((((13,14),(28,29)),23),22),(26,27)),((38,107),112)),110)),(((((((((5,(11,12)),19),17),18),(20,21)),(8,9)),(34,36)),((44,45),(((82,104),(95,(99,109))),111))),((6,7),(15,16)))),(10,39)),(35,37)),(24,25)),(2,42)),43);
 408: 2 -1984.634888 -1886.56771 (0,(((((((((((((1,71),30),(33,106)),(31,32)),(3,4)),(40,41)),46),((44,45),((((((((47,87),92),((((85,86),(90,91)),(100,101)),89)),(55,(((((60,(83,84)),((69,70),105)),96),(63,79)),80))),(61,62)),((((((48,49),(66,88)),(54,68)),67),58),(77,78))),(((((50,51),((72,74),(73,75))),((52,65),(102,103))),81),(((53,(97,98)),64),((59,108),76)))),((56,57),(93,94))))),((((((5,(11,12)),19),(17,18)),(((8,9),(34,36)),(20,21))),((((6,7),((((((13,(14,((22,23),(26,27)))),28),29),112),38),107)),(15,16)),(((((82,104),109),95),99),111))),110)),(10,39)),(35,37)),(24,25)),(2,42)),43);
 409: 1 -1657.422119 -1880.21103 (0,(((((((((((((1,71),30),33),106),(31,32)),(3,4)),((44,45),((((((((47,87),92),((((85,86),(90,91)),(100,101)),89)),(55,(((60,(83,84)),((69,70),105)),(((63,79),96),80)))),(((((48,49),(66,88)),(54,68)),(58,67)),(77,78))),(61,62)),((((((50,51),((72,74),(73,75))),(52,65)),81),(102,103)),((((53,(97,98)),64),76),(59,108)))),((56,57),(93,94))))),46),(10,39)),((((((((((5,(11,12)),19),17),18),(20,21)),(8,9)),(34,36)),(((82,104),(95,(99,109))),111)),(40,41)),(((6,7),(15,16)),(((((13,14),((22,23),(26,27))),(28,29)),((38,112),107)),110)))),(35,37)),(24,25)),(2,42)),43);
 410: 1 -1735.204834 -1877.997098 (0,((((((((((((1,71),(30,106)),33),(31,32)),(3,4)),(40,41)),(46,((((((((47,92),87),((((85,86),101),((90,91),100)),89)),(55,(((((60,(83,84)),((69,70),105)),96),(63,80)),79))),(61,62)),(((((((48,49),88),(54,68)),66),67),58),(77,78))),(((((50,51),((72,74),(73,75))),(52,65)),(81,(102,103))),((((53,(97,98)),76),64),(59,108)))),((56,(93,94)),57)))),(((((((((5,(11,12)),17),19),18),(20,21)),(44,45)),(8,9)),(34,36)),((((82,104),(99,109)),95),111))),((((6,7),(15,16)),(10,39)),(((((((13,14),(28,29)),23),22),(26,27)),((38,112),107)),110))),(35,37)),(24,25)),(2,42)),43);
 411: 1 -1771.841309 -1879.417368 (0,(((((((((((1,71),((30,(31,32)),(33,106))),(3,4)),(40,41)),(46,(((((((47,(87,92)),(((85,86),((90,91),(100,101))),89)),(55,((((60,(83,84)),((69,70),105)),96),((63,79),80)))),(61,62)),(((((48,49),(66,88)),(54,68)),(58,67)),(77,78))),((((50,51),(65,((72,74),(73,75)))),(52,(81,(102,103)))),((((53,(97,98)),64),76),(59,108)))),((56,57),(93,94))))),((((((5,(11,12)),19),17),18),(20,21)),((8,9),((34,36),(44,45))))),(((6,7),(((((((13,14),(28,29)),23),22),(26,27)),(((38,112),107),((((82,104),(99,109)),95),111))),(15,16))),110)),(10,39)),(35,37)),(24,25)),(2,42)),43);
 412: 8 -1708.807617 -1876.095465 (0,((((((((((((1,71),106),33),30),(31,32)),(3,4)),(40,41)),(46,((((((((47,87),92),((((85,86),(90,91)),(100,101)),89)),(55,(((((60,(83,84)),((69,70),105)),96),(63,80)),79))),(61,62)),((((((48,49),88),66),(54,68)),(58,67)),(77,78))),((((50,51),((72,74),(73,75))),((52,65),(81,(102,103)))),((((53,(97,98)),64),76),(59,108)))),((56,57),(93,94))))),((((((13,14),(28,29)),(22,23)),(26,27)),((38,107),112)),110)),((((((((((5,(11,12)),19),17),18),((8,9),(20,21))),(34,36)),(44,45)),(((((82,104),109),95),99),111)),((6,7),(15,16))),(10,39))),(35,37)),(24,25)),((2,42),43));
 413: 2 -2208.291504 -1886.343808 (0,(((((((((((1,71),30),(33,106)),(31,32)),(3,4)),(40,41)),46),((((((((((5,(34,36)),(11,12)),19),17),18),(20,21)),(8,9)),((44,45),(((((((47,87),92),(((85,86),((90,91),(100,101))),89)),(((((((48,49),66),88),(54,68)),(58,67)),(77,78)),(((((55,80),(63,79)),96),(60,(83,84))),((69,70),105)))),(61,62)),(((((50,51),((72,74),(73,75))),(((52,65),(102,103)),81)),(59,108)),(((53,(97,98)),64),76))),((56,57),(93,94))))),110),(((6,7),(((((((13,14),(28,29)),22),23),(26,27)),(((38,112),107),((((82,104),(99,109)),95),111))),(15,16))),(10,39)))),(35,37)),(24,25)),(2,42)),43);
 414: 3 -1748.709595 -1879.336426 (0,((((((((((1,71),30),(31,32)),106),33),(3,4)),(40,41)),(46,((((((((47,87),92),(((((85,86),(90,91)),101),100),89)),(55,((((60,(83,84)),((69,70),105)),96),((63,80),79)))),(61,62)),(((((48,49),(((54,68),66),88)),58),67),(77,78))),((((50,51),((72,74),(73,75))),((52,65),(81,(102,103)))),((((53,(97,98)),64),76),(59,108)))),((56,(93,94)),57)))),(((((((((((5,(11,12)),19),17),18),(20,21)),(34,36)),(8,9)),((44,45),((((82,104),(99,109)),95),111))),((6,7),(15,16))),(10,39)),((((((13,14),(28,29)),(22,23)),(26,27)),((38,107),112)),110))),((2,42),43)),((24,25),(35,37)));
 415: 1 -2080.045898 -1884.674954 (0,(((((((((((((1,71),30),(33,106)),(31,32)),(3,4)),(40,41)),(46,((((((((((((47,87),92),(85,86)),(90,91)),100),101),89),(55,((((60,(83,84)),96),((69,70),105)),((63,80),79)))),(61,62)),(((((48,49),(66,88)),(54,68)),(58,67)),(77,78))),((((50,51),((72,74),(73,75))),((52,65),(81,(102,103)))),((((53,(97,98)),64),76),(59,108)))),((56,57),(93,94))))),((((((13,14),(28,29)),(22,23)),(26,27)),((38,107),112)),110)),(((((((((5,(11,12)),19),17),18),(20,21)),(8,9)),(34,36)),((44,45),(((82,104),(95,(99,109))),111))),((6,7),(15,16)))),(10,39)),(35,37)),(24,25)),(2,42)),43);
 416: 2 -2086.770996 -1885.136933 (0,(((((((((((1,71),33),(31,32)),30),106),(3,4)),(40,41)),(((((((((5,(11,12)),19),(17,18)),(20,21)),(8,9)),(34,36)),(((82,104),((95,99),109)),111)),((6,7),(15,16))),(((10,39),(35,37)),(((((13,14),(22,(23,(26,27)))),(28,29)),((38,112),107)),110)))),46),(24,25)),((44,45),(((((((47,87),92),(((85,86),((90,91),(100,101))),89)),((((48,49),(((54,68),(58,67)),(66,88))),(77,78)),((((55,((63,80),79)),96),(60,(83,84))),((69,70),105)))),(61,62)),(((((50,51),((72,74),(73,75))),(52,65)),(81,(102,103))),((((53,(97,98)),64),76),(59,108)))),((56,57),(93,94))))),((2,42),43));
 417: 1 -2046.582642 -1886.335097 (0,((((((((1,71),((30,(33,106)),(31,32))),(3,4)),(40,41)),((((((((((((5,11),12),19),(17,18)),20),21),((8,9),(34,36))),(44,45)),((((82,104),(99,109)),95),111)),(6,7)),((((((((13,(28,29)),14),22),23),(26,27)),((38,112),107)),110),(15,16))),(10,39))),(46,((((((((47,92),87),((85,86),((89,(100,101)),(90,91)))),(61,62)),(55,((((60,(83,84)),((69,70),105)),96),((63,80),79)))),(((((48,49),(66,88)),(54,68)),(58,67)),(77,78))),((((50,51),((52,65),((72,74),(73,75)))),(81,(102,103))),((((53,(97,98)),64),76),(59,108)))),((56,57),(93,94))))),(2,42)),((24,25),(35,37))),43);
 418: 1 -1954.324585 -1891.571982 (0,(((((((((((((1,71),(31,32)),33),106),(3,4)),(((44,45),((56,57),(93,94))),(((((((47,87),92),((((85,86),((90,91),100)),101),89)),(55,((((60,(83,84)),((69,70),105)),96),((63,79),80)))),(61,62)),(((((48,49),(66,88)),(54,68)),(58,67)),(77,78))),(((((50,51),((72,74),(73,75))),((52,65),(102,103))),81),((((53,(97,98)),64),76),(59,108)))))),((40,41),46)),(10,(30,39))),(((6,7),((((((13,14),(28,29)),(22,23)),(26,27)),(((38,112),107),((((82,104),95),(99,109)),111))),(15,16))),110)),(((5,(34,36)),(8,9)),(((((11,12),19),17),18),(20,21)))),(35,37)),(24,25)),(2,42)),43);
 419: 2 -1869.266846 -1884.947048 (0,(((((((((((1,71),30),(33,106)),(31,32)),(3,4)),(40,41)),46),(((((((((5,(34,36)),(11,12)),(17,18)),19),(20,21)),(8,9)),((44,45),(((((((47,87),92),(((85,86),((90,91),(100,101))),89)),(((((((48,49),66),88),(54,68)),(58,67)),(77,78)),((((((55,(63,79)),80),96),(60,(83,84))),(69,70)),105))),(61,62)),((((50,51),((72,74),(73,75))),(((52,65),(102,103)),81)),((((53,(97,98)),64),76),(59,108)))),((56,57),(93,94))))),110),(((6,7),(((((((13,(28,29)),14),22),23),(26,27)),(((38,112),107),((((82,104),(99,109)),95),111))),(15,16))),(10,39)))),(35,37)),(24,25)),(2,42)),43);
 420: 1 -1867.492188 -1891.609601 (0,((((((((((1,71),((30,(31,32)),(33,106))),(3,4)),46),((((((((5,(11,12)),19),17),18),21),20),(8,9)),((44,45),((((((((47,87),(((85,86),(((90,91),101),100)),89)),(55,(((((60,(83,84)),((69,70),105)),96),(63,80)),79))),92),(((((48,49),66),((54,68),88)),(58,67)),(77,78))),(61,62)),((((50,51),((72,74),(73,75))),((52,65),(81,(102,103)))),((((53,(97,98)),64),76),(59,108)))),((56,57),(93,94)))))),((((6,7),(15,16)),((34,36),(((82,104),((95,109),99)),111))),(((((13,14),((22,23),(26,27))),(28,29)),((38,112),107)),110))),(10,39)),(35,37)),(24,25)),((2,42),(40,41))),43);
 421: 3 -1749.192505 -1890.861925 (0,((((((((1,71),30),(((31,32),33),106)),(3,4)),(46,((((((((47,87),92),((((85,86),101),((90,91),100)),89)),(55,((((60,(83,84)),((69,70),105)),96),(63,(79,80))))),(61,62)),((((((48,49),(66,88)),(54,68)),58),67),(77,78))),(((((50,51),((72,74),(73,75))),(81,(102,103))),(52,65)),((((53,(97,98)),64),76),(59,108)))),(56,(57,(93,94)))))),(40,41)),(2,42)),(((((((((((((5,(11,12)),19),(17,18)),(20,21)),(8,9)),(34,36)),(44,45)),(((82,104),(95,(99,109))),111)),(((6,(15,16)),7),(((((((13,14),(28,29)),(22,23)),26),27),((38,112),107)),110))),(10,39)),(35,37)),24),25)),43);
 422: 1 -2139.165771 -1885.884241 (0,(((((((((1,71),(30,((31,32),106))),33),(3,4)),(((((((((5,(11,12)),19),17),18),(20,21)),((8,9),(34,36))),(((6,7),(((38,112),107),((((82,104),(99,109)),95),111))),(15,16))),((10,39),(((((13,14),((22,23),(26,27))),28),29),(35,37)))),110)),46),(40,41)),((44,45),((((((((47,87),92),(((85,86),(((90,91),101),100)),89)),(55,(((((60,(83,84)),((69,70),105)),96),63),(79,80)))),(61,62)),(((((48,49),(66,88)),(54,68)),(58,67)),(77,78))),((((50,51),(65,((72,74),(73,75)))),(52,(81,(102,103)))),((((53,(97,98)),64),76),(59,108)))),((56,57),(93,94))))),((2,42),(24,25))),43);
 423: 1 -2174.493652 -1886.868799 (0,((((((((((1,71),(31,32)),(33,106)),30),(3,4)),(((((((((5,(11,12)),19),17),18),(20,21)),(8,9)),(34,36)),((((82,104),(99,109)),95),111)),(((40,41),46),((44,45),((((((((47,87),92),(((85,86),((90,91),(100,101))),89)),(55,(((60,(83,84)),((69,70),105)),(((63,80),79),96)))),(61,62)),((((48,49),((54,68),(66,88))),(58,67)),(77,78))),((((((50,51),(65,((72,74),(73,75)))),52),81),(102,103)),((((53,(97,98)),64),76),(59,108)))),((56,57),(93,94))))))),((((6,7),(15,16)),((((((13,14),(28,29)),(22,23)),(26,27)),110),((38,112),107))),(10,39))),(35,37)),(24,25)),(2,42)),43);
 424: 1 -1949.752808 -1883.844221 (0,(((((((((((1,71),33),106),30),(31,32)),(3,4)),((40,41),(46,((((((((47,92),87),(((85,86),((90,91),(100,101))),89)),(55,((((60,(83,84)),((69,70),105)),96),((63,79),80)))),((((((48,49),(66,88)),(54,68)),58),67),(77,78))),(61,62)),(((((((50,51),((72,74),(73,75))),(102,103)),81),(52,65)),(((53,(97,98)),76),64)),(59,108))),((56,57),(93,94)))))),((((((((5,(11,12)),19),17),18),(20,21)),((8,9),(34,36))),(44,45)),(10,39))),(((6,7),(15,16)),(((((((((13,14),(28,29)),23),22),26),27),((38,112),107)),110),(((82,104),((95,99),109)),111)))),(35,37)),(24,25)),((2,42),43));
 425: 1 -1709.549438 -1880.189381 (0,((((((1,71),((30,(33,106)),(31,32))),(3,4)),(((((((((((5,(11,12)),19),(17,18)),(20,21)),(8,9)),(34,36)),(44,45)),(((82,104),(95,(99,109))),111)),((6,7),(15,16))),(((10,39),(35,37)),(((((13,14),(28,29)),(22,23)),(26,27)),110))),((((38,112),107),((((((((47,92),87),((((85,86),(100,101)),(90,91)),89)),(55,((((60,(83,84)),((69,70),105)),96),((63,79),80)))),(61,62)),((((48,49),(((54,68),66),88)),(58,67)),(77,78))),(((((50,((72,74),(73,75))),51),(102,103)),((52,65),81)),((((53,(97,98)),64),76),(59,108)))),((56,(93,94)),57))),46))),((2,42),(40,41))),(24,25)),43);
 426: 1 -2098.406494 -1881.615589 (0,((((((((((((1,71),30),(31,32)),106),33),(3,4)),(40,41)),(46,((((((((47,87),92),(((85,86),((90,91),(100,101))),89)),(55,((((60,(83,84)),((69,70),105)),96),((63,80),79)))),((((((48,49),88),((54,68),66)),58),67),(77,78))),(61,62)),((((((50,51),(65,((72,74),(73,75)))),52),81),(102,103)),((((53,(97,98)),64),76),(59,108)))),((56,57),(93,94))))),((((((((5,(11,12)),19),17),18),(20,21)),(8,9)),(10,39)),((((6,7),((((((13,14),(28,29)),(22,23)),(26,27)),((38,112),107)),(((34,36),(44,45)),(((82,104),(95,(99,109))),111)))),(15,16)),110))),(35,37)),(24,25)),43),(2,42));
 427: 1 -1789.282715 -1883.549329 (0,(((((((((((((1,71),30),((31,32),106)),33),((6,7),(15,16))),(3,4)),46),(((((((((5,(11,12)),19),17),18),(20,21)),(8,9)),(34,36)),(((82,104),(95,(99,109))),111)),(40,41))),(((((((13,14),(28,29)),22),23),(26,27)),((38,112),107)),110)),((10,39),((44,45),((((((((47,92),87),((((85,86),(90,91)),(100,101)),89)),(55,((((60,(83,84)),((69,70),105)),96),((63,79),80)))),(61,62)),((((((48,49),66),88),(54,68)),(58,67)),(77,78))),((((((50,51),((72,74),(73,75))),81),(52,65)),(102,103)),((((53,(97,98)),64),76),(59,108)))),((56,57),(93,94)))))),(35,37)),(24,25)),(2,42)),43);
 428: 1 -1988.391479 -1889.046351 (0,(((((((((1,71),(31,32)),33),30),106),(3,4)),(((((((((((((5,(11,12)),19),(17,18)),(20,21)),(8,9)),(34,36)),(((((82,104),109),99),95),111)),(35,37)),((10,39),(((((13,14),(22,(23,(26,27)))),(28,29)),((38,112),107)),110))),(6,7)),(15,16)),(40,41)),46)),((44,45),(((((((47,87),92),((((85,86),101),((90,91),100)),89)),(((((48,49),66),((54,68),((58,67),88))),(77,78)),((((55,(63,(79,80))),96),(60,(83,84))),((69,70),105)))),(61,62)),((((50,51),(81,(102,103))),((52,65),((72,74),(73,75)))),((((53,(97,98)),64),76),(59,108)))),(56,(57,(93,94)))))),(24,25)),((2,42),43));
 429: 1 -1765.966064 -1881.270026 (0,((((((((((((1,71),30),(33,106)),(31,32)),(3,4)),((44,45),(((((((((47,87),92),((((85,86),101),((90,91),100)),89)),(55,(((60,(83,84)),((69,70),105)),(((63,80),79),96)))),((((48,49),66),88),((54,68),(58,67)))),(77,78)),(61,62)),(((((50,51),((72,74),(73,75))),(81,(102,103))),(52,65)),((((53,(97,98)),64),76),(59,108)))),((56,(93,94)),57)))),(40,41)),46),((((((((((5,(11,12)),19),17),18),(20,21)),(8,9)),(34,36)),(((82,104),(95,(99,109))),111)),(((6,7),(15,16)),((((((13,14),(28,29)),(22,23)),(26,27)),((38,112),107)),110))),(10,39))),(35,37)),(24,25)),(2,42)),43);
 430: 2 -1777.529053 -1880.846748 (0,(((((((((((1,71),106),33),(31,32)),30),(3,4)),(40,41)),(46,((((((((47,87),92),((((85,86),(90,91)),(100,101)),89)),(55,((((60,(83,84)),((69,70),105)),96),((63,79),80)))),(61,62)),((((((48,49),66),88),(54,68)),(58,67)),(77,78))),((((50,51),((72,74),(73,75))),((52,65),(81,(102,103)))),((((53,(97,98)),64),76),(59,108)))),((56,57),(93,94))))),(((((((((((((5,12),11),19),17),18),20),21),(8,9)),(34,36)),((((82,104),109),(95,99)),111)),(44,45)),((6,7),(15,16))),((10,39),(((((((13,14),(28,29)),(22,23)),(26,27)),112),(38,107)),110)))),(35,37)),(24,25)),((2,42),43));
 431: 1 -1821.428467 -1882.793241 (0,(((((((((((1,71),((30,(31,32)),(33,106))),(3,4)),(40,41)),((((38,112),107),(((((((47,87),92),(((85,86),((90,91),(100,101))),89)),(((((((48,49),66),88),(58,67)),(54,68)),(77,78)),((((((55,79),(63,80)),96),(60,(83,84))),(69,70)),105))),(61,62)),(((((50,51),((72,74),(73,75))),((52,65),81)),(102,103)),((((53,(97,98)),64),76),(59,108)))),((56,57),(93,94)))),46)),((6,7),((((13,14),((22,23),(26,27))),(28,29)),(15,16)))),((10,39),110)),((((((5,(11,12)),19),17),18),(20,21)),((8,9),(((34,36),(44,45)),(((82,104),(95,(99,109))),111))))),(35,37)),(24,25)),(2,42)),43);
 432: 1 -1750.921753 -1881.154436 (0,((((((1,71),(31,32)),(30,(33,106))),(3,4)),((((((((((((5,(11,12)),19),(17,18)),20),21),(8,9)),(34,36)),(44,45)),(((82,104),(95,(99,109))),111)),(((6,7),(((((((13,14),(28,29)),23),22),26),27),((38,112),107))),(15,16))),((10,39),110)),(46,((((((((47,87),92),((((85,86),(90,91)),(100,101)),89)),(55,((((60,(83,84)),((69,70),105)),96),((63,80),79)))),(61,62)),(((((48,49),(66,88)),(54,68)),(58,67)),(77,78))),((56,(93,94)),57)),(((((((50,51),((72,74),(73,75))),65),52),81),(102,103)),((((53,(97,98)),64),76),(59,108))))))),(40,41)),(((2,42),43),((24,25),(35,37))));
 433: 1 -1958.311279 -1887.287897 (0,((((((((((((1,71),106),33),30),(31,32)),(3,4)),(((((38,112),107),((((((((47,87),92),(((85,86),((90,91),(100,101))),89)),((((55,79),(63,80)),((60,(83,84)),96)),((69,70),105))),((((((48,49),66),88),(54,68)),(58,67)),(77,78))),(61,62)),((((50,51),((72,74),(73,75))),((52,65),(81,(102,103)))),((((53,(97,98)),64),76),(59,108)))),(56,(57,(93,94))))),46),(40,41))),(((((((((5,(11,12)),19),17),18),(20,21)),(8,9)),(((34,36),(44,45)),(((82,104),(95,(99,109))),111))),110),(10,39))),((6,7),((((13,14),((22,23),(26,27))),(28,29)),(15,16)))),(35,37)),(24,25)),(2,42)),43);
 434: 1 -1865.82251 -1885.128059 (0,(((((((((((1,71),(31,32)),30),(33,106)),(3,4)),(40,41)),(46,((((((((47,87),92),((((85,86),(90,91)),(100,101)),89)),(55,(((((60,(83,84)),((69,70),105)),96),(63,80)),79))),(((((48,49),88),66),(54,68)),((58,67),(77,78)))),(61,62)),((((((50,51),((72,74),(73,75))),(52,65)),81),(102,103)),((((53,(97,98)),64),76),(59,108)))),((56,57),(93,94))))),(((((((5,(11,12)),19),(17,18)),(20,21)),(8,9)),(10,39)),(((6,7),(((((((13,14),(28,29)),(22,23)),(26,27)),((38,112),107)),(((34,36),(44,45)),(((82,104),(95,(99,109))),111))),(15,16))),110))),(35,37)),(24,25)),(2,42)),43);
 435: 1 -1835.596924 -1902.828269 (0,(((((((((((((1,71),((30,((31,32),33)),106)),((44,45),(((((((((47,(87,92)),(((((85,86),(90,91)),100),101),89)),(((((((55,(63,79)),80),96),60),84),83),((69,70),105))),(((((48,49),66),(58,67)),(54,68)),88)),(77,78)),((((53,(97,98)),64),76),(59,108))),(((50,51),((72,74),(73,75))),(((52,(102,103)),81),65))),(56,(57,(93,94)))),(61,62)))),(3,4)),39),((((((((((5,12),11),19),18),17),21),20),(8,9)),(34,36)),(((((82,104),109),99),95),111))),(((6,7),(15,16)),(((((13,((22,23),(26,27))),14),28),29),((38,112),107)))),110),10),46),(35,37)),(24,25)),43),((2,(40,41)),42));
 436: 2 -1824.135986 -1889.835394 (0,((((((((((((1,71),(31,32)),30),(33,106)),(3,4)),39),10),((((((((((5,(11,12)),19),17),18),(20,21)),(8,9)),(34,36)),((((82,104),(99,109)),95),111)),(40,41)),((6,7),(15,16)))),(((((((13,(28,29)),14),(22,23)),(26,27)),((38,112),107)),110),(((44,45),((((((((((47,87),92),((((85,86),((90,91),101)),100),89)),((((55,63),((79,96),80)),(60,(83,84))),((69,70),105))),(((48,49),(66,88)),((54,68),(58,67)))),(77,78)),(61,62)),((((50,51),((72,74),(73,75))),((52,65),(102,103))),81)),((((53,(97,98)),64),76),(59,108))),((56,57),(93,94)))),46))),(35,37)),(24,25)),(2,42)),43);
 437: 1 -1727.737671 -1891.524823 (0,(((((((((((1,71),(31,32)),33),106),((3,4),((44,45),((((((((47,87),92),(((((85,86),100),(90,91)),101),89)),(55,((((((60,(83,84)),((69,70),105)),96),79),63),80))),((((((48,49),88),(58,67)),66),(54,68)),(77,78))),(61,62)),(((((50,((72,74),(73,75))),51),((52,65),(102,103))),81),((((53,(97,98)),64),76),(59,108)))),((56,57),(93,94)))))),((40,41),46)),((10,(30,39)),110)),(((((5,(34,36)),(8,9)),20),((((11,12),19),(17,18)),21)),((6,7),((((((13,14),(22,(23,(28,29)))),26),27),(((38,112),107),(((((82,104),95),99),109),111))),(15,16))))),(35,37)),(24,25)),(2,42)),43);
 438: 2 -1991.386475 -1883.307951 (0,(((((((((((1,71),30),(33,106)),(31,32)),(3,4)),(40,41)),46),(((((((((((5,(34,36)),(11,12)),19),17),18),21),20),(8,9)),((44,45),((((((((47,92),87),(((85,86),(90,91)),(100,101))),89),(((((48,49),(66,88)),((54,68),(58,67))),(77,78)),((((55,((63,79),80)),96),(60,(83,84))),((69,70),105)))),(61,62)),(((((50,51),((72,74),(73,75))),((52,65),(102,103))),81),((((53,(97,98)),64),76),(59,108)))),((56,57),(93,94))))),110),(((6,7),((((((13,14),(28,29)),(22,23)),(26,27)),(((38,112),107),((((82,104),(99,109)),95),111))),(15,16))),(10,39)))),(35,37)),(24,25)),(2,42)),43);
 439: 2 -1726.084595 -1888.17677 (0,((((((((1,71),30),(((31,32),33),106)),(3,4)),(46,(((((((((47,87),92),((((85,86),101),((90,91),100)),89)),55),((((60,(83,84)),((69,70),105)),96),(63,(79,80)))),(61,62)),((((((48,49),(66,88)),(54,68)),58),67),(77,78))),(((((50,51),((72,74),(73,75))),(81,(102,103))),(52,65)),((((53,(97,98)),64),76),(59,108)))),(56,(57,(93,94)))))),(40,41)),(2,42)),(((((((((((((5,(11,12)),19),(17,18)),(20,21)),(8,9)),(34,36)),(44,45)),(((82,104),(95,(99,109))),111)),(((6,7),(15,16)),(((((((13,14),(28,29)),(22,23)),26),27),((38,112),107)),110))),(10,39)),(35,37)),24),25)),43);
 440: 2 -1887.401123 -1889.092499 (0,(((((((((1,71),30),((31,32),106)),(3,4)),33),46),((((((((5,(11,12)),19),17),18),(20,21)),((8,9),(34,36))),((6,7),((15,16),(((38,112),107),((((82,104),(99,109)),95),111))))),(((10,39),((((13,14),((22,23),(26,27))),(28,29)),(35,37))),110))),(40,41)),((44,45),((((((((47,87),92),(((85,86),((90,91),(100,101))),89)),(55,((((60,(83,84)),((69,70),105)),96),(63,(79,80))))),(61,62)),(((((48,49),((54,68),(66,88))),67),58),(77,78))),(((((50,51),((72,74),(73,75))),65),(52,(81,(102,103)))),((((53,(97,98)),64),76),(59,108)))),((56,57),(93,94))))),(((2,42),(24,25)),43));
 441: 1 -1803.53418 -1880.717605 (0,(((((((((((((1,71),30),(33,106)),(31,32)),(3,4)),(40,41)),(46,(((((((((47,87),92),((85,86),((90,91),(100,101)))),89),((55,((63,79),80)),(((60,(83,84)),((69,70),105)),96))),(61,62)),(((((48,49),(66,88)),(54,68)),(58,67)),(77,78))),((((50,51),((72,74),(73,75))),((52,65),(81,(102,103)))),((((53,(97,98)),64),76),(59,108)))),((56,57),(93,94))))),((6,7),((((((13,14),(28,29)),(22,23)),(26,27)),((38,112),107)),(15,16)))),((((((((5,(11,12)),19),17),18),(20,21)),(8,9)),(((34,36),(44,45)),(((82,104),(95,(99,109))),111))),110)),(10,39)),(35,37)),(24,25)),(2,42)),43);
 442: 1 -1845.451416 -1885.485756 (0,((((((((((((1,71),(30,106)),(31,32)),33),(3,4)),(46,(((((((47,87),(((85,86),((90,91),(100,101))),89)),92),(55,((((60,(83,84)),((69,70),105)),96),((63,80),79)))),((((48,49),(((54,68),66),88)),(58,67)),(77,78))),(61,62)),((((50,51),((72,74),(73,75))),((52,65),(81,(102,103)))),((((53,(97,98)),64),76),(59,108)))))),(40,41)),(10,39)),(((((((((((5,(11,12)),19),17),18),(20,21)),(8,9)),(34,36)),(44,45)),(((82,104),((95,99),109)),111)),((6,7),(15,16))),(((((((13,14),(28,29)),(22,23)),(26,27)),((38,112),107)),110),(56,(57,(93,94)))))),(35,37)),(24,25)),43),(2,42));
 443: 3 -1895.314453 -1879.815524 (0,((((((((((1,71),((30,(31,32)),33)),106),(3,4)),(40,41)),(46,(((((((47,92),87),(((((85,86),100),(90,91)),101),89)),(((((48,49),((54,68),(66,88))),(58,67)),(77,78)),(55,(((((60,(83,84)),((69,70),105)),96),(63,80)),79)))),(61,62)),((((((50,51),((72,74),(73,75))),(52,65)),(102,103)),81),((((53,(97,98)),64),76),(59,108)))),((56,57),(93,94))))),((((((((5,11),12),19),(17,18)),20),21),((8,9),(34,36))),((((6,7),(((((((13,14),(28,29)),23),22),(26,27)),((38,112),107)),110)),(((15,16),(((((82,104),109),99),95),111)),(44,45))),(10,39)))),(35,37)),(24,25)),(2,42)),43);
 444: 4 -2071.579834 -1878.527017 (0,(((((((((((1,71),30),(31,32)),33),106),(3,4)),((((((((((((5,(11,12)),19),(17,18)),20),21),(8,9)),(34,36)),((((82,104),(99,109)),95),111)),(44,45)),((6,7),(15,16))),(10,39)),((((((13,14),(28,29)),(22,23)),(26,27)),((38,112),107)),110))),(46,(((((((((47,87),92),(((85,86),(90,91)),(100,101))),89),(55,((((60,(83,84)),((69,70),105)),96),((63,80),79)))),(61,62)),(((((48,49),(66,88)),(54,68)),(58,67)),(77,78))),((((50,51),((72,74),(73,75))),((52,65),(81,(102,103)))),((((53,(97,98)),64),76),(59,108)))),((56,57),(93,94))))),(40,41)),((24,25),(35,37))),(2,42)),43);
 445: 2 -1960.233643 -1884.542429 (0,(((((((((((1,71),(31,32)),((30,106),33)),(3,4)),(40,41)),(46,(((((((((47,87),92),((((85,86),(90,91)),100),101)),89),(55,(((((60,(83,84)),96),79),((69,70),105)),(63,80)))),(61,62)),((((48,49),(((54,68),66),88)),(58,67)),(77,78))),(((((50,51),((72,74),(73,75))),65),((52,81),(102,103))),((((53,(97,98)),64),76),(59,108)))),((56,57),(93,94))))),110),((((((((((5,(11,12)),19),(17,18)),(20,21)),(8,9)),(34,36)),(44,45)),((((82,104),(99,109)),95),111)),(((6,7),(((((13,14),(28,29)),(22,23)),(26,27)),((38,112),107))),(15,16))),(10,39))),(35,37)),(24,25)),(2,42)),43);
 446: 5 -1822.825562 -1873.751113 (0,(((((((((((1,71),30),(33,106)),(31,32)),(3,4)),(40,41)),(46,((((((((47,92),87),(((85,86),((90,91),(100,101))),89)),(55,((((60,(83,84)),((69,70),105)),96),((63,80),79)))),(61,62)),((((((48,49),88),66),(54,68)),(58,67)),(77,78))),((((50,51),((72,74),(73,75))),((52,65),(81,(102,103)))),((((53,(97,98)),64),76),(59,108)))),((56,57),(93,94))))),((((((((5,(11,12)),19),17),18),(20,21)),((8,9),((34,36),(44,45)))),(10,39)),((((6,7),((15,16),(((82,104),(95,(99,109))),111))),(((((13,14),(28,29)),(22,23)),(26,27)),((38,112),107))),110))),(35,37)),(24,25)),(2,42)),43);
 447: 3 -1863.038086 -1890.550457 (0,(((((((((((((1,71),(31,32)),33),106),(3,4)),((44,45),(((((((((47,87),92),(((85,86),((90,91),100)),101)),89),(55,((((60,(83,84)),((69,70),105)),96),((63,79),80)))),(61,62)),(((((48,49),(66,88)),(54,68)),(58,67)),(77,78))),(((((50,51),((72,74),(73,75))),((52,65),(102,103))),81),((((53,(97,98)),64),76),(59,108)))),((56,57),(93,94))))),((40,41),46)),(10,(30,39))),(((6,7),((((((13,14),(28,29)),(22,23)),(26,27)),(((38,112),107),((((82,104),95),(99,109)),111))),(15,16))),110)),(((5,(34,36)),(8,9)),(((((11,12),19),17),18),(20,21)))),(35,37)),(24,25)),(2,42)),43);
 448: 2 -2170.327148 -1883.73842 (0,(((((((((((((1,71),30),(33,106)),(31,32)),(3,4)),(40,41)),(46,(((((((((((((47,92),87),(90,91)),(85,86)),101),100),89),(55,(((((60,(83,84)),((69,70),105)),96),(63,80)),79))),(((((48,49),(66,88)),(54,68)),(58,67)),(77,78))),(61,62)),((((50,51),((72,74),(73,75))),(81,(102,103))),(52,65))),((56,57),(93,94))),((((53,(97,98)),64),76),(59,108))))),(((((((13,14),(28,29)),23),22),(26,27)),((38,107),112)),110)),(((((((((5,(11,12)),19),17),18),(20,21)),(8,9)),(34,36)),((44,45),(((82,104),(95,(99,109))),111))),((6,7),(15,16)))),(10,39)),(35,37)),(24,25)),(2,42)),43);
 449: 1 -1533.833984 -1893.940514 (0,((((((((((((((1,71),33),106),30),(31,32)),(3,4)),39),(10,(((((38,112),107),((((((((47,87),92),(((85,86),((90,91),(100,101))),89)),((((((55,63),79),80),96),(60,(83,84))),((69,70),105))),(((48,49),((((54,68),88),(58,67)),66)),(77,78))),((((53,(97,98)),64),76),(59,108))),((((50,51),(((72,74),75),73)),((52,65),(81,(102,103)))),(61,62))),(56,(57,(93,94))))),46),(40,41)))),((((((5,(11,12)),19),(17,18)),(20,21)),(8,9)),(((34,36),(44,45)),(((82,104),(95,(99,109))),111)))),110),((6,7),((((13,14),((22,(26,27)),23)),(28,29)),(15,16)))),(35,37)),(24,25)),(2,42)),43);
 450: 1 -1996.740234 -1885.514198 (0,(((((((((((((1,71),((31,32),106)),30),33),(3,4)),((6,7),(15,16))),(((((((((5,(11,12)),19),17),18),(20,21)),(8,9)),(34,36)),(((82,104),(95,(99,109))),111)),(40,41))),46),(((((((13,14),(28,29)),(22,23)),26),27),((38,112),107)),110)),(10,39)),((44,45),((((((((47,87),92),(((85,86),((90,91),(100,101))),89)),(55,((((60,(83,84)),96),((69,70),105)),((63,80),79)))),(61,62)),((((((48,49),66),((54,68),88)),67),58),(77,78))),((((((50,51),((72,74),(73,75))),81),(102,103)),(52,65)),((((53,(97,98)),64),76),(59,108)))),((56,(93,94)),57)))),(35,37)),(24,25)),((2,42),43));
 451: 1 -2100.268555 -1890.73728 (0,((((((((1,71),(31,32)),(30,(33,106))),(3,4)),(40,41)),46),((44,45),((((((((((47,92),87),((85,86),((90,91),(100,101)))),89),(55,(((((60,(83,84)),((69,70),105)),96),(63,80)),79))),(61,62)),(((((((48,49),(54,68)),88),66),58),67),(77,78))),((((50,51),((72,74),(73,75))),(52,65)),(81,(102,103)))),((((53,(97,98)),64),(59,108)),76)),((56,57),(93,94))))),((((((((((((5,(11,12)),19),(17,18)),20),21),((8,9),(34,36))),(((6,7),(15,16)),(((82,104),(95,(99,109))),111))),(10,39)),(((((((13,14),(28,29)),23),22),(26,27)),((38,112),107)),110)),(35,37)),(24,25)),43)),(2,42));
 452: 1 -1863.46582 -1887.005547 (0,((((((((((1,71),(31,32)),(30,(33,106))),((3,4),((((((((47,92),87),((((85,(90,91)),86),(100,101)),89)),(55,(((((60,(83,84)),((69,70),105)),96),(63,80)),79))),(61,62)),((((48,49),((54,68),(66,88))),(58,67)),(77,78))),(((((50,51),((72,74),(73,75))),(52,65)),(81,(102,103))),((((53,(97,98)),64),76),(59,108)))),((56,(93,94)),57)))),(40,41)),46),((10,39),110)),((((((((((5,(11,12)),19),17),18),(20,21)),(8,9)),(34,36)),(44,45)),((((82,104),(95,99)),109),111)),(((6,7),((((((13,14),(28,29)),22),23),(26,27)),((38,112),107))),(15,16)))),(35,37)),(24,25)),((2,42),43));
 453: 3 -1580.802734 -1890.567976 (0,((((((((((1,71),((30,(31,32)),(33,106))),(3,4)),46),(((((((5,(11,12)),19),(17,18)),21),(8,9)),((44,45),(((((((((47,((((85,86),((90,91),101)),100),89)),87),92),(55,((((((60,(83,84)),((69,70),105)),96),80),63),79))),((((((48,49),66),(58,67)),(54,68)),88),(77,78))),((((50,51),((72,74),(73,75))),(81,(102,103))),(52,65))),(61,62)),((((53,(97,98)),64),76),(59,108))),(56,(57,(93,94)))))),20)),((((6,7),(15,16)),((34,36),(((((82,104),109),99),95),111))),(((((((13,14),(26,27)),(22,23)),29),28),((38,112),107)),110))),(10,39)),(35,37)),(24,25)),((2,42),(40,41))),43);
 454: 1 -1740.924316 -1880.21103 (0,(((((((((((((1,71),30),33),106),(31,32)),(3,4)),((44,45),((((((((47,87),92),((((85,86),(90,91)),(100,101)),89)),(55,(((60,(83,84)),((69,70),105)),(((63,79),96),80)))),(((((48,49),(66,88)),(54,68)),(58,67)),(77,78))),(61,62)),((((((50,51),((72,74),(73,75))),(52,65)),81),(102,103)),((((53,(97,98)),64),76),(59,108)))),((56,57),(93,94))))),46),(10,39)),((((((((((5,(11,12)),19),17),18),(20,21)),(8,9)),(34,36)),(((82,104),(95,(99,109))),111)),(40,41)),(((6,7),(15,16)),(((((13,14),((22,23),(26,27))),(28,29)),((38,112),107)),110)))),(35,37)),(24,25)),(2,42)),43);
 455: 1 -2044.636841 -1891.057904 (0,(((((1,71),(((30,(31,32)),33),106)),(3,4)),((((((((((((5,(11,12)),19),17),18),21),((8,9),(34,36))),20),(44,45)),((((6,7),(((38,112),107),(((82,104),((95,109),99)),111))),(15,16)),((((13,14),((22,23),(26,27))),29),28))),((24,25),(35,37))),((10,39),110)),(46,(((((((((47,87),92),(((((85,86),100),(90,91)),101),89)),(55,((((((60,(83,84)),((69,70),105)),79),80),63),96))),(61,62)),((((48,49),(((54,68),(58,67)),88)),66),(77,78))),(((50,51),((72,74),(73,75))),((52,65),(81,(102,103))))),((((53,(97,98)),64),76),(59,108))),((56,57),(93,94)))))),((2,42),(40,41))),43);
 456: 3 -1878.738403 -1879.799486 (0,(((((((((((1,71),30),((31,32),(33,106))),(3,4)),(40,41)),(46,((((((((47,87),92),((((85,86),100),((90,91),101)),89)),(55,((((60,(83,84)),((69,70),105)),96),(63,(79,80))))),(((((48,49),(66,88)),(54,68)),(58,67)),(77,78))),(61,62)),(((((50,51),((72,74),(73,75))),(81,(102,103))),(52,65)),((((53,(97,98)),64),76),(59,108)))),((56,57),(93,94))))),((((((13,14),(28,29)),22),23),(26,27)),110)),((((((((((5,(11,12)),19),17),18),(20,21)),(8,9)),((34,36),(((82,104),((95,109),99)),111))),(44,45)),(((6,7),((38,112),107)),(15,16))),(10,39))),(35,37)),(24,25)),(2,42)),43);
 457: 1 -1628.71167 -1893.486461 (0,((((((((((((((1,71),33),106),30),(31,32)),(3,4)),39),(10,(((((38,112),107),(((((((((47,87),92),(((85,86),((90,91),(100,101))),89)),(((((55,63),79),80),96),(60,(83,84)))),((69,70),105)),(((48,49),((((54,68),88),(58,67)),66)),(77,78))),((((53,(97,98)),64),76),(59,108))),((((50,51),((72,74),(73,75))),((52,65),(81,(102,103)))),(61,62))),(56,(57,(93,94))))),46),(40,41)))),((((((5,(11,12)),19),(17,18)),(20,21)),(8,9)),(((34,36),(44,45)),(((82,104),(95,(99,109))),111)))),110),((6,7),((((13,14),((22,(26,27)),23)),(28,29)),(15,16)))),(35,37)),(24,25)),(2,42)),43);
 458: 1 -1829.187012 -1888.075603 (0,(((((((((1,71),(40,41)),(3,4)),(30,(((31,32),33),106))),(46,((((((((47,87),92),(((((85,86),(90,91)),101),100),89)),(55,(((((60,(83,84)),((69,70),105)),96),(63,79)),80))),(((((48,49),((54,68),88)),66),(58,67)),(77,78))),(((((50,51),((72,74),(73,75))),(81,(102,103))),(52,65)),((((53,(97,98)),64),76),(59,108)))),((56,57),(93,94))),(61,62)))),((((((((((((5,(11,12)),19),17),18),20),21),(8,9)),(34,36)),(44,45)),(((82,104),(95,(99,109))),111)),((6,7),((((((((13,14),(28,29)),22),23),(26,27)),((38,112),107)),110),(15,16)))),(10,39))),(35,37)),(24,25)),43),(2,42));
 459: 2 -2048.947266 -1885.330533 (0,(((((((1,71),30),(((31,32),33),106)),(3,4)),(46,((((((((47,87),92),((((85,86),101),((90,91),100)),89)),(55,((((60,(83,84)),((69,70),105)),96),(63,(79,80))))),(61,62)),((((((48,49),(66,88)),(54,68)),58),67),(77,78))),(((((50,51),((72,74),(73,75))),(81,(102,103))),(52,65)),((((53,(97,98)),64),76),(59,108)))),(56,(57,(93,94)))))),((2,42),(40,41))),(((((((((((((5,(11,12)),19),(17,18)),(20,21)),(8,9)),(34,36)),(44,45)),(((82,104),(95,(99,109))),111)),(((6,7),(15,16)),(((((((13,14),(28,29)),(22,23)),26),27),((38,112),107)),110))),(10,39)),(35,37)),24),25)),43);
 460: 2 -1877.723633 -1893.23617 (0,(((((((((((((1,71),(31,32)),33),106),(3,4)),((44,45),((((((((47,87),92),((((85,86),((90,91),100)),101),89)),(55,((((60,(83,84)),96),((69,70),105)),((63,79),80)))),(61,62)),(((((48,49),(66,88)),(54,68)),(58,67)),(77,78))),(((((50,51),((72,74),(73,75))),((52,65),(102,103))),81),((((53,(97,98)),64),76),(59,108)))),((56,57),(93,94))))),((40,41),46)),(10,(30,39))),(((6,7),((((((13,14),(28,29)),(22,23)),(26,27)),(((38,112),107),((((82,104),95),(99,109)),111))),(15,16))),110)),(((5,(34,36)),(8,9)),(((((11,12),19),17),18),(20,21)))),(35,37)),(24,25)),(2,42)),43);
 461: 2 -1737.591553 -1880.110302 (0,((((((1,71),((30,(33,106)),(31,32))),(3,4)),((((((((((((5,(11,12)),19),(17,18)),20),21),(8,9)),(34,36)),(44,45)),(((82,104),(95,(99,109))),111)),((6,7),(15,16))),(((10,39),(35,37)),(((((13,14),(28,29)),(22,23)),(26,27)),110))),((((38,112),107),((((((((47,92),87),(((85,86),((90,91),(100,101))),89)),(55,((((60,(83,84)),((69,70),105)),96),((63,79),80)))),(61,62)),((((48,49),(((54,68),66),88)),(58,67)),(77,78))),((((50,51),((72,74),(73,75))),(((52,65),81),(102,103))),((((53,(97,98)),64),76),(59,108)))),((56,(93,94)),57))),46))),((2,42),(40,41))),(24,25)),43);
 462: 3 -1953.786865 -1898.324093 (0,((((((((((((1,71),(31,32)),(33,106)),30),(3,4)),(40,41)),46),(((((((((5,(11,12)),19),17),18),(20,21)),(8,9)),(34,36)),((44,45),(((82,104),(95,(99,109))),111))),(((6,7),(15,16)),((((((13,14),(28,29)),(22,23)),(26,27)),((38,112),107)),110)))),((10,(((((((((((47,87),92),((((85,86),(90,91)),(100,101)),89)),(61,62)),(55,(((((60,(83,84)),((69,70),105)),96),(63,80)),79))),((48,49),(66,88))),(54,68)),(77,78)),(58,67)),((((((50,51),((72,74),(73,75))),(52,65)),81),(102,103)),((((53,(97,98)),64),76),(59,108)))),((56,57),(93,94)))),39)),(35,37)),(24,25)),(2,42)),43);
 463: 2 -2270.059082 -1890.530861 (0,(((((((((((1,71),((31,32),(33,106))),(3,4)),((44,45),(((((((((47,87),92),((85,86),((90,91),(100,101)))),89),(55,((((60,(83,84)),((69,70),105)),96),((63,79),80)))),(61,62)),(((((48,49),(66,88)),(54,68)),(58,67)),(77,78))),((((50,51),((72,74),(73,75))),((52,65),(81,(102,103)))),((((53,(97,98)),64),76),(59,108)))),((56,57),(93,94))))),((40,41),46)),(((6,7),(((((((13,14),(28,29)),(22,23)),26),27),(((38,112),107),((((82,104),95),(99,109)),111))),(15,16))),110)),(10,(30,39))),(((5,(34,36)),(8,9)),(((((11,12),19),17),18),(20,21)))),(35,37)),(24,25)),(2,42)),43);
 464: 1 -1824.586426 -1892.887755 (0,(((((((((((((((1,71),30),(31,32)),33),106),(3,4)),(40,41)),46),((44,45),(((((((47,(87,92)),((85,(86,((90,91),(100,101)))),89)),(55,(((((60,(83,84)),((69,70),105)),96),79),(63,80)))),(61,62)),((((48,49),((54,68),(66,88))),(58,67)),(77,78))),((((50,51),((52,65),((72,74),(73,75)))),(81,(102,103))),((((53,(97,98)),64),76),(59,108)))),((56,(93,94)),57)))),110),((6,7),(((((((13,14),(28,29)),23),22),(26,27)),(((38,112),107),(((82,104),(95,(99,109))),111))),(15,16)))),((((((5,(11,12)),19),(17,18)),((8,9),(34,36))),(20,21)),(10,39))),(35,37)),(24,25)),(2,42)),43);
 465: 3 -1568.029541 -1886.343808 (0,(((((((((((1,71),30),(33,106)),(31,32)),(3,4)),(40,41)),46),((((((((((5,(34,36)),(11,12)),19),17),18),(20,21)),(8,9)),((44,45),(((((((47,87),92),(((85,86),((90,91),(100,101))),89)),(((((((48,49),66),88),(54,68)),(58,67)),(77,78)),(((((55,80),(63,79)),96),(60,(83,84))),((69,70),105)))),(61,62)),(((((50,51),((72,74),(73,75))),(((52,65),(102,103)),81)),(59,108)),(((53,(97,98)),64),76))),((56,57),(93,94))))),110),(((6,7),(((((((13,14),(28,29)),22),23),(26,27)),(((38,112),107),((((82,104),(99,109)),95),111))),(15,16))),(10,39)))),(35,37)),(24,25)),(2,42)),43);
 466: 5 -1745.097168 -1876.775305 (0,(((((((((((1,71),30),(31,32)),106),33),(3,4)),((40,41),(46,(((((((((47,87),92),(((85,86),((90,91),(100,101))),89)),(55,((((60,(83,84)),((69,70),105)),96),((63,80),79)))),(61,62)),((((((48,49),66),88),(54,68)),(58,67)),(77,78))),(((((50,51),((72,74),(73,75))),(102,103)),(52,65)),81)),((((53,(97,98)),64),76),(59,108))),((56,57),(93,94)))))),((((((((((((5,(11,12)),19),17),18),(20,21)),(8,9)),(34,36)),(44,45)),((((82,104),109),(95,99)),111)),((6,7),(((((((13,(28,29)),14),22),23),(26,27)),((38,112),107)),(15,16)))),(10,39)),110)),(24,25)),(35,37)),43),(2,42));
 467: 2 -1712.196045 -1883.307951 (0,(((((((((((1,71),30),(33,106)),(31,32)),(3,4)),(40,41)),46),(((((((((((5,(34,36)),(11,12)),19),17),18),21),20),(8,9)),((44,45),((((((((47,92),87),(((85,86),(90,91)),(100,101))),89),(((((48,49),(66,88)),((54,68),(58,67))),(77,78)),((((55,((63,79),80)),96),(60,(83,84))),((69,70),105)))),(61,62)),(((((50,51),((72,74),(73,75))),((52,65),(102,103))),81),((((53,(97,98)),64),76),(59,108)))),((56,57),(93,94))))),110),(((6,7),((((((13,14),(28,29)),(22,23)),(26,27)),(((38,112),107),((((82,104),(99,109)),95),111))),(15,16))),(10,39)))),(35,37)),(24,25)),(2,42)),43);
 468: 1 -1831.103516 -1878.015048 (0,(((((((((((((1,71),30),(31,32)),(33,106)),(3,4)),(40,41)),(46,((((((((47,87),92),(((85,86),(((90,91),100),101)),89)),(55,((((60,(83,84)),((69,70),105)),96),((63,80),79)))),(61,62)),((((48,49),((54,68),(66,88))),(58,67)),(77,78))),(((((50,51),((72,74),(73,75))),((52,65),81)),(102,103)),((((53,(97,98)),64),76),(59,108)))),(((56,57),94),93)))),((((((5,(11,12)),19),17),18),(20,21)),((8,9),((34,36),(44,45))))),((((6,7),(((((13,14),(28,29)),(22,23)),(26,27)),(((38,112),107),((((82,104),(99,109)),95),111)))),(15,16)),110)),(10,39)),(35,37)),(24,25)),(2,42)),43);
 469: 1 -1949.720703 -1880.021295 (0,(((((((((((1,71),30),(31,32)),106),33),(3,4)),((((((((((5,(11,12)),19),17),18),(20,21)),(8,9)),(34,36)),(((82,104),(95,(99,109))),111)),(((6,7),(15,16)),(((((((13,14),(28,29)),22),23),(26,27)),((38,112),107)),110))),((10,39),(35,37)))),46),(40,41)),((24,25),((44,45),((((((((47,92),87),((((85,86),(90,91)),(100,101)),89)),(55,((((60,(83,84)),((69,70),105)),96),((63,80),79)))),(61,62)),((((((48,49),66),88),(54,68)),(58,67)),(77,78))),((((50,51),((72,74),(73,75))),(((52,65),81),(102,103))),((((53,(97,98)),64),76),(59,108)))),((56,(93,94)),57))))),(2,42)),43);
 470: 2 -1820.259155 -1881.202848 (0,(((((((((1,71),(((((3,4),106),30),33),(31,32))),(40,41)),(46,(((((((((47,87),92),((((85,86),(90,91)),100),101)),89),(55,(((((60,(83,84)),((69,70),105)),96),(63,79)),80))),(61,62)),(((((((48,49),66),88),(54,68)),58),67),(77,78))),((((((50,51),((72,74),(73,75))),(102,103)),81),(52,65)),((((53,(97,98)),64),76),(59,108)))),((56,(93,94)),57)))),(((((((((((5,(11,12)),19),17),18),(20,21)),(8,9)),(34,36)),(44,45)),((((82,104),(99,109)),95),111)),(((6,7),((((13,14),((22,23),(26,27))),(28,29)),((38,112),107))),(15,16))),110)),(10,39)),(35,37)),(24,25)),(2,42)),43);
 471: 1 -1863.597168 -1883.106164 (0,(((((((((((((((1,71),30),(31,32)),33),106),(3,4)),(40,41)),46),((44,45),((((((((47,(87,92)),((85,86),((90,91),(100,101)))),89),(55,(((((60,(83,84)),((69,70),105)),96),79),(63,80)))),(61,62)),((((48,49),((54,68),(66,88))),(58,67)),(77,78))),((((50,51),((52,65),((72,74),(73,75)))),(81,(102,103))),((((53,(97,98)),64),76),(59,108)))),((56,(93,94)),57)))),110),((6,7),(((((((13,14),(28,29)),23),22),(26,27)),(((38,112),107),(((82,104),(95,(99,109))),111))),(15,16)))),((((((5,(11,12)),19),(17,18)),((8,9),(34,36))),(20,21)),(10,39))),(35,37)),(24,25)),(2,42)),43);
 472: 1 -1821.908936 -1885.359872 (0,(((((((((((((1,71),(30,106)),(31,32)),33),(3,4)),(((((((47,87),92),(((85,86),((90,91),(100,101))),89)),(55,((((60,(83,84)),((69,70),105)),96),((63,80),79)))),((((48,49),(((54,68),66),88)),(58,67)),(77,78))),(61,62)),((((50,51),((72,74),(73,75))),((52,65),(81,(102,103)))),((((53,(97,98)),64),76),(59,108))))),46),(40,41)),(10,39)),(((((((((((5,(11,12)),19),17),18),(20,21)),(8,9)),(34,36)),(44,45)),(((82,104),((95,99),109)),111)),((6,7),(15,16))),(((((((13,14),(28,29)),(22,23)),(26,27)),((38,112),107)),110),(56,(57,(93,94)))))),(35,37)),(24,25)),43),(2,42));
 473: 1 -1918.213379 -1880.189381 (0,((((((1,71),((30,(33,106)),(31,32))),(3,4)),(((((((((((5,(11,12)),19),(17,18)),(20,21)),(8,9)),(34,36)),(44,45)),(((82,104),(95,(99,109))),111)),((6,7),(15,16))),(((10,39),(35,37)),(((((13,14),(28,29)),(22,23)),(26,27)),110))),((((38,112),107),((((((((47,92),87),((((85,86),(100,101)),(90,91)),89)),(55,((((60,(83,84)),((69,70),105)),96),((63,79),80)))),(61,62)),((((48,49),(((54,68),66),88)),(58,67)),(77,78))),(((((50,((72,74),(73,75))),51),(102,103)),((52,65),81)),((((53,(97,98)),64),76),(59,108)))),((56,(93,94)),57))),46))),((2,42),(40,41))),(24,25)),43);
 474: 1 -2235.52417 -1878.592591 (0,((((((((((((((1,71),30),(33,106)),(31,32)),(3,4)),(40,41)),(46,((((((((47,87),92),(((85,86),((90,91),(100,101))),89)),(55,(((((60,(83,84)),((69,70),105)),96),(63,80)),79))),(61,62)),(((((48,49),(66,88)),(54,68)),(58,67)),(77,78))),((((((50,51),((72,74),(73,75))),(52,65)),81),(102,103)),((((53,(97,98)),64),76),(59,108)))),((56,57),(93,94))))),((((((5,(11,12)),19),17),18),(20,21)),((8,9),((34,36),(44,45))))),110),((((6,7),(((38,112),((((82,104),(99,109)),95),111)),107)),((((((13,14),(28,29)),22),23),27),26)),(15,16))),(10,39)),(35,37)),(24,25)),(2,42)),43);
 475: 1 -1772.408447 -1885.133882 (0,((((((((((1,71),((30,(31,32)),33)),106),(3,4)),(40,41)),(46,(((((((47,92),87),(((((85,86),100),(90,91)),101),89)),(((((48,49),((54,68),(66,88))),(58,67)),(55,(((((60,(83,84)),((69,70),105)),96),(63,80)),79))),(77,78))),(61,62)),((((((50,51),((72,74),(73,75))),(52,65)),(102,103)),81),((((53,(97,98)),64),76),(59,108)))),((56,57),(93,94))))),((((((((5,11),12),19),(17,18)),20),21),((8,9),(34,36))),((((6,7),(((((((13,14),(28,29)),23),22),(26,27)),((38,112),107)),110)),((15,16),((44,45),(((((82,104),109),99),95),111)))),(10,39)))),(35,37)),(24,25)),(2,42)),43);
 476: 3 -1943.106567 -1880.788665 (0,(((((((((1,71),30),((31,32),(33,106))),(3,4)),((40,41),(46,(((((((((47,87),92),(((85,86),(90,91)),(100,101))),89),(55,((((60,(83,84)),((69,70),105)),96),(63,(79,80))))),(61,62)),(((((48,49),((54,68),66)),88),(58,67)),(77,78))),((((50,51),((72,74),(73,75))),(((52,65),81),(102,103))),((((53,(97,98)),64),76),(59,108)))),((56,(93,94)),57))))),((((((((((((5,(11,12)),19),17),18),20),21),(8,9)),(34,36)),(44,45)),(((((82,104),109),99),95),111)),((6,7),(15,16))),((10,39),(((((((13,14),((22,(26,27)),23)),(28,29)),107),38),112),110)))),(35,37)),(24,25)),(2,42)),43);
 477: 5 -1803.092773 -1885.746422 (0,((((((((((1,71),((30,(31,32)),(33,106))),(3,4)),(40,41)),46),(((((((((((5,(11,12)),19),(17,18)),21),20),(8,9)),(34,36)),((44,45),(((((((47,87),92),(61,62)),(((85,86),(((90,91),100),101)),89)),(55,(((60,(83,84)),((69,70),105)),(((63,80),96),79)))),(((((((48,49),(66,88)),(54,68)),58),67),(77,78)),(((((50,51),((72,74),(73,75))),(81,(102,103))),(52,65)),((((53,(97,98)),64),76),(59,108))))),((56,57),(93,94))))),((((82,104),(99,109)),95),111)),((6,7),(15,16))),((((((13,14),(28,29)),(22,23)),(26,27)),((38,112),107)),110))),(10,39)),(35,37)),(24,25)),(2,42)),43);
 478: 1 -2171.704102 -1880.311751 (0,((((((((((1,71),30),((31,32),(33,106))),(3,4)),((44,45),(((((((((47,87),92),(((85,86),101),((90,91),100))),89),(55,(((((60,(83,84)),((69,70),105)),96),(63,80)),79))),(61,62)),(((((48,49),(66,88)),(54,68)),(58,67)),(77,78))),(((((50,51),((72,74),(73,75))),((52,65),81)),(102,103)),((((53,(97,98)),64),76),(59,108)))),((56,57),(93,94))))),(40,41)),((((((((5,(11,12)),19),17),18),(20,21)),((8,9),(34,36))),110),(((6,7),((((((13,14),(28,29)),(22,23)),(26,27)),(((38,112),107),(((82,104),(95,(99,109))),111))),(15,16))),(10,39)))),46),((24,25),(35,37))),(2,42)),43);
 479: 2 -1697.399658 -1895.459202 (0,((((((((1,(((30,(33,106)),(31,32)),71)),(3,4)),(40,41)),(46,((((((((47,92),87),(((((85,86),101),(90,91)),100),89)),(55,(((((60,(83,84)),96),79),80),(63,((69,70),105))))),((((((48,49),(66,88)),(54,68)),58),67),(77,78))),((((50,51),((72,74),(73,75))),((52,65),(81,(102,103)))),((((53,(97,98)),64),76),(59,108)))),(61,62)),((56,57),(93,94))))),(((((((((5,(11,12)),19),17),18),(20,21)),((8,9),(34,36))),(44,45)),(10,39)),(((6,7),(((((((13,14),(28,29)),(22,23)),(26,27)),((38,112),107)),((((82,104),95),(99,109)),111)),(15,16))),110))),(35,37)),(24,25)),(2,42)),43);
 480: 2 -2041.194336 -1892.239548 (0,((((((((((((1,71),30),(31,32)),106),33),(3,4)),(40,41)),(46,((((((((47,87),92),((85,(86,((90,91),(100,101)))),89)),(55,((((60,(83,84)),((69,70),105)),96),((63,80),79)))),((((((48,49),88),((54,68),66)),58),67),(77,78))),(61,62)),(((((((50,51),((72,74),(73,75))),65),52),81),(102,103)),((((53,(97,98)),64),76),(59,108)))),((56,57),(93,94))))),((((((((5,(11,12)),19),17),18),(20,21)),(8,9)),(10,39)),((((6,7),((((((13,14),(28,29)),(22,23)),(26,27)),((38,112),107)),(((34,36),(44,45)),(((82,104),(95,(99,109))),111)))),(15,16)),110))),(35,37)),(24,25)),43),(2,42));
 481: 1 -1816.875488 -1886.851366 (0,(((((((((((1,71),30),(33,106)),(31,32)),(3,4)),(40,41)),46),((((6,7),((((13,14),((22,23),(28,29))),(26,27)),(((38,112),107),(((((82,104),99),109),95),111)))),(15,16)),(10,39))),((((((((((5,(34,36)),12),11),19),(17,18)),21),(8,9)),20),((44,45),(((((((((47,87),92),((((85,86),(90,91)),100),101)),89),((((((55,63),79),80),96),(60,(83,84))),((69,70),105))),(((48,49),(((54,68),(58,67)),(66,88))),(77,78))),((((50,51),((72,74),(73,75))),(((52,65),(102,103)),81)),(61,62))),((((53,(97,98)),64),76),(59,108))),((56,(93,94)),57)))),110)),(35,37)),(24,25)),((2,42),43));
 482: 1 -1840.236572 -1894.991397 (0,((((((((((1,71),30),((31,32),(33,106))),(3,4)),((((38,107),112),(((((((((47,87),92),(((85,86),(((90,91),101),100)),89)),(55,((((60,(83,84)),((69,70),105)),96),((63,80),79)))),(61,62)),((((48,49),((54,68),(58,67))),(66,88)),(77,78))),((((53,(97,98)),64),76),(59,108))),(((((50,51),((72,74),(73,75))),65),(81,(102,103))),52)),((56,57),(93,94)))),46)),((6,7),(((((13,14),(28,29)),(26,27)),(22,23)),(15,16)))),(((((((5,(11,12)),19),(17,18)),21),20),((8,9),((((34,36),(44,45)),(((82,104),(95,(99,109))),111)),(40,41)))),((10,39),110))),(35,37)),(24,25)),(2,42)),43);
 483: 4 -1962.603394 -1884.819821 (0,(((((((((((1,71),30),(31,32)),106),33),(3,4)),(((((((((5,(11,12)),19),(17,18)),(20,21)),(8,9)),(34,36)),((((82,104),(99,109)),95),111)),((6,7),(15,16))),(((10,39),(35,37)),(((((13,14),((22,23),(26,27))),(28,29)),((38,112),107)),110)))),46),(40,41)),((44,45),(((((((47,87),92),(((85,86),89),((90,91),(100,101)))),((((48,49),(((54,68),(58,67)),(66,88))),(77,78)),((((55,((63,80),79)),96),(60,(83,84))),((69,70),105)))),(61,62)),((((50,51),((72,74),(73,75))),(((52,65),81),(102,103))),((((53,(97,98)),64),76),(59,108)))),((56,57),(93,94))))),((2,42),(24,25))),43);
 484: 3 -1698.806396 -1885.276484 (0,(((((((((((1,71),30),(33,106)),(31,32)),(3,4)),(40,41)),46),(((((((((5,(34,36)),(11,12)),19),(17,18)),(20,21)),(8,9)),((44,45),(((((((47,87),92),(((85,86),89),((90,91),(100,101)))),(((((((48,49),66),88),(54,68)),(58,67)),(77,78)),((((((55,(63,79)),80),96),(60,(83,84))),(69,70)),105))),(61,62)),((((50,51),((72,74),(73,75))),(((52,65),(102,103)),81)),((((53,(97,98)),64),76),(59,108)))),((56,57),(93,94))))),110),(((6,7),(((((((13,(28,29)),14),22),23),(26,27)),(((38,112),107),((((82,104),(99,109)),95),111))),(15,16))),(10,39)))),(35,37)),(24,25)),(2,42)),43);
 485: 2 -1687.685913 -1879.217371 (0,(((((((((((1,71),((30,(31,32)),(33,106))),(3,4)),(40,41)),(46,(((((((47,(87,92)),(((85,86),((90,91),(100,101))),89)),(55,((((60,(83,84)),((69,70),105)),96),((63,79),80)))),(61,62)),((((((48,49),(66,88)),(54,68)),58),67),(77,78))),(((((50,51),((72,74),(73,75))),65),(52,(81,(102,103)))),((((53,(97,98)),64),76),(59,108)))),((56,57),(93,94))))),(((((((5,(11,12)),19),17),18),(20,21)),(8,9)),((34,36),(44,45)))),(((6,7),(((((((13,14),(28,29)),23),22),(26,27)),(((38,112),107),((((82,104),(99,109)),95),111))),(15,16))),110)),(10,39)),(35,37)),(24,25)),(2,42)),43);
 486: 9 -1826.805298 -1878.497369 (0,((((((((((1,71),((30,(33,106)),(31,32))),((44,45),((((((((47,87),92),((((85,86),(90,91)),(100,101)),89)),(61,62)),(55,((((60,(83,84)),((69,70),105)),96),((63,80),79)))),(56,(57,(93,94)))),(((((48,49),(66,88)),(54,68)),(58,67)),(77,78))),(((((50,51),((72,74),(73,75))),(81,(102,103))),(52,65)),((((53,(97,98)),64),76),(59,108)))))),(3,4)),((40,41),46)),(((((((((5,(11,12)),19),17),18),(20,21)),(8,9)),(34,36)),((((82,104),(99,109)),95),111)),(((6,7),(15,16)),((((((13,14),(28,29)),(22,23)),(26,27)),110),((38,112),107))))),(10,39)),(35,37)),(24,25)),(2,42)),43);
 487: 1 -1631.902832 -1885.514198 (0,(((((((((((((1,71),((31,32),106)),30),33),(3,4)),((6,7),(15,16))),(((((((((5,(11,12)),19),17),18),(20,21)),(8,9)),(34,36)),(((82,104),(95,(99,109))),111)),(40,41))),46),(((((((13,14),(28,29)),(22,23)),26),27),((38,112),107)),110)),(10,39)),((44,45),((((((((47,87),92),(((85,86),((90,91),(100,101))),89)),(55,((((60,(83,84)),96),((69,70),105)),((63,80),79)))),(61,62)),((((((48,49),66),((54,68),88)),67),58),(77,78))),((((((50,51),((72,74),(73,75))),81),(102,103)),(52,65)),((((53,(97,98)),64),76),(59,108)))),((56,(93,94)),57)))),(35,37)),(24,25)),((2,42),43));
 488: 1 -1959.609131 -1885.330533 (0,(((((((1,71),30),(((31,32),33),106)),(3,4)),(46,((((((((47,87),92),((((85,86),101),((90,91),100)),89)),(55,((((60,(83,84)),((69,70),105)),96),(63,(79,80))))),(61,62)),((((((48,49),(66,88)),(54,68)),58),67),(77,78))),(((((50,51),((72,74),(73,75))),(81,(102,103))),(52,65)),((((53,(97,98)),64),76),(59,108)))),(56,(57,(93,94)))))),((2,42),(40,41))),(((((((((((((5,(11,12)),19),(17,18)),(20,21)),(8,9)),(34,36)),(44,45)),(((82,104),(95,(99,109))),111)),(((6,7),(15,16)),(((((((13,14),(28,29)),(22,23)),26),27),((38,112),107)),110))),(10,39)),(35,37)),24),25)),43);
 489: 1 -1780.21875 -1882.818994 (0,((((((((((1,71),((30,(33,106)),(31,32))),(3,4)),39),((40,41),(46,(((((((47,92),87),((((85,86),(90,91)),(100,101)),89)),((((48,49),((((54,68),88),66),(58,67))),(77,78)),(55,(((((60,(83,84)),((69,70),105)),96),(63,79)),80)))),(61,62)),(((((50,51),((72,74),(73,75))),((52,65),81)),(102,103)),((((53,(97,98)),64),76),(59,108)))),((56,57),(93,94)))))),10),(((((((((5,(11,12)),19),17),18),(20,21)),((8,9),(34,36))),(44,45)),((6,7),((((((13,14),(28,29)),(22,23)),(26,27)),(((38,112),107),((((82,104),(99,109)),95),111))),(15,16)))),110)),(35,37)),(24,25)),(2,42)),43);
 490: 2 -1823.991455 -1888.81779 (0,((((((((((1,71),(31,32)),30),(33,106)),(3,4)),39),(((((((((5,(11,12)),19),17),18),21),20),((8,9),(34,36))),(((6,7),(15,16)),10)),(((((((13,14),(28,29)),(22,23)),(26,27)),(((38,112),107),((((82,104),95),(99,109)),111))),110),((24,25),(35,37))))),46),(40,41)),((44,45),(((((((47,(87,92)),((85,86),((90,91),(100,101)))),89),((((((48,49),(58,67)),66),((54,68),88)),(77,78)),((((55,((63,80),79)),96),(60,(83,84))),((69,70),105)))),(61,62)),((((50,51),((72,74),(73,75))),((52,65),(81,(102,103)))),((((53,(97,98)),64),76),(59,108)))),((56,57),(93,94))))),((2,42),43));
 491: 1 -1778.107666 -1891.524823 (0,(((((((((((1,71),(31,32)),33),106),((3,4),((44,45),((((((((47,87),92),(((((85,86),100),(90,91)),101),89)),(55,((((((60,(83,84)),((69,70),105)),96),79),63),80))),((((((48,49),88),(58,67)),66),(54,68)),(77,78))),(61,62)),(((((50,((72,74),(73,75))),51),((52,65),(102,103))),81),((((53,(97,98)),64),76),(59,108)))),((56,57),(93,94)))))),((40,41),46)),((10,(30,39)),110)),(((((5,(34,36)),(8,9)),20),((((11,12),19),(17,18)),21)),((6,7),((((((13,14),(22,(23,(28,29)))),26),27),(((38,112),107),(((((82,104),95),99),109),111))),(15,16))))),(35,37)),(24,25)),(2,42)),43);
 492: 2 -2131.096191 -1877.257069 (0,(((((((((((((1,71),30),(33,106)),(31,32)),(3,4)),(40,41)),(46,((((((((47,87),92),(((85,86),((90,91),(100,101))),89)),(55,(((((60,(83,84)),((69,70),105)),96),(63,80)),79))),(61,62)),(((((48,49),(66,88)),(54,68)),(58,67)),(77,78))),((((((50,51),((72,74),(73,75))),(52,65)),81),(102,103)),((((53,(97,98)),64),76),(59,108)))),((56,57),(93,94))))),((((((5,(11,12)),19),17),18),(20,21)),((8,9),((34,36),(44,45))))),110),((((6,7),(((38,112),107),((((82,104),(99,109)),95),111))),((((((13,14),(28,29)),22),23),27),26)),(15,16))),((10,39),(35,37))),(24,25)),(2,42)),43);
 493: 2 -1775.179688 -1883.465876 (0,(((((((((((((1,71),106),33),30),(31,32)),(3,4)),(40,41)),(46,((((((((47,92),87),(((85,86),(((90,91),101),100)),89)),(55,((((((60,(83,84)),96),((69,70),105)),79),63),80))),((((((48,49),((54,68),88)),66),58),67),(77,78))),(61,62)),((((50,51),((72,74),(73,75))),((52,65),(81,(102,103)))),((((53,(97,98)),64),76),(59,108)))),((56,57),(93,94))))),(((((((((((5,(11,12)),19),17),18),(20,21)),(8,9)),(34,36)),(44,45)),(((82,104),(95,(99,109))),111)),((6,7),((((((13,14),(28,29)),(22,23)),(26,27)),((38,112),107)),(15,16)))),(35,37))),110),(10,39)),(24,25)),(2,42)),43);
 494: 1 -1834.708862 -1889.131354 (0,((((((((((((((1,71),30),33),106),(31,32)),(3,4)),(40,41)),(46,((((((((((47,87),92),(85,86)),(90,91)),100),101),89),(55,((((60,(83,84)),((69,70),105)),96),((63,80),79)))),(((((((48,49),(66,88)),(54,68)),58),67),(77,78)),((((53,(97,98)),64),76),(59,108)))),((((((50,((72,74),(73,75))),51),(81,(102,103))),(52,65)),(61,62)),((56,57),(93,94)))))),(((((((((5,(11,12)),19),17),18),(20,21)),(8,9)),(34,36)),((44,45),(((82,104),(95,(99,109))),111))),((6,7),(15,16)))),((((((13,14),(28,29)),(22,23)),(26,27)),((38,107),112)),110)),(10,39)),(35,37)),(24,25)),(2,42)),43);
 495: 2 -1719.855713 -1896.386124 (0,(((((((((((((1,71),(31,32)),(33,106)),(3,4)),((44,45),((((((((47,87),92),((((85,86),(90,91)),(100,101)),89)),(55,((((60,(83,84)),((69,70),105)),96),((63,80),79)))),(61,62)),((((((48,49),88),66),(54,68)),(58,67)),(77,78))),((((50,51),((72,74),(73,75))),((52,65),(81,(102,103)))),((((53,(97,98)),64),76),(59,108)))),((56,57),(93,94))))),(40,41)),46),(6,(7,(((((((13,14),(28,29)),23),22),(26,27)),(((38,112),107),((((82,104),95),(99,109)),111))),(15,16))))),110),((((5,(34,36)),(8,9)),(((((11,12),19),17),18),(20,21))),(10,(30,39)))),(35,37)),(24,25)),(2,42)),43);
 496: 1 -1663.141113 -1899.788974 (0,((((((((((1,71),((30,(33,106)),(31,32))),(3,4)),(40,(41,(46,(((((((47,92),87),((((85,86),(90,91)),(100,101)),89)),((((48,49),((((54,68),88),66),(58,67))),(77,78)),(55,(((((60,(83,84)),((69,70),105)),96),(63,79)),80)))),(61,62)),(((((50,51),((72,74),(73,75))),((52,65),81)),(102,103)),((((53,(97,98)),64),76),(59,108)))),((56,57),(93,94))))))),39),10),(((((((((5,(11,12)),19),17),18),(20,21)),((8,9),(34,36))),(44,45)),((6,7),((((((13,14),(28,29)),(22,23)),(26,27)),(((38,112),107),((((82,104),(99,109)),95),111))),(15,16)))),110)),(35,37)),(24,25)),(2,42)),43);
 497: 1 -2064.663818 -1876.163762 (0,(((((((((1,71),(((30,(31,32)),33),106)),(3,4)),(40,41)),(46,(((((((((47,87),92),((((85,86),(90,91)),101),100)),89),(55,(((((60,(83,84)),((69,70),105)),96),79),(63,80)))),(((((48,49),66),((54,68),88)),(58,67)),(77,78))),(61,62)),(((((50,51),((72,74),(73,75))),(81,(102,103))),(52,65)),((((53,(97,98)),64),76),(59,108)))),((56,57),(93,94))))),(((((((((((5,(11,12)),19),17),18),(20,21)),(8,9)),(34,36)),(44,45)),(((82,104),(95,(99,109))),111)),(((6,7),(15,16)),(((((((13,14),(28,29)),22),23),(26,27)),((38,112),107)),110))),(10,39))),(35,37)),(24,25)),(2,42)),43);
 498: 2 -2047.339111 -1884.542429 (0,(((((((((((1,71),(31,32)),((30,106),33)),(3,4)),(40,41)),(46,(((((((((47,87),92),((((85,86),(90,91)),100),101)),89),(55,(((((60,(83,84)),96),79),((69,70),105)),(63,80)))),(61,62)),((((48,49),(((54,68),66),88)),(58,67)),(77,78))),(((((50,51),((72,74),(73,75))),65),((52,81),(102,103))),((((53,(97,98)),64),76),(59,108)))),((56,57),(93,94))))),110),((((((((((5,(11,12)),19),(17,18)),(20,21)),(8,9)),(34,36)),(44,45)),((((82,104),(99,109)),95),111)),(((6,7),(((((13,14),(28,29)),(22,23)),(26,27)),((38,112),107))),(15,16))),(10,39))),(35,37)),(24,25)),(2,42)),43);
 499: 3 -2035.818481 -1880.878079 (0,(((((((1,71),(30,((31,32),(33,106)))),(3,4)),(40,41)),(46,(((((((((47,92),87),((85,86),(((90,91),100),101))),89),(55,(((((60,(83,84)),((69,70),105)),96),(79,80)),63))),(61,62)),((((48,49),((54,68),(66,88))),(58,67)),(77,78))),((((50,51),((72,74),(73,75))),((52,65),(81,(102,103)))),((((53,(97,98)),64),76),(59,108)))),((56,57),(93,94))))),(((((((((((((5,(11,12)),19),17),18),(20,21)),(8,9)),(34,36)),(44,45)),((((82,104),(99,109)),95),111)),((6,7),((((((((13,14),(28,29)),22),23),(26,27)),110),((38,112),107)),(15,16)))),(10,39)),(35,37)),(24,25))),(2,42)),43);
 500: 1 -1952.358521 -1883.106164 (0,(((((((((((((((1,71),30),(31,32)),33),106),(3,4)),(40,41)),46),((44,45),((((((((47,(87,92)),((85,86),((90,91),(100,101)))),89),(55,(((((60,(83,84)),((69,70),105)),96),79),(63,80)))),(61,62)),((((48,49),((54,68),(66,88))),(58,67)),(77,78))),((((50,51),((52,65),((72,74),(73,75)))),(81,(102,103))),((((53,(97,98)),64),76),(59,108)))),((56,(93,94)),57)))),110),((6,7),(((((((13,14),(28,29)),23),22),(26,27)),(((38,112),107),(((82,104),(95,(99,109))),111))),(15,16)))),((((((5,(11,12)),19),(17,18)),((8,9),(34,36))),(20,21)),(10,39))),(35,37)),(24,25)),(2,42)),43);
 501: 1 -1670.23877 -1879.914229 (0,(((((((((((((((1,71),30),(33,106)),32),31),(3,4)),(40,41)),(46,((((((((47,87),92),(((85,86),((90,91),(100,101))),89)),(55,(((((60,(83,84)),((69,70),105)),96),(63,80)),79))),(61,62)),(((((48,49),(66,88)),(54,68)),(58,67)),(77,78))),((((((50,51),((72,74),(73,75))),(52,65)),81),(102,103)),((((53,(97,98)),64),76),(59,108)))),((56,57),(93,94))))),((((((5,(11,12)),19),17),18),(20,21)),((8,9),((34,36),(44,45))))),110),((((6,7),(((38,112),107),((((82,104),(99,109)),95),111))),((((((13,14),(28,29)),22),23),27),26)),(15,16))),(10,39)),(35,37)),(24,25)),(2,42)),43);
 502: 4 -1843.659424 -1894.43178 (0,((((((((((((1,71),((30,(31,32)),33)),106),(3,4)),((44,45),(((((((((47,87),92),((((85,86),100),(90,91)),101)),89),((((((55,79),63),80),96),(60,(83,84))),((69,70),105))),((((((48,49),(58,67)),66),88),(54,68)),(77,78))),(((((50,51),((72,74),(73,75))),65),(52,(81,(102,103)))),((((53,(97,98)),64),76),(59,108)))),(61,62)),((56,57),(93,94))))),39),(((((((((5,(11,12)),19),17),18),(20,21)),(8,9)),(34,36)),(((((82,104),109),95),99),111)),((6,7),(((((13,14),((22,23),(26,27))),(28,29)),((38,112),107)),(15,16))))),110),(10,46)),(35,37)),(24,25)),((2,42),(40,41))),43);
 503: 1 -1968.091187 -1879.038999 (0,(((((((((((1,71),((30,(31,32)),(33,106))),(3,4)),(40,41)),(46,(((((((47,(87,92)),(((85,86),((90,91),(100,101))),89)),(55,((((60,(83,84)),((69,70),105)),96),((63,79),80)))),(((((48,49),(66,88)),(54,68)),(58,67)),(77,78))),(61,62)),(((((50,51),((72,74),(73,75))),65),(52,(81,(102,103)))),((((53,(97,98)),64),76),(59,108)))),((56,57),(93,94))))),((((((5,(11,12)),19),17),18),(20,21)),((8,9),((34,36),(44,45))))),(((6,7),(((((((13,14),(28,29)),23),22),(26,27)),(((38,112),107),((((82,104),(99,109)),95),111))),(15,16))),110)),(10,39)),(35,37)),(24,25)),(2,42)),43);
 504: 3 -1843.896973 -1889.026714 (0,((((((((((((((1,71),30),33),106),(31,32)),(3,4)),(40,41)),(46,(((((((((((47,87),92),(85,86)),(90,91)),100),101),89),(55,((((60,(83,84)),((69,70),105)),96),((63,80),79)))),(((((((48,49),(66,88)),(54,68)),58),67),(77,78)),((((53,(97,98)),64),76),(59,108)))),((56,57),(93,94))),(((((50,((72,74),(73,75))),51),(81,(102,103))),(52,65)),(61,62))))),(((((((((5,(11,12)),19),17),18),(20,21)),(8,9)),(34,36)),((44,45),(((82,104),(95,(99,109))),111))),((6,7),(15,16)))),((((((13,14),(28,29)),(22,23)),(26,27)),((38,107),112)),110)),(10,39)),(35,37)),(24,25)),(2,42)),43);
 505: 3 -1838.223877 -1880.455955 (0,(((((((((((((1,71),30),(33,106)),(31,32)),(3,4)),(40,41)),(46,((((((((47,87),92),((((85,86),(90,91)),(100,101)),89)),(55,((((60,(83,84)),96),((69,70),105)),((63,80),79)))),(61,62)),(((((48,49),(66,88)),(54,68)),(58,67)),(77,78))),((((50,51),((72,74),(73,75))),((52,65),(81,(102,103)))),((((53,(97,98)),64),76),(59,108)))),((56,57),(93,94))))),((6,7),((((((13,14),(28,29)),(22,23)),(26,27)),((38,112),107)),(15,16)))),((((((((5,(11,12)),19),17),18),(20,21)),(8,9)),(((34,36),(44,45)),(((82,104),(95,(99,109))),111))),110)),(10,39)),(35,37)),(24,25)),(2,42)),43);
 506: 1 -1878.24292 -1880.086806 (0,((((((((((1,71),(31,32)),(30,(33,106))),((3,4),((((((((47,92),87),((((85,86),(90,91)),(100,101)),89)),(55,(((((60,(83,84)),((69,70),105)),96),(63,80)),79))),((((48,49),((54,68),(66,88))),(58,67)),(77,78))),(61,62)),((((50,51),((72,74),(73,75))),((52,(81,(102,103))),65)),((((53,(97,98)),64),76),(59,108)))),((56,(93,94)),57)))),(40,41)),46),((10,39),110)),(((((((((((5,(11,12)),19),17),18),21),20),(8,9)),(34,36)),(44,45)),((((82,104),(95,99)),109),111)),(((6,7),((((((13,14),(28,29)),22),23),(26,27)),((38,112),107))),(15,16)))),(35,37)),(24,25)),((2,42),43));
 507: 5 -1761.487305 -1895.975476 (0,(((((((((1,71),(30,(33,106))),(31,32)),(3,4)),(40,41)),(((((((((5,(11,12)),19),17),18),(8,9)),(20,21)),(((6,7),(15,16)),(((34,36),(44,45)),(((82,104),(95,(99,109))),111)))),(((((13,14),((22,23),(26,27))),(28,29)),((38,107),112)),110)),((10,39),(35,37)))),(46,((((((((((((47,92),87),(((((85,86),(90,91)),101),100),89)),96),(60,(83,84))),((69,70),105)),((63,80),79)),55),((((((48,49),((54,68),88)),66),67),58),(77,78))),((((50,51),((72,74),(73,75))),((52,65),(81,(102,103)))),((((53,(97,98)),64),76),(59,108)))),(61,62)),((56,(93,94)),57)))),(2,42)),(24,25)),43);
 508: 1 -1760.517578 -1878.111588 (0,(((((((1,71),(30,((31,32),(33,106)))),(3,4)),(46,((((((((47,87),92),(((((85,86),(90,91)),100),101),89)),(55,((((60,(83,84)),((69,70),105)),96),((63,80),79)))),(61,62)),(((((48,49),(66,88)),(54,68)),(58,67)),(77,78))),((((50,51),((72,74),(73,75))),((52,65),(81,(102,103)))),((((53,(97,98)),64),76),(59,108)))),((56,57),(93,94))))),(((((((((((5,(11,12)),19),17),18),(20,21)),(8,9)),(34,36)),(44,45)),(((82,104),(95,(99,109))),111)),(((6,7),(15,16)),(((((((13,14),(28,29)),22),23),(26,27)),((38,112),107)),110))),((10,39),(35,37)))),((2,42),(40,41))),(24,25)),43);
 509: 1 -1484.769043 -1884.948854 (0,(((((((((((1,71),30),(33,106)),(31,32)),(3,4)),(40,41)),46),((((((((5,(34,36)),(11,12)),((17,18),19)),(20,21)),(8,9)),((44,45),(((((((47,87),92),(((85,86),((90,91),(100,101))),89)),(((((((48,49),66),88),(54,68)),(58,67)),(77,78)),((((((55,(63,79)),80),96),(60,(83,84))),(69,70)),105))),(61,62)),((((50,51),((72,74),(73,75))),(((52,65),(102,103)),81)),((((53,(97,98)),64),76),(59,108)))),((56,57),(93,94))))),110),(((6,7),(((((((13,(28,29)),14),22),23),(26,27)),(((38,112),107),((((82,104),(99,109)),95),111))),(15,16))),(10,39)))),(35,37)),(24,25)),(2,42)),43);
 510: 3 -1971.863403 -1886.930197 (0,(((((((((((((1,71),30),(33,106)),(31,32)),(3,4)),(40,41)),(46,(((((((((((((47,92),87),(90,91)),(85,86)),101),100),89),(55,(((((60,(83,84)),96),((69,70),105)),(63,80)),79))),(((((48,49),(66,88)),(54,68)),(58,67)),(77,78))),(61,62)),((((50,51),((72,74),(73,75))),(81,(102,103))),(52,65))),((((53,(97,98)),64),76),(59,108))),((56,57),(93,94))))),(((((((13,14),(28,29)),23),22),(26,27)),((38,107),112)),110)),(((((((((5,(11,12)),19),17),18),(20,21)),(8,9)),(34,36)),((44,45),(((82,104),(95,(99,109))),111))),((6,7),(15,16)))),(10,39)),(35,37)),(24,25)),(2,42)),43);
 511: 7 -1660.546997 -1890.692776 (0,(((((((((((((1,71),(31,32)),(33,106)),(3,4)),((44,45),((((((((47,87),92),((((85,86),(90,91)),(100,101)),89)),(55,((((60,(83,84)),((69,70),105)),96),((63,80),79)))),(61,62)),((((((48,49),88),66),(54,68)),(58,67)),(77,78))),((((50,51),((72,74),(73,75))),((52,65),(81,(102,103)))),((((53,(97,98)),64),76),(59,108)))),((56,57),(93,94))))),(40,41)),46),((6,7),(((((((13,14),(28,29)),23),22),(26,27)),(((38,112),107),((((82,104),95),(99,109)),111))),(15,16)))),110),(((((5,(34,36)),(8,9)),(((((11,12),19),17),18),(20,21))),(30,39)),10)),(35,37)),(24,25)),(2,42)),43);
 512: 3 -1787.529419 -1889.952433 (0,((((((((((1,71),(31,32)),30),(33,106)),(3,4)),46),((((((((5,(11,12)),19),17),18),(((8,9),(34,36)),(20,21))),(((6,7),10),(15,16))),(((((((13,14),(28,29)),(22,23)),(26,27)),(((38,112),107),((((82,104),95),(99,109)),111))),110),((24,25),(35,37)))),39)),(40,41)),((44,45),(((((((47,87),92),(((85,86),((90,91),(100,101))),89)),((((((48,49),(58,67)),(66,88)),(54,68)),(77,78)),((((55,((63,80),79)),96),(60,(83,84))),((69,70),105)))),(61,62)),((((50,51),((72,74),(73,75))),((52,65),(81,(102,103)))),((((53,(97,98)),64),76),(59,108)))),((56,57),(93,94))))),(2,42)),43);
 513: 1 -1809.35376 -1882.762689 (0,((((((((((((1,71),30),(31,32)),(33,106)),(3,4)),(40,41)),(46,(((((((47,(87,92)),(((85,86),((90,91),(100,101))),89)),((((55,79),63),80),(((60,(83,84)),((69,70),105)),96))),(((((48,49),(66,88)),(54,68)),(58,67)),(77,78))),(61,62)),((((50,51),((72,74),(73,75))),((52,65),(81,(102,103)))),((((53,(97,98)),64),76),(59,108)))),((56,57),(93,94))))),10),((((((((5,(11,12)),19),(17,18)),(20,21)),(8,9)),((34,36),(44,45))),110),(((6,7),39),(((((((13,14),(28,29)),22),23),(26,27)),(((38,112),107),((((82,104),(99,109)),95),111))),(15,16))))),(35,37)),(24,25)),(2,42)),43);
 514: 1 -1770.141724 -1884.803877 (0,((((((((((((1,71),(31,32)),(30,(33,106))),(3,4)),((((38,107),112),((44,45),((((((((47,87),92),(((((85,86),101),(90,91)),100),89)),(55,((((60,(83,84)),((69,70),105)),63),((79,96),80)))),(((((48,49),(66,88)),(54,68)),(58,67)),(77,78))),(61,62)),(((((50,((72,74),(73,75))),51),((52,65),(102,103))),81),((((53,(97,98)),64),76),(59,108)))),((56,(93,94)),57)))),46)),39),10),(((((((((5,(11,12)),19),17),18),(20,21)),(8,9)),(34,36)),(((82,104),(95,(99,109))),111)),(40,41))),(((6,7),(15,16)),((((13,14),((22,23),(26,27))),(28,29)),110))),(35,37)),(24,25)),(2,42)),43);
 515: 1 -2050.309082 -1880.189381 (0,((((((1,71),((30,(33,106)),(31,32))),(3,4)),(((((((((((5,(11,12)),19),(17,18)),(20,21)),(8,9)),(34,36)),(44,45)),(((82,104),(95,(99,109))),111)),((6,7),(15,16))),(((10,39),(35,37)),(((((13,14),(28,29)),(22,23)),(26,27)),110))),((((38,112),107),((((((((47,92),87),((((85,86),(100,101)),(90,91)),89)),(55,((((60,(83,84)),((69,70),105)),96),((63,79),80)))),(61,62)),((((48,49),(((54,68),66),88)),(58,67)),(77,78))),(((((50,((72,74),(73,75))),51),(102,103)),((52,65),81)),((((53,(97,98)),64),76),(59,108)))),((56,(93,94)),57))),46))),((2,42),(40,41))),(24,25)),43);
 516: 1 -1905.498047 -1882.035413 (0,(((((((((((((1,71),30),((31,32),106)),33),(3,4)),((6,7),(15,16))),46),(((((((((5,(11,12)),19),17),18),(20,21)),(8,9)),(34,36)),(((82,104),(95,(99,109))),111)),(40,41))),(((((((13,14),(28,29)),22),23),(26,27)),((38,112),107)),110)),((10,39),((44,45),((((((((47,92),87),((((85,86),(90,91)),(100,101)),89)),(55,((((60,(83,84)),((69,70),105)),96),((63,79),80)))),(61,62)),((((((48,49),66),88),(54,68)),(58,67)),(77,78))),((56,57),(93,94))),((((((50,51),((72,74),(73,75))),81),(52,65)),(102,103)),((((53,(97,98)),64),76),(59,108))))))),(35,37)),(24,25)),(2,42)),43);
 517: 3 -1788.421875 -1882.515239 (0,((((((((((((((1,71),(31,32)),30),33),106),(3,4)),(40,41)),(46,((((((((47,87),92),((((85,86),((90,91),100)),101),89)),(55,(((((60,(83,84)),((69,70),105)),96),(63,80)),79))),(61,62)),(((((48,49),(((54,68),88),66)),67),58),(77,78))),((((50,51),((72,74),(73,75))),(((52,65),81),(102,103))),((((53,(97,98)),64),76),(59,108)))),((56,(93,94)),57)))),((((((5,(11,12)),19),17),18),(20,21)),((8,9),((34,36),(44,45))))),(((6,7),(((((((((13,14),(28,29)),22),23),(26,27)),((38,112),107)),(((82,104),95),(99,109))),111),(15,16))),110)),(10,39)),(35,37)),(24,25)),(2,42)),43);
 518: 2 -1896.960938 -1879.217371 (0,(((((((((((1,71),((30,(31,32)),(33,106))),(3,4)),(40,41)),(46,(((((((47,(87,92)),(((85,86),((90,91),(100,101))),89)),(55,((((60,(83,84)),((69,70),105)),96),((63,79),80)))),(61,62)),((((((48,49),(66,88)),(54,68)),58),67),(77,78))),(((((50,51),((72,74),(73,75))),65),(52,(81,(102,103)))),((((53,(97,98)),64),76),(59,108)))),((56,57),(93,94))))),(((((((5,(11,12)),19),17),18),(20,21)),(8,9)),((34,36),(44,45)))),(((6,7),(((((((13,14),(28,29)),23),22),(26,27)),(((38,112),107),((((82,104),(99,109)),95),111))),(15,16))),110)),(10,39)),(35,37)),(24,25)),(2,42)),43);
 519: 1 -1799.359253 -1889.839184 (0,((((((((((1,71),31),32),33),106),30),(3,4)),((40,41),(46,(((((((47,92),87),(((85,86),(((90,91),100),101)),89)),(((55,79),63),((((60,(83,84)),((69,70),105)),96),80))),(((((48,49),(54,68)),(66,88)),(58,67)),(77,78))),(61,62)),((((((50,51),((72,74),(73,75))),(102,103)),((52,65),81)),((((53,(97,98)),64),76),(59,108))),((56,57),(93,94))))))),((((((((((((5,(11,12)),19),(17,18)),20),21),(8,9)),(34,36)),(44,45)),(((82,104),(95,(99,109))),111)),110),((((6,7),(15,16)),((((((13,14),22),(23,(28,29))),27),26),((38,112),107))),(10,39))),((24,25),(35,37)))),(2,42)),43);
 520: 1 -1714.524414 -1878.111588 (0,(((((((1,71),(30,((31,32),(33,106)))),(3,4)),(46,((((((((47,87),92),(((((85,86),(90,91)),100),101),89)),(55,((((60,(83,84)),((69,70),105)),96),((63,80),79)))),(61,62)),(((((48,49),(66,88)),(54,68)),(58,67)),(77,78))),((((50,51),((72,74),(73,75))),((52,65),(81,(102,103)))),((((53,(97,98)),64),76),(59,108)))),((56,57),(93,94))))),(((((((((((5,(11,12)),19),17),18),(20,21)),(8,9)),(34,36)),(44,45)),(((82,104),(95,(99,109))),111)),(((6,7),(15,16)),(((((((13,14),(28,29)),22),23),(26,27)),((38,112),107)),110))),((10,39),(35,37)))),((2,42),(40,41))),(24,25)),43);
 521: 1 -1847.886353 -1884.954014 (0,(((((((1,71),(31,32)),((30,33),106)),(3,4)),(40,41)),(((((((((((((((5,(11,12)),19),17),18),20),21),(8,9)),(34,36)),(44,45)),((((82,104),(99,109)),95),111)),(6,7)),(15,16)),(((((((13,14),(28,29)),23),22),26),27),110)),((10,39),(35,37))),((((38,112),107),46),((((((((47,87),92),(((((85,86),100),101),(90,91)),89)),(55,((((60,(83,84)),((69,70),105)),96),((63,80),79)))),(61,62)),((((((48,49),((54,68),66)),88),58),67),(77,78))),((((50,51),((72,74),(73,75))),(((52,65),81),(102,103))),((((53,(97,98)),64),(59,108)),76))),((56,57),(93,94)))))),((2,42),(24,25))),43);
 522: 1 -1989.916016 -1880.189381 (0,((((((1,71),((30,(33,106)),(31,32))),(3,4)),(((((((((((5,(11,12)),19),(17,18)),(20,21)),(8,9)),(34,36)),(44,45)),(((82,104),(95,(99,109))),111)),((6,7),(15,16))),(((10,39),(35,37)),(((((13,14),(28,29)),(22,23)),(26,27)),110))),((((38,112),107),((((((((47,92),87),((((85,86),(100,101)),(90,91)),89)),(55,((((60,(83,84)),((69,70),105)),96),((63,79),80)))),(61,62)),((((48,49),(((54,68),66),88)),(58,67)),(77,78))),(((((50,((72,74),(73,75))),51),(102,103)),((52,65),81)),((((53,(97,98)),64),76),(59,108)))),((56,(93,94)),57))),46))),((2,42),(40,41))),(24,25)),43);
 523: 7 -1893.516235 -1881.927822 (0,(((((((((((1,71),((30,(33,106)),(31,32))),(3,4)),(40,41)),(46,((((((((47,92),((((85,86),((90,91),101)),100),89)),87),(55,((((((60,(83,84)),96),79),80),63),((69,70),105)))),(61,62)),((((((48,49),(66,88)),(54,68)),58),67),(77,78))),((((50,51),((72,74),(73,75))),((52,65),(81,(102,103)))),((((53,(97,98)),64),76),(59,108)))),((56,57),(93,94))))),110),((((((((5,(11,12)),19),17),18),(20,21)),((8,9),(34,36))),(44,45)),((6,7),((((((13,14),(28,29)),(22,23)),(26,27)),(((38,112),107),((((82,104),(99,109)),95),111))),(15,16))))),(10,39)),(35,37)),(24,25)),(2,42)),43);
 524: 2 -1959.026001 -1884.575877 (0,(((((((((((((1,71),30),(33,106)),(31,32)),(3,4)),(40,41)),(46,((((((((((((47,87),92),(85,86)),(90,91)),100),101),89),(55,((((60,(83,84)),96),((69,70),105)),((63,80),79)))),(61,62)),(((((48,49),(66,88)),(54,68)),(58,67)),(77,78))),((((50,51),((72,74),(73,75))),((52,65),(81,(102,103)))),((((53,(97,98)),64),76),(59,108)))),((56,57),(93,94))))),((((((13,14),(28,29)),(22,23)),(26,27)),((38,107),112)),110)),(((((((((5,(11,12)),19),17),18),(20,21)),(8,9)),(34,36)),((44,45),(((82,104),(95,(99,109))),111))),((6,7),(15,16)))),(10,39)),(35,37)),(24,25)),(2,42)),43);
 525: 2 -2021.090576 -1882.741982 (0,((((((((((((((1,71),30),(33,106)),(31,32)),(3,4)),(40,41)),(46,((((((((47,87),92),(((85,86),((90,91),(100,101))),89)),(55,(((((60,(83,84)),((69,70),105)),96),(63,80)),79))),(61,62)),(((((48,49),(66,88)),(54,68)),(58,67)),(77,78))),((((((50,51),((72,74),(73,75))),(52,65)),81),(102,103)),((((53,(97,98)),64),76),(59,108)))),((56,57),(93,94))))),((((((5,(11,12)),19),17),18),(20,21)),((8,9),((34,36),(44,45))))),110),((((6,(((38,112),107),((((82,104),(99,109)),95),111))),7),((((((13,14),(28,29)),22),23),27),26)),(15,16))),(10,39)),(35,37)),(24,25)),(2,42)),43);
 526: 2 -2150.780518 -1876.01494 (0,(((((((((((((((1,71),30),(33,106)),(31,32)),(3,4)),(40,41)),(46,((((((((47,87),92),(((85,86),((90,91),(100,101))),89)),(55,(((((60,(83,84)),((69,70),105)),96),(63,80)),79))),(61,62)),(((((48,49),(66,88)),(54,68)),(58,67)),(77,78))),((((((50,51),((72,74),(73,75))),(52,65)),81),(102,103)),((((53,(97,98)),64),76),(59,108)))),((56,57),(93,94))))),((((((5,(11,12)),19),17),18),(20,21)),((8,9),((34,36),(44,45))))),110),((((6,7),(((38,112),107),((((82,104),(99,109)),95),111))),((((((13,14),(28,29)),22),23),27),26)),(15,16))),39),10),(35,37)),(24,25)),(2,42)),43);
 527: 3 -1796.099609 -1881.895562 (0,(((((((((1,71),30),(33,106)),(31,32)),(3,4)),((((((((((5,(11,12)),19),17),18),(20,21)),((8,9),(34,36))),(((6,7),((((13,14),((22,23),(26,27))),(28,29)),(15,16))),(((38,112),107),((((82,104),(99,109)),95),111)))),(((10,39),(35,37)),110)),46),(40,41))),((44,45),((((((((47,87),92),(((85,86),((90,91),(100,101))),89)),(55,((((60,(83,84)),((69,70),105)),((63,79),80)),96))),(61,62)),(((((48,49),(66,88)),(54,68)),(58,67)),(77,78))),((((50,51),((72,74),(73,75))),((52,65),(81,(102,103)))),((((53,(97,98)),64),76),(59,108)))),((56,57),(93,94))))),(24,25)),(2,42)),43);
 528: 1 -1891.398682 -1882.793241 (0,(((((((((((1,71),((30,(31,32)),(33,106))),(3,4)),(40,41)),((((38,112),107),(((((((47,87),92),(((85,86),((90,91),(100,101))),89)),(((((((48,49),66),88),(58,67)),(54,68)),(77,78)),((((((55,79),(63,80)),96),(60,(83,84))),(69,70)),105))),(61,62)),(((((50,51),((72,74),(73,75))),((52,65),81)),(102,103)),((((53,(97,98)),64),76),(59,108)))),((56,57),(93,94)))),46)),((6,7),((((13,14),((22,23),(26,27))),(28,29)),(15,16)))),((10,39),110)),((((((5,(11,12)),19),17),18),(20,21)),((8,9),(((34,36),(44,45)),(((82,104),(95,(99,109))),111))))),(35,37)),(24,25)),(2,42)),43);
 529: 3 -1814.906616 -1896.386124 (0,(((((((((((((1,71),(31,32)),(33,106)),(3,4)),((44,45),((((((((47,87),92),((((85,86),(90,91)),(100,101)),89)),(55,((((60,(83,84)),((69,70),105)),96),((63,80),79)))),(61,62)),((((((48,49),88),66),(54,68)),(58,67)),(77,78))),((((50,51),((72,74),(73,75))),((52,65),(81,(102,103)))),((((53,(97,98)),64),76),(59,108)))),((56,57),(93,94))))),(40,41)),46),(6,(7,(((((((13,14),(28,29)),23),22),(26,27)),(((38,112),107),((((82,104),95),(99,109)),111))),(15,16))))),110),((((5,(34,36)),(8,9)),(((((11,12),19),17),18),(20,21))),(10,(30,39)))),(35,37)),(24,25)),(2,42)),43);
 530: 4 -2266.168945 -1876.18502 (0,(((((((((((((1,71),(31,32)),30),106),33),(3,4)),(40,41)),(46,((((((((47,(87,92)),((((85,86),100),(90,91)),101)),89),(55,(((((60,(83,84)),((69,70),105)),96),(63,80)),79))),(61,62)),((((((48,49),88),66),(54,68)),(58,67)),(77,78))),(((((50,51),((72,74),(73,75))),((52,65),81)),(102,103)),((((53,(97,98)),64),76),(59,108)))),((56,57),(93,94))))),(((((((5,(11,12)),19),17),18),(20,21)),((8,9),((34,36),(44,45)))),(((6,7),((15,16),(((82,104),((95,109),99)),111))),(((((((13,14),(28,29)),22),23),(26,27)),((38,112),107)),110)))),(10,39)),(35,37)),(24,25)),(2,42)),43);
 531: 1 -1713.434326 -1885.114063 (0,(((((((((1,71),30),(33,106)),(31,32)),(3,4)),(40,41)),46),((((((((((((5,(11,12)),19),17),18),(20,21)),(8,9)),(34,36)),((((82,104),(99,109)),95),111)),((44,45),((((((((47,87),92),((((85,86),101),((90,91),100)),89)),(55,((((((60,(83,84)),((69,70),105)),96),63),80),79))),(61,62)),(((((48,49),(((54,68),66),88)),58),67),(77,78))),(((((50,51),((72,74),(73,75))),(81,(102,103))),(52,65)),((((53,(97,98)),64),76),(59,108)))),((56,57),(93,94))))),((6,7),(15,16))),((10,39),((((((13,14),(28,29)),(22,23)),(26,27)),((38,107),112)),110))),((24,25),(35,37)))),(2,42)),43);
 532: 1 -1766.692261 -1885.114063 (0,(((((((((1,71),30),(33,106)),(31,32)),(3,4)),(40,41)),46),((((((((((((5,(11,12)),19),17),18),(20,21)),(8,9)),(34,36)),((((82,104),(99,109)),95),111)),((44,45),((((((((47,87),92),((((85,86),101),((90,91),100)),89)),(55,((((((60,(83,84)),((69,70),105)),96),63),80),79))),(61,62)),(((((48,49),(((54,68),66),88)),58),67),(77,78))),(((((50,51),((72,74),(73,75))),(81,(102,103))),(52,65)),((((53,(97,98)),64),76),(59,108)))),((56,57),(93,94))))),((6,7),(15,16))),((10,39),((((((13,14),(28,29)),(22,23)),(26,27)),((38,107),112)),110))),((24,25),(35,37)))),(2,42)),43);
 533: 1 -1888.152588 -1877.489099 (0,((((((((1,71),(30,((31,32),(33,106)))),(3,4)),(40,41)),(46,((((((((47,87),92),(((85,86),((90,91),(100,101))),89)),(55,((((60,(83,84)),((69,70),105)),96),((63,80),79)))),(61,62)),(((((((48,49),88),(54,68)),66),58),67),(77,78))),(((((50,51),((52,65),((72,74),(73,75)))),81),(102,103)),((((53,(97,98)),64),76),(59,108)))),(56,(57,(93,94)))))),(((((((((((5,(11,12)),19),17),18),(20,21)),(8,9)),(34,36)),(44,45)),((((82,104),(95,109)),99),111)),((6,7),(((((((((13,14),(28,29)),22),23),26),27),110),((38,112),107)),(15,16)))),(10,39))),(35,37)),(24,25)),((2,42),43));
 534: 7 -1893.601318 -1887.561809 (0,((((((((((((1,71),(31,32)),30),(33,106)),(3,4)),(((38,107),112),(((44,45),((((((((47,87),92),((((85,86),((90,91),101)),100),89)),(55,(((60,(83,84)),((69,70),105)),(63,((79,96),80))))),(61,62)),(((((48,49),(66,88)),(54,68)),(58,67)),(77,78))),(((((50,51),((72,74),(73,75))),((52,(102,103)),65)),81),((((53,(97,98)),64),76),(59,108)))),((56,57),(93,94)))),46))),(((((((((5,(11,12)),19),17),18),(20,21)),(8,9)),(34,36)),(((82,104),(95,(99,109))),111)),(40,41))),(10,39)),(((6,7),(15,16)),((((13,14),((22,23),(26,27))),(28,29)),110))),(35,37)),(24,25)),(2,42)),43);
 535: 1 -1581.314819 -1888.401503 (0,(((((((((((1,71),30),(33,106)),(31,32)),(3,4)),(40,41)),46),((((6,7),((((13,14),((22,23),(28,29))),(26,27)),(((38,112),107),(((((82,104),99),109),95),111)))),(15,16)),(10,39))),(((((((((5,(34,36)),12),11),((17,18),19)),21),(8,9)),20),((44,45),((((((((47,87),92),(((((85,86),(90,91)),100),101),89)),((((((55,63),79),80),96),(60,(83,84))),((69,70),105))),(((48,49),(((54,68),(58,67)),(66,88))),(77,78))),((((50,51),((72,74),(73,75))),(((52,65),(102,103)),81)),(61,62))),((((53,(97,98)),64),76),(59,108))),((56,(93,94)),57)))),110)),(35,37)),(24,25)),((2,42),43));
 536: 1 -1972.778809 -1891.571982 (0,(((((((((((((1,71),(31,32)),33),106),(3,4)),(((44,45),((56,57),(93,94))),(((((((47,87),92),((((85,86),((90,91),100)),101),89)),(55,((((60,(83,84)),((69,70),105)),96),((63,79),80)))),(61,62)),(((((48,49),(66,88)),(54,68)),(58,67)),(77,78))),(((((50,51),((72,74),(73,75))),((52,65),(102,103))),81),((((53,(97,98)),64),76),(59,108)))))),((40,41),46)),(10,(30,39))),(((6,7),((((((13,14),(28,29)),(22,23)),(26,27)),(((38,112),107),((((82,104),95),(99,109)),111))),(15,16))),110)),(((5,(34,36)),(8,9)),(((((11,12),19),17),18),(20,21)))),(35,37)),(24,25)),(2,42)),43);
 537: 1 -1601.881592 -1878.111588 (0,(((((((1,71),(30,((31,32),(33,106)))),(3,4)),(46,((((((((47,87),92),(((((85,86),(90,91)),100),101),89)),(55,((((60,(83,84)),((69,70),105)),96),((63,80),79)))),(61,62)),(((((48,49),(66,88)),(54,68)),(58,67)),(77,78))),((((50,51),((72,74),(73,75))),((52,65),(81,(102,103)))),((((53,(97,98)),64),76),(59,108)))),((56,57),(93,94))))),(((((((((((5,(11,12)),19),17),18),(20,21)),(8,9)),(34,36)),(44,45)),(((82,104),(95,(99,109))),111)),(((6,7),(15,16)),(((((((13,14),(28,29)),22),23),(26,27)),((38,112),107)),110))),((10,39),(35,37)))),((2,42),(40,41))),(24,25)),43);
 538: 2 -2029.151123 -1883.307951 (0,(((((((((((1,71),30),(33,106)),(31,32)),(3,4)),(40,41)),46),(((((((((((5,(34,36)),(11,12)),19),17),18),21),20),(8,9)),((44,45),((((((((47,92),87),(((85,86),(90,91)),(100,101))),89),(((((48,49),(66,88)),((54,68),(58,67))),(77,78)),((((55,((63,79),80)),96),(60,(83,84))),((69,70),105)))),(61,62)),(((((50,51),((72,74),(73,75))),((52,65),(102,103))),81),((((53,(97,98)),64),76),(59,108)))),((56,57),(93,94))))),110),(((6,7),((((((13,14),(28,29)),(22,23)),(26,27)),(((38,112),107),((((82,104),(99,109)),95),111))),(15,16))),(10,39)))),(35,37)),(24,25)),(2,42)),43);
 539: 1 -2040.362793 -1881.998189 (0,(((((((1,71),(((30,106),(31,32)),33)),(3,4)),(40,41)),(46,(((((((47,87),92),((((85,86),(90,91)),(100,101)),89)),((((((48,49),(66,88)),(54,68)),(58,67)),(77,78)),(55,(((60,(83,84)),((69,70),105)),((63,80),(79,96)))))),(61,62)),(((((50,51),((72,74),(73,75))),(81,(102,103))),(52,65)),((((53,(97,98)),64),76),(59,108)))),((56,(93,94)),57)))),((((((((((((5,(11,12)),19),(17,18)),(20,21)),(8,9)),(34,36)),(44,45)),((((82,104),(99,109)),95),111)),(((((((13,14),(28,29)),22),23),(26,27)),((38,112),107)),110)),(6,7)),((10,39),(35,37))),(15,16))),((2,42),(24,25))),43);
 540: 3 -1789.713135 -1881.1028 (0,(((((((((1,71),30),(33,106)),(31,32)),(3,4)),((44,45),(((((((47,92),87),(((((85,86),(90,91)),101),100),89)),(55,((((60,(83,84)),((69,70),105)),96),((63,79),80)))),(61,62)),(((((((48,49),((54,68),66)),88),58),67),(77,78)),(((((50,51),((72,74),(73,75))),((52,65),81)),(102,103)),((((53,(97,98)),64),76),(59,108))))),((56,57),(93,94))))),((((((((((5,(11,12)),19),17),18),((8,9),(34,36))),(20,21)),((10,39),(35,37))),(((6,7),((15,16),(((82,104),((95,109),99)),111))),(((((((13,14),(28,29)),22),23),(26,27)),((38,112),107)),110))),(40,41)),46)),(2,42)),(24,25)),43);
 541: 3 -1888.536743 -1883.317812 (0,(((((((((((1,71),30),(33,106)),(31,32)),(3,4)),(40,41)),46),((((((((((5,(34,36)),(11,12)),19),17),18),(20,21)),(8,9)),((44,45),((((((((47,87),92),((85,86),((90,91),(100,101)))),89),(((((((48,49),66),88),(54,68)),(58,67)),(77,78)),(((((55,80),(63,79)),96),(60,(83,84))),((69,70),105)))),(61,62)),((((50,51),((72,74),(73,75))),(((52,65),(102,103)),81)),((((53,(97,98)),64),76),(59,108)))),((56,57),(93,94))))),110),(((6,7),(((((((13,14),(28,29)),22),23),(26,27)),(((38,112),107),((((82,104),(99,109)),95),111))),(15,16))),(10,39)))),(35,37)),(24,25)),(2,42)),43);
 542: 1 -1714.576294 -1878.43279 (0,((((((((((((1,71),(30,106)),33),(31,32)),(3,4)),(40,41)),(46,((((((((47,92),87),((((85,86),101),((90,91),100)),89)),(55,(((((60,(83,84)),((69,70),105)),96),(63,80)),79))),(((((((48,49),88),(54,68)),66),67),58),(77,78))),(61,62)),(((((50,51),((72,74),(73,75))),(52,65)),(81,(102,103))),((((53,(97,98)),64),76),(59,108)))),((56,(93,94)),57)))),(((((((((5,(11,12)),17),19),18),(20,21)),(44,45)),(8,9)),(34,36)),((((82,104),(99,109)),95),111))),((((6,7),(15,16)),(10,39)),(((((((13,14),(28,29)),23),22),(26,27)),((38,112),107)),110))),(35,37)),(24,25)),(2,42)),43);
 543: 1 -1957.66333 -1879.239832 (0,((((((((((1,71),((30,(31,32)),(33,106))),(3,4)),((40,41),(46,((((((((47,87),92),((((85,86),(90,91)),(100,101)),89)),(55,(((((60,(83,84)),((69,70),105)),96),80),(63,79)))),(61,62)),((((48,49),((54,68),(66,88))),(58,67)),(77,78))),(((((50,51),((72,74),(73,75))),65),((52,81),(102,103))),((((53,(97,98)),64),76),(59,108)))),((56,57),(93,94)))))),(((6,7),((((((13,14),(28,29)),(22,23)),(26,27)),(((38,112),107),((((82,104),(99,109)),95),111))),(15,16))),110)),(((((((5,(11,12)),19),(17,18)),20),21),(8,9)),((34,36),(44,45)))),(10,39)),(35,37)),(24,25)),(2,42)),43);
 544: 1 -1870.796631 -1881.615589 (0,((((((((((((1,71),30),(31,32)),106),33),(3,4)),(40,41)),(46,((((((((47,87),92),(((85,86),((90,91),(100,101))),89)),(55,((((60,(83,84)),((69,70),105)),96),((63,80),79)))),((((((48,49),88),((54,68),66)),58),67),(77,78))),(61,62)),((((((50,51),(65,((72,74),(73,75)))),52),81),(102,103)),((((53,(97,98)),64),76),(59,108)))),((56,57),(93,94))))),((((((((5,(11,12)),19),17),18),(20,21)),(8,9)),(10,39)),((((6,7),((((((13,14),(28,29)),(22,23)),(26,27)),((38,112),107)),(((34,36),(44,45)),(((82,104),(95,(99,109))),111)))),(15,16)),110))),(35,37)),(24,25)),43),(2,42));
 545: 1 -1756.28894 -1886.567182 (0,(((((((((((1,71),((31,32),33)),30),106),(3,4)),(46,((((((((47,92),87),(((((85,86),100),(90,91)),101),89)),(55,(((((60,(83,84)),96),((69,70),105)),(63,80)),79))),(61,62)),((((((48,49),66),88),(54,68)),(58,67)),(77,78))),((((50,51),((72,74),(73,75))),((52,65),(81,(102,103)))),((((53,(97,98)),64),76),(59,108)))),((56,(93,94)),57)))),39),(((((((((((5,(11,12)),19),17),18),(20,21)),(8,9)),(44,45)),(34,36)),((40,41),((((82,104),(95,99)),109),111))),((6,7),(15,16))),(10,(((((13,14),((22,(26,27)),23)),(28,29)),((38,112),107)),110)))),(35,37)),(24,25)),43),(2,42));
 546: 5 -1985.23938 -1877.503414 (0,(((((((((((1,71),30),(31,32)),106),33),(3,4)),((40,41),(46,((((((((47,87),(((85,86),((90,91),(100,101))),89)),92),(55,((((60,(83,84)),((69,70),105)),96),((63,80),79)))),(61,62)),((((((48,49),66),88),(54,68)),(58,67)),(77,78))),((((((50,51),((72,74),(73,75))),(102,103)),(52,65)),81),((((53,(97,98)),64),76),(59,108)))),((56,57),(93,94)))))),((((((((((((5,(11,12)),19),17),18),(20,21)),(8,9)),(34,36)),(44,45)),((((82,104),109),(95,99)),111)),((6,7),(((((((13,(28,29)),14),22),23),(26,27)),((38,112),107)),(15,16)))),(10,39)),110)),(24,25)),(35,37)),43),(2,42));
 547: 1 -1864.303467 -1890.490086 (0,((((((((((1,71),30),106),(31,32)),33),(3,4)),(((((((((5,(11,12)),19),(17,18)),((8,9),(34,36))),21),20),(((6,7),((((13,14),(22,(23,(26,27)))),(28,29)),(15,16))),(((38,112),107),(((((82,104),99),109),95),111)))),(((10,(35,37)),39),110)),((40,41),46))),((44,45),(((((((47,92),87),(((85,86),((90,91),(100,101))),89)),(55,((((((60,(83,84)),((69,70),105)),63),79),96),80))),(61,62)),(((((48,49),88),(((54,68),66),(58,67))),(77,78)),((((50,51),((52,81),(102,103))),(65,((72,74),(73,75)))),((((53,(97,98)),64),76),(59,108))))),((56,(93,94)),57)))),(24,25)),43),(2,42));
 548: 3 -1887.979248 -1880.107656 (0,((((((((((((1,71),30),106),33),(31,32)),(3,4)),(40,41)),(46,((((((((47,87),92),(55,((((60,(83,84)),((69,70),105)),96),((63,80),79)))),(((85,86),(((90,91),100),101)),89)),(61,62)),((((((48,49),88),66),(54,68)),(58,67)),(77,78))),((((50,51),((72,74),(73,75))),((52,65),(81,(102,103)))),((((53,(97,98)),64),76),(59,108)))),((56,57),(93,94))))),((((((((((((5,(11,12)),19),17),18),(20,21)),(44,45)),(8,9)),(34,36)),(((82,104),(95,(99,109))),111)),((6,7),(15,16))),(10,39)),((((((13,14),(28,29)),(22,23)),(26,27)),((38,112),107)),110))),(35,37)),(24,25)),(2,42)),43);
 549: 3 -2080.914307 -1894.847607 (0,(((((((((((1,71),30),(33,106)),(31,32)),(3,4)),(40,41)),46),(((((((((((5,(11,12)),19),17),18),(20,21)),(8,9)),(34,36)),(((82,104),(95,(99,109))),111)),((44,45),((((((((47,87),92),((((85,86),(90,91)),(100,101)),89)),(((55,((((60,(83,84)),((69,70),105)),96),63)),80),79)),(61,62)),(((((48,49),(66,88)),(54,68)),(77,78)),(58,67))),((((50,51),((72,74),(73,75))),((52,65),(81,(102,103)))),((((53,(97,98)),64),76),(59,108)))),((56,57),(93,94))))),((6,7),(15,16))),((10,39),(((((((((13,14),(28,29)),22),23),(26,27)),112),107),38),110)))),(35,37)),(24,25)),(2,42)),43);
 550: 2 -1568.315918 -1882.488531 (0,(((((((((((((1,71),30),106),33),(31,32)),(3,4)),(40,41)),(46,(((((((47,(87,92)),((((85,86),((90,91),100)),101),89)),(55,(((((60,(83,84)),((69,70),105)),96),(63,80)),79))),(((48,49),(((58,67),(77,78)),(66,88))),(54,68))),(61,62)),((((((50,51),((72,74),(73,75))),81),(52,65)),(102,103)),((((53,(97,98)),64),76),(59,108)))),((56,57),(93,94))))),(((((((((((5,(11,12)),19),17),18),(20,21)),(8,9)),(34,36)),(44,45)),(((82,104),(95,(99,109))),111)),((6,7),((((((13,14),(28,29)),(22,23)),(26,27)),((38,112),107)),(15,16)))),110)),(10,39)),(35,37)),(24,25)),(2,42)),43);
 551: 1 -1985.162842 -1879.836165 (0,((((((((((1,71),((30,(33,106)),(31,32))),((44,45),((((((((47,87),92),((((85,86),(90,91)),(100,101)),89)),(61,62)),(55,((((60,(83,84)),((69,70),105)),96),((63,80),79)))),(((((48,49),(66,88)),(54,68)),(58,67)),(77,78))),(56,(57,(93,94)))),((((((50,51),((72,74),(73,75))),(81,(102,103))),(52,65)),(59,108)),(((53,(97,98)),64),76))))),(3,4)),((40,41),46)),(((((((((5,(11,12)),19),17),18),(20,21)),(8,9)),(34,36)),((((82,104),(99,109)),95),111)),(((6,7),(15,16)),((((((13,14),(28,29)),(22,23)),(26,27)),110),((38,112),107))))),(10,39)),(35,37)),(24,25)),(2,42)),43);
 552: 2 -1906.023682 -1883.31058 (0,(((((((((((((1,71),30),33),(31,32)),106),(3,4)),(40,41)),(46,(((((((47,(87,92)),(((85,86),(((90,91),100),101)),89)),(55,((((60,(83,84)),((69,70),105)),96),(63,(79,80))))),(61,62)),(((((48,49),(((54,68),66),88)),67),58),(77,78))),((((((50,51),((72,74),(73,75))),65),(52,(81,(102,103)))),(59,108)),(((53,(97,98)),64),76))),((56,(93,94)),57)))),39),(((((((((((((5,(11,12)),19),(17,18)),20),21),(8,9)),(34,36)),(44,45)),((((82,104),(99,109)),95),111)),(15,16)),(6,7)),((((((13,14),(28,29)),(22,23)),26),27),((38,112),107))),(10,110))),(35,37)),(24,25)),(2,42)),43);
 553: 1 -2051.07666 -1879.619781 (0,(((((((1,71),30),(((31,32),33),106)),(3,4)),(46,((((((((47,87),92),((((85,86),((90,91),100)),101),89)),(55,((((60,(83,84)),((69,70),105)),96),(63,(79,80))))),(61,62)),((((((48,49),(66,88)),(54,68)),58),67),(77,78))),(((((50,51),((72,74),(73,75))),(81,(102,103))),(52,65)),((((53,(97,98)),64),76),(59,108)))),(56,(57,(93,94)))))),(40,41)),(((((((((((((5,(11,12)),19),17),18),(20,21)),(8,9)),(34,36)),(44,45)),(((82,104),(95,(99,109))),111)),(((6,7),(15,16)),((((((13,14),(28,29)),(22,23)),(26,27)),((38,112),107)),110))),(10,39)),(35,37)),(24,25))),((2,42),43));
 554: 3 -1822.103394 -1876.615384 (0,((((((((((((1,71),30),(31,32)),(33,106)),(3,4)),((40,41),(46,(((((((47,(87,92)),((((85,86),(90,91)),(100,101)),89)),(55,((((60,(83,84)),((69,70),105)),96),((63,80),79)))),(61,62)),((((50,51),((72,74),(73,75))),((52,65),(81,(102,103)))),((((53,(97,98)),64),76),(59,108)))),((((((48,49),(66,88)),(54,68)),67),58),(77,78))),((56,57),(93,94)))))),(10,39)),((((((13,14),(28,29)),(22,23)),(26,27)),((38,107),112)),110)),((((((((((5,(11,12)),19),17),18),(20,21)),(8,9)),(34,36)),(44,45)),(((82,104),((95,99),109)),111)),((6,7),(15,16)))),(35,37)),(24,25)),(2,42)),43);
 555: 3 -1584.098267 -1880.526301 (0,((((((((((((1,71),33),(31,32)),30),106),3),4),46),(((((((((5,11),12),19),17),18),(20,21)),((8,9),(34,36))),(((6,7),(15,16)),(((((82,104),109),95),99),111))),(((10,39),(35,37)),(((((((13,14),(28,29)),23),22),(26,27)),((38,112),107)),110)))),(40,41)),((44,45),((((((((47,87),92),((((85,86),(90,91)),(100,101)),89)),(55,((((60,(83,84)),((69,70),105)),96),((63,80),79)))),(61,62)),(((((48,49),((54,68),(66,88))),67),58),(77,78))),((((50,51),((72,74),(73,75))),((52,65),(81,(102,103)))),((((53,(97,98)),64),76),(59,108)))),((56,57),(93,94))))),((2,42),(24,25))),43);
 556: 1 -2071.373047 -1890.302019 (0,((((((((((((1,71),(33,106)),(30,(31,32))),(3,4)),39),(((((38,112),107),(((((((((47,92),87),((((85,86),(90,91)),(100,101)),89)),((((((55,63),80),79),96),(60,(83,84))),((69,70),105))),(((48,49),((((54,68),(58,67)),88),66)),(77,78))),((((53,(97,98)),64),76),(59,108))),(61,62)),((((50,51),((72,74),(73,75))),(81,(102,103))),(52,65))),((56,57),(93,94)))),46),(40,41))),10),(((((((5,(11,12)),19),17),18),(20,21)),((8,9),(((34,36),(44,45)),(((82,104),((95,99),109)),111)))),110)),((6,7),((((13,14),((22,23),(26,27))),(28,29)),(15,16)))),(35,37)),(24,25)),(2,42)),43);
 557: 1 -2067.414551 -1891.524823 (0,(((((((((((1,71),(31,32)),33),106),((3,4),((44,45),((((((((47,87),92),(((((85,86),100),(90,91)),101),89)),(55,((((((60,(83,84)),((69,70),105)),96),79),63),80))),((((((48,49),88),(58,67)),66),(54,68)),(77,78))),(61,62)),(((((50,((72,74),(73,75))),51),((52,65),(102,103))),81),((((53,(97,98)),64),76),(59,108)))),((56,57),(93,94)))))),((40,41),46)),((10,(30,39)),110)),(((((5,(34,36)),(8,9)),20),((((11,12),19),(17,18)),21)),((6,7),((((((13,14),(22,(23,(28,29)))),26),27),(((38,112),107),(((((82,104),95),99),109),111))),(15,16))))),(35,37)),(24,25)),(2,42)),43);
 558: 1 -1647.904297 -1896.776921 (0,(((((((((((((1,71),((31,32),33)),106),(3,4)),((44,45),(((((((((47,92),87),(((((85,86),(90,91)),100),101),89)),(55,(((((60,(((69,70),105),(83,84))),96),63),79),80))),(61,62)),((((((48,49),(58,67)),88),(54,68)),66),(77,78))),(((50,51),((72,74),(73,75))),(((52,65),(102,103)),81))),((((53,(97,98)),76),64),(59,108))),((56,(93,94)),57)))),(40,41)),46),(10,(30,39))),110),((6,7),((((((((13,14),22),(23,(28,29))),(26,27)),((38,112),107)),(((((82,104),99),95),109),111)),15),16))),(((((5,(34,36)),(8,9)),20),21),((((11,12),19),17),18))),(35,37)),(24,25)),((2,42),43));
 559: 2 -1938.820068 -1881.038026 (0,(((((((((1,71),30),(33,106)),(31,32)),(3,4)),(((44,45),((56,57),(93,94))),(((((((47,92),87),(((((85,86),(90,91)),101),100),89)),(55,((((((60,(83,84)),((69,70),105)),96),79),63),80))),(61,62)),((((((48,49),88),((54,68),66)),58),67),(77,78))),(((((50,51),((72,74),(73,75))),((52,65),81)),(102,103)),((((53,(97,98)),64),76),(59,108)))))),((((((((((5,(11,12)),19),17),18),(20,21)),((8,9),(34,36))),((10,39),(35,37))),((((6,7),(15,16)),(((82,104),((95,109),99)),111)),(((((((13,14),(28,29)),22),23),(26,27)),((38,112),107)),110))),(40,41)),46)),(2,42)),(24,25)),43);
 560: 1 -1512.713623 -1880.21103 (0,(((((((((((((1,71),30),33),106),(31,32)),(3,4)),((44,45),((((((((47,87),92),((((85,86),(90,91)),(100,101)),89)),(55,(((60,(83,84)),((69,70),105)),(((63,79),96),80)))),(((((48,49),(66,88)),(54,68)),(58,67)),(77,78))),(61,62)),((((((50,51),((72,74),(73,75))),(52,65)),81),(102,103)),((((53,(97,98)),64),76),(59,108)))),((56,57),(93,94))))),46),(10,39)),((((((((((5,(11,12)),19),17),18),(20,21)),(8,9)),(34,36)),(((82,104),(95,(99,109))),111)),(40,41)),(((6,7),(15,16)),(((((13,14),((22,23),(26,27))),(28,29)),((38,112),107)),110)))),(35,37)),(24,25)),(2,42)),43);
 561: 2 -1872.197266 -1885.053367 (0,(((((((((((1,71),(31,32)),(33,106)),30),(3,4)),(40,41)),(46,((((((((47,87),92),((((85,86),(90,91)),(100,101)),89)),(55,(((((60,(83,84)),((69,70),105)),96),(63,80)),79))),(((((48,49),88),66),(54,68)),((58,67),(77,78)))),(61,62)),((((((50,51),((72,74),(73,75))),(52,65)),81),(102,103)),((((53,(97,98)),64),76),(59,108)))),((56,57),(93,94))))),((((((((5,(11,12)),19),17),18),(20,21)),(8,9)),(10,39)),(((6,7),(((((((13,14),(28,29)),(22,23)),(26,27)),((38,112),107)),(((34,36),(44,45)),(((82,104),(95,(99,109))),111))),(15,16))),110))),(35,37)),(24,25)),(2,42)),43);
 562: 3 -1720.80957 -1880.455955 (0,(((((((((((((1,71),30),(33,106)),(31,32)),(3,4)),(40,41)),(46,((((((((47,87),92),((((85,86),(90,91)),(100,101)),89)),(55,((((60,(83,84)),96),((69,70),105)),((63,80),79)))),(61,62)),(((((48,49),(66,88)),(54,68)),(58,67)),(77,78))),((((50,51),((72,74),(73,75))),((52,65),(81,(102,103)))),((((53,(97,98)),64),76),(59,108)))),((56,57),(93,94))))),((6,7),((((((13,14),(28,29)),(22,23)),(26,27)),((38,112),107)),(15,16)))),((((((((5,(11,12)),19),17),18),(20,21)),(8,9)),(((34,36),(44,45)),(((82,104),(95,(99,109))),111))),110)),(10,39)),(35,37)),(24,25)),(2,42)),43);
 563: 5 -2139.236328 -1876.991247 (0,(((((((1,71),(30,(((31,32),33),106))),(3,4)),((40,41),(46,((((((((47,87),(((85,86),(((90,91),101),100)),89)),92),(55,(((((60,(83,84)),((69,70),105)),96),63),(79,80)))),(((((48,49),((54,68),(66,88))),58),67),(77,78))),(61,62)),((((50,51),((72,74),(73,75))),((52,65),(81,(102,103)))),((((53,(97,98)),64),76),(59,108)))),((56,(93,94)),57))))),(((((((((((5,(11,12)),19),17),18),(20,21)),(8,9)),(34,36)),((44,45),((((82,104),(95,109)),99),111))),(10,39)),((6,7),((15,16),((38,112),107)))),((((((13,14),(28,29)),(22,23)),26),27),110))),(35,37)),(24,25)),((2,42),43));
 564: 4 -1980.754028 -1882.146893 (0,((((((((1,71),30),33),106),(31,32)),(3,4)),(((((((((((5,12),11),19),17),18),20),((8,9),(34,36))),21),(10,39)),((((6,7),(((((((13,14),(28,29)),(22,23)),(26,27)),110),((38,112),107)),(15,16))),((((82,104),109),(95,99)),111)),((24,25),(35,37)))),((40,41),46))),((2,42),43)),((44,45),(((((((47,(87,92)),(((85,86),((90,91),(100,101))),89)),(55,((((60,(83,84)),((69,70),105)),96),((63,79),80)))),(61,62)),((((((48,49),(66,88)),(54,68)),67),58),(77,78))),((((50,51),((72,74),(73,75))),((52,65),(81,(102,103)))),((((53,(97,98)),64),76),(59,108)))),(56,(57,(93,94))))));
 565: 6 -1867.355957 -1877.301593 (0,((((((((((((((1,71),30),(33,106)),(31,32)),(3,4)),(40,41)),(46,((((((((47,87),92),(((85,86),((90,91),(100,101))),89)),(55,(((((60,(83,84)),((69,70),105)),96),(63,80)),79))),(61,62)),(((((48,49),(66,88)),(54,68)),(58,67)),(77,78))),((((((50,51),((72,74),(73,75))),(52,65)),81),(102,103)),((((53,(97,98)),64),76),(59,108)))),((56,57),(93,94))))),((((((5,(11,12)),19),17),18),(20,21)),((8,9),((34,36),(44,45))))),110),((((6,7),(((38,112),107),((((82,104),(99,109)),95),111))),((((((13,14),(28,29)),22),23),27),26)),(15,16))),(35,37)),(10,39)),(24,25)),(2,42)),43);
 566: 2 -1831.388428 -1884.745624 (0,((((((((1,71),30),(((31,32),33),106)),((3,4),((((((((47,87),92),((((85,86),(100,101)),(90,91)),89)),(55,(((60,(83,84)),((69,70),105)),(((63,80),96),79)))),(61,62)),(((((48,49),(66,88)),(54,68)),(58,67)),(77,78))),((((50,51),((72,74),(73,75))),((52,65),(81,(102,103)))),((((53,(97,98)),64),76),(59,108)))),((56,(93,94)),57)))),((((((((((((5,(11,12)),19),17),18),(20,21)),(8,9)),(34,36)),(44,45)),(((82,104),(95,(99,109))),111)),(((6,7),((((((((13,14),(28,29)),23),22),(26,27)),110),107),(38,112))),(15,16))),(10,39)),(40,41))),46),(2,42)),((24,25),(35,37))),43);
 567: 4 -1937.593628 -1882.999269 (0,((((((((((1,71),((30,(31,32)),(33,106))),(3,4)),((40,41),(46,(((((((47,92),87),((((85,86),(90,91)),(100,101)),89)),((((48,49),((((54,68),88),66),(58,67))),(77,78)),(55,(((((60,(83,84)),((69,70),105)),96),(63,79)),80)))),(61,62)),(((((50,51),((72,74),(73,75))),((52,81),65)),(102,103)),((((53,(97,98)),64),76),(59,108)))),((56,57),(93,94)))))),(10,39)),((((((((5,(11,12)),19),17),18),(20,21)),((8,9),(34,36))),(44,45)),((6,7),((((((13,14),(28,29)),(22,23)),(26,27)),(((38,112),107),((((82,104),(99,109)),95),111))),(15,16))))),110),(35,37)),(24,25)),(2,42)),43);
 568: 1 -2084.98584 -1888.868673 (0,(((((((((1,71),(31,32)),33),106),30),(3,4)),(((((((((((((5,11),12),19),17),18),20),21),(8,9)),(34,36)),((((82,104),109),(95,99)),111)),(((10,39),(((((13,14),((22,23),(26,27))),(28,29)),((38,112),107)),110)),(35,37))),((6,7),(15,16))),(40,41))),46),((44,45),(((((((47,92),87),(((85,86),(((90,91),100),101)),89)),((((48,49),((((54,68),(58,67)),88),66)),(77,78)),(((((55,((63,80),79)),96),(60,(83,84))),(69,70)),105))),(61,62)),((((50,51),(52,(65,((72,74),(73,75))))),(81,(102,103))),((((53,(97,98)),64),76),(59,108)))),((56,57),(93,94))))),(((2,42),43),(24,25)));
 569: 2 -1528.545898 -1889.084817 (0,((((((((((((1,71),30),(31,32)),(33,106)),(3,4)),(40,41)),(46,(((((((47,(87,92)),(((85,86),((90,91),(100,101))),89)),((((55,79),63),80),(((60,(83,84)),((69,70),105)),96))),((((48,49),(66,88)),(54,68)),((58,67),(77,78)))),(61,62)),((((50,51),((72,74),(73,75))),((52,65),(81,(102,103)))),((((53,(97,98)),64),76),(59,108)))),((56,57),(93,94))))),10),((((((((5,(11,12)),19),17),18),(20,21)),((8,9),((34,36),(44,45)))),110),(((6,7),(((((((13,14),(28,29)),22),23),(26,27)),(((38,112),107),((((82,104),(99,109)),95),111))),(15,16))),39))),(35,37)),(24,25)),(2,42)),43);
 570: 2 -1850.903198 -1885.329334 (0,(((((((((((((1,71),30),33),106),(31,32)),(3,4)),((44,45),(((((((47,(87,92)),((((85,86),((90,91),101)),100),89)),(55,((((60,(83,84)),((69,70),105)),96),((63,79),80)))),(61,62)),((((((48,49),(66,88)),(54,68)),58),67),(77,78))),(((((50,51),((72,74),(73,75))),((52,65),81)),(102,103)),((((53,(97,98)),64),76),(59,108)))),((56,57),(93,94))))),(40,41)),46),((((((((5,(11,12)),19),17),18),21),20),((8,9),(34,36))),(((((6,(((((((13,14),(28,29)),22),23),(26,27)),((38,112),107)),110)),7),(15,16)),(((82,104),(95,(99,109))),111)),(10,39)))),(35,37)),(24,25)),(2,42)),43);
 571: 1 -1803.673462 -1893.592984 (0,((((((((1,71),(31,32)),33),30),106),(3,4)),(((((((((((5,(11,12)),19),(17,18)),21),20),(8,9)),(34,36)),(((((82,104),109),99),95),111)),(40,41)),(((((6,7),(15,16)),(10,39)),(((((13,(14,(22,(23,(26,27))))),29),28),((38,112),107)),110)),(35,37))),46)),((44,45),((((((((47,87),92),(((85,86),((90,91),100)),101)),89),(((((48,49),((54,68),((58,67),88))),66),(77,78)),((((((55,79),80),96),63),(60,(83,84))),((69,70),105)))),(((((50,51),(81,(102,103))),(52,65)),(72,((73,75),74))),(61,62))),((((53,(97,98)),64),76),(59,108))),(56,(57,(93,94)))))),(((2,42),(24,25)),43));
 572: 3 -1907.411133 -1885.616926 (0,(((((((((((1,71),(31,32)),30),(33,106)),(3,4)),(40,41)),(46,((((((((47,87),92),((((85,86),(90,91)),(100,101)),89)),(55,(((((60,(83,84)),((69,70),105)),96),(63,80)),79))),((((((48,49),88),66),(54,68)),(58,67)),(77,78))),(61,62)),((((((50,51),((72,74),(73,75))),(52,65)),81),(102,103)),((((53,(97,98)),64),76),(59,108)))),((56,57),(93,94))))),(((((((5,(11,12)),19),(17,18)),(20,21)),(8,9)),(10,39)),(((6,(((((((13,14),(28,29)),(22,23)),(26,27)),((38,112),107)),(((34,36),(44,45)),(((82,104),(95,(99,109))),111))),(15,16))),7),110))),(35,37)),(24,25)),(2,42)),43);
 573: 2 -1912.983887 -1887.197519 (0,(((((((((((1,71),(31,32)),(33,106)),30),((3,4),((44,45),((((((((47,87),92),((85,(86,((90,91),(100,101)))),89)),(55,(((((60,(83,84)),((69,70),105)),96),(63,80)),79))),(61,62)),((((((48,49),88),66),(54,68)),(58,67)),(77,78))),((((50,51),((72,74),(73,75))),((52,65),(81,(102,103)))),((((53,(97,98)),64),76),(59,108)))),((56,(93,94)),57))))),(40,41)),46),((((((((5,(11,12)),19),17),18),(20,21)),((8,9),(34,36))),(10,39)),(((6,7),(((((((13,14),(28,29)),23),22),(26,27)),(((38,112),107),((((82,104),(99,109)),95),111))),(15,16))),110))),(35,37)),(24,25)),(2,42)),43);
 574: 3 -2128.685547 -1890.530861 (0,(((((((((((1,71),((31,32),(33,106))),(3,4)),((44,45),(((((((((47,87),92),((85,86),((90,91),(100,101)))),89),(55,((((60,(83,84)),((69,70),105)),96),((63,79),80)))),(61,62)),(((((48,49),(66,88)),(54,68)),(58,67)),(77,78))),((((50,51),((72,74),(73,75))),((52,65),(81,(102,103)))),((((53,(97,98)),64),76),(59,108)))),((56,57),(93,94))))),((40,41),46)),(((6,7),(((((((13,14),(28,29)),(22,23)),26),27),(((38,112),107),((((82,104),95),(99,109)),111))),(15,16))),110)),(10,(30,39))),(((5,(34,36)),(8,9)),(((((11,12),19),17),18),(20,21)))),(35,37)),(24,25)),(2,42)),43);
 575: 1 -1591.871582 -1885.514198 (0,(((((((((((((1,71),((31,32),106)),30),33),(3,4)),((6,7),(15,16))),(((((((((5,(11,12)),19),17),18),(20,21)),(8,9)),(34,36)),(((82,104),(95,(99,109))),111)),(40,41))),46),(((((((13,14),(28,29)),(22,23)),26),27),((38,112),107)),110)),(10,39)),((44,45),((((((((47,87),92),(((85,86),((90,91),(100,101))),89)),(55,((((60,(83,84)),96),((69,70),105)),((63,80),79)))),(61,62)),((((((48,49),66),((54,68),88)),67),58),(77,78))),((((((50,51),((72,74),(73,75))),81),(102,103)),(52,65)),((((53,(97,98)),64),76),(59,108)))),((56,(93,94)),57)))),(35,37)),(24,25)),((2,42),43));
 576: 12 -1598.856812 -1882.477696 (0,(((((((((((1,71),30),(33,106)),(31,32)),(3,4)),(40,41)),46),((((((((((5,(34,36)),(11,12)),19),17),18),(20,21)),(8,9)),((44,45),(((((((47,87),92),(((85,86),((90,91),(100,101))),89)),((((((48,49),66),88),((54,68),(58,67))),(77,78)),(((((55,80),(63,79)),96),(60,(83,84))),((69,70),105)))),(61,62)),((((50,51),((72,74),(73,75))),(((52,65),(102,103)),81)),((((53,(97,98)),64),76),(59,108)))),((56,57),(93,94))))),110),(((6,7),(((((((13,14),(28,29)),22),23),(26,27)),(((38,112),107),((((82,104),(99,109)),95),111))),(15,16))),(10,39)))),(35,37)),(24,25)),(2,42)),43);
 577: 2 -1848.829102 -1882.361795 (0,(((((((1,71),((30,(33,106)),(31,32))),(3,4)),((((((((((((5,(11,12)),19),(17,18)),20),21),(8,9)),(34,36)),(44,45)),(((82,104),(95,(99,109))),111)),((6,7),(15,16))),(((10,39),(35,37)),(((((13,14),(28,29)),(22,23)),(26,27)),110))),((((38,112),107),((((((((47,92),87),(((85,86),((90,91),(100,101))),89)),(55,((((60,(83,84)),96),((69,70),105)),((63,79),80)))),(61,62)),((((48,49),(((54,68),66),88)),(58,67)),(77,78))),((((50,51),((72,74),(73,75))),(((52,65),81),(102,103))),((((53,(97,98)),64),76),(59,108)))),((56,(93,94)),57))),46))),(40,41)),(2,42)),(24,25)),43);
 578: 1 -1850.951904 -1882.562674 (0,((((((((1,71),30),(((31,32),33),106)),(3,4)),(46,((((((((47,87),92),((((85,86),101),((90,91),100)),89)),(55,((((60,(83,84)),((69,70),105)),96),(63,(79,80))))),((((((48,49),(66,88)),(54,68)),58),67),(77,78))),(61,62)),(((((50,51),((72,74),(73,75))),(81,(102,103))),(52,65)),((((53,(97,98)),64),76),(59,108)))),(56,(57,(93,94)))))),(40,41)),(2,42)),(((((((((((((5,(11,12)),19),(17,18)),(20,21)),(8,9)),(34,36)),(44,45)),(((82,104),(95,(99,109))),111)),(((6,7),(15,16)),(((((((13,14),(28,29)),(22,23)),26),27),((38,112),107)),110))),(10,39)),(35,37)),24),25)),43);
 579: 2 -1841.057129 -1883.068285 (0,(((((((1,71),(((30,(31,32)),33),106)),(3,4)),(((((((((((5,(11,12)),((17,18),19)),(20,21)),(8,9)),(34,36)),((((82,104),(99,109)),95),111)),(40,41)),((10,39),(35,37))),(((((13,14),((22,23),(26,27))),(28,29)),((38,112),107)),110)),((6,7),(15,16))),46)),((44,45),((((((((47,87),92),((((85,86),(90,91)),(100,101)),89)),(55,((((60,(83,84)),((69,70),105)),96),((63,80),79)))),(61,62)),((((((48,49),66),88),(54,68)),(58,67)),(77,78))),((((((50,51),((72,74),(73,75))),(52,65)),81),(102,103)),((((53,(97,98)),64),76),(59,108)))),((56,57),(93,94))))),(24,25)),(2,42)),43);
 580: 1 -1703.852905 -1884.601059 (0,((((((((1,71),(30,(((31,32),33),106))),(3,4)),(40,41)),(46,((((((((47,87),92),(((85,86),((90,91),(100,101))),89)),(55,((((60,(83,84)),((69,70),105)),96),((63,80),79)))),(61,62)),((((48,49),(((54,68),66),88)),(58,67)),(77,78))),(((((50,51),((72,74),(73,75))),((52,65),81)),(102,103)),((((53,(97,98)),64),76),(59,108)))),((56,57),(93,94))))),((((((((((((5,(11,12)),19),(17,18)),(20,21)),(8,9)),(34,36)),(44,45)),((((82,104),109),(95,99)),111)),(15,16)),(6,7)),(10,39)),((((((((13,14),(((22,23),27),26)),28),29),107),38),112),110))),(35,37)),(24,25)),((2,42),43));
 581: 2 -2029.310669 -1879.172708 (0,((((((((1,71),((30,(31,32)),106)),33),(3,4)),((40,41),(46,(((((((47,92),87),(((85,86),((90,91),(100,101))),89)),(55,(((60,(83,84)),((69,70),105)),(((63,80),79),96)))),(((((48,49),88),66),((54,68),(58,67))),(77,78))),(((((50,51),((72,74),(73,75))),((52,65),(81,(102,103)))),((((53,(97,98)),64),76),(59,108))),(61,62))),((56,57),(93,94)))))),((((((((((((((5,(11,12)),19),17),18),20),21),(8,9)),(34,36)),(44,45)),(((82,104),(95,(99,109))),111)),(6,7)),((((((13,14),(28,29)),(22,23)),(26,27)),110),((38,112),107))),(15,16)),((10,39),(35,37)))),(2,42)),(24,25)),43);
 582: 1 -1916.56604 -1880.189381 (0,((((((1,71),((30,(33,106)),(31,32))),(3,4)),(((((((((((5,(11,12)),19),(17,18)),(20,21)),(8,9)),(34,36)),(44,45)),(((82,104),(95,(99,109))),111)),((6,7),(15,16))),(((10,39),(35,37)),(((((13,14),(28,29)),(22,23)),(26,27)),110))),((((38,112),107),((((((((47,92),87),((((85,86),(100,101)),(90,91)),89)),(55,((((60,(83,84)),((69,70),105)),96),((63,79),80)))),(61,62)),((((48,49),(((54,68),66),88)),(58,67)),(77,78))),(((((50,((72,74),(73,75))),51),(102,103)),((52,65),81)),((((53,(97,98)),64),76),(59,108)))),((56,(93,94)),57))),46))),((2,42),(40,41))),(24,25)),43);
 583: 6 -1979.055298 -1883.458595 (0,((((((((((((1,71),(31,32)),30),106),33),3),4),((40,41),(46,((((((((47,87),92),((((85,86),(90,91)),(100,101)),89)),((((55,63),79),(((60,(83,84)),((69,70),105)),96)),80)),(((((48,49),((54,68),(66,88))),58),67),(77,78))),(61,62)),(((((50,51),((72,74),(73,75))),(81,(102,103))),(52,65)),((((53,(97,98)),64),76),(59,108)))),((56,(93,94)),57))))),(((((((((5,(11,12)),19),17),18),21),20),((8,9),((34,36),(44,45)))),(((6,7),((((((13,14),(28,29)),(22,23)),(26,27)),(((38,112),107),(((((82,104),99),109),95),111))),(15,16))),39)),110)),10),(35,37)),(24,25)),((2,42),43));
 584: 1 -1890.726929 -1897.046871 (0,(((((((1,71),(((30,39),33),106)),(31,32)),(3,4)),((((((((((((5,(11,12)),19),17),18),(((8,9),(34,36)),20)),21),10),((6,7),(15,16))),((((((13,14),(22,(23,(28,29)))),26),27),(((38,112),107),(((((82,104),109),99),95),111))),110)),((24,25),(35,37))),46),(40,41))),((44,45),(((((((((47,(87,92)),(((((85,86),(90,91)),101),100),89)),(((((((55,63),79),80),96),(83,84)),60),((69,70),105))),((((48,49),((58,67),66)),(54,68)),88)),(77,78)),(((53,(97,98)),(64,76)),(59,108))),(((50,51),((72,74),(73,75))),((52,65),(81,(102,103))))),(61,62)),(56,(57,(93,94)))))),43),(2,42));
 585: 1 -2006.180054 -1881.958564 (0,(((((((((1,71),30),(((31,32),33),106)),(3,4)),((44,45),(((((((47,(87,92)),(((85,86),101),(89,((90,91),100)))),(55,((((60,(83,84)),((69,70),105)),96),((63,80),79)))),(61,62)),(((((((48,49),88),66),(54,68)),58),67),(77,78))),((((50,51),((72,74),(73,75))),(((52,65),81),(102,103))),((((53,(97,98)),64),76),(59,108)))),((56,57),(93,94))))),(40,41)),46),(((((((((5,(11,12)),19),17),18),(20,21)),((8,9),(34,36))),110),(((6,7),(((((((13,14),(28,29)),22),23),(26,27)),(((38,112),107),(((82,104),(95,(99,109))),111))),(15,16))),(10,39))),((24,25),(35,37)))),(2,42)),43);
 586: 2 -1854.383301 -1882.90259 (0,(((((((((((((1,71),((31,32),106)),30),33),(3,4)),((6,7),(15,16))),(((((((((5,(11,12)),19),17),18),(20,21)),(8,9)),(34,36)),(((82,104),(95,(99,109))),111)),(40,41))),46),(((((((13,14),(28,29)),(22,23)),26),27),((38,112),107)),110)),(10,39)),((44,45),(((((((((47,87),92),((85,86),((90,91),(100,101)))),89),(55,((((60,(83,84)),((69,70),105)),96),((63,80),79)))),(61,62)),((((((48,49),66),((54,68),88)),67),58),(77,78))),((((((50,51),((72,74),(73,75))),81),(102,103)),(52,65)),((((53,(97,98)),64),76),(59,108)))),((56,(93,94)),57)))),(35,37)),(24,25)),((2,42),43));
 587: 1 -1563.803345 -1884.269782 (0,(((((((((1,71),30),((31,32),(33,106))),(3,4)),((((38,112),107),((((((((47,87),92),(((85,86),(((90,91),101),100)),89)),(55,((((60,(83,84)),((69,70),105)),96),((63,80),79)))),(61,62)),((((((48,49),66),88),(54,68)),(58,67)),(77,78))),((((((50,51),((72,74),(73,75))),(102,103)),81),(52,65)),((((53,(97,98)),64),76),(59,108)))),((56,57),(93,94)))),46)),((((((((5,(11,12)),19),17),18),(20,21)),((8,9),((((34,36),(44,45)),(((82,104),(95,(99,109))),111)),(40,41)))),(10,39)),(((6,7),((((((13,14),(28,29)),23),22),(26,27)),(15,16))),110))),(35,37)),(24,25)),(2,42)),43);
 588: 1 -1566.914307 -1878.111588 (0,(((((((1,71),(30,((31,32),(33,106)))),(3,4)),(46,((((((((47,87),92),(((((85,86),(90,91)),100),101),89)),(55,((((60,(83,84)),((69,70),105)),96),((63,80),79)))),(61,62)),(((((48,49),(66,88)),(54,68)),(58,67)),(77,78))),((((50,51),((72,74),(73,75))),((52,65),(81,(102,103)))),((((53,(97,98)),64),76),(59,108)))),((56,57),(93,94))))),(((((((((((5,(11,12)),19),17),18),(20,21)),(8,9)),(34,36)),(44,45)),(((82,104),(95,(99,109))),111)),(((6,7),(15,16)),(((((((13,14),(28,29)),22),23),(26,27)),((38,112),107)),110))),((10,39),(35,37)))),((2,42),(40,41))),(24,25)),43);
 589: 1 -1621.881348 -1898.536914 (0,((((((((((((1,71),30),(31,32)),106),33),(3,4)),39),(((((((((((5,(11,12)),19),17),18),(20,21)),(8,9)),(34,36)),(((82,104),(95,(99,109))),111)),(40,41)),((6,7),(15,16))),10)),((((((((13,14),(28,29)),22),23),27),26),((38,112),107)),110)),(((44,45),((((((((47,(87,92)),(((85,86),(((90,91),101),100)),89)),(((48,49),(((54,68),(58,67)),(66,88))),(((55,(63,((79,80),96))),(60,(83,84))),(69,(70,105))))),(77,78)),(((50,51),((72,74),(73,75))),(((52,65),(102,103)),81))),(61,62)),((((53,(97,98)),64),76),(59,108))),(56,(57,(93,94))))),46)),(35,37)),(24,25)),((2,42),43));
 590: 5 -1683.255005 -1882.201295 (0,(((((((((((1,71),30),((31,32),(33,106))),(3,4)),(40,41)),(46,((((((((47,87),92),((((85,86),100),((90,91),101)),89)),(55,((((60,(83,84)),((69,70),105)),96),(63,(79,80))))),(((((48,49),(66,88)),(54,68)),(58,67)),(77,78))),(61,62)),(((((50,51),(81,(102,103))),((72,74),(73,75))),(52,65)),((((53,(97,98)),64),76),(59,108)))),((56,57),(93,94))))),((((((13,14),(28,29)),22),23),(26,27)),110)),(((((((((((5,(11,12)),19),17),18),(20,21)),(8,9)),(34,36)),(((82,104),((95,109),99)),111)),(44,45)),(((6,7),((38,112),107)),(15,16))),(10,39))),(35,37)),(24,25)),(2,42)),43);
 591: 2 -1801.027954 -1880.141194 (0,(((((((((((((1,71),30),33),106),(31,32)),(3,4)),((44,45),(((((((47,(87,92)),((((85,86),((90,91),101)),100),89)),(55,((((60,(83,84)),96),((69,70),105)),((63,79),80)))),(61,62)),((((((48,49),(66,88)),(54,68)),58),67),(77,78))),(((((50,51),((72,74),(73,75))),((52,65),81)),(102,103)),((((53,(97,98)),64),76),(59,108)))),((56,57),(93,94))))),(40,41)),46),((((((((5,(11,12)),19),17),18),21),20),((8,9),(34,36))),(((((6,7),(((((((13,14),(28,29)),22),23),(26,27)),((38,112),107)),110)),(15,16)),(((82,104),(95,(99,109))),111)),(10,39)))),(35,37)),(24,25)),(2,42)),43);
 592: 6 -1640.800049 -1884.412255 (0,((((((((((((1,71),((30,(31,32)),(33,106))),3),4),(40,41)),((((38,112),107),(((((((47,87),92),(((85,86),((90,91),(100,101))),89)),(((((((48,49),66),88),(58,67)),(54,68)),(77,78)),((((((55,79),(63,80)),96),(60,(83,84))),(69,70)),105))),(61,62)),(((((50,51),((72,74),(73,75))),((52,65),81)),(102,103)),((((53,(97,98)),64),76),(59,108)))),((56,57),(93,94)))),46)),((6,7),((((13,14),((22,23),(26,27))),(28,29)),(15,16)))),((10,39),110)),(((((((5,(11,12)),19),17),18),(20,21)),(8,9)),(((34,36),(44,45)),(((82,104),(95,(99,109))),111)))),(35,37)),(24,25)),(2,42)),43);
 593: 1 -1824.022339 -1879.399406 (0,((((((((((((1,71),(30,106)),33),(31,32)),(3,4)),(40,41)),(46,((((((((47,92),87),(((85,86),101),(89,((90,91),100)))),(55,(((((60,(83,84)),((69,70),105)),96),(63,80)),79))),(61,62)),(((((((48,49),88),(54,68)),66),67),58),(77,78))),(((((50,51),((72,74),(73,75))),(52,65)),(81,(102,103))),((((53,(97,98)),64),76),(59,108)))),((56,(93,94)),57)))),(((((((((5,(11,12)),17),19),18),(20,21)),(44,45)),(8,9)),(34,36)),((((82,104),(99,109)),95),111))),((((6,7),(15,16)),(10,39)),(((((((13,14),(28,29)),23),22),(26,27)),((38,112),107)),110))),(35,37)),(24,25)),(2,42)),43);
 594: 4 -1840.483276 -1890.193019 (0,(((((((((((1,71),((30,(31,32)),(33,106))),(3,4)),(40,41)),((((38,112),107),(((((((47,92),87),((((85,86),(90,91)),(100,101)),89)),((((((48,49),(66,88)),(54,68)),(58,67)),(77,78)),((((55,((63,80),79)),96),(60,(83,84))),((69,70),105)))),(61,62)),((((50,51),((72,74),(73,75))),((((52,65),81),103),102)),((((53,(97,98)),64),76),(59,108)))),((56,57),(93,94)))),46)),((6,7),((((13,14),((22,23),(26,27))),(28,29)),(15,16)))),((10,39),110)),(((((((5,(11,12)),19),17),18),(20,21)),(8,9)),(((34,36),(44,45)),(((82,104),(95,(99,109))),111)))),(35,37)),(24,25)),(2,42)),43);
 595: 1 -1696.325439 -1887.552518 (0,(((((((((((1,71),30),(31,32)),33),106),(3,4)),(((((((((((5,11),12),19),(17,18)),(20,21)),((8,9),(34,36))),10),((6,7),(15,16))),((24,25),(35,37))),((((((((13,14),(28,29)),22),23),27),26),(((38,112),107),(((82,104),(95,(99,109))),111))),110)),39)),46),(40,41)),((44,45),((((((((47,87),92),((85,86),((90,91),(100,101)))),89),(((((((48,49),(58,67)),66),88),(54,68)),(77,78)),((((55,((63,80),79)),96),(60,(83,84))),((69,70),105)))),(61,62)),((((50,51),((72,74),(73,75))),((52,65),(81,(102,103)))),((((53,(97,98)),64),76),(59,108)))),((56,57),(93,94))))),(2,42)),43);
 596: 5 -2038.962891 -1886.431516 (0,(((((((((((1,71),(31,32)),((30,106),33)),(3,4)),(40,41)),(46,((((((((47,87),92),(((((85,86),(90,91)),100),101),89)),(55,(((((60,(83,84)),96),79),((69,70),105)),(63,80)))),(61,62)),((((48,49),(((54,68),66),88)),(58,67)),(77,78))),((((((50,51),((72,74),(73,75))),65),(52,(81,(102,103)))),(((53,(97,98)),64),76)),(59,108))),((56,57),(93,94))))),110),((((((((((5,(11,12)),19),(17,18)),(20,21)),(8,9)),(34,36)),(44,45)),((((82,104),(99,109)),95),111)),(((6,7),(((((13,14),(28,29)),(22,23)),(26,27)),((38,112),107))),(15,16))),(10,39))),(35,37)),(24,25)),(2,42)),43);
 597: 1 -1977.9104 -1883.274951 (0,((((((((((1,71),(31,32)),30),106),33),(3,4)),((40,41),46)),((((((((((((5,(11,12)),19),(17,18)),21),20),(8,9)),(34,36)),(44,45)),(((82,104),((95,99),109)),111)),(6,7)),((((((13,14),((22,23),(26,27))),29),28),((38,112),107)),(15,16))),(((10,39),(35,37)),110))),(((((((47,87),92),(((85,86),((90,91),(100,101))),89)),(55,((((60,(83,84)),((69,70),105)),96),((63,79),80)))),(61,62)),(((((((48,49),((54,68),(66,88))),58),67),(77,78)),((((53,(97,98)),64),76),(59,108))),((((50,51),((72,74),(73,75))),(81,(102,103))),(52,65)))),((56,57),(93,94)))),(24,25)),((2,42),43));
 598: 1 -1916.821533 -1884.147153 (0,(((((((1,71),((30,(31,32)),33)),106),(3,4)),(((((((((((5,(11,12)),19),(17,18)),(20,21)),(8,9)),(34,36)),(40,41)),(((((82,104),99),95),109),111)),((6,7),(15,16))),(((10,39),(((((((13,14),22),23),(26,27)),(28,29)),((38,112),107)),110)),(35,37))),46)),((44,45),((((((((47,87),92),(((((85,86),(90,91)),101),100),89)),(55,((((60,(83,84)),((69,70),105)),96),((63,79),80)))),((((48,49),(((58,67),66),88)),(54,68)),(77,78))),(61,62)),((((50,51),((72,74),(73,75))),(((52,65),81),(102,103))),((((53,(97,98)),64),76),(59,108)))),((56,57),(93,94))))),(24,25)),((2,42),43));
 599: 1 -1912.898438 -1885.330533 (0,(((((((1,71),30),(((31,32),33),106)),(3,4)),(46,((((((((47,87),92),((((85,86),101),((90,91),100)),89)),(55,((((60,(83,84)),((69,70),105)),96),(63,(79,80))))),(61,62)),((((((48,49),(66,88)),(54,68)),58),67),(77,78))),(((((50,51),((72,74),(73,75))),(81,(102,103))),(52,65)),((((53,(97,98)),64),76),(59,108)))),(56,(57,(93,94)))))),((2,42),(40,41))),(((((((((((((5,(11,12)),19),(17,18)),(20,21)),(8,9)),(34,36)),(44,45)),(((82,104),(95,(99,109))),111)),(((6,7),(15,16)),(((((((13,14),(28,29)),(22,23)),26),27),((38,112),107)),110))),(10,39)),(35,37)),24),25)),43);
 600: 3 -1517.063232 -1883.389772 (0,((((((((((1,71),(((30,33),(31,32)),106)),(3,4)),((40,41),(46,((((((((47,92),87),((((85,86),(90,91)),(100,101)),89)),(61,62)),((((((48,49),((54,68),66)),88),58),67),(77,78))),((((55,((63,80),79)),96),(60,(83,84))),((69,70),105))),((((50,51),((72,74),(73,75))),(((52,81),(102,103)),65)),((((53,(97,98)),64),76),(59,108)))),((56,57),(93,94)))))),(((((((((5,(11,12)),19),(17,18)),(20,21)),(8,9)),(34,36)),(44,45)),(((((82,104),99),95),109),111)),((6,7),(((((((13,14),(28,29)),(22,23)),26),27),((38,112),107)),(15,16))))),110),(10,39)),(35,37)),(24,25)),(2,42)),43);
 601: 1 -1711.238159 -1886.925821 (0,((((((((((((1,71),(31,32)),(30,(33,106))),(3,4)),((((38,107),112),((44,45),((((((((47,87),92),(((((85,86),101),(90,91)),100),89)),(55,((((60,(83,84)),((69,70),105)),63),((79,96),80)))),(61,62)),(((((48,49),(66,88)),(54,68)),(58,67)),(77,78))),((((((50,((72,74),(73,75))),51),((52,65),(102,103))),81),(59,108)),(((53,(97,98)),64),76))),((56,(93,94)),57)))),46)),39),10),(((((((((5,(11,12)),19),17),18),(20,21)),(8,9)),(34,36)),(((82,104),(95,(99,109))),111)),(40,41))),(((6,7),(15,16)),((((13,14),((22,23),(26,27))),(28,29)),110))),(35,37)),(24,25)),(2,42)),43);
 602: 1 -2019.869873 -1880.189381 (0,((((((1,71),((30,(33,106)),(31,32))),(3,4)),(((((((((((5,(11,12)),19),(17,18)),(20,21)),(8,9)),(34,36)),(44,45)),(((82,104),(95,(99,109))),111)),((6,7),(15,16))),(((10,39),(35,37)),(((((13,14),(28,29)),(22,23)),(26,27)),110))),((((38,112),107),((((((((47,92),87),((((85,86),(100,101)),(90,91)),89)),(55,((((60,(83,84)),((69,70),105)),96),((63,79),80)))),(61,62)),((((48,49),(((54,68),66),88)),(58,67)),(77,78))),(((((50,((72,74),(73,75))),51),(102,103)),((52,65),81)),((((53,(97,98)),64),76),(59,108)))),((56,(93,94)),57))),46))),((2,42),(40,41))),(24,25)),43);
 603: 4 -1649.951538 -1876.265 (0,(((((((((1,71),(((30,(31,32)),33),106)),(3,4)),(40,41)),(46,((((((((47,87),92),(((((85,86),(90,91)),101),100),89)),(55,(((((60,(83,84)),((69,70),105)),96),79),(63,80)))),(((((48,49),66),((54,68),88)),(58,67)),(77,78))),(61,62)),(((((50,51),((72,74),(73,75))),(81,(102,103))),(52,65)),((((53,(97,98)),64),76),(59,108)))),((56,57),(93,94))))),((((((((((((5,(11,12)),19),17),18),(20,21)),(8,9)),(34,36)),(44,45)),(((82,104),(95,(99,109))),111)),(((6,7),(15,16)),(((((((13,14),(28,29)),22),23),(26,27)),((38,112),107)),110))),10),39)),(35,37)),(24,25)),(2,42)),43);
 604: 1 -1987.80957 -1879.674088 (0,((((((((((((((1,71),(31,32)),30),106),33),(3,4)),(40,41)),(46,((((((((47,87),92),((((85,86),(89,100)),101),(90,91))),(55,((((60,(83,84)),((69,70),105)),96),((63,79),80)))),(((((48,49),(((54,68),88),66)),58),67),(77,78))),(61,62)),((((50,51),((72,74),(73,75))),(((52,65),81),(102,103))),((((53,(97,98)),64),76),(59,108)))),((56,(93,94)),57)))),(10,39)),((((((((5,(11,12)),(17,19)),18),(20,21)),(8,9)),(34,36)),(44,45)),(((82,104),((95,99),109)),111))),((((6,7),(15,16)),(((((13,14),(28,29)),(22,23)),(26,27)),((38,112),107))),110)),(35,37)),(24,25)),(2,42)),43);
 605: 2 -1835.76062 -1878.553108 (0,((((((((((((((1,71),30),(33,106)),(31,32)),(3,4)),(40,41)),(46,((((((((47,87),92),(((85,86),((90,91),(100,101))),89)),(55,(((((60,(83,84)),((69,70),105)),96),(63,80)),79))),(61,62)),(((((48,49),(66,88)),(54,68)),(58,67)),(77,78))),((((((50,51),((72,74),(73,75))),(52,65)),81),(102,103)),((((53,(97,98)),64),76),(59,108)))),((56,57),(93,94))))),((((((5,(11,12)),19),17),18),(20,21)),((8,9),((34,36),(44,45))))),110),((((6,7),((38,112),(((((82,104),(99,109)),95),111),107))),((((((13,14),(28,29)),22),23),27),26)),(15,16))),(10,39)),(35,37)),(24,25)),(2,42)),43);
 606: 4 -1950.684326 -1885.097139 (0,((((((((((1,71),30),(33,106)),(31,32)),(3,4)),((((38,112),107),((((((((47,87),92),(((85,86),(((90,91),101),100)),89)),(55,((((60,(83,84)),96),((69,70),105)),((63,80),79)))),(61,62)),((((((48,49),66),88),(54,68)),(58,67)),(77,78))),((((((50,51),((72,74),(73,75))),(52,65)),(102,103)),81),((((53,(97,98)),64),76),(59,108)))),((56,57),(93,94)))),46)),(((((((((5,(11,12)),19),17),18),(20,21)),(8,9)),((((34,36),(44,45)),(((82,104),(95,(99,109))),111)),(40,41))),(10,39)),(((6,7),((((((13,14),(28,29)),23),22),(26,27)),(15,16))),110))),(35,37)),(24,25)),(2,42)),43);
 607: 2 -1856.961426 -1881.964656 (0,((((((((((((1,71),(30,106)),33),(31,32)),(3,4)),(40,41)),(46,((((((((47,92),87),((((85,86),101),((90,91),100)),89)),(55,(((((60,(83,84)),((69,70),105)),96),(63,80)),79))),(61,62)),(((((((48,49),88),(54,68)),66),67),58),(77,78))),(((((50,51),((72,74),(73,75))),(52,65)),(81,(102,103))),(((53,(97,98)),64),((59,108),76)))),((56,(93,94)),57)))),(((((((((5,(11,12)),17),19),18),(20,21)),(44,45)),(8,9)),(34,36)),((((82,104),(99,109)),95),111))),((((6,7),(15,16)),(10,39)),(((((((13,14),(28,29)),23),22),(26,27)),((38,112),107)),110))),(35,37)),(24,25)),(2,42)),43);
 608: 1 -1786.844971 -1884.269782 (0,(((((((((1,71),30),((31,32),(33,106))),(3,4)),((((38,112),107),((((((((47,87),92),(((85,86),(((90,91),101),100)),89)),(55,((((60,(83,84)),((69,70),105)),96),((63,80),79)))),(61,62)),((((((48,49),66),88),(54,68)),(58,67)),(77,78))),((((((50,51),((72,74),(73,75))),(102,103)),81),(52,65)),((((53,(97,98)),64),76),(59,108)))),((56,57),(93,94)))),46)),((((((((5,(11,12)),19),17),18),(20,21)),((8,9),((((34,36),(44,45)),(((82,104),(95,(99,109))),111)),(40,41)))),(10,39)),(((6,7),((((((13,14),(28,29)),23),22),(26,27)),(15,16))),110))),(35,37)),(24,25)),(2,42)),43);
 609: 5 -1825.34021 -1884.708403 (0,((((((((1,71),(((30,33),(31,32)),106)),(3,4)),((40,41),(46,((((((((47,87),92),(((((85,86),(90,91)),100),101),89)),(55,((((60,(83,84)),((69,70),105)),96),((63,80),79)))),(((48,((((54,68),88),66),(58,67))),49),(77,78))),(61,62)),((((((50,51),((72,74),(73,75))),(52,65)),81),(102,103)),((((53,(97,98)),64),76),(59,108)))),((56,(93,94)),57))))),((((((5,(11,12)),19),17),18),(20,21)),((8,9),(34,36)))),(((((6,7),((((((13,14),(28,29)),(22,23)),(26,27)),((38,112),107)),110)),(15,16)),((44,45),((((82,104),(99,109)),95),111))),(10,39))),(35,37)),(24,25)),((2,42),43));
 610: 1 -2022.406372 -1883.810702 (0,(((((((((((((1,71),30),(33,106)),(31,32)),(3,4)),(40,41)),46),((44,45),(((((((((47,87),92),(((85,86),(90,91)),(100,101))),89),(55,(((((60,(83,84)),((69,70),105)),96),(63,79)),80))),(61,62)),((((((48,49),(66,88)),(54,68)),67),58),(77,78))),(((((50,51),((72,74),(73,75))),((52,65),(102,103))),81),((((53,(97,98)),64),76),(59,108)))),((56,57),(93,94))))),((((((5,(11,12)),19),(17,18)),(((8,9),(34,36)),(20,21))),((((6,7),((((((13,(14,((22,23),(26,27)))),28),29),112),38),107)),(15,16)),(((((82,104),109),95),99),111))),110)),(10,39)),(35,37)),(24,25)),(2,42)),43);
 611: 2 -1942.835327 -1882.887096 (0,((((((((1,71),30),(((31,32),33),106)),(3,4)),(46,((((((((47,87),92),((((85,86),101),((90,91),100)),89)),(55,((((60,(83,84)),((69,70),105)),96),(63,(79,80))))),(61,62)),((((((48,49),(66,88)),(54,68)),58),67),(77,78))),(((((50,51),((72,74),(73,75))),(81,(102,103))),(52,65)),((((53,(97,98)),64),76),(59,108)))),(56,(57,(93,94)))))),(40,41)),(2,42)),(((((((((((((5,(11,12)),19),(17,18)),(20,21)),(8,9)),(34,36)),(44,45)),(((82,104),(95,(99,109))),111)),(((6,7),(15,16)),(((((((13,14),(28,29)),(22,23)),26),27),(38,(107,112))),110))),(10,39)),(35,37)),24),25)),43);
 612: 6 -1742.064941 -1878.841982 (0,(((((((1,71),(((30,(31,32)),106),33)),(3,4)),(40,41)),(((((((((((5,(11,12)),19),17),18),(20,21)),(8,9)),(34,36)),(44,45)),(((82,104),111),(95,(99,109)))),(((6,7),(15,16)),((((((13,14),(28,29)),(22,23)),(26,27)),((38,112),107)),110))),((10,39),(35,37)))),(46,((((((((47,87),92),((((85,86),(90,91)),(100,101)),89)),(55,((((60,(83,84)),((69,70),105)),96),((63,79),80)))),(((((48,49),(66,88)),(54,68)),(58,67)),(77,78))),(61,62)),((((50,51),((72,74),(73,75))),((52,65),(81,(102,103)))),((((53,(97,98)),64),76),(59,108)))),((56,57),(93,94))))),((2,42),(24,25))),43);
 613: 1 -1814.917358 -1881.746224 (0,((((((((1,71),((30,(31,32)),106)),33),(3,4)),((40,41),(46,(((((((((47,92),87),(((85,86),((90,91),(100,101))),89)),(55,(((60,(83,84)),((69,70),105)),(((63,80),79),96)))),((((48,49),88),66),((54,68),(58,67)))),(77,78)),(61,62)),((((50,51),((72,74),(73,75))),((52,65),(81,(102,103)))),((((53,(97,98)),64),76),(59,108)))),((56,57),(93,94)))))),((((((((((((((5,(11,12)),19),17),18),20),21),(8,9)),(34,36)),(44,45)),(((82,104),(95,(99,109))),111)),(6,7)),((((((13,14),(28,29)),(22,23)),(26,27)),110),((38,112),107))),(15,16)),((10,39),(35,37)))),(2,42)),(24,25)),43);
 614: 1 -1835.314209 -1896.632041 (0,((((((((1,71),((30,((31,32),33)),106)),(3,4)),(((((((((((((5,11),12),19),18),17),((8,9),(34,36))),21),20),(44,45)),((24,25),(35,37))),(((6,7),((15,16),(((38,112),107),((((82,104),(95,109)),99),111)))),((((13,14),29),((22,(26,27)),23)),28))),110),(10,39))),(46,(((((((47,(87,92)),(((((85,86),(90,91)),100),101),89)),(55,((((((60,(83,84)),((69,70),105)),80),79),96),63))),(61,62)),(((50,51),((72,74),(73,75))),((52,(81,(102,103))),65))),((((48,49),((((54,(58,67)),68),88),66)),(77,78)),((((53,(97,98)),64),76),(59,108)))),(56,(57,(93,94)))))),(40,41)),2),42),43);
 615: 4 -1697.334473 -1903.307396 (0,((((((((1,71),(31,32)),(33,106)),(30,39)),(3,4)),(40,41)),(((((((((5,(11,12)),19),17),18),((8,9),(34,36))),(20,21)),(((6,7),(15,16)),10)),((((((((13,14),(28,29)),(22,23)),27),26),(((38,112),107),(((((82,104),99),109),111),95))),110),((24,25),(35,37)))),46)),((44,45),(((((((47,(87,92)),((((((85,86),101),100),90),91),89)),(((((55,79),(63,80)),96),(60,(83,84))),((69,70),105))),((((((48,49),66),(58,67)),(54,68)),88),(77,78))),(61,62)),((((50,51),((72,74),(73,75))),((52,65),(81,(102,103)))),((((53,(97,98)),64),76),(59,108)))),((56,57),(93,94))))),((2,42),43));
 616: 2 -1971.898926 -1882.515239 (0,((((((((((((((1,71),(31,32)),30),33),106),(3,4)),(40,41)),(46,((((((((47,87),92),((((85,86),((90,91),100)),101),89)),(55,(((((60,(83,84)),((69,70),105)),96),(63,80)),79))),(61,62)),(((((48,49),(((54,68),88),66)),67),58),(77,78))),((((50,51),((72,74),(73,75))),(((52,65),81),(102,103))),((((53,(97,98)),64),76),(59,108)))),((56,(93,94)),57)))),((((((5,(11,12)),19),17),18),(20,21)),((8,9),((34,36),(44,45))))),(((6,7),(((((((((13,14),(28,29)),22),23),(26,27)),((38,112),107)),(((82,104),95),(99,109))),111),(15,16))),110)),(10,39)),(35,37)),(24,25)),(2,42)),43);
 617: 2 -1453.968262 -1885.907799 (0,((((((((((((((1,71),30),(33,106)),(31,32)),(3,4)),(40,41)),(46,((((((((47,87),92),((85,(86,((90,91),(100,101)))),89)),(55,(((((60,(83,84)),((69,70),105)),96),(63,80)),79))),(61,62)),(((((48,49),(66,88)),(54,68)),(58,67)),(77,78))),((((((50,51),((72,74),(73,75))),(52,65)),81),(102,103)),((((53,(97,98)),64),76),(59,108)))),((56,57),(93,94))))),((((((5,(11,12)),19),17),18),(20,21)),((8,9),((34,36),(44,45))))),110),((((6,7),(((38,112),107),((((82,104),(99,109)),95),111))),((((((13,14),(28,29)),22),23),27),26)),(15,16))),(10,39)),(35,37)),(24,25)),(2,42)),43);
 618: 3 -1625.381836 -1876.412832 (0,(((((((((1,71),((30,(31,32)),(33,106))),(3,4)),(40,41)),(46,((((((47,(87,92)),(((85,86),((90,91),(100,101))),89)),(55,(((((60,(83,84)),((69,70),105)),96),(63,80)),79))),(61,62)),((((((48,49),88),66),(54,68)),(58,67)),(77,78))),(((((((50,51),((72,74),(73,75))),(52,65)),81),(102,103)),((((53,(97,98)),64),76),(59,108))),((56,57),(93,94)))))),((((((((((5,(11,12)),17),(18,19)),(20,21)),(8,9)),(34,36)),(44,45)),(((82,104),((95,99),109)),111)),(((6,7),(15,16)),(((((((13,14),(28,29)),23),22),(26,27)),((38,112),107)),110))),(10,39))),(35,37)),(24,25)),(2,42)),43);
 619: 1 -1834.191162 -1885.755021 (0,(((((((((1,71),(40,41)),(((((3,4),106),30),33),(31,32))),(46,((((((((47,87),92),(((((85,86),100),101),(90,91)),89)),(55,(((((60,(83,84)),((69,70),105)),96),(63,79)),80))),(61,62)),(((((48,49),(((54,68),88),66)),58),67),(77,78))),((((((50,51),((72,74),(73,75))),(102,103)),81),(52,65)),((((53,(97,98)),64),76),(59,108)))),(56,(57,(93,94)))))),((((((((((((5,(11,12)),19),17),18),(20,21)),(8,9)),(34,36)),(44,45)),(((82,104),((95,99),109)),111)),((((13,14),((22,(26,27)),23)),(28,29)),((38,112),107))),(6,7)),(15,16))),((10,39),110)),(35,37)),(24,25)),(2,42)),43);
 620: 1 -1812.411621 -1895.702188 (0,((((((((((1,(31,32)),71),33),((3,4),(30,106))),46),(40,41)),(((((((((((5,(11,12)),19),(17,18)),20),21),(8,9)),(34,36)),(((82,104),(95,(99,109))),111)),((((((((13,14),(28,29)),22),23),26),27),((38,112),107)),110)),(((6,7),(15,16)),(10,39))),((44,45),(((((((((47,87),92),(((85,86),((90,91),(100,101))),89)),(55,(((((60,(83,84)),((69,70),105)),96),79),(63,80)))),(61,62)),(77,78)),(((48,49),((54,68),(66,88))),(58,67))),((((50,((72,74),(73,75))),51),(((52,65),81),(102,103))),((((53,(97,98)),64),76),(59,108)))),((56,(93,94)),57))))),(35,37)),(24,25)),(2,42)),43);
 621: 1 -2170.99707 -1879.417368 (0,(((((((((((1,71),((30,(31,32)),(33,106))),(3,4)),(40,41)),(46,(((((((47,(87,92)),(((85,86),((90,91),(100,101))),89)),(55,((((60,(83,84)),((69,70),105)),96),((63,79),80)))),(61,62)),(((((48,49),(66,88)),(54,68)),(58,67)),(77,78))),((((50,51),(65,((72,74),(73,75)))),(52,(81,(102,103)))),((((53,(97,98)),64),76),(59,108)))),((56,57),(93,94))))),((((((5,(11,12)),19),17),18),(20,21)),((8,9),((34,36),(44,45))))),(((6,7),(((((((13,14),(28,29)),23),22),(26,27)),(((38,112),107),((((82,104),(99,109)),95),111))),(15,16))),110)),(10,39)),(35,37)),(24,25)),(2,42)),43);
 622: 1 -1774.085083 -1877.205588 (0,((((((((((((((1,71),(31,32)),30),106),33),(3,4)),(40,41)),(46,((((((((47,87),((((85,86),(89,100)),101),(90,91))),92),(55,((((60,(83,84)),((69,70),105)),96),((63,79),80)))),(((((48,49),(((54,68),88),66)),58),67),(77,78))),(61,62)),((((50,51),((72,74),(73,75))),(((52,65),81),(102,103))),((((53,(97,98)),64),76),(59,108)))),((56,(93,94)),57)))),(10,39)),(((((((((5,(11,12)),19),17),18),(20,21)),(8,9)),(34,36)),(44,45)),(((82,104),((95,99),109)),111))),((((6,7),(15,16)),(((((13,14),(28,29)),(22,23)),(26,27)),((38,112),107))),110)),(35,37)),(24,25)),(2,42)),43);
 623: 1 -2017.634766 -1882.831534 (0,(((((((((((((1,71),30),(31,32)),(33,106)),(3,4)),(40,41)),(46,((((((((47,87),92),(((85,86),(89,101)),((90,91),100))),((((55,63),79),80),(((60,(83,84)),((69,70),105)),96))),(61,62)),((((((48,49),88),66),(54,68)),(58,67)),(77,78))),((((50,51),((72,74),(73,75))),(((52,65),81),(102,103))),((((53,(97,98)),64),76),(59,108)))),((56,57),(93,94))))),((6,7),((((((13,14),(28,29)),(22,23)),(26,27)),((38,112),107)),(15,16)))),(((((((5,(11,12)),19),17),18),(20,21)),((8,9),(((34,36),(44,45)),(((82,104),(95,(99,109))),111)))),110)),(10,39)),(35,37)),(24,25)),(2,42)),43);
 624: 2 -1983.884888 -1879.038999 (0,(((((((((((1,71),((30,(31,32)),(33,106))),(3,4)),(40,41)),(46,(((((((47,(87,92)),(((85,86),((90,91),(100,101))),89)),(55,((((60,(83,84)),((69,70),105)),96),((63,79),80)))),(((((48,49),(66,88)),(54,68)),(58,67)),(77,78))),(61,62)),(((((50,51),((72,74),(73,75))),65),(52,(81,(102,103)))),((((53,(97,98)),64),76),(59,108)))),((56,57),(93,94))))),((((((5,(11,12)),19),17),18),(20,21)),((8,9),((34,36),(44,45))))),(((6,7),(((((((13,14),(28,29)),23),22),(26,27)),(((38,112),107),((((82,104),(99,109)),95),111))),(15,16))),110)),(10,39)),(35,37)),(24,25)),(2,42)),43);
 625: 4 -1880.206055 -1878.445887 (0,(((((((((((1,71),(31,32)),(33,106)),30),(3,4)),(40,41)),(46,((((((((47,87),92),(((85,86),(90,91)),(89,(100,101)))),(55,(((((60,(83,84)),((69,70),105)),96),(63,80)),79))),((((((48,49),88),66),(54,68)),(58,67)),(77,78))),(61,62)),((((((50,51),((72,74),(73,75))),(52,65)),81),(102,103)),((((53,(97,98)),64),76),(59,108)))),((56,57),(93,94))))),((((((((5,(11,12)),19),17),18),(20,21)),(8,9)),(10,39)),(((6,7),(((((((13,14),(28,29)),(22,23)),(26,27)),((38,112),107)),(((34,36),(44,45)),(((82,104),(95,(99,109))),111))),(15,16))),110))),(35,37)),(24,25)),(2,42)),43);
 626: 3 -1820.890381 -1885.8808 (0,(((((((((((((((1,71),30),(31,32)),33),106),(3,4)),(40,41)),46),((44,45),(((((((47,(87,92)),(((85,86),((90,91),(100,101))),89)),(55,(((((60,(83,84)),96),((69,70),105)),79),(63,80)))),(61,62)),((((48,49),((54,68),(66,88))),(58,67)),(77,78))),((((50,51),((52,65),((72,74),(73,75)))),(81,(102,103))),((((53,(97,98)),64),76),(59,108)))),((56,(93,94)),57)))),110),((6,7),(((((((13,14),(28,29)),23),22),(26,27)),(((38,112),107),(((82,104),(95,(99,109))),111))),(15,16)))),((((((5,(11,12)),19),(17,18)),((8,9),(34,36))),(20,21)),(10,39))),(35,37)),(24,25)),(2,42)),43);
 627: 2 -1903.289551 -1882.889201 (0,((((((((((((((1,71),(31,32)),30),33),106),(3,4)),(40,41)),(46,((((((((47,87),92),((((85,86),((90,91),100)),101),89)),(55,((((60,(83,84)),(((69,70),105),96)),(63,80)),79))),(61,62)),(((((48,49),(((54,68),88),66)),67),58),(77,78))),((((50,51),((72,74),(73,75))),(((52,65),81),(102,103))),((((53,(97,98)),64),76),(59,108)))),((56,(93,94)),57)))),((((((5,(11,12)),19),17),18),(20,21)),((8,9),((34,36),(44,45))))),(((6,7),((((((((13,14),(28,29)),22),23),(26,27)),((38,112),107)),((((82,104),95),(99,109)),111)),(15,16))),110)),(10,39)),(35,37)),(24,25)),(2,42)),43);
 628: 2 -1920.106201 -1880.861589 (0,((((((((((1,71),(31,32)),30),(33,106)),(3,4)),(46,(((((((47,87),92),((55,((((60,(83,84)),((69,70),105)),96),((63,80),79))),(((85,86),((90,91),(100,101))),89))),(61,62)),((((((48,49),((54,68),66)),88),58),67),(77,78))),((((50,51),((72,74),(73,75))),(((52,65),81),(102,103))),((((53,(97,98)),64),76),(59,108)))),((56,(93,94)),57)))),((((((((((((((5,(11,12)),19),17),18),(20,21)),(8,9)),(34,36)),(44,45)),((((82,104),(99,109)),95),111)),(6,7)),(15,16)),((((((13,14),(28,29)),(22,23)),26),27),((38,112),107))),110),((10,39),(35,37)))),(40,41)),43),(24,25)),(2,42));
 629: 1 -1882.09375 -1891.524823 (0,(((((((((((1,71),(31,32)),33),106),((3,4),((44,45),((((((((47,87),92),(((((85,86),100),(90,91)),101),89)),(55,((((((60,(83,84)),((69,70),105)),96),79),63),80))),((((((48,49),88),(58,67)),66),(54,68)),(77,78))),(61,62)),(((((50,((72,74),(73,75))),51),((52,65),(102,103))),81),((((53,(97,98)),64),76),(59,108)))),((56,57),(93,94)))))),((40,41),46)),((10,(30,39)),110)),(((((5,(34,36)),(8,9)),20),((((11,12),19),(17,18)),21)),((6,7),((((((13,14),(22,(23,(28,29)))),26),27),(((38,112),107),(((((82,104),95),99),109),111))),(15,16))))),(35,37)),(24,25)),(2,42)),43);
 630: 3 -1754.48645 -1886.301069 (0,((((((((((((1,71),(31,32)),30),(33,106)),(3,4)),(((38,107),112),(((44,45),((((((((47,87),92),((((85,86),((90,91),101)),100),89)),(55,(((60,(83,84)),((69,70),105)),(63,((79,96),80))))),(61,62)),(((((48,49),(66,88)),(54,68)),(58,67)),(77,78))),((((((50,51),((72,74),(73,75))),((52,65),(102,103))),81),(59,108)),(((53,(97,98)),64),76))),((56,57),(93,94)))),46))),(((((((((5,(11,12)),19),17),18),(20,21)),(8,9)),(34,36)),(((82,104),(95,(99,109))),111)),(40,41))),(10,39)),(((6,7),(15,16)),((((13,14),((22,23),(26,27))),(28,29)),110))),(35,37)),(24,25)),(2,42)),43);
 631: 2 -1487.044434 -1896.71368 (0,((((((((((((1,71),(31,32)),30),(33,106)),(3,4)),39),10),((((((((((5,(11,12)),19),17),18),(20,21)),(8,9)),(34,36)),((((82,104),(99,109)),95),111)),(40,41)),((6,7),(15,16)))),(((((((13,(28,29)),14),(22,23)),(26,27)),((38,112),107)),110),(((44,45),(((((((((47,87),92),((((85,86),((90,91),101)),100),89)),((((48,49),(66,88)),((54,68),(58,67))),((((55,63),(60,(83,84))),((79,96),80)),((69,70),105)))),(77,78)),(61,62)),((((50,51),((72,74),(73,75))),((52,65),(102,103))),81)),((((53,(97,98)),64),76),(59,108))),((56,57),(93,94)))),46))),(35,37)),(24,25)),(2,42)),43);
 632: 2 -1935.981812 -1883.219545 (0,(((((((((((((((1,71),30),(31,32)),33),106),(3,4)),(40,41)),46),((44,45),(((((((47,(87,92)),(((85,86),((90,91),(100,101))),89)),(55,(((((60,(83,84)),((69,70),105)),96),79),(63,80)))),(61,62)),((((48,49),((54,68),(66,88))),(58,67)),(77,78))),((((50,51),((52,65),((72,74),(73,75)))),(81,(102,103))),((((53,(97,98)),64),76),(59,108)))),((56,(93,94)),57)))),110),((6,7),(((((((13,14),(28,29)),23),22),(26,27)),(((38,112),107),(((82,104),(95,(99,109))),111))),(15,16)))),((((((5,(11,12)),19),(17,18)),((8,9),(34,36))),(20,21)),(10,39))),(24,25)),(35,37)),(2,42)),43);
 633: 1 -2000.802002 -1880.34576 (0,((((((((((1,71),((30,(31,32)),(33,106))),(3,4)),(40,41)),(46,(((((((47,87),92),(((85,86),((90,91),(100,101))),89)),(((((48,49),((54,68),(66,88))),(58,67)),(77,78)),(55,((((((60,(83,84)),((69,70),105)),96),79),63),80)))),(61,62)),((((50,51),((72,74),(73,75))),(((52,65),81),(102,103))),((((53,(97,98)),64),76),(59,108)))),((56,(93,94)),57)))),(10,39)),((((((((5,(11,12)),19),17),18),(20,21)),((8,9),(34,36))),(44,45)),((6,7),(((((((13,14),(28,29)),22),23),(26,27)),(((38,112),107),(((((82,104),99),109),95),111))),(15,16))))),110),((24,25),(35,37))),(2,42)),43);
 634: 1 -1771.540283 -1882.260676 (0,(((((((1,71),(30,((31,32),(33,106)))),(3,4)),(40,41)),(46,((((((((47,92),87),(((85,86),(((90,91),100),101)),89)),(55,(((((60,(83,84)),((69,70),105)),96),(79,80)),63))),(61,62)),((((48,49),((54,68),(66,88))),(58,67)),(77,78))),(((((50,51),((72,74),(73,75))),((52,65),(81,(102,103)))),(59,108)),(((53,(97,98)),64),76))),((56,57),(93,94))))),(((((((((((((5,(11,12)),19),17),18),(20,21)),(8,9)),(34,36)),(44,45)),((((82,104),(99,109)),95),111)),((6,7),((((((((13,14),(28,29)),22),23),(26,27)),110),((38,112),107)),(15,16)))),(10,39)),(35,37)),(24,25))),(2,42)),43);
 635: 4 -2117.961182 -1885.064835 (0,((((((((((1,71),(31,32)),30),(33,106)),(3,4)),46),(((((((((((5,(11,12)),19),17),18),(20,21)),(8,9)),(34,36)),(((82,104),(95,(99,109))),111)),((6,7),(15,16))),(((((13,14),((22,23),(26,27))),(28,29)),((38,112),107)),110)),((10,39),(35,37)))),(40,41)),((2,42),(24,25))),((44,45),(((((((47,87),92),((((85,86),(90,91)),(100,101)),89)),((((48,49),(((54,68),(58,67)),(66,88))),(77,78)),((((55,((63,80),79)),96),(60,(83,84))),((69,70),105)))),(61,62)),((((50,51),((72,74),(73,75))),((52,65),(81,(102,103)))),((((53,(97,98)),64),76),(59,108)))),((56,57),(93,94))))),43);
 636: 1 -2062.21875 -1891.551546 (0,((((((((((1,71),((30,(31,32)),(33,106))),(3,4)),46),((((((5,(11,12)),19),(17,18)),(20,21)),(8,9)),((44,45),(((((((47,(((((85,86),((90,91),101)),100),89),87)),92),(55,((((60,(83,84)),96),((69,70),105)),((63,80),79)))),(((((48,49),66),(58,67)),((54,68),88)),(77,78))),(61,62)),(((((50,51),((72,74),(73,75))),(81,(102,103))),(52,65)),((((53,(97,98)),64),76),(59,108)))),((56,57),(93,94)))))),((((6,7),(15,16)),((34,36),(((82,104),(95,(99,109))),111))),((((13,(14,((22,23),(26,27)))),(28,29)),((38,112),107)),110))),(10,39)),(35,37)),(24,25)),((2,42),(40,41))),43);
 637: 1 -1586.196533 -1882.455006 (0,(((((((((1,71),(30,((31,32),(33,106)))),(3,4)),((((((((47,87),92),((((85,86),(90,91)),(100,101)),89)),(55,(((((60,(83,84)),((69,70),105)),96),(63,80)),79))),(61,62)),((((((48,49),88),66),(54,68)),(58,67)),(77,78))),((((50,51),(((72,74),(73,75)),(81,(102,103)))),(52,65)),((((53,(97,98)),64),76),(59,108)))),((56,57),(93,94)))),(40,41)),((((((((((((5,11),12),19),(17,18)),20),21),(8,9)),(34,36)),(44,45)),((((82,104),(99,109)),95),111)),(((6,7),(15,16)),((((((13,14),(28,29)),(22,23)),(26,27)),((38,112),107)),110))),(10,39))),46),((24,25),(35,37))),(2,42)),43);
 638: 1 -2016.190918 -1884.688867 (0,((((((1,71),(((30,(31,32)),33),106)),(3,4)),((((((((((((5,(11,12)),19),17),18),21),((8,9),(34,36))),20),(44,45)),((((6,7),(((38,112),107),(((82,104),((95,109),99)),111))),(15,16)),((((13,14),((22,23),(26,27))),29),28))),((24,25),(35,37))),((10,39),110)),(46,(((((((((47,87),92),(((((85,86),100),(90,91)),101),89)),(55,((((((60,(83,84)),((69,70),105)),79),80),63),96))),(61,62)),(((48,49),(((54,68),(58,67)),88)),66)),(77,78)),((((50,51),((72,74),(73,75))),((52,65),(81,(102,103)))),((((53,(97,98)),64),76),(59,108)))),((56,57),(93,94)))))),(40,41)),(2,42)),43);
 639: 2 -1876.632446 -1883.611572 (0,(((((((((((((((1,71),30),(31,32)),33),106),(3,4)),(40,41)),46),((44,45),((((((47,(87,92)),(((85,86),((90,91),(100,101))),89)),(55,(((((60,(83,84)),((69,70),105)),96),79),(63,80)))),(61,62)),(((((48,49),((54,68),(66,88))),(58,67)),(77,78)),((((50,51),((52,65),((72,74),(73,75)))),(81,(102,103))),((((53,(97,98)),64),76),(59,108))))),((56,(93,94)),57)))),110),((6,7),(((((((13,14),(28,29)),23),22),(26,27)),(((38,112),107),(((82,104),(95,(99,109))),111))),(15,16)))),((((((5,(11,12)),19),(17,18)),((8,9),(34,36))),(20,21)),(10,39))),(35,37)),(24,25)),(2,42)),43);
 640: 3 -1834.255371 -1875.927023 (0,(((((((((((((1,71),(31,32)),(30,(33,106))),(3,4)),((44,45),((((((((47,92),87),((((85,86),(90,91)),(100,101)),89)),(55,(((((60,(83,84)),((69,70),105)),96),(63,80)),79))),(61,62)),((((((48,49),((54,68),88)),66),58),67),(77,78))),((((50,51),((72,74),(73,75))),((52,65),(81,(102,103)))),((((53,(97,98)),64),76),(59,108)))),((56,57),(93,94))))),(40,41)),46),((((((5,(11,12)),19),(17,18)),(20,21)),(8,9)),(34,36))),(((((6,7),(((((13,14),(28,29)),(22,23)),(26,27)),((38,112),107))),(15,16)),((((82,104),(99,109)),95),111)),110)),(10,39)),(35,37)),(24,25)),(2,42)),43);
 641: 1 -1969.551147 -1891.057904 (0,(((((1,71),(((30,(31,32)),33),106)),(3,4)),((((((((((((5,(11,12)),19),17),18),21),((8,9),(34,36))),20),(44,45)),((((6,7),(((38,112),107),(((82,104),((95,109),99)),111))),(15,16)),((((13,14),((22,23),(26,27))),29),28))),((24,25),(35,37))),((10,39),110)),(46,(((((((((47,87),92),(((((85,86),100),(90,91)),101),89)),(55,((((((60,(83,84)),((69,70),105)),79),80),63),96))),(61,62)),((((48,49),(((54,68),(58,67)),88)),66),(77,78))),(((50,51),((72,74),(73,75))),((52,65),(81,(102,103))))),((((53,(97,98)),64),76),(59,108))),((56,57),(93,94)))))),((2,42),(40,41))),43);
 642: 1 -2059.220215 -1879.417368 (0,(((((((((((1,71),((30,(31,32)),(33,106))),(3,4)),(40,41)),(46,(((((((47,(87,92)),(((85,86),((90,91),(100,101))),89)),(55,((((60,(83,84)),((69,70),105)),96),((63,79),80)))),(61,62)),(((((48,49),(66,88)),(54,68)),(58,67)),(77,78))),((((50,51),(65,((72,74),(73,75)))),(52,(81,(102,103)))),((((53,(97,98)),64),76),(59,108)))),((56,57),(93,94))))),((((((5,(11,12)),19),17),18),(20,21)),((8,9),((34,36),(44,45))))),(((6,7),(((((((13,14),(28,29)),23),22),(26,27)),(((38,112),107),((((82,104),(99,109)),95),111))),(15,16))),110)),(10,39)),(35,37)),(24,25)),(2,42)),43);
 643: 1 -1954.161133 -1882.43979 (0,(((((((((((((1,71),30),(33,106)),(31,32)),(3,4)),(40,41)),(46,(((((((((47,87),92),(((85,86),101),((90,91),100))),89),(55,(((((60,(83,84)),((69,70),105)),96),(63,80)),79))),(61,62)),(((((48,49),(((54,68),88),66)),67),58),(77,78))),((((50,51),((72,74),(73,75))),(((52,65),81),(102,103))),((((53,(97,98)),64),76),(59,108)))),((56,(93,94)),57)))),((6,7),((((((((13,14),(28,29)),22),23),26),27),((38,107),(((((82,104),99),109),(95,111)),112))),(15,16)))),110),(((((((5,(11,12)),19),17),18),(20,21)),((8,9),((34,36),(44,45)))),(10,39))),(35,37)),(24,25)),(2,42)),43);
 644: 1 -1859.311279 -1880.189381 (0,((((((1,71),((30,(33,106)),(31,32))),(3,4)),(((((((((((5,(11,12)),19),(17,18)),(20,21)),(8,9)),(34,36)),(44,45)),(((82,104),(95,(99,109))),111)),((6,7),(15,16))),(((10,39),(35,37)),(((((13,14),(28,29)),(22,23)),(26,27)),110))),((((38,112),107),((((((((47,92),87),((((85,86),(100,101)),(90,91)),89)),(55,((((60,(83,84)),((69,70),105)),96),((63,79),80)))),(61,62)),((((48,49),(((54,68),66),88)),(58,67)),(77,78))),(((((50,((72,74),(73,75))),51),(102,103)),((52,65),81)),((((53,(97,98)),64),76),(59,108)))),((56,(93,94)),57))),46))),((2,42),(40,41))),(24,25)),43);
 645: 6 -1797.92041 -1891.018533 (0,((((((((((((1,71),30),(31,32)),106),33),(3,4)),((((((((((5,(11,12)),19),17),18),(20,21)),(8,9)),(34,36)),(((82,104),(95,(99,109))),111)),(((6,7),(15,16)),(((((((13,14),(28,29)),22),23),(26,27)),((38,112),107)),110))),((10,39),(35,37)))),46),(40,41)),((44,45),((((((((47,92),87),(((85,86),(((90,91),100),101)),89)),(55,((((60,(83,84)),((69,70),105)),96),((63,80),79)))),(61,62)),(((48,(49,((54,68),(66,88)))),(58,67)),(77,78))),(((((((50,51),((72,74),(73,75))),(52,65)),81),102),103),((((53,(97,98)),64),76),(59,108)))),((56,(93,94)),57)))),(24,25)),(2,42)),43);
 646: 7 -1626.308105 -1881.528944 (0,(((((((((((1,71),(31,32)),((30,33),106)),(3,4)),((44,45),(((((((((47,92),87),(((85,86),((90,91),(100,101))),89)),55),(((((60,(83,84)),((69,70),105)),96),(63,80)),79)),(61,62)),(((((((48,49),66),88),(54,68)),58),67),(77,78))),((((50,51),((72,74),(73,75))),((52,65),(81,(102,103)))),((((53,(97,98)),64),76),(59,108)))),((56,57),(93,94))))),(40,41)),46),((((((((((5,(11,12)),19),17),18),(20,21)),(8,9)),(34,36)),(((82,104),(95,(99,109))),111)),(((6,7),(15,16)),(((((((13,14),(28,29)),22),23),(26,27)),((38,112),107)),110))),(10,39))),(35,37)),(24,25)),(2,42)),43);
 647: 2 -2099.235596 -1878.936754 (0,(((((((((((((1,71),(30,(33,106))),(31,32)),(3,4)),(40,41)),(46,((((((((47,87),92),(((((85,86),100),(90,91)),101),89)),(55,(((((60,(83,84)),96),((69,70),105)),(63,80)),79))),(61,62)),(((((((48,49),88),66),(54,68)),58),67),(77,78))),((((50,51),((72,74),(73,75))),((52,65),(81,(102,103)))),((((53,(97,98)),64),76),(59,108)))),((56,57),(93,94))))),((((((((13,14),(28,29)),22),23),26),27),((38,112),107)),110)),((6,7),(15,16))),((((((((5,(11,12)),19),17),18),(20,21)),(8,9)),(34,36)),((44,45),((((82,104),(99,109)),95),111)))),(10,39)),(35,37)),(24,25)),(2,42)),43);
 648: 2 -1824.379883 -1883.101121 (0,(((((((1,71),((30,(33,106)),(31,32))),(3,4)),(((((((((((5,(11,12)),19),(17,18)),(20,21)),(8,9)),(34,36)),(44,45)),(((82,104),(95,(99,109))),111)),((6,7),(15,16))),(((10,39),(35,37)),(((((13,14),(28,29)),(22,23)),(26,27)),110))),((((38,112),107),((((((((47,92),87),(55,((((60,(83,84)),((69,70),105)),96),((63,79),80)))),((((85,86),(100,101)),(90,91)),89)),(61,62)),((((48,49),(((54,68),66),88)),(58,67)),(77,78))),(((((50,((72,74),(73,75))),51),(102,103)),((52,65),81)),((((53,(97,98)),64),76),(59,108)))),((56,(93,94)),57))),46))),(40,41)),(2,42)),(24,25)),43);
 649: 2 -1905.037354 -1893.38771 (0,(((((((((((1,71),(((30,33),(31,32)),106)),(3,4)),(40,41)),((((((((((5,(11,12)),19),18),17),(20,21)),(8,9)),(34,36)),((44,45),111)),((((82,104),99),95),109)),((6,7),(((((((13,(28,29)),14),(22,23)),26),27),((38,112),107)),(15,16))))),(46,(((((((((47,92),87),(((85,86),(90,91)),(100,101))),89),(61,62)),((((55,((63,80),79)),96),(60,(83,84))),((69,70),105))),((((((48,49),((54,68),66)),88),58),67),(77,78))),((((50,51),(65,((72,74),(73,75)))),((52,81),(102,103))),((((53,(97,98)),64),76),(59,108)))),((56,57),(93,94))))),110),(10,39)),(35,37)),(24,25)),(2,42)),43);
 650: 2 -1638.14917 -1885.758612 (0,((((((((((1,71),(31,32)),30),106),33),(3,4)),((40,41),46)),((((((((((((5,(11,12)),19),(17,18)),21),20),(8,9)),(34,36)),(44,45)),(((82,104),((95,99),109)),111)),(6,7)),((((((13,14),((22,23),(26,27))),29),28),((38,112),107)),(15,16))),(((10,39),(35,37)),110))),(((((((47,87),92),(((85,86),((90,91),(100,101))),89)),(55,((((60,(83,84)),((69,70),105)),96),((63,79),80)))),((((((48,49),((54,68),(66,88))),58),67),(77,78)),(((((50,51),((72,74),(73,75))),(81,(102,103))),(52,65)),((((53,(97,98)),64),76),(59,108))))),(61,62)),((56,57),(93,94)))),(24,25)),((2,42),43));
 651: 3 -1823.88916 -1884.600314 (0,((((((((1,71),(30,(((31,32),33),106))),(3,4)),(40,41)),(46,((((((((47,87),92),(((85,86),((90,91),(100,101))),89)),(55,(((((60,(83,84)),((69,70),105)),96),(79,80)),63))),(61,62)),(((((48,49),(((54,68),66),88)),67),58),(77,78))),(((((50,51),((72,74),(73,75))),((52,65),81)),(102,103)),((((53,(97,98)),64),76),(59,108)))),((56,57),(93,94))))),((((((((((((5,(11,12)),19),17),18),(20,21)),(8,9)),(34,36)),(44,45)),((((82,104),(99,109)),95),111)),((6,7),(15,16))),(10,39)),(((((((13,14),(((22,23),27),26)),(28,29)),107),38),112),110))),(35,37)),(24,25)),((2,42),43));
 652: 4 -1950.10498 -1879.78522 (0,(((((((((1,71),((30,(33,106)),(31,32))),(3,4)),((44,45),((((((((47,92),87),((((85,86),(90,91)),(100,101)),89)),(55,(((((60,(83,84)),((69,70),105)),96),(63,80)),79))),(61,62)),((((((48,49),((54,68),88)),66),58),67),(77,78))),((((50,51),((72,74),(73,75))),((52,65),(81,(102,103)))),((((53,(97,98)),64),76),(59,108)))),((56,57),(93,94))))),(((((((5,(11,12)),19),(17,18)),(20,21)),((8,9),(34,36))),(((((6,7),(((((13,14),(28,29)),(22,23)),(26,27)),((38,112),107))),(15,16)),((((82,104),(99,109)),95),111)),110)),(10,39))),((40,41),46)),(35,37)),(24,25)),(2,42)),43);
 653: 1 -1818.387207 -1881.615589 (0,((((((((((((1,71),30),(31,32)),106),33),(3,4)),(40,41)),(46,((((((((47,87),92),(((85,86),((90,91),(100,101))),89)),(55,((((60,(83,84)),((69,70),105)),96),((63,80),79)))),((((((48,49),88),((54,68),66)),58),67),(77,78))),(61,62)),((((((50,51),(65,((72,74),(73,75)))),52),81),(102,103)),((((53,(97,98)),64),76),(59,108)))),((56,57),(93,94))))),((((((((5,(11,12)),19),17),18),(20,21)),(8,9)),(10,39)),((((6,7),((((((13,14),(28,29)),(22,23)),(26,27)),((38,112),107)),(((34,36),(44,45)),(((82,104),(95,(99,109))),111)))),(15,16)),110))),(35,37)),(24,25)),43),(2,42));
 654: 2 -1932.392578 -1881.64948 (0,(((((((1,71),((30,(33,106)),(31,32))),(3,4)),((((((((((5,(11,12)),19),(17,18)),(20,21)),(8,9)),(34,36)),(44,45)),(((6,7),(15,16)),(((82,104),(95,(99,109))),111))),(((10,39),(35,37)),(((((13,14),(28,29)),(22,23)),(26,27)),110))),((((38,112),107),((((((((47,92),87),((((85,86),(100,101)),(90,91)),89)),(55,((((60,(83,84)),((69,70),105)),96),((63,79),80)))),(61,62)),((((48,49),(((54,68),66),88)),(58,67)),(77,78))),(((((50,((72,74),(73,75))),51),(102,103)),((52,65),81)),((((53,(97,98)),64),76),(59,108)))),((56,(93,94)),57))),46))),(40,41)),(2,42)),(24,25)),43);
 655: 1 -1623.178955 -1893.23617 (0,(((((((((((((1,71),(31,32)),33),106),(3,4)),((44,45),((((((((47,87),92),((((85,86),((90,91),100)),101),89)),(55,((((60,(83,84)),96),((69,70),105)),((63,79),80)))),(61,62)),(((((48,49),(66,88)),(54,68)),(58,67)),(77,78))),(((((50,51),((72,74),(73,75))),((52,65),(102,103))),81),((((53,(97,98)),64),76),(59,108)))),((56,57),(93,94))))),((40,41),46)),(10,(30,39))),(((6,7),((((((13,14),(28,29)),(22,23)),(26,27)),(((38,112),107),((((82,104),95),(99,109)),111))),(15,16))),110)),(((5,(34,36)),(8,9)),(((((11,12),19),17),18),(20,21)))),(35,37)),(24,25)),(2,42)),43);
 656: 3 -1828.106201 -1887.319845 (0,((((((((((((1,71),30),(33,106)),(31,32)),(3,4)),(40,41)),46),(((((((((((5,(34,36)),(11,12)),19),17),18),21),20),(8,9)),((44,45),((((((((47,92),87),((((85,86),(90,91)),(100,101)),89)),(((((48,49),(66,88)),((54,68),(58,67))),(77,78)),((((((55,79),63),80),96),(60,(83,84))),((69,70),105)))),(61,62)),((((50,51),((72,74),(73,75))),((52,65),(102,103))),81)),((((53,(97,98)),64),76),(59,108))),((56,57),(93,94))))),110),(((6,7),((((((13,14),(28,29)),(22,23)),(26,27)),(((38,112),107),((((82,104),(99,109)),95),111))),(15,16))),(10,39)))),(35,37)),24),25),(2,42)),43);
 657: 5 -1709.525146 -1898.056599 (0,((((((((((((1,71),30),(31,32)),(33,106)),(3,4)),(40,41)),(46,(((((((47,(87,92)),(((85,86),((90,91),(100,101))),89)),((((55,79),63),80),(((60,(83,84)),((69,70),105)),96))),(((((48,49),(66,88)),(54,68)),(58,67)),(77,78))),(61,62)),((((50,51),((72,74),(73,75))),((52,65),(81,(102,103)))),((((53,(97,98)),64),76),(59,108)))),((56,57),(93,94))))),10),((((((((5,(11,12)),19),(17,18)),(20,21)),(8,9)),((34,36),(44,45))),110),(((6,7),39),((((((((13,14),(28,29)),22),23),((38,112),107)),(26,27)),((((82,104),(99,109)),95),111)),(15,16))))),(35,37)),(24,25)),(2,42)),43);
 658: 2 -1886.236084 -1880.434369 (0,((((((((((((1,71),30),(33,106)),(31,32)),(3,4)),((44,45),(((((((((47,92),87),((85,86),((90,91),(100,101)))),89),(55,((((60,(83,84)),((69,70),105)),80),(63,(79,96))))),(61,62)),(((((48,49),((54,68),(66,88))),67),58),(77,78))),(((((50,51),((72,74),(73,75))),((52,65),81)),(102,103)),((((53,(97,98)),64),76),(59,108)))),((56,57),(93,94))))),46),((((((((((5,(11,12)),19),17),18),(20,21)),(8,9)),(34,36)),(((82,104),(95,(99,109))),111)),(40,41)),(((6,7),(15,16)),(((((13,14),((22,23),(26,27))),(28,29)),((38,112),107)),110)))),(10,39)),(35,37)),(24,25)),(2,42)),43);
 659: 2 -1799.185913 -1881.964656 (0,((((((((((((1,71),(30,106)),33),(31,32)),(3,4)),(40,41)),(46,((((((((47,92),87),((((85,86),101),((90,91),100)),89)),(55,(((((60,(83,84)),((69,70),105)),96),(63,80)),79))),(61,62)),(((((((48,49),88),(54,68)),66),67),58),(77,78))),(((((50,51),((72,74),(73,75))),(52,65)),(81,(102,103))),(((53,(97,98)),64),((59,108),76)))),((56,(93,94)),57)))),(((((((((5,(11,12)),17),19),18),(20,21)),(44,45)),(8,9)),(34,36)),((((82,104),(99,109)),95),111))),((((6,7),(15,16)),(10,39)),(((((((13,14),(28,29)),23),22),(26,27)),((38,112),107)),110))),(35,37)),(24,25)),(2,42)),43);
 660: 9 -1775.861206 -1877.441025 (0,((((((((((((1,71),(31,32)),(33,106)),30),(3,4)),((44,45),(((((((((47,87),92),(((85,86),(90,91)),(100,101))),89),(55,((((60,(83,84)),((69,70),105)),96),((63,80),79)))),(61,62)),(((((48,49),(66,88)),(54,68)),(58,67)),(77,78))),(((((50,51),((72,74),(73,75))),(81,(102,103))),(52,65)),((((53,(97,98)),64),76),(59,108)))),((56,57),(93,94))))),(40,41)),46),((((((((5,(11,12)),19),17),18),(20,21)),((8,9),(34,36))),(10,39)),(((6,7),((((((13,14),(28,29)),(22,23)),(26,27)),(((38,112),107),((((82,104),(99,109)),95),111))),(15,16))),110))),(35,37)),(24,25)),(2,42)),43);
 661: 1 -1607.307495 -1895.54246 (0,((((((((((((1,71),((30,(31,32)),33)),106),(3,4)),((44,45),((((((((47,87),92),(((((85,86),100),(90,91)),101),89)),((((((55,79),63),80),96),(60,(83,84))),((69,70),105))),((((((48,49),(58,67)),66),88),(54,68)),(77,78))),(((((50,51),((72,74),(73,75))),65),(52,(81,(102,103)))),((((53,(97,98)),64),76),(59,108)))),(61,62)),((56,57),(93,94))))),39),(((((((((5,(11,12)),19),17),18),(20,21)),(8,9)),(34,36)),(((((82,104),109),95),111),99)),((6,7),(((((13,14),((22,23),(26,27))),(28,29)),((38,112),107)),(15,16))))),110),(10,46)),(35,37)),(24,25)),((2,42),(40,41))),43);
 662: 3 -1479.454102 -1886.367513 (0,(((((((((((((1,71),30),(31,32)),106),33),(3,4)),(40,41)),(46,((((((((47,87),92),(((85,86),((90,91),(100,101))),89)),(55,((((60,(83,84)),((69,70),105)),96),((63,80),79)))),((((((48,49),88),((54,68),66)),58),67),(77,78))),(61,62)),(((((((50,51),((72,74),(73,75))),65),52),81),(102,103)),((((53,(97,98)),64),76),(59,108)))),((56,57),(93,94))))),((((((((5,(11,12)),19),17),18),(20,21)),(8,9)),(10,39)),((((6,7),((((((13,14),(28,29)),(22,23)),(26,27)),((38,112),107)),(((34,36),(44,45)),(((82,104),(95,(99,109))),111)))),(15,16)),110))),37),35),(24,25)),43),(2,42));
 663: 1 -1763.170288 -1894.047073 (0,(((((((1,71),(((30,(31,32)),33),106)),(3,4)),((((((((((((5,(11,12)),19),(17,18)),(20,21)),(8,9)),(34,36)),((((82,104),(99,109)),95),111)),(40,41)),((10,39),(35,37))),(((((13,14),(((22,23),27),26)),(28,29)),((38,112),107)),110)),((6,7),(15,16))),46)),((44,45),((((((((47,87),92),((((85,86),(90,91)),(100,101)),89)),(55,((((60,(83,84)),((69,70),105)),96),((63,80),79)))),(61,62)),((((((48,49),66),88),(54,68)),(58,67)),(77,78))),((((((50,51),((72,74),(73,75))),(52,65)),81),(102,103)),((((53,(97,98)),64),76),(59,108)))),((56,57),(93,94))))),(24,25)),(2,42)),43);
 664: 1 -1733.140381 -1882.700318 (0,(((((((((((1,71),(((30,106),33),(31,32))),(3,4)),((((((((47,87),92),(((85,86),((90,91),(100,101))),89)),(55,((((60,(83,84)),((69,70),105)),96),((63,80),79)))),(61,62)),((((((48,49),(66,88)),(54,68)),67),58),(77,78))),((((50,51),((72,74),(73,75))),((52,65),(81,(102,103)))),((((53,(97,98)),64),76),(59,108)))),((56,57),(93,94)))),((40,41),46)),(10,39)),110),((((((((((((5,(11,12)),19),17),18),(20,21)),(8,9)),(34,36)),(44,45)),(((82,104),((95,99),109)),111)),15),16),((6,7),((((((13,14),(28,29)),(22,23)),26),27),((38,112),107))))),(35,37)),(24,25)),(2,42)),43);
 665: 5 -1880.443848 -1892.82528 (0,(((((((((1,71),30),(33,106)),(31,32)),(3,4)),((44,45),((((((((47,92),87),(((((85,86),(90,91)),101),100),89)),(55,((((((60,(83,84)),((69,70),105)),96),79),63),80))),(61,62)),((((((48,49),88),((54,68),66)),58),67),(77,78))),(((((50,51),((72,74),(73,75))),((52,65),81)),(102,103)),((((53,(97,98)),64),76),(59,108)))),((56,57),(93,94))))),((((((((((5,(11,12)),19),17),18),(20,21)),((8,9),(34,36))),((10,39),(35,37))),((((6,7),(15,16)),(((82,104),((95,109),99)),111)),(((((((13,14),(28,29)),22),23),((38,112),107)),(26,27)),110))),(40,41)),46)),(2,42)),(24,25)),43);
 666: 1 -2020.298584 -1882.43979 (0,(((((((((((((1,71),30),(33,106)),(31,32)),(3,4)),(40,41)),(46,(((((((((47,87),92),(((85,86),101),((90,91),100))),89),(55,(((((60,(83,84)),((69,70),105)),96),(63,80)),79))),(61,62)),(((((48,49),(((54,68),88),66)),67),58),(77,78))),((((50,51),((72,74),(73,75))),(((52,65),81),(102,103))),((((53,(97,98)),64),76),(59,108)))),((56,(93,94)),57)))),((6,7),((((((((13,14),(28,29)),22),23),26),27),((38,107),(((((82,104),99),109),(95,111)),112))),(15,16)))),110),(((((((5,(11,12)),19),17),18),(20,21)),((8,9),((34,36),(44,45)))),(10,39))),(35,37)),(24,25)),(2,42)),43);
 667: 1 -2000.878296 -1885.114063 (0,(((((((((1,71),30),(33,106)),(31,32)),(3,4)),(40,41)),46),((((((((((((5,(11,12)),19),17),18),(20,21)),(8,9)),(34,36)),((((82,104),(99,109)),95),111)),((44,45),((((((((47,87),92),((((85,86),101),((90,91),100)),89)),(55,((((((60,(83,84)),((69,70),105)),96),63),80),79))),(61,62)),(((((48,49),(((54,68),66),88)),58),67),(77,78))),(((((50,51),((72,74),(73,75))),(81,(102,103))),(52,65)),((((53,(97,98)),64),76),(59,108)))),((56,57),(93,94))))),((6,7),(15,16))),((10,39),((((((13,14),(28,29)),(22,23)),(26,27)),((38,107),112)),110))),((24,25),(35,37)))),(2,42)),43);
 668: 1 -2072.91333 -1885.884241 (0,(((((((((1,71),(30,((31,32),106))),33),(3,4)),(((((((((5,(11,12)),19),17),18),(20,21)),((8,9),(34,36))),(((6,7),(((38,112),107),((((82,104),(99,109)),95),111))),(15,16))),((10,39),(((((13,14),((22,23),(26,27))),28),29),(35,37)))),110)),46),(40,41)),((44,45),((((((((47,87),92),(((85,86),(((90,91),101),100)),89)),(55,(((((60,(83,84)),((69,70),105)),96),63),(79,80)))),(61,62)),(((((48,49),(66,88)),(54,68)),(58,67)),(77,78))),((((50,51),(65,((72,74),(73,75)))),(52,(81,(102,103)))),((((53,(97,98)),64),76),(59,108)))),((56,57),(93,94))))),((2,42),(24,25))),43);
 669: 5 -1773.200439 -1883.553435 (0,((((((((((1,71),(31,32)),30),(33,106)),(3,4)),46),(((((((((((5,(11,12)),19),17),18),(20,21)),(8,9)),(34,36)),(((82,104),(95,(99,109))),111)),((6,7),(15,16))),((((13,14),((22,23),(26,27))),(28,29)),(((38,112),107),110))),((10,39),(35,37)))),(40,41)),((44,45),(((((((47,87),92),((((85,86),(90,91)),(100,101)),89)),((((48,49),(((54,68),(58,67)),(66,88))),(77,78)),((((55,((63,80),79)),96),(60,(83,84))),((69,70),105)))),(61,62)),((((50,51),((72,74),(73,75))),((52,65),(81,(102,103)))),((((53,(97,98)),64),76),(59,108)))),((56,57),(93,94))))),((2,42),(24,25))),43);
 670: 5 -1534.026123 -1879.914229 (0,(((((((((((((((1,71),30),(33,106)),32),31),(3,4)),(40,41)),(46,((((((((47,87),92),(((85,86),((90,91),(100,101))),89)),(55,(((((60,(83,84)),((69,70),105)),96),(63,80)),79))),(61,62)),(((((48,49),(66,88)),(54,68)),(58,67)),(77,78))),((((((50,51),((72,74),(73,75))),(52,65)),81),(102,103)),((((53,(97,98)),64),76),(59,108)))),((56,57),(93,94))))),((((((5,(11,12)),19),17),18),(20,21)),((8,9),((34,36),(44,45))))),110),((((6,7),(((38,112),107),((((82,104),(99,109)),95),111))),((((((13,14),(28,29)),22),23),27),26)),(15,16))),(10,39)),(35,37)),(24,25)),(2,42)),43);
 671: 1 -1714.852783 -1883.005 (0,((((((((((1,71),((31,32),(33,106))),30),(3,4)),(((((((47,(87,92)),(((((85,86),101),100),(90,91)),89)),(55,((((60,(83,84)),((69,70),105)),79),((63,96),80)))),(61,62)),(((((48,49),((54,68),(66,88))),58),67),(77,78))),(((((50,51),((72,74),(73,75))),(81,(102,103))),(52,65)),(((53,(97,98)),64),((59,108),76)))),((56,57),(93,94)))),(40,41)),(((((((((((5,11),12),19),(17,18)),(20,21)),(8,9)),(34,36)),(44,45)),((((82,104),(99,109)),95),111)),(((6,7),(15,16)),((((((13,14),(28,29)),(22,23)),(26,27)),((38,112),107)),110))),(10,39))),46),((24,25),(35,37))),(2,42)),43);
 672: 1 -1929.378662 -1883.018245 (0,((((((1,71),((3,4),(30,((31,32),(33,106))))),(40,41)),(46,((((((((47,92),87),(((85,86),(((90,91),100),101)),89)),(55,(((((60,(83,84)),((69,70),105)),96),(79,80)),63))),(61,62)),((((48,49),((54,68),(66,88))),(58,67)),(77,78))),((((50,51),((72,74),(73,75))),((52,65),(81,(102,103)))),((((53,(97,98)),64),76),(59,108)))),((56,57),(93,94))))),(((((((((((((5,(11,12)),19),17),18),(20,21)),(8,9)),(34,36)),(44,45)),((((82,104),(99,109)),95),111)),((6,7),((((((((13,14),(28,29)),22),23),(26,27)),110),((38,112),107)),(15,16)))),(10,39)),(35,37)),(24,25))),(2,42)),43);
 673: 2 -1746.517578 -1890.089834 (0,((((((((((1,71),31),32),33),106),30),(3,4)),((40,41),(46,((((((((47,92),87),(((85,86),(((90,91),100),101)),89)),(((55,79),63),((((60,(83,84)),((69,70),105)),96),80))),(61,62)),((((48,49),(54,68)),(66,88)),(58,67))),(77,78)),((((((50,51),((72,74),(73,75))),(102,103)),((52,65),81)),((((53,(97,98)),64),76),(59,108))),((56,57),(93,94))))))),((((((((((((5,(11,12)),19),(17,18)),20),21),(8,9)),(34,36)),(44,45)),(((82,104),(95,(99,109))),111)),110),((((6,7),(15,16)),((((((13,14),22),(23,(28,29))),27),26),((38,112),107))),(10,39))),((24,25),(35,37)))),(2,42)),43);
 674: 1 -1993.510254 -1892.490109 (0,(((((((((((1,71),((31,32),(33,106))),(3,4)),((44,45),((((((((47,87),92),(((85,86),((90,91),(100,101))),89)),(55,((((60,(83,84)),((69,70),105)),96),((63,79),80)))),(61,62)),(((((48,49),(66,88)),(54,68)),(58,67)),(77,78))),((((50,51),((72,74),(73,75))),((52,(81,(102,103))),65)),((((53,(97,98)),64),76),(59,108)))),((56,57),(93,94))))),((40,41),46)),(((6,7),(((((((13,14),(28,29)),(22,23)),26),27),(((38,112),107),((((82,104),95),(99,109)),111))),(15,16))),110)),(10,(30,39))),(((5,(34,36)),(8,9)),(((((11,12),19),17),18),(20,21)))),(35,37)),(24,25)),(2,42)),43);
 675: 1 -1595.143921 -1876.043569 (0,(((((((((((1,71),(((30,106),33),(31,32))),(3,4)),((((((((47,87),92),(((85,86),((90,91),(100,101))),89)),(55,((((60,(83,84)),((69,70),105)),96),((63,80),79)))),((((((48,49),(66,88)),(54,68)),67),58),(77,78))),(61,62)),((((50,51),((72,74),(73,75))),((52,65),(81,(102,103)))),((((53,(97,98)),64),76),(59,108)))),((56,57),(93,94)))),((40,41),46)),(10,39)),110),(((((((((((5,(11,12)),19),17),18),(20,21)),(8,9)),(34,36)),(44,45)),(((82,104),((95,99),109)),111)),(15,16)),((6,7),((((((13,14),(28,29)),(22,23)),26),27),((38,112),107))))),(35,37)),(24,25)),(2,42)),43);
 676: 3 -1661.513306 -1877.882092 (0,(((((((1,71),((30,(33,106)),(31,32))),(3,4)),(40,41)),(((((((((((((5,(11,12)),19),17),18),(20,21)),(8,9)),(34,36)),(44,45)),(((((82,104),109),95),99),111)),(15,16)),(6,7)),((10,39),(((((((13,14),(28,29)),22),23),(26,27)),((38,107),112)),110))),(46,((((((((47,87),92),(((85,86),((90,91),(100,101))),89)),(55,((((60,(83,84)),((69,70),105)),96),((63,79),80)))),(61,62)),(((((48,49),(66,88)),(54,68)),(58,67)),(77,78))),((56,57),(93,94))),(((((50,51),((72,74),(73,75))),(81,(102,103))),(52,65)),((((53,(97,98)),64),76),(59,108))))))),((24,25),(35,37))),(2,42)),43);
 677: 3 -1866.292114 -1883.064566 (0,(((((((1,71),((30,(31,32)),(33,106))),(3,4)),(((((((((((5,(11,12)),(17,19)),18),(20,21)),(8,9)),(34,36)),(((82,104),(95,(99,109))),111)),(40,41)),(((10,39),(35,37)),(((((13,14),((22,23),(26,27))),(28,29)),((38,112),107)),110))),((6,7),(15,16))),46)),((44,45),((((((((47,87),92),((((85,86),(90,91)),(100,101)),89)),(55,((((60,(83,84)),((69,70),105)),96),((63,80),79)))),(61,62)),((((((48,49),66),((54,68),88)),67),58),(77,78))),((((((50,51),((72,74),(73,75))),(52,65)),81),(102,103)),((((53,(97,98)),64),76),(59,108)))),((56,57),(93,94))))),(24,25)),(2,42)),43);
 678: 1 -1629.997681 -1888.034126 (0,((((((((((((1,71),(31,32)),33),106),30),(3,4)),39),(46,(((((((((47,87),92),(((((85,86),100),101),(90,91)),89)),(55,((((((60,(83,84)),((69,70),105)),96),80),63),79))),(61,62)),(((((48,49),(66,88)),(58,67)),(54,68)),(77,78))),((((53,(97,98)),64),76),(59,108))),((((50,((72,74),(73,75))),51),(81,(102,103))),(52,65))),((56,57),(93,94))))),(((((((((5,(11,12)),19),(17,18)),(20,21)),(8,9)),(44,45)),((40,41),(((82,104),((95,99),109)),111))),(34,36)),(((6,7),(15,16)),(10,((((13,14),(((22,23),(26,27)),(28,29))),((38,112),107)),110))))),(35,37)),(24,25)),(2,42)),43);
 679: 1 -1784.932617 -1894.651709 (0,((((((((((((1,71),(31,32)),(33,106)),30),((3,4),((44,45),((((((((47,87),92),(((85,86),((90,91),(100,101))),89)),(55,(((((60,(83,84)),((69,70),105)),96),(63,80)),79))),(61,62)),((((((48,49),88),66),(54,68)),(58,67)),(77,78))),((((50,51),((72,74),(73,75))),((52,65),(81,(102,103)))),((((53,(97,98)),64),76),(59,108)))),((56,(93,94)),57))))),40),41),46),((((((((5,(11,12)),19),17),18),(20,21)),((8,9),(34,36))),(10,39)),(((6,7),(((((((13,14),(28,29)),23),22),(26,27)),(((38,112),107),((((82,104),(99,109)),95),111))),(15,16))),110))),(35,37)),(24,25)),(2,42)),43);
 680: 2 -1754.28772 -1878.326935 (0,(((((((((((1,71),(30,106)),33),(31,32)),(3,4)),(40,41)),(46,(((((((47,(87,92)),((((85,86),((90,91),100)),101),89)),(55,(((((60,(83,84)),((69,70),105)),96),(63,80)),79))),(61,62)),(((((((48,49),88),(54,68)),66),67),58),(77,78))),((((((50,51),((72,74),(73,75))),(81,(102,103))),(52,65)),(59,108)),(((53,(97,98)),64),76))),((56,(93,94)),57)))),(((((((((((5,(11,12)),19),17),18),(20,21)),(44,45)),(8,9)),(34,36)),((((82,104),(99,109)),95),111)),((6,7),(15,16))),((10,39),(((((((13,14),(28,29)),23),22),(26,27)),((38,112),107)),110)))),(35,37)),(24,25)),(2,42)),43);
 681: 1 -1882.112183 -1881.173131 (0,((((((1,71),(31,32)),(30,(33,106))),(3,4)),((((((((((((5,(11,12)),19),(17,18)),20),21),(8,9)),(34,36)),(44,45)),(((82,104),(95,(99,109))),111)),(((6,7),(((((((13,14),(28,29)),23),22),26),27),((38,112),107))),(15,16))),((10,39),110)),(46,((((((((47,87),92),((((85,86),(90,91)),(100,101)),89)),(55,((((60,(83,84)),((69,70),105)),96),((63,80),79)))),(61,62)),(((((48,49),(66,88)),(54,68)),(58,67)),(77,78))),((((((50,51),(65,((72,74),(73,75)))),52),81),(102,103)),((((53,(97,98)),64),76),(59,108)))),((56,(93,94)),57))))),(40,41)),(((2,42),43),((24,25),(35,37))));
 682: 1 -2057.714111 -1886.335097 (0,((((((((1,71),((30,(33,106)),(31,32))),(3,4)),(40,41)),((((((((((((5,11),12),19),(17,18)),20),21),((8,9),(34,36))),(44,45)),((((82,104),(99,109)),95),111)),(6,7)),((((((((13,(28,29)),14),22),23),(26,27)),((38,112),107)),110),(15,16))),(10,39))),(46,((((((((47,92),87),((85,86),((89,(100,101)),(90,91)))),(61,62)),(55,((((60,(83,84)),((69,70),105)),96),((63,80),79)))),(((((48,49),(66,88)),(54,68)),(58,67)),(77,78))),((((50,51),((52,65),((72,74),(73,75)))),(81,(102,103))),((((53,(97,98)),64),76),(59,108)))),((56,57),(93,94))))),(2,42)),((24,25),(35,37))),43);
 683: 1 -1937.349609 -1877.62522 (0,(((((((((((1,71),((30,(31,32)),(33,106))),(3,4)),(40,41)),46),((((((13,14),(28,29)),(22,23)),(26,27)),((38,112),107)),110)),((((((((((5,(11,12)),19),17),18),(20,21)),(8,9)),(34,36)),(((82,104),(95,(99,109))),111)),((44,45),(((((((((47,87),92),(((85,86),(90,91)),(100,101))),89),(55,((((60,(83,84)),((69,70),105)),96),(63,(79,80))))),(61,62)),(((((48,49),(66,88)),(54,68)),(58,67)),(77,78))),((((50,51),((72,74),(73,75))),((52,65),(81,(102,103)))),((((53,(97,98)),64),76),(59,108)))),((56,57),(93,94))))),((6,7),(15,16)))),(10,39)),(35,37)),(24,25)),(2,42)),43);
 684: 3 -1887.005127 -1883.655173 (0,(((((((((((((1,71),30),(33,106)),(31,32)),(3,4)),(40,41)),46),((44,45),((((((((47,87),92),((((85,86),(90,91)),(100,101)),89)),(55,(((((60,(83,84)),((69,70),105)),96),(63,79)),80))),(61,62)),((((((48,49),(66,88)),(54,68)),67),58),(77,78))),(((((50,51),((72,74),(73,75))),((52,65),(102,103))),81),((((53,(97,98)),64),76),(59,108)))),((56,57),(93,94))))),((((((5,(11,12)),19),(17,18)),((8,9),((20,21),(34,36)))),((((6,7),((((((13,(14,((22,23),(26,27)))),28),29),112),38),107)),(15,16)),(((((82,104),109),95),99),111))),110)),(10,39)),(35,37)),(24,25)),(2,42)),43);
 685: 2 -1924.744385 -1880.193439 (0,(((((((1,71),(30,33)),((31,32),106)),(3,4)),(((((((((5,(11,12)),19),(17,18)),20),21),((8,9),(34,36))),(((((6,7),(((82,104),((95,99),109)),111)),(((((((((13,14),(28,29)),22),23),26),27),((38,112),107)),110),(15,16))),((24,25),(35,37))),(10,39))),(40,41)),46)),((44,45),((((((((47,87),92),((((85,86),(90,91)),(100,101)),89)),(55,((((60,(83,84)),((69,70),105)),96),((63,80),79)))),(61,62)),((((((48,49),88),66),(54,68)),(58,67)),(77,78))),((56,57),(93,94))),(((((50,51),((72,74),(73,75))),(81,(102,103))),(52,65)),((((53,(97,98)),64),76),(59,108)))))),(2,42)),43);
 686: 2 -1999.467285 -1885.023795 (0,(((((((((1,71),(31,32)),33),106),30),(3,4)),(40,41)),((((((((((((((5,11),12),19),17),18),20),21),(8,9)),(34,36)),((((82,104),109),(95,99)),111)),((6,7),(15,16))),(((((13,14),((22,23),(26,27))),(28,29)),((38,112),107)),110)),((10,(35,37)),39)),46)),((44,45),((((((((47,87),92),((((85,86),(90,91)),(100,101)),89)),((((48,49),(((54,68),(58,67)),(66,88))),(77,78)),((((55,((63,80),79)),96),(60,(83,84))),((69,70),105)))),(61,62)),((((53,(97,98)),64),76),(59,108))),(((50,51),((72,74),(73,75))),((52,65),(81,(102,103))))),((56,57),(93,94))))),(((2,42),43),(24,25)));
 687: 4 -1992.545532 -1886.150885 (0,((((((((((1,71),((3,4),((30,(31,32)),(33,106)))),(40,41)),((((38,112),107),(((((((47,87),92),(((85,86),((90,91),(100,101))),89)),(((((((48,49),66),88),(58,67)),(54,68)),(77,78)),((((((55,79),(63,80)),96),(60,(83,84))),(69,70)),105))),(61,62)),(((((50,51),((72,74),(73,75))),((52,65),81)),(102,103)),((((53,(97,98)),64),76),(59,108)))),((56,57),(93,94)))),46)),((6,7),((((13,14),((22,23),(26,27))),(28,29)),(15,16)))),((10,39),110)),(((((((5,(11,12)),19),17),18),(20,21)),(8,9)),(((34,36),(44,45)),(((82,104),(95,(99,109))),111)))),(35,37)),(24,25)),(2,42)),43);
 688: 1 -1824.748413 -1888.370453 (0,((((((((1,71),((30,(33,106)),(31,32))),(3,4)),(40,41)),((((((((((((5,11),12),19),(17,18)),20),21),((8,9),(34,36))),(44,45)),((((82,104),(99,109)),95),111)),(6,7)),((((((((13,(28,29)),14),22),23),(26,27)),((38,112),107)),110),(15,16))),(10,39))),(46,((((((((47,92),87),((85,86),((89,(100,101)),(90,91)))),(61,62)),(55,((((60,(83,84)),((69,70),105)),96),((63,80),79)))),(((((48,49),(66,88)),(54,68)),(58,67)),(77,78))),(((((50,51),(52,65)),((72,74),(73,75))),(81,(102,103))),((((53,(97,98)),76),64),(59,108)))),((56,57),(93,94))))),(2,42)),((24,25),(35,37))),43);
 689: 4 -1723.460449 -1892.62009 (0,((((((((((((1,71),(33,106)),(30,(31,32))),(3,4)),39),(((((38,112),107),((((((((47,92),87),((((85,86),(90,91)),(100,101)),89)),((((((55,63),80),79),96),(60,(83,84))),((69,70),105))),((((48,49),((((54,68),(58,67)),88),66)),(77,78)),((((53,(97,98)),64),76),(59,108)))),(61,62)),((((50,51),((72,74),(73,75))),(81,(102,103))),(52,65))),((56,57),(93,94)))),46),(40,41))),10),((((((((5,(11,12)),19),17),18),(20,21)),(8,9)),(((34,36),(44,45)),(((82,104),((95,99),109)),111))),110)),((6,7),((((13,14),((22,23),(26,27))),(28,29)),(15,16)))),(35,37)),(24,25)),(2,42)),43);
 690: 3 -1861.491455 -1879.374928 (0,((((((((((1,71),(30,(((31,32),33),106))),(3,4)),((44,45),((((((((47,92),87),(((85,86),(((90,91),100),101)),89)),(55,(((((60,(83,84)),((69,70),105)),96),80),(63,79)))),(61,62)),((((((48,49),88),66),(54,68)),(58,67)),(77,78))),((((50,51),((72,74),(73,75))),((52,(81,(102,103))),65)),((((53,(97,98)),64),76),(59,108)))),((56,(93,94)),57)))),(40,41)),46),(((((((((5,(11,12)),19),17),18),(20,21)),((8,9),(34,36))),(10,39)),(((6,7),(15,16)),(((82,104),(95,(99,109))),111))),(((((((13,14),(28,29)),23),22),(26,27)),((38,112),107)),110))),(35,37)),(24,25)),(2,42)),43);
 691: 2 -1936.267578 -1884.316822 (0,(((((((((((1,71),(31,32)),30),(33,106)),(3,4)),((40,41),(46,((((((((47,92),87),((((85,86),(90,91)),(100,101)),89)),(55,(((((60,(83,84)),((69,70),105)),96),(63,80)),79))),((((48,49),(((54,68),66),88)),(58,67)),(77,78))),(61,62)),(((((((50,51),((72,74),(73,75))),65),81),52),(102,103)),((((53,(97,98)),64),76),(59,108)))),(56,(57,(93,94))))))),(((6,7),((((((((13,14),(28,29)),22),23),(26,27)),((38,112),107)),((((34,36),(44,45)),111),((82,104),((95,99),109)))),(15,16))),110)),(((((((5,(11,12)),19),(17,18)),21),20),(8,9)),(10,39))),(35,37)),(24,25)),(2,42)),43);
 692: 2 -1745.035889 -1882.256015 (0,(((((((((((1,71),30),(33,106)),(31,32)),(3,4)),((44,45),(((((((47,(87,92)),((((85,86),((90,91),100)),101),89)),(55,(((((60,(83,84)),((69,70),105)),96),(63,80)),79))),(61,62)),(((((48,49),(66,88)),(54,68)),(58,67)),(77,78))),(((((50,51),((72,74),(73,75))),65),(52,(81,(102,103)))),((((53,(97,98)),64),76),(59,108)))),((56,57),(93,94))))),(40,41)),((((((((5,(11,12)),19),17),18),(20,21)),((8,9),(34,36))),(10,39)),((((6,7),((15,16),(((82,104),(95,(99,109))),111))),((((((13,14),(28,29)),22),23),(26,27)),((38,112),107))),110))),46),((24,25),(35,37))),(2,42)),43);
 693: 1 -1865.159302 -1883.073533 (0,(((((((((((1,71),(33,106)),(30,(31,32))),(3,4)),(40,41)),((((38,112),107),46),(((((((47,92),87),((((85,86),(90,91)),(100,101)),89)),((((((48,49),(66,88)),(54,68)),(58,67)),(77,78)),((((55,((63,80),79)),96),(60,(83,84))),((69,70),105)))),(61,62)),((((50,51),((72,74),(73,75))),(((52,65),81),(102,103))),((((53,(97,98)),64),76),(59,108)))),((56,57),(93,94))))),((6,7),((((13,14),((22,23),(26,27))),(28,29)),(15,16)))),(((((((5,(11,12)),19),17),18),(20,21)),((8,9),(((34,36),(44,45)),(((82,104),(95,(99,109))),111)))),((10,39),110))),(35,37)),(24,25)),(2,42)),43);
 694: 1 -1750.968262 -1880.189381 (0,((((((1,71),((30,(33,106)),(31,32))),(3,4)),(((((((((((5,(11,12)),19),(17,18)),(20,21)),(8,9)),(34,36)),(44,45)),(((82,104),(95,(99,109))),111)),((6,7),(15,16))),(((10,39),(35,37)),(((((13,14),(28,29)),(22,23)),(26,27)),110))),((((38,112),107),((((((((47,92),87),((((85,86),(100,101)),(90,91)),89)),(55,((((60,(83,84)),((69,70),105)),96),((63,79),80)))),(61,62)),((((48,49),(((54,68),66),88)),(58,67)),(77,78))),(((((50,((72,74),(73,75))),51),(102,103)),((52,65),81)),((((53,(97,98)),64),76),(59,108)))),((56,(93,94)),57))),46))),((2,42),(40,41))),(24,25)),43);
 695: 1 -1771.614746 -1876.593841 (0,(((((((((1,71),(31,32)),(30,(33,106))),(3,4)),(40,41)),(46,((((((((((47,92),87),((((85,86),(90,91)),101),100)),89),(55,(((((60,(83,84)),((69,70),105)),96),80),(63,79)))),(61,62)),((((((48,49),(66,88)),(54,68)),58),67),(77,78))),((((50,51),((72,74),(73,75))),(81,(102,103))),(52,65))),((((53,(97,98)),64),76),(59,108))),((56,(93,94)),57)))),(((((((((((5,(11,12)),19),17),18),(20,21)),(8,9)),(34,36)),(44,45)),((((82,104),(99,109)),95),111)),(((6,7),(15,16)),((((((13,14),(28,29)),(22,23)),(26,27)),((38,112),107)),110))),(10,39))),(35,37)),(24,25)),((2,42),43));
 696: 1 -1877.916992 -1891.966258 (0,((((((((((((1,71),(31,32)),30),(33,106)),(3,4)),39),10),((((((((((5,(11,12)),19),17),18),(20,21)),(8,9)),(34,36)),((((82,104),(99,109)),95),111)),(40,41)),((6,7),(15,16)))),(((((((13,(28,29)),14),(22,23)),(26,27)),((38,112),107)),110),(((44,45),(((((((((47,87),92),((((85,86),((90,91),101)),100),89)),((((48,49),(66,88)),((54,68),(58,67))),((((55,63),((79,96),80)),(60,(83,84))),((69,70),105)))),(61,62)),(77,78)),((((50,51),((72,74),(73,75))),((52,65),(102,103))),81)),((((53,(97,98)),64),76),(59,108))),((56,57),(93,94)))),46))),(35,37)),(24,25)),(2,42)),43);
 697: 1 -1936.328125 -1884.517145 (0,(((((((((((((((1,71),30),(31,32)),33),106),(3,4)),(40,41)),46),((44,45),(((((((47,(87,92)),(((85,86),((90,91),(100,101))),89)),(55,(((((60,(83,84)),((69,70),105)),96),79),(63,80)))),(61,62)),((((48,49),((54,68),(66,88))),(58,67)),(77,78))),(((((50,51),((52,65),((72,74),(73,75)))),(81,(102,103))),(59,108)),(((53,(97,98)),64),76))),((56,(93,94)),57)))),110),((6,7),(((((((13,14),(28,29)),23),22),(26,27)),(((38,112),107),(((82,104),(95,(99,109))),111))),(15,16)))),((((((5,(11,12)),19),(17,18)),((8,9),(34,36))),(20,21)),(10,39))),(35,37)),(24,25)),(2,42)),43);
 698: 1 -1968.669434 -1890.861925 (0,((((((((1,71),30),(((31,32),33),106)),(3,4)),(46,((((((((47,87),92),((((85,86),101),((90,91),100)),89)),(55,((((60,(83,84)),((69,70),105)),96),(63,(79,80))))),(61,62)),((((((48,49),(66,88)),(54,68)),58),67),(77,78))),(((((50,51),((72,74),(73,75))),(81,(102,103))),(52,65)),((((53,(97,98)),64),76),(59,108)))),(56,(57,(93,94)))))),(40,41)),(2,42)),(((((((((((((5,(11,12)),19),(17,18)),(20,21)),(8,9)),(34,36)),(44,45)),(((82,104),(95,(99,109))),111)),(((6,(15,16)),7),(((((((13,14),(28,29)),(22,23)),26),27),((38,112),107)),110))),(10,39)),(35,37)),24),25)),43);
 699: 1 -1795.134277 -1885.330533 (0,(((((((1,71),30),(((31,32),33),106)),(3,4)),(46,((((((((47,87),92),((((85,86),101),((90,91),100)),89)),(55,((((60,(83,84)),((69,70),105)),96),(63,(79,80))))),(61,62)),((((((48,49),(66,88)),(54,68)),58),67),(77,78))),(((((50,51),((72,74),(73,75))),(81,(102,103))),(52,65)),((((53,(97,98)),64),76),(59,108)))),(56,(57,(93,94)))))),((2,42),(40,41))),(((((((((((((5,(11,12)),19),(17,18)),(20,21)),(8,9)),(34,36)),(44,45)),(((82,104),(95,(99,109))),111)),(((6,7),(15,16)),(((((((13,14),(28,29)),(22,23)),26),27),((38,112),107)),110))),(10,39)),(35,37)),24),25)),43);
 700: 11 -1698.915527 -1885.44889 (0,(((((((((((((1,71),(30,106)),(31,32)),33),(3,4)),(40,41)),(46,((((((((47,87),92),((((85,86),(90,91)),(100,101)),89)),(55,((((60,(83,84)),((69,70),105)),96),(63,(79,80))))),(61,62)),((((((48,49),88),66),(54,68)),(58,67)),(77,78))),((((50,51),((72,74),(73,75))),((52,65),(81,(102,103)))),((((53,(97,98)),64),76),(59,108)))),((56,(93,94)),57)))),(10,39)),((((((((((5,(11,12)),19),17),18),(20,21)),(8,9)),(34,36)),(44,45)),(((82,104),(95,(99,109))),111)),((6,7),(((((((13,14),(28,29)),23),22),26),27),(((15,16),107),(38,112)))))),110),(35,37)),(24,25)),(2,42)),43);
 701: 2 -1754.644287 -1880.110302 (0,((((((1,71),((30,(33,106)),(31,32))),(3,4)),((((((((((((5,(11,12)),19),(17,18)),20),21),(8,9)),(34,36)),(44,45)),(((82,104),(95,(99,109))),111)),((6,7),(15,16))),(((10,39),(35,37)),(((((13,14),(28,29)),(22,23)),(26,27)),110))),((((38,112),107),((((((((47,92),87),(((85,86),((90,91),(100,101))),89)),(55,((((60,(83,84)),((69,70),105)),96),((63,79),80)))),(61,62)),((((48,49),(((54,68),66),88)),(58,67)),(77,78))),((((50,51),((72,74),(73,75))),(((52,65),81),(102,103))),((((53,(97,98)),64),76),(59,108)))),((56,(93,94)),57))),46))),((2,42),(40,41))),(24,25)),43);
 702: 2 -2071.772217 -1885.633708 (0,(((((((((((1,71),30),(33,106)),(31,32)),(3,4)),(40,41)),46),(((((((((5,(34,36)),(11,12)),19),(17,18)),(20,21)),(8,9)),((44,45),(((((((47,87),92),(((85,86),((90,91),(100,101))),89)),(((((((48,49),66),88),(54,68)),(58,67)),((((((55,(63,79)),80),96),(60,(83,84))),(69,70)),105)),(77,78))),(61,62)),((((50,51),((72,74),(73,75))),(((52,65),(102,103)),81)),((((53,(97,98)),64),76),(59,108)))),((56,57),(93,94))))),110),(((6,7),(((((((13,(28,29)),14),22),23),(26,27)),(((38,112),107),((((82,104),(99,109)),95),111))),(15,16))),(10,39)))),(35,37)),(24,25)),(2,42)),43);
 703: 1 -1969.752808 -1886.054944 (0,(((((((((((((1,71),30),(31,32)),(33,106)),(3,4)),(40,41)),(46,((((((((47,87),92),((85,(86,(((90,91),100),101))),89)),(55,((((60,(83,84)),((69,70),105)),96),((63,80),79)))),(61,62)),((((48,49),((54,68),(66,88))),(58,67)),(77,78))),(((((50,51),((72,74),(73,75))),((52,65),81)),(102,103)),((((53,(97,98)),64),76),(59,108)))),((56,57),(93,94))))),((((((5,(11,12)),19),17),18),(20,21)),((8,9),((34,36),(44,45))))),((((6,7),(((((13,14),(28,29)),(22,23)),(26,27)),(((38,112),107),((((82,104),(99,109)),95),111)))),(15,16)),110)),(10,39)),(35,37)),(24,25)),(2,42)),43);
 704: 1 -2222.615723 -1890.861925 (0,((((((((1,71),30),(((31,32),33),106)),(3,4)),(46,((((((((47,87),92),((((85,86),101),((90,91),100)),89)),(55,((((60,(83,84)),((69,70),105)),96),(63,(79,80))))),(61,62)),((((((48,49),(66,88)),(54,68)),58),67),(77,78))),(((((50,51),((72,74),(73,75))),(81,(102,103))),(52,65)),((((53,(97,98)),64),76),(59,108)))),(56,(57,(93,94)))))),(40,41)),(2,42)),(((((((((((((5,(11,12)),19),(17,18)),(20,21)),(8,9)),(34,36)),(44,45)),(((82,104),(95,(99,109))),111)),(((6,(15,16)),7),(((((((13,14),(28,29)),(22,23)),26),27),((38,112),107)),110))),(10,39)),(35,37)),24),25)),43);
 705: 3 -1806.924316 -1877.971255 (0,(((((((((1,71),((30,(31,32)),106)),33),(3,4)),(40,41)),(((((((((((((5,(11,12)),19),17),18),20),21),(8,9)),(34,36)),(44,45)),(((82,104),(95,(99,109))),111)),((6,7),(15,16))),((((((13,14),(28,29)),(22,23)),(26,27)),110),((38,107),112))),((10,39),(35,37)))),(46,((((((((47,87),92),((((85,86),(90,91)),(100,101)),89)),(55,(((((60,(83,84)),((69,70),105)),96),(63,80)),79))),(((((48,49),((54,68),(66,88))),67),58),(77,78))),(61,62)),((((50,51),((72,74),(73,75))),((52,65),(81,(102,103)))),((((53,(97,98)),64),76),(59,108)))),((56,57),(93,94))))),(2,42)),(24,25)),43);
 706: 3 -1811.748291 -1880.110302 (0,((((((1,71),((30,(33,106)),(31,32))),(3,4)),((((((((((((5,(11,12)),19),(17,18)),20),21),(8,9)),(34,36)),(44,45)),(((82,104),(95,(99,109))),111)),((6,7),(15,16))),(((10,39),(35,37)),(((((13,14),(28,29)),(22,23)),(26,27)),110))),((((38,112),107),((((((((47,92),87),(((85,86),((90,91),(100,101))),89)),(55,((((60,(83,84)),((69,70),105)),96),((63,79),80)))),(61,62)),((((48,49),(((54,68),66),88)),(58,67)),(77,78))),((((50,51),((72,74),(73,75))),(((52,65),81),(102,103))),((((53,(97,98)),64),76),(59,108)))),((56,(93,94)),57))),46))),((2,42),(40,41))),(24,25)),43);
 707: 2 -1795.937988 -1875.927023 (0,(((((((((((((1,71),(31,32)),(30,(33,106))),(3,4)),((44,45),((((((((47,92),87),((((85,86),(90,91)),(100,101)),89)),(55,(((((60,(83,84)),((69,70),105)),96),(63,80)),79))),(61,62)),((((((48,49),((54,68),88)),66),58),67),(77,78))),((((50,51),((72,74),(73,75))),((52,65),(81,(102,103)))),((((53,(97,98)),64),76),(59,108)))),((56,57),(93,94))))),(40,41)),46),((((((5,(11,12)),19),(17,18)),(20,21)),(8,9)),(34,36))),(((((6,7),(((((13,14),(28,29)),(22,23)),(26,27)),((38,112),107))),(15,16)),((((82,104),(99,109)),95),111)),110)),(10,39)),(35,37)),(24,25)),(2,42)),43);
 708: 6 -1938.518066 -1879.693846 (0,(((((((1,71),((30,(31,32)),(33,106))),(3,4)),((((38,112),107),((((((((47,87),92),((((85,86),(90,91)),(100,101)),89)),(55,(((((60,(83,84)),((69,70),105)),96),(63,79)),80))),(61,62)),((((((48,49),((54,68),66)),88),58),67),(77,78))),(((((50,51),((72,74),(73,75))),((52,65),81)),(102,103)),((((53,(97,98)),64),76),(59,108)))),((56,57),(93,94)))),46)),((((((((((((5,(11,12)),19),17),18),(20,21)),(8,9)),(34,36)),(44,45)),((((82,104),(99,109)),111),95)),((6,7),(15,16))),((((((13,14),(28,29)),23),22),(26,27)),110)),((10,39),(35,37)))),(40,41)),((2,42),(24,25))),43);
 709: 1 -2091.764648 -1878.497369 (0,((((((((((1,71),((30,(33,106)),(31,32))),((44,45),((((((((47,87),92),((((85,86),(90,91)),(100,101)),89)),(61,62)),(55,((((60,(83,84)),((69,70),105)),96),((63,80),79)))),(56,(57,(93,94)))),(((((48,49),(66,88)),(54,68)),(58,67)),(77,78))),(((((50,51),((72,74),(73,75))),(81,(102,103))),(52,65)),((((53,(97,98)),64),76),(59,108)))))),(3,4)),((40,41),46)),(((((((((5,(11,12)),19),17),18),(20,21)),(8,9)),(34,36)),((((82,104),(99,109)),95),111)),(((6,7),(15,16)),((((((13,14),(28,29)),(22,23)),(26,27)),110),((38,112),107))))),(10,39)),(35,37)),(24,25)),(2,42)),43);
 710: 2 -1922.955811 -1891.777343 (0,((((((((((1,71),30),(31,32)),(33,106)),(3,4)),((44,45),((((((((47,92),87),(((85,86),(((90,91),100),101)),89)),(55,(((((60,(83,84)),96),((69,70),105)),(63,80)),79))),(61,62)),((((((48,49),66),88),(54,68)),(58,67)),(77,78))),(((((50,51),((72,74),(73,75))),((52,65),81)),(102,103)),((((53,(97,98)),64),76),(59,108)))),((56,57),(93,94))))),46),((((((((5,(11,12)),19),17),18),(20,21)),((((((13,14),(28,29)),(22,23)),(26,27)),((38,107),112)),110)),(((6,7),(15,16)),(((8,9),(34,36)),(((82,104),(95,(99,109))),111)))),((10,39),(35,37)))),(40,41)),((2,42),(24,25))),43);
 711: 3 -1903.204224 -1884.158978 (0,(((((((((1,71),30),(((31,32),106),33)),(3,4)),(40,41)),((((((((5,(11,12)),19),17),18),(20,21)),((8,9),(((34,36),(44,45)),((((82,104),(99,109)),95),111)))),((((6,7),(15,16)),39),((((((13,14),(28,29)),(22,23)),(26,27)),((38,112),107)),110))),10)),(46,(((((((47,(87,92)),((((85,86),(89,(90,91))),101),100)),(55,((((60,(83,84)),((69,70),105)),96),((63,80),79)))),(61,62)),(((((48,49),(66,88)),(54,68)),(58,67)),(77,78))),((((((50,51),((72,74),(73,75))),(102,103)),(52,65)),81),((((53,(97,98)),64),76),(59,108)))),((56,57),(93,94))))),((24,25),(35,37))),(2,42)),43);
 712: 1 -1661.785278 -1878.921144 (0,(((((((((((1,71),30),((31,32),(33,106))),(3,4)),(40,41)),(46,((((((((47,87),92),((((85,86),((90,91),100)),101),89)),(55,(((((60,(83,84)),((69,70),105)),96),79),(63,80)))),(((((48,49),(54,68)),(66,88)),(58,67)),(77,78))),(61,62)),((((((50,51),((72,74),(73,75))),(52,65)),81),(102,103)),((((53,(97,98)),64),76),(59,108)))),((56,57),(93,94))))),((((((((13,14),(28,29)),22),23),26),27),((38,112),107)),110)),((((((((5,(11,12)),19),(17,18)),20),21),(((8,9),((44,45),((((82,104),(99,109)),95),111))),(34,36))),((6,7),(15,16))),(10,39))),(35,37)),(24,25)),(2,42)),43);
 713: 1 -1830.827148 -1882.818994 (0,((((((((((1,71),((30,(33,106)),(31,32))),(3,4)),39),((40,41),(46,(((((((47,92),87),((((85,86),(90,91)),(100,101)),89)),((((48,49),((((54,68),88),66),(58,67))),(77,78)),(55,(((((60,(83,84)),((69,70),105)),96),(63,79)),80)))),(61,62)),(((((50,51),((72,74),(73,75))),((52,65),81)),(102,103)),((((53,(97,98)),64),76),(59,108)))),((56,57),(93,94)))))),10),(((((((((5,(11,12)),19),17),18),(20,21)),((8,9),(34,36))),(44,45)),((6,7),((((((13,14),(28,29)),(22,23)),(26,27)),(((38,112),107),((((82,104),(99,109)),95),111))),(15,16)))),110)),(35,37)),(24,25)),(2,42)),43);
 714: 2 -1909.499268 -1878.498733 (0,(((((((((((1,71),(31,32)),(33,106)),30),(3,4)),(40,41)),(46,(((((((((47,87),92),(((85,86),(90,91)),(100,101))),89),(55,(((((60,(83,84)),((69,70),105)),96),(63,80)),79))),((((((48,49),88),66),(54,68)),(58,67)),(77,78))),(61,62)),((((((50,51),((72,74),(73,75))),(52,65)),81),(102,103)),((((53,(97,98)),64),76),(59,108)))),((56,57),(93,94))))),((((((((5,(11,12)),19),17),18),(20,21)),(8,9)),(10,39)),(((6,7),(((((((13,14),(28,29)),(22,23)),(26,27)),((38,112),107)),(((34,36),(44,45)),(((82,104),(95,(99,109))),111))),(15,16))),110))),(35,37)),(24,25)),(2,42)),43);
 715: 4 -1872.703125 -1895.002706 (0,((((((((1,71),(31,32)),(33,106)),(30,39)),(3,4)),(40,41)),(((((((((5,(11,12)),19),17),18),((8,9),(34,36))),(20,21)),(((6,7),(15,16)),10)),((((((((13,14),(28,29)),(22,23)),27),26),(((38,112),107),(((((82,104),99),109),111),95))),110),((24,25),(35,37)))),46)),((44,45),(((((((47,(87,92)),(((((85,86),101),100),(90,91)),89)),((((55,79),(63,80)),((60,(83,84)),96)),((69,70),105))),((((((48,49),66),(58,67)),(54,68)),88),(77,78))),(61,62)),((((50,51),((72,74),(73,75))),((52,65),(81,(102,103)))),((((53,(97,98)),64),76),(59,108)))),((56,57),(93,94))))),((2,42),43));
 716: 5 -1822.388428 -1882.706574 (0,(((((((((((1,71),(31,32)),30),(33,106)),(3,4)),((40,41),(46,((((((((47,92),87),((((85,86),(90,91)),(100,101)),89)),(55,(((((60,(83,84)),((69,70),105)),96),(63,80)),79))),((((48,49),(((54,68),66),88)),(58,67)),(77,78))),(61,62)),(((((((50,51),((72,74),(73,75))),65),81),52),(102,103)),((((53,(97,98)),64),76),(59,108)))),(56,(57,(93,94))))))),(((6,7),((((((((13,14),(28,29)),22),23),(26,27)),((38,112),107)),(((34,36),(44,45)),(((82,104),((95,99),109)),111))),(15,16))),110)),((((((((5,(11,12)),19),(17,18)),21),20),(8,9)),10),39)),(35,37)),(24,25)),(2,42)),43);
 717: 2 -2021.92627 -1880.542237 (0,(((((((((((1,71),((30,(31,32)),(33,106))),(3,4)),(40,41)),(46,((((((((47,(87,92)),((85,86),((90,91),(100,101)))),89),(55,((((60,(83,84)),((69,70),105)),96),((63,79),80)))),(61,62)),(((((48,49),(66,88)),(54,68)),(58,67)),(77,78))),(((((50,51),((72,74),(73,75))),65),(52,(81,(102,103)))),((((53,(97,98)),64),76),(59,108)))),((56,57),(93,94))))),((((((5,(11,12)),19),17),18),(20,21)),((8,9),((34,36),(44,45))))),(((6,7),(((((((13,14),(28,29)),23),22),(26,27)),(((38,112),107),((((82,104),(99,109)),95),111))),(15,16))),110)),(10,39)),(35,37)),(24,25)),(2,42)),43);
 718: 3 -1779.837402 -1884.269782 (0,(((((((((1,71),30),((31,32),(33,106))),(3,4)),((((38,112),107),((((((((47,87),92),(((85,86),(((90,91),101),100)),89)),(55,((((60,(83,84)),((69,70),105)),96),((63,80),79)))),(61,62)),((((((48,49),66),88),(54,68)),(58,67)),(77,78))),((((((50,51),((72,74),(73,75))),(102,103)),81),(52,65)),((((53,(97,98)),64),76),(59,108)))),((56,57),(93,94)))),46)),((((((((5,(11,12)),19),17),18),(20,21)),((8,9),((((34,36),(44,45)),(((82,104),(95,(99,109))),111)),(40,41)))),(10,39)),(((6,7),((((((13,14),(28,29)),23),22),(26,27)),(15,16))),110))),(35,37)),(24,25)),(2,42)),43);
 719: 5 -1968.519043 -1876.834307 (0,(((((((((((((1,71),30),(31,32)),(33,106)),(3,4)),(40,41)),(46,((((((((47,87),92),(((85,86),(((90,91),100),101)),89)),((55,(((60,(83,84)),((69,70),105)),96)),((63,80),79))),(61,62)),((((48,49),((54,68),(66,88))),(58,67)),(77,78))),(((((50,51),((72,74),(73,75))),((52,65),81)),(102,103)),((((53,(97,98)),64),76),(59,108)))),((56,57),(93,94))))),((((((5,(11,12)),19),17),18),(20,21)),((8,9),((34,36),(44,45))))),((((6,7),(((((13,14),(28,29)),(22,23)),(26,27)),(((38,112),107),((((82,104),(99,109)),95),111)))),(15,16)),110)),(10,39)),(35,37)),(24,25)),(2,42)),43);
 720: 2 -2057.521729 -1884.616321 (0,((((((1,71),(((30,(31,32)),33),106)),(3,4)),((((((((((((5,(11,12)),19),17),18),21),((8,9),(34,36))),20),(44,45)),((((6,7),(((38,112),107),(((82,104),((95,109),99)),111))),(15,16)),((((13,14),((22,23),(26,27))),29),28))),((24,25),(35,37))),((10,39),110)),(46,(((((((((47,87),92),(((((85,86),100),(90,91)),101),89)),(55,((((((60,(83,84)),((69,70),105)),79),80),63),96))),(61,62)),(77,78)),(((48,49),(((54,68),(58,67)),88)),66)),((((50,51),((72,74),(73,75))),((52,65),(81,(102,103)))),((((53,(97,98)),64),76),(59,108)))),((56,57),(93,94)))))),(40,41)),(2,42)),43);
 721: 3 -1845.824707 -1878.14783 (0,((((((((((((((1,71),(31,32)),30),106),33),(3,4)),(40,41)),(46,((((((((47,87),92),((((85,86),(89,100)),101),(90,91))),(55,((((60,(83,84)),((69,70),105)),96),((63,79),80)))),(((((48,49),(((54,68),88),66)),58),67),(77,78))),((((50,51),((72,74),(73,75))),(((52,65),81),(102,103))),((((53,(97,98)),64),76),(59,108)))),(61,62)),((56,(93,94)),57)))),(10,39)),(((((((((5,(11,12)),19),17),18),(20,21)),(8,9)),(34,36)),(44,45)),(((82,104),((95,99),109)),111))),((((6,7),(15,16)),(((((13,14),(28,29)),(22,23)),(26,27)),((38,112),107))),110)),(35,37)),(24,25)),(2,42)),43);
 722: 4 -1752.547607 -1886.616404 (0,(((((((((((1,71),30),(33,106)),(31,32)),(3,4)),(40,41)),46),((((((((((5,(34,36)),(11,12)),19),17),18),(20,21)),(8,9)),((44,45),(((((((47,87),92),(((85,86),((90,91),(100,101))),89)),(((((((48,49),66),88),(54,68)),(58,67)),(77,78)),(((((55,80),(63,79)),96),(60,(83,84))),((69,70),105)))),(61,62)),(((((50,51),((72,74),(73,75))),(((52,65),(102,103)),81)),(((53,(97,98)),64),76)),(59,108))),((56,57),(93,94))))),110),(((6,7),(((((((13,14),(28,29)),22),23),(26,27)),(((38,112),107),((((82,104),(99,109)),95),111))),(15,16))),(10,39)))),(35,37)),(24,25)),(2,42)),43);
 723: 8 -1538.912354 -1875.375638 (0,(((((((((((1,71),30),(31,32)),(33,106)),(40,41)),(3,4)),(46,((((((((47,92),87),((((85,86),(90,91)),(100,101)),89)),(55,((((60,(83,84)),((69,70),105)),96),((63,80),79)))),(61,62)),(((((48,49),(66,88)),(54,68)),(58,67)),(77,78))),((((((50,51),((72,74),(73,75))),(102,103)),81),(52,65)),((((53,(97,98)),64),76),(59,108)))),((56,57),(93,94))))),((((((((((((5,(11,12)),19),17),18),(20,21)),(8,9)),(34,36)),(44,45)),(((82,104),(95,(99,109))),111)),((6,7),((((((13,14),(28,29)),(22,23)),(26,27)),((38,112),107)),(15,16)))),(10,39)),110)),(35,37)),(24,25)),(2,42)),43);
 724: 1 -1993.480469 -1878.111588 (0,(((((((1,71),(30,((31,32),(33,106)))),(3,4)),(46,((((((((47,87),92),(((((85,86),(90,91)),100),101),89)),(55,((((60,(83,84)),((69,70),105)),96),((63,80),79)))),(61,62)),(((((48,49),(66,88)),(54,68)),(58,67)),(77,78))),((((50,51),((72,74),(73,75))),((52,65),(81,(102,103)))),((((53,(97,98)),64),76),(59,108)))),((56,57),(93,94))))),(((((((((((5,(11,12)),19),17),18),(20,21)),(8,9)),(34,36)),(44,45)),(((82,104),(95,(99,109))),111)),(((6,7),(15,16)),(((((((13,14),(28,29)),22),23),(26,27)),((38,112),107)),110))),((10,39),(35,37)))),((2,42),(40,41))),(24,25)),43);
 725: 2 -1932.133789 -1882.793241 (0,(((((((((((1,71),((30,(31,32)),(33,106))),(3,4)),(40,41)),((((38,112),107),(((((((47,87),92),(((85,86),((90,91),(100,101))),89)),(((((((48,49),66),88),(58,67)),(54,68)),(77,78)),((((((55,79),(63,80)),96),(60,(83,84))),(69,70)),105))),(61,62)),(((((50,51),((72,74),(73,75))),((52,65),81)),(102,103)),((((53,(97,98)),64),76),(59,108)))),((56,57),(93,94)))),46)),((6,7),((((13,14),((22,23),(26,27))),(28,29)),(15,16)))),((10,39),110)),((((((5,(11,12)),19),17),18),(20,21)),((8,9),(((34,36),(44,45)),(((82,104),(95,(99,109))),111))))),(35,37)),(24,25)),(2,42)),43);
 726: 1 -1621.597534 -1882.253511 (0,(((((((1,71),(((30,106),(31,32)),33)),(3,4)),(40,41)),(46,((((((((47,87),92),(55,((((60,(83,84)),((69,70),105)),96),((63,80),79)))),((((85,86),(90,91)),(100,101)),89)),(((((48,49),(66,88)),(54,68)),(58,67)),(77,78))),(61,62)),(((((50,51),((72,74),(73,75))),(81,(102,103))),(52,65)),((((53,(97,98)),64),76),(59,108)))),((56,(93,94)),57)))),((((((((((((5,(11,12)),19),(17,18)),(20,21)),(8,9)),(34,36)),(44,45)),((((82,104),(99,109)),95),111)),(6,7)),(15,16)),(((((((13,14),(28,29)),22),23),(26,27)),((38,112),107)),110)),((10,39),(35,37)))),((2,42),(24,25))),43);
 727: 4 -1918.616699 -1885.30054 (0,(((((((((((1,71),(31,32)),30),106),33),(3,4)),((40,41),(46,((((((((47,87),92),((((85,86),(90,91)),(100,101)),89)),((((55,63),79),(((60,(83,84)),((69,70),105)),96)),80)),(((((48,49),((54,68),(66,88))),58),67),(77,78))),(61,62)),(((((50,51),((72,74),(73,75))),(81,(102,103))),(52,65)),((((53,(97,98)),64),76),(59,108)))),((56,(93,94)),57))))),(((((((((5,19),(11,12)),17),18),21),20),((8,9),((34,36),(44,45)))),(((6,7),((((((13,14),(28,29)),(22,23)),(26,27)),(((38,112),107),(((82,104),(95,(99,109))),111))),(15,16))),39)),110)),10),(35,37)),(24,25)),((2,42),43));
 728: 1 -2079.816895 -1880.044249 (0,(((((((((1,71),30),(33,106)),(31,32)),(3,4)),((44,45),(((((((((47,92),87),((((85,86),(90,91)),101),100)),89),(55,((((((60,(83,84)),((69,70),105)),96),79),63),80))),(61,62)),((((((48,49),88),((54,68),66)),58),67),(77,78))),(((((50,51),((72,74),(73,75))),((52,65),81)),(102,103)),((((53,(97,98)),64),76),(59,108)))),((56,57),(93,94))))),((((((((((5,(11,12)),19),17),18),(20,21)),((8,9),(34,36))),((10,39),(35,37))),((((6,7),(15,16)),(((82,104),((95,109),99)),111)),(((((((13,14),(28,29)),22),23),(26,27)),((38,112),107)),110))),(40,41)),46)),(2,42)),(24,25)),43);
 729: 1 -1926.578125 -1879.417368 (0,(((((((((((1,71),((30,(31,32)),(33,106))),(3,4)),(40,41)),(46,(((((((47,(87,92)),(((85,86),((90,91),(100,101))),89)),(55,((((60,(83,84)),((69,70),105)),96),((63,79),80)))),(61,62)),(((((48,49),(66,88)),(54,68)),(58,67)),(77,78))),((((50,51),(65,((72,74),(73,75)))),(52,(81,(102,103)))),((((53,(97,98)),64),76),(59,108)))),((56,57),(93,94))))),((((((5,(11,12)),19),17),18),(20,21)),((8,9),((34,36),(44,45))))),(((6,7),(((((((13,14),(28,29)),23),22),(26,27)),(((38,112),107),((((82,104),(99,109)),95),111))),(15,16))),110)),(10,39)),(35,37)),(24,25)),(2,42)),43);
 730: 3 -1799.332764 -1889.30521 (0,((((((((((1,71),(((30,106),33),(31,32))),(3,4)),(40,41)),(46,(((((((47,92),87),(((85,86),((90,91),(100,101))),89)),(55,((((60,((69,70),105)),(83,84)),96),((63,80),79)))),(((((48,49),(77,78)),(58,67)),66),((54,68),88))),(61,62)),(((((50,51),(72,((73,75),74))),((52,65),(81,(102,103)))),((((53,(97,98)),64),76),(59,108))),((56,57),(93,94)))))),(((((((((((5,(11,12)),19),17),18),20),21),(8,9)),(34,36)),(44,45)),((((82,104),(99,109)),95),111)),(((6,7),(((((((13,14),(28,29)),22),23),26),27),((38,112),107))),(15,16)))),110),(10,39)),(35,37)),(24,25)),((2,42),43));
 731: 1 -1832.67334 -1884.480651 (0,(((((((((((((1,71),(31,32)),(33,106)),30),(((((38,107),112),46),(((((((47,(87,92)),(((((85,86),(90,91)),101),100),89)),(55,(((60,(83,84)),((69,70),105)),(63,((79,80),96))))),(61,62)),(((((48,49),((54,68),(66,88))),67),58),(77,78))),((((50,51),((72,74),(73,75))),(((52,65),(102,103)),81)),((((53,(97,98)),64),76),(59,108)))),((56,57),(93,94)))),(44,45))),(3,4)),(10,39)),((((((((5,(11,12)),19),(17,18)),(20,21)),(8,9)),(34,36)),((((82,104),(99,109)),95),111)),(40,41))),((((13,14),((22,23),(26,27))),(28,29)),110)),((6,7),(15,16))),(35,37)),(24,25)),(2,42)),43);
 732: 2 -1782.291748 -1883.14461 (0,(((((((((((1,71),30),((31,32),(33,106))),(3,4)),(40,41)),(46,(((((((47,87),92),((((85,86),((90,91),100)),101),89)),((((((48,49),(54,68)),(66,88)),(58,67)),(77,78)),(55,(((((60,(83,84)),((69,70),105)),96),79),(63,80))))),(61,62)),((((((50,51),((72,74),(73,75))),(52,65)),81),(102,103)),((((53,(97,98)),64),76),(59,108)))),((56,57),(93,94))))),((((((((13,14),(28,29)),22),23),26),27),((38,112),107)),110)),(((((((((5,(11,12)),19),(17,18)),20),21),((8,9),((44,45),((((82,104),(99,109)),95),111)))),(34,36)),((6,7),(15,16))),(10,39))),(35,37)),(24,25)),(2,42)),43);
 733: 2 -1901.213989 -1887.610606 (0,((((((((((((1,71),(30,33)),106),(31,32)),(3,4)),((44,45),((((((((((47,92),87),(((85,86),(100,101)),(90,91))),89),(55,((((60,(83,84)),((69,70),105)),80),(63,(79,96))))),(61,62)),((((((48,49),88),66),(58,67)),(54,68)),(77,78))),((((53,(97,98)),64),76),(59,108))),((((((50,51),((72,74),(73,75))),65),52),(102,103)),81)),(56,(57,(93,94)))))),46),(10,39)),(((6,7),(15,16)),(((((13,14),((22,23),(26,27))),(28,29)),110),((38,112),107)))),((((((((5,(11,12)),19),(17,18)),(20,21)),(8,9)),(34,36)),(((82,104),((95,99),109)),111)),(40,41))),(35,37)),(24,25)),((2,42),43));
 734: 1 -1885.246582 -1884.269782 (0,(((((((((1,71),30),((31,32),(33,106))),(3,4)),((((38,112),107),((((((((47,87),92),(((85,86),(((90,91),101),100)),89)),(55,((((60,(83,84)),((69,70),105)),96),((63,80),79)))),(61,62)),((((((48,49),66),88),(54,68)),(58,67)),(77,78))),((((((50,51),((72,74),(73,75))),(102,103)),81),(52,65)),((((53,(97,98)),64),76),(59,108)))),((56,57),(93,94)))),46)),((((((((5,(11,12)),19),17),18),(20,21)),((8,9),((((34,36),(44,45)),(((82,104),(95,(99,109))),111)),(40,41)))),(10,39)),(((6,7),((((((13,14),(28,29)),23),22),(26,27)),(15,16))),110))),(35,37)),(24,25)),(2,42)),43);
 735: 1 -1828.790894 -1878.111588 (0,(((((((1,71),(30,((31,32),(33,106)))),(3,4)),(46,((((((((47,87),92),(((((85,86),(90,91)),100),101),89)),(55,((((60,(83,84)),((69,70),105)),96),((63,80),79)))),(61,62)),(((((48,49),(66,88)),(54,68)),(58,67)),(77,78))),((((50,51),((72,74),(73,75))),((52,65),(81,(102,103)))),((((53,(97,98)),64),76),(59,108)))),((56,57),(93,94))))),(((((((((((5,(11,12)),19),17),18),(20,21)),(8,9)),(34,36)),(44,45)),(((82,104),(95,(99,109))),111)),(((6,7),(15,16)),(((((((13,14),(28,29)),22),23),(26,27)),((38,112),107)),110))),((10,39),(35,37)))),((2,42),(40,41))),(24,25)),43);
 736: 2 -1737.332031 -1883.663782 (0,((((((((1,71),((30,(31,32)),(33,106))),(3,4)),(40,41)),(((((((((5,(11,12)),19),17),18),(20,21)),((8,9),(34,36))),(((6,7),(15,16)),((44,45),(((82,104),(95,(99,109))),111)))),(((((((13,14),(28,29)),23),22),(26,27)),((38,112),107)),110)),(10,39))),(46,((((((((47,92),87),(((85,86),((90,91),(100,101))),89)),(55,(((((60,(83,84)),96),((69,70),105)),(79,80)),63))),(61,62)),((((((48,49),88),66),(54,68)),(58,67)),(77,78))),((((50,51),((72,74),(73,75))),(((52,65),81),(102,103))),((((53,(97,98)),64),76),(59,108)))),((56,57),(93,94))))),((24,25),(35,37))),(2,42)),43);
 737: 1 -1618.084717 -1884.097717 (0,((((((((((((1,71),30),(31,32)),(33,106)),(3,4)),(40,41)),(46,(((((((47,(87,92)),(((85,86),((90,91),(100,101))),89)),((((55,79),63),80),(((60,(83,84)),((69,70),105)),96))),(((((48,49),(66,88)),(54,68)),(58,67)),(77,78))),(61,62)),((((50,51),((72,74),(73,75))),((52,65),(81,(102,103)))),(((53,(97,98)),(64,76)),(59,108)))),((56,57),(93,94))))),10),((((((((5,(11,12)),19),(17,18)),(20,21)),(8,9)),((34,36),(44,45))),110),(((6,7),39),((((((((13,14),(28,29)),22),23),(26,27)),((38,112),107)),((((82,104),(99,109)),95),111)),(15,16))))),(35,37)),(24,25)),(2,42)),43);
 738: 5 -1734.853638 -1885.99438 (0,((((((((((((1,71),30),(31,32)),106),33),(3,4)),((((((((((5,(11,12)),19),17),18),(20,21)),(8,9)),(34,36)),(((82,104),(95,(99,109))),111)),((((6,7),15),16),(((((((13,14),(28,29)),22),23),(26,27)),((38,112),107)),110))),((10,39),(35,37)))),46),(40,41)),((44,45),((((((((47,92),87),((((85,86),(90,91)),(100,101)),89)),(55,((((60,(83,84)),((69,70),105)),96),((63,80),79)))),(61,62)),((((((48,49),66),88),(54,68)),(58,67)),(77,78))),((((50,51),((72,74),(73,75))),(((52,65),81),(102,103))),((((53,(97,98)),64),76),(59,108)))),((56,(93,94)),57)))),(24,25)),(2,42)),43);
 739: 2 -1723.950073 -1877.430267 (0,((((((((((((1,71),30),(31,32)),(33,106)),(3,4)),(40,41)),(46,((((((((47,87),92),(((((85,86),(90,91)),100),101),89)),(55,((((60,(83,84)),((69,70),105)),96),((63,80),79)))),(61,62)),(((((48,49),(66,88)),(54,68)),(58,67)),(77,78))),((((50,51),(((52,65),81),(102,103))),((72,74),(73,75))),((((53,(97,98)),64),76),(59,108)))),((56,57),(93,94))))),(((((((5,(11,12)),19),17),18),(20,21)),((8,9),((34,36),(44,45)))),((((6,7),(((82,104),(95,(99,109))),111)),(15,16)),((((((13,14),(28,29)),(22,23)),(26,27)),((38,112),107)),110)))),(10,39)),(35,37)),(24,25)),(2,42)),43);
 740: 1 -1777.827393 -1878.729982 (0,((((((((((((((1,71),(31,32)),30),33),106),(3,4)),(40,41)),(46,((((((((47,87),92),((((85,86),101),((90,91),100)),89)),(55,(((((60,(83,84)),((69,70),105)),96),(63,80)),79))),(61,62)),(((((48,49),(((54,68),88),66)),67),58),(77,78))),((((50,51),(((52,65),81),(102,103))),((72,74),(73,75))),((((53,(97,98)),64),76),(59,108)))),((56,(93,94)),57)))),((6,7),(((((((((13,14),(28,29)),22),23),26),27),((38,112),107)),((((82,104),95),(99,109)),111)),(15,16)))),110),(((((((5,(11,12)),19),17),18),((8,9),((34,36),(44,45)))),(20,21)),(10,39))),(35,37)),(24,25)),(2,42)),43);
 741: 3 -1866.031006 -1880.318919 (0,(((((((((((1,71),((30,(31,32)),(33,106))),(3,4)),(40,41)),(46,((((((((47,87),92),((85,86),((90,91),(100,101)))),89),(((((48,49),((54,68),(66,88))),(58,67)),(77,78)),(55,((((((60,(83,84)),((69,70),105)),96),79),63),80)))),(61,62)),((((50,51),((72,74),(73,75))),(((52,65),81),(102,103))),((((53,(97,98)),64),76),(59,108)))),((56,(93,94)),57)))),(10,39)),((((((((5,(11,12)),19),17),18),(20,21)),((8,9),(34,36))),(44,45)),((6,7),(((((((13,14),(28,29)),22),23),(26,27)),(((38,112),107),(((((82,104),99),109),95),111))),(15,16))))),110),(35,37)),(24,25)),(2,42)),43);
 742: 1 -1756.046387 -1880.318919 (0,(((((((((((1,71),((30,(31,32)),(33,106))),(3,4)),(40,41)),(46,((((((((47,87),92),((85,86),((90,91),(100,101)))),89),(((((48,49),((54,68),(66,88))),(58,67)),(77,78)),(55,((((((60,(83,84)),((69,70),105)),96),79),63),80)))),(61,62)),((((50,51),((72,74),(73,75))),(((52,65),81),(102,103))),((((53,(97,98)),64),76),(59,108)))),((56,(93,94)),57)))),(10,39)),((((((((5,(11,12)),19),17),18),(20,21)),((8,9),(34,36))),(44,45)),((6,7),(((((((13,14),(28,29)),22),23),(26,27)),(((38,112),107),(((((82,104),99),109),95),111))),(15,16))))),110),(35,37)),(24,25)),(2,42)),43);
 743: 1 -1911.868774 -1887.524959 (0,(((((((((1,71),(31,32)),(30,(33,106))),(3,4)),(40,41)),(46,((((((((47,92),87),((((85,86),(90,91)),101),100)),89),((55,(((((60,(83,84)),((69,70),105)),96),80),(63,79))),(61,62))),(((50,51),((72,74),(73,75))),((52,(81,(102,103))),65))),(((((((48,49),(66,88)),(54,68)),58),67),(77,78)),((((53,(97,98)),64),76),(59,108)))),((56,(93,94)),57)))),(((((((((((5,(11,12)),19),17),18),(20,21)),(8,9)),(34,36)),(44,45)),(((82,104),((95,99),109)),111)),(((6,7),(15,16)),(((((((13,14),(28,29)),22),23),(26,27)),((38,112),107)),110))),(10,39))),(24,25)),(35,37)),((2,42),43));
 744: 1 -1879.526611 -1886.445159 (0,((((((1,71),(((30,(31,32)),33),106)),(3,4)),((((((((((((5,(11,12)),19),17),18),21),((8,9),(34,36))),20),(44,45)),((((6,7),(((38,112),107),(((82,104),((95,109),99)),111))),(15,16)),((((13,14),((22,23),(26,27))),29),28))),((24,25),(35,37))),((10,39),110)),(46,((((((((47,87),92),(((((85,86),100),(90,91)),101),89)),(55,((((((60,(83,84)),((69,70),105)),79),80),63),96))),(61,62)),((((48,49),(((54,68),(58,67)),88)),66),(77,78))),((((50,51),((72,74),(73,75))),((52,(81,(102,103))),65)),((((53,(97,98)),64),76),(59,108)))),((56,57),(93,94)))))),(40,41)),(2,42)),43);
 745: 1 -1746.450439 -1885.427493 (0,((((((((((((1,71),(31,32)),(30,(33,106))),(3,4)),((((38,107),112),((44,45),(((((((((47,87),92),((((85,86),101),(90,91)),100)),89),(55,((((60,(83,84)),((69,70),105)),63),((79,96),80)))),(61,62)),(((((48,49),(66,88)),(54,68)),(58,67)),(77,78))),(((((50,((72,74),(73,75))),51),((52,65),(102,103))),81),((((53,(97,98)),64),76),(59,108)))),((56,(93,94)),57)))),46)),39),10),(((((((((5,(11,12)),19),17),18),(20,21)),(8,9)),(34,36)),(((82,104),(95,(99,109))),111)),(40,41))),(((6,7),(15,16)),((((13,14),((22,23),(26,27))),(28,29)),110))),(35,37)),(24,25)),(2,42)),43);
 746: 1 -1811.02478 -1885.330533 (0,(((((((1,71),30),(((31,32),33),106)),(3,4)),(46,((((((((47,87),92),((((85,86),101),((90,91),100)),89)),(55,((((60,(83,84)),((69,70),105)),96),(63,(79,80))))),(61,62)),((((((48,49),(66,88)),(54,68)),58),67),(77,78))),(((((50,51),((72,74),(73,75))),(81,(102,103))),(52,65)),((((53,(97,98)),64),76),(59,108)))),(56,(57,(93,94)))))),((2,42),(40,41))),(((((((((((((5,(11,12)),19),(17,18)),(20,21)),(8,9)),(34,36)),(44,45)),(((82,104),(95,(99,109))),111)),(((6,7),(15,16)),(((((((13,14),(28,29)),(22,23)),26),27),((38,112),107)),110))),(10,39)),(35,37)),24),25)),43);
 747: 4 -1639.764648 -1881.370086 (0,(((((((((((1,71),(31,32)),30),(33,106)),(3,4)),(40,41)),(46,((((((((47,87),92),((((85,86),(90,91)),(100,101)),89)),(55,(((((60,(83,84)),96),((69,70),105)),(63,80)),79))),((((((48,49),88),66),(54,68)),(58,67)),(77,78))),(61,62)),((((((50,51),((72,74),(73,75))),(52,65)),81),(102,103)),((((53,(97,98)),64),76),(59,108)))),((56,57),(93,94))))),(((((((5,(11,12)),19),(17,18)),(20,21)),(8,9)),(10,39)),(((6,7),(((((((13,14),(28,29)),(22,23)),(26,27)),((38,112),107)),(((34,36),(44,45)),(((82,104),(95,(99,109))),111))),(15,16))),110))),(35,37)),(24,25)),(2,42)),43);
 748: 1 -1971.462891 -1882.788734 (0,(((((((((((1,71),((30,(31,32)),(33,106))),(3,4)),(40,41)),((((38,107),112),(((((((47,87),92),(((85,86),((90,91),(100,101))),89)),(((((((48,49),66),88),(58,67)),(54,68)),(77,78)),((((((55,79),(63,80)),96),(60,(83,84))),(69,70)),105))),(61,62)),(((((50,51),((72,74),(73,75))),((52,65),81)),(102,103)),((((53,(97,98)),64),76),(59,108)))),((56,57),(93,94)))),46)),((6,7),((((13,14),((22,23),(26,27))),(28,29)),(15,16)))),((10,39),110)),(((((((5,(11,12)),19),17),18),(20,21)),(8,9)),(((34,36),(44,45)),(((82,104),(95,(99,109))),111)))),(35,37)),(24,25)),(2,42)),43);
 749: 3 -1811.19397 -1885.26548 (0,(((((((((((1,71),30),(33,106)),(31,32)),(3,4)),(40,41)),46),((((((((((5,(34,36)),(11,12)),19),17),18),(20,21)),(8,9)),((44,45),(((((((47,87),92),((85,86),(89,((90,91),(100,101))))),(((((((48,49),66),88),(54,68)),(58,67)),(77,78)),(((((55,80),(63,79)),96),(60,(83,84))),((69,70),105)))),(61,62)),((((50,51),((72,74),(73,75))),(((52,65),(102,103)),81)),((((53,(97,98)),64),76),(59,108)))),((56,57),(93,94))))),110),(((6,7),(((((((13,14),(28,29)),22),23),(26,27)),(((38,112),107),((((82,104),(99,109)),95),111))),(15,16))),(10,39)))),(35,37)),(24,25)),(2,42)),43);
 750: 3 -1783.296265 -1880.147294 (0,(((((((((((((1,71),30),33),(31,32)),106),(3,4)),((44,45),((((((((47,87),92),(((85,86),(((90,91),101),100)),89)),(55,(((((60,(83,84)),96),((69,70),105)),80),(63,79)))),(61,62)),((((48,49),((54,68),(66,88))),(58,67)),(77,78))),((((50,51),((72,74),(73,75))),(((52,65),81),(102,103))),((((53,(97,98)),64),76),(59,108)))),((56,(93,94)),57)))),((40,41),46)),(((((5,(11,12)),19),(17,18)),(20,21)),((8,9),(34,36)))),((((6,7),(((((((13,14),(28,29)),(22,23)),(26,27)),((38,112),107)),110),(15,16))),((((82,104),(99,109)),95),111)),(10,39))),(35,37)),(24,25)),43),(2,42));
 751: 1 -1730.556519 -1882.562674 (0,((((((((1,71),30),(((31,32),33),106)),(3,4)),(46,((((((((47,87),92),((((85,86),101),((90,91),100)),89)),(55,((((60,(83,84)),((69,70),105)),96),(63,(79,80))))),((((((48,49),(66,88)),(54,68)),58),67),(77,78))),(61,62)),(((((50,51),((72,74),(73,75))),(81,(102,103))),(52,65)),((((53,(97,98)),64),76),(59,108)))),(56,(57,(93,94)))))),(40,41)),(2,42)),(((((((((((((5,(11,12)),19),(17,18)),(20,21)),(8,9)),(34,36)),(44,45)),(((82,104),(95,(99,109))),111)),(((6,7),(15,16)),(((((((13,14),(28,29)),(22,23)),26),27),((38,112),107)),110))),(10,39)),(35,37)),24),25)),43);
 752: 3 -1682.308105 -1879.691032 (0,(((((((1,71),((30,(33,106)),(31,32))),(3,4)),((((((((((((5,(11,12)),19),(17,18)),20),21),(8,9)),(34,36)),(44,45)),(((82,104),111),(95,(99,109)))),((6,7),(15,16))),(((10,39),(35,37)),(((((13,14),(28,29)),(22,23)),(26,27)),110))),((((38,112),107),((((((((47,92),87),(((85,86),((90,91),(100,101))),89)),(55,((((60,(83,84)),((69,70),105)),96),((63,79),80)))),(61,62)),((((48,49),(((54,68),66),88)),(58,67)),(77,78))),((((50,51),((72,74),(73,75))),(((52,65),81),(102,103))),((((53,(97,98)),64),76),(59,108)))),((56,(93,94)),57))),46))),(40,41)),(2,42)),(24,25)),43);
 753: 1 -1876.474121 -1888.075603 (0,(((((((((1,71),(40,41)),(3,4)),(30,(((31,32),33),106))),(46,((((((((47,87),92),(((((85,86),(90,91)),101),100),89)),(55,(((((60,(83,84)),((69,70),105)),96),(63,79)),80))),(((((48,49),((54,68),88)),66),(58,67)),(77,78))),(((((50,51),((72,74),(73,75))),(81,(102,103))),(52,65)),((((53,(97,98)),64),76),(59,108)))),((56,57),(93,94))),(61,62)))),((((((((((((5,(11,12)),19),17),18),20),21),(8,9)),(34,36)),(44,45)),(((82,104),(95,(99,109))),111)),((6,7),((((((((13,14),(28,29)),22),23),(26,27)),((38,112),107)),110),(15,16)))),(10,39))),(35,37)),(24,25)),43),(2,42));
 754: 2 -2011.837646 -1888.81779 (0,((((((((((1,71),(31,32)),30),(33,106)),(3,4)),39),(((((((((5,(11,12)),19),17),18),21),20),((8,9),(34,36))),(((6,7),(15,16)),10)),(((((((13,14),(28,29)),(22,23)),(26,27)),(((38,112),107),((((82,104),95),(99,109)),111))),110),((24,25),(35,37))))),46),(40,41)),((44,45),(((((((47,(87,92)),((85,86),((90,91),(100,101)))),89),((((((48,49),(58,67)),66),((54,68),88)),(77,78)),((((55,((63,80),79)),96),(60,(83,84))),((69,70),105)))),(61,62)),((((50,51),((72,74),(73,75))),((52,65),(81,(102,103)))),((((53,(97,98)),64),76),(59,108)))),((56,57),(93,94))))),((2,42),43));
 755: 1 -1804.555298 -1878.729982 (0,((((((((((((((1,71),(31,32)),30),33),106),(3,4)),(40,41)),(46,((((((((47,87),92),((((85,86),101),((90,91),100)),89)),(55,(((((60,(83,84)),((69,70),105)),96),(63,80)),79))),(61,62)),(((((48,49),(((54,68),88),66)),67),58),(77,78))),((((50,51),(((52,65),81),(102,103))),((72,74),(73,75))),((((53,(97,98)),64),76),(59,108)))),((56,(93,94)),57)))),((6,7),(((((((((13,14),(28,29)),22),23),26),27),((38,112),107)),((((82,104),95),(99,109)),111)),(15,16)))),110),(((((((5,(11,12)),19),17),18),((8,9),((34,36),(44,45)))),(20,21)),(10,39))),(35,37)),(24,25)),(2,42)),43);
 756: 3 -1841.875488 -1876.692123 (0,(((((((((((1,71),(31,32)),(33,106)),30),(3,4)),(((((((((47,87),92),((85,86),((90,91),(100,101)))),89),(55,((((60,(83,84)),((69,70),105)),96),((63,80),79)))),(61,62)),((((((48,49),(66,88)),(54,68)),67),58),(77,78))),((((50,51),((72,74),(73,75))),((52,65),(81,(102,103)))),((((53,(97,98)),64),76),(59,108)))),((56,57),(93,94)))),((40,41),46)),(((((((((((5,(11,12)),19),17),18),(20,21)),(8,9)),(34,36)),(44,45)),(((82,104),((95,99),109)),111)),((6,7),((((((13,14),(28,29)),(22,23)),(26,27)),((38,112),107)),(15,16)))),((10,39),110))),(35,37)),(24,25)),(2,42)),43);
 757: 1 -1967.573975 -1883.369859 (0,(((((((((1,71),(31,32)),((30,33),106)),(3,4)),((40,41),46)),(((((((((5,11),12),19),(17,18)),(20,21)),(8,9)),(34,36)),(35,37)),(((((6,7),(((((82,104),99),109),95),111)),(15,16)),(((((((13,14),(28,29)),23),22),(26,27)),((38,112),107)),110)),(10,39)))),((44,45),((((((((47,87),92),(((85,86),(((90,91),100),101)),89)),(55,((((60,(83,84)),((69,70),105)),96),(63,(79,80))))),(61,62)),((((48,49),((54,68),(66,88))),(58,67)),(77,78))),(((((50,51),((72,74),(73,75))),(((52,65),(102,103)),81)),(59,108)),(((53,(97,98)),64),76))),((56,57),(93,94))))),(24,25)),(2,42)),43);
 758: 1 -1895.616333 -1877.887991 (0,((((((((((1,71),(31,32)),(30,(33,106))),((3,4),((((((((47,92),87),((((85,86),(90,91)),(100,101)),89)),(55,(((((60,(83,84)),((69,70),105)),96),(63,80)),79))),(61,62)),((((48,49),((54,68),(66,88))),(58,67)),(77,78))),((((((50,51),((72,74),(73,75))),(52,65)),(81,(102,103))),(59,108)),(((53,(97,98)),64),76))),((56,(93,94)),57)))),(40,41)),46),((10,39),110)),((((((((((5,(11,12)),19),17),18),(20,21)),(8,9)),(34,36)),(44,45)),((((82,104),(95,99)),109),111)),(((6,7),((((((13,14),(28,29)),22),23),(26,27)),((38,112),107))),(15,16)))),(35,37)),(24,25)),((2,42),43));
 759: 1 -1943.80481 -1882.302024 (0,(((((((((((((1,71),30),(33,106)),(31,32)),(3,4)),(40,41)),(46,((((((((47,87),92),((((85,86),101),((90,91),100)),89)),(55,(((((60,(83,84)),((69,70),105)),96),(63,80)),79))),(61,62)),(((((48,49),(((54,68),88),66)),67),58),(77,78))),((((50,51),((72,74),(73,75))),(((52,65),81),(102,103))),((((53,(97,98)),64),76),(59,108)))),((56,(93,94)),57)))),((6,7),(((((((((13,14),(28,29)),22),23),26),27),(((((82,104),99),109),(95,111)),112)),(38,107)),(15,16)))),110),(((((((5,(11,12)),19),17),18),(20,21)),((8,9),((34,36),(44,45)))),(10,39))),(35,37)),(24,25)),(2,42)),43);
 760: 2 -1891.039062 -1885.942208 (0,(((((((((((1,71),(31,32)),((30,106),33)),(3,4)),(40,41)),(46,((((((((47,87),92),(((((85,86),(90,91)),100),101),89)),(55,(((((60,(83,84)),96),79),((69,70),105)),(63,80)))),(61,62)),((((48,49),(((54,68),66),88)),(58,67)),(77,78))),((((((50,51),((72,74),(73,75))),65),((52,81),(102,103))),(59,108)),(((53,(97,98)),64),76))),((56,57),(93,94))))),110),((((((((((5,(11,12)),19),(17,18)),(20,21)),(8,9)),(34,36)),(44,45)),((((82,104),(99,109)),95),111)),(((6,7),(((((13,14),(28,29)),(22,23)),(26,27)),((38,112),107))),(15,16))),(10,39))),(35,37)),(24,25)),(2,42)),43);
 761: 1 -1909.220947 -1882.793241 (0,(((((((((((1,71),((30,(31,32)),(33,106))),(3,4)),(40,41)),((((38,112),107),(((((((47,87),92),(((85,86),((90,91),(100,101))),89)),(((((((48,49),66),88),(58,67)),(54,68)),(77,78)),((((((55,79),(63,80)),96),(60,(83,84))),(69,70)),105))),(61,62)),(((((50,51),((72,74),(73,75))),((52,65),81)),(102,103)),((((53,(97,98)),64),76),(59,108)))),((56,57),(93,94)))),46)),((6,7),((((13,14),((22,23),(26,27))),(28,29)),(15,16)))),((10,39),110)),((((((5,(11,12)),19),17),18),(20,21)),((8,9),(((34,36),(44,45)),(((82,104),(95,(99,109))),111))))),(35,37)),(24,25)),(2,42)),43);
 762: 1 -1842.248169 -1882.621826 (0,((((((((1,71),30),(((31,32),33),106)),(3,4)),(46,((((((((47,87),92),((((85,86),101),((90,91),100)),89)),(55,((((60,(83,84)),((69,70),105)),96),(63,(79,80))))),(61,62)),((((((48,49),(66,88)),(54,68)),58),67),(77,78))),(56,(57,(93,94)))),(((((50,51),((72,74),(73,75))),(81,(102,103))),(52,65)),((((53,(97,98)),64),76),(59,108)))))),(40,41)),(2,42)),(((((((((((((5,(11,12)),19),(17,18)),(20,21)),(8,9)),(34,36)),(44,45)),(((82,104),(95,(99,109))),111)),(((6,7),(15,16)),(((((((13,14),(28,29)),(22,23)),26),27),((38,112),107)),110))),(10,39)),(35,37)),24),25)),43);
 763: 1 -2070.710205 -1885.884241 (0,(((((((((1,71),(30,((31,32),106))),33),(3,4)),(((((((((5,(11,12)),19),17),18),(20,21)),((8,9),(34,36))),(((6,7),(((38,112),107),((((82,104),(99,109)),95),111))),(15,16))),((10,39),(((((13,14),((22,23),(26,27))),28),29),(35,37)))),110)),46),(40,41)),((44,45),((((((((47,87),92),(((85,86),(((90,91),101),100)),89)),(55,(((((60,(83,84)),((69,70),105)),96),63),(79,80)))),(61,62)),(((((48,49),(66,88)),(54,68)),(58,67)),(77,78))),((((50,51),(65,((72,74),(73,75)))),(52,(81,(102,103)))),((((53,(97,98)),64),76),(59,108)))),((56,57),(93,94))))),((2,42),(24,25))),43);
 764: 2 -1982.969727 -1891.139781 (0,((((((((((((1,71),(33,106)),(30,(31,32))),(3,4)),39),(((((38,112),107),(((((((((47,92),87),((((85,86),(90,91)),(100,101)),89)),((((((55,63),80),79),96),(60,(83,84))),((69,70),105))),(((48,49),((((54,68),(58,67)),88),66)),(77,78))),((((53,(97,98)),64),76),(59,108))),(61,62)),((((50,51),((72,74),(73,75))),(81,(102,103))),(52,65))),((56,57),(93,94)))),46),(40,41))),10),((((((((5,(11,12)),19),17),18),(20,21)),(8,9)),(((34,36),(44,45)),((82,104),(((95,99),109),111)))),110)),((6,7),((((13,14),((22,23),(26,27))),(28,29)),(15,16)))),(35,37)),(24,25)),(2,42)),43);
 765: 1 -1620.788818 -1891.320008 (0,((((((((((((((1,71),33),106),30),(31,32)),(3,4)),39),(10,(((((38,112),107),(((((((((47,87),92),(((85,86),((90,91),(100,101))),89)),((((((55,63),79),80),96),(60,(83,84))),((69,70),105))),((48,49),((((54,68),88),(58,67)),66))),(77,78)),((((53,(97,98)),64),76),(59,108))),((((50,51),((72,74),(73,75))),((52,65),(81,(102,103)))),(61,62))),(56,(57,(93,94))))),46),(40,41)))),((((((5,(11,12)),19),(17,18)),(20,21)),(8,9)),(((34,36),(44,45)),(((82,104),(95,(99,109))),111)))),110),((6,7),((((13,14),((22,(26,27)),23)),(28,29)),(15,16)))),(35,37)),(24,25)),(2,42)),43);
 766: 1 -1879.133057 -1879.914229 (0,(((((((((((((((1,71),30),(33,106)),32),31),(3,4)),(40,41)),(46,((((((((47,87),92),(((85,86),((90,91),(100,101))),89)),(55,(((((60,(83,84)),((69,70),105)),96),(63,80)),79))),(61,62)),(((((48,49),(66,88)),(54,68)),(58,67)),(77,78))),((((((50,51),((72,74),(73,75))),(52,65)),81),(102,103)),((((53,(97,98)),64),76),(59,108)))),((56,57),(93,94))))),((((((5,(11,12)),19),17),18),(20,21)),((8,9),((34,36),(44,45))))),110),((((6,7),(((38,112),107),((((82,104),(99,109)),95),111))),((((((13,14),(28,29)),22),23),27),26)),(15,16))),(10,39)),(35,37)),(24,25)),(2,42)),43);
 767: 3 -1900.348755 -1885.907799 (0,((((((((((((((1,71),30),(33,106)),(31,32)),(3,4)),(40,41)),(46,((((((((47,87),92),((85,(86,((90,91),(100,101)))),89)),(55,(((((60,(83,84)),((69,70),105)),96),(63,80)),79))),(61,62)),(((((48,49),(66,88)),(54,68)),(58,67)),(77,78))),((((((50,51),((72,74),(73,75))),(52,65)),81),(102,103)),((((53,(97,98)),64),76),(59,108)))),((56,57),(93,94))))),((((((5,(11,12)),19),17),18),(20,21)),((8,9),((34,36),(44,45))))),110),((((6,7),(((38,112),107),((((82,104),(99,109)),95),111))),((((((13,14),(28,29)),22),23),27),26)),(15,16))),(10,39)),(35,37)),(24,25)),(2,42)),43);
 768: 1 -1886.40332 -1879.417368 (0,(((((((((((1,71),((30,(31,32)),(33,106))),(3,4)),(40,41)),(46,(((((((47,(87,92)),(((85,86),((90,91),(100,101))),89)),(55,((((60,(83,84)),((69,70),105)),96),((63,79),80)))),(61,62)),(((((48,49),(66,88)),(54,68)),(58,67)),(77,78))),((((50,51),(65,((72,74),(73,75)))),(52,(81,(102,103)))),((((53,(97,98)),64),76),(59,108)))),((56,57),(93,94))))),((((((5,(11,12)),19),17),18),(20,21)),((8,9),((34,36),(44,45))))),(((6,7),(((((((13,14),(28,29)),23),22),(26,27)),(((38,112),107),((((82,104),(99,109)),95),111))),(15,16))),110)),(10,39)),(35,37)),(24,25)),(2,42)),43);
 769: 1 -2157.943359 -1879.417368 (0,(((((((((((1,71),((30,(31,32)),(33,106))),(3,4)),(40,41)),(46,(((((((47,(87,92)),(((85,86),((90,91),(100,101))),89)),(55,((((60,(83,84)),((69,70),105)),96),((63,79),80)))),(61,62)),(((((48,49),(66,88)),(54,68)),(58,67)),(77,78))),((((50,51),(65,((72,74),(73,75)))),(52,(81,(102,103)))),((((53,(97,98)),64),76),(59,108)))),((56,57),(93,94))))),((((((5,(11,12)),19),17),18),(20,21)),((8,9),((34,36),(44,45))))),(((6,7),(((((((13,14),(28,29)),23),22),(26,27)),(((38,112),107),((((82,104),(99,109)),95),111))),(15,16))),110)),(10,39)),(35,37)),(24,25)),(2,42)),43);
 770: 4 -1841.380127 -1879.644313 (0,(((((((1,71),((30,(33,106)),(31,32))),(3,4)),((((((((((((5,(11,12)),(17,18)),19),20),21),(8,9)),(34,36)),(44,45)),(((82,104),(95,(99,109))),111)),((6,7),(15,16))),(((10,39),(35,37)),(((((13,14),(28,29)),(22,23)),(26,27)),110))),((((38,112),107),((((((((47,92),87),(((85,86),((90,91),(100,101))),89)),(55,((((60,(83,84)),((69,70),105)),96),((63,79),80)))),(61,62)),((((48,49),(((54,68),66),88)),(58,67)),(77,78))),((((50,51),((72,74),(73,75))),(((52,65),81),(102,103))),((((53,(97,98)),64),76),(59,108)))),((56,(93,94)),57))),46))),(40,41)),(2,42)),(24,25)),43);
 771: 1 -1920.437988 -1879.681512 (0,(((((((1,71),((30,(33,106)),(31,32))),(3,4)),(((((((((((5,(11,12)),19),(17,18)),(20,21)),(8,9)),(34,36)),(44,45)),(((82,104),(95,(99,109))),111)),((6,7),(15,16))),(((10,39),(35,37)),(((((13,14),(28,29)),(22,23)),(26,27)),110))),((((38,112),107),(((((((((47,92),87),(((85,86),(100,101)),(90,91))),89),(55,((((60,(83,84)),((69,70),105)),96),((63,79),80)))),(61,62)),((((48,49),(((54,68),66),88)),(58,67)),(77,78))),(((((50,((72,74),(73,75))),51),(102,103)),((52,65),81)),((((53,(97,98)),64),76),(59,108)))),((56,(93,94)),57))),46))),(40,41)),(2,42)),(24,25)),43);
 772: 1 -1777.37793 -1878.729982 (0,((((((((((((((1,71),(31,32)),30),33),106),(3,4)),(40,41)),(46,((((((((47,87),92),((((85,86),101),((90,91),100)),89)),(55,(((((60,(83,84)),((69,70),105)),96),(63,80)),79))),(61,62)),(((((48,49),(((54,68),88),66)),67),58),(77,78))),((((50,51),(((52,65),81),(102,103))),((72,74),(73,75))),((((53,(97,98)),64),76),(59,108)))),((56,(93,94)),57)))),((6,7),(((((((((13,14),(28,29)),22),23),26),27),((38,112),107)),((((82,104),95),(99,109)),111)),(15,16)))),110),(((((((5,(11,12)),19),17),18),((8,9),((34,36),(44,45)))),(20,21)),(10,39))),(35,37)),(24,25)),(2,42)),43);
 773: 1 -1917.726318 -1888.075603 (0,(((((((((1,71),(40,41)),(3,4)),(30,(((31,32),33),106))),(46,((((((((47,87),92),(((((85,86),(90,91)),101),100),89)),(55,(((((60,(83,84)),((69,70),105)),96),(63,79)),80))),(((((48,49),((54,68),88)),66),(58,67)),(77,78))),(((((50,51),((72,74),(73,75))),(81,(102,103))),(52,65)),((((53,(97,98)),64),76),(59,108)))),((56,57),(93,94))),(61,62)))),((((((((((((5,(11,12)),19),17),18),20),21),(8,9)),(34,36)),(44,45)),(((82,104),(95,(99,109))),111)),((6,7),((((((((13,14),(28,29)),22),23),(26,27)),((38,112),107)),110),(15,16)))),(10,39))),(35,37)),(24,25)),43),(2,42));
 774: 2 -1598.929688 -1884.657288 (0,(((((((((((1,71),30),(33,106)),(31,32)),(3,4)),(40,41)),46),((((((((((5,(34,36)),(11,12)),19),17),18),21),20),((8,9),((44,45),(((((((47,92),87),((((85,86),(90,91)),(100,101)),89)),(((((48,49),(66,88)),((54,68),(58,67))),(77,78)),((((55,((63,79),80)),96),(60,(83,84))),((69,70),105)))),(61,62)),(((((50,51),((72,74),(73,75))),((52,65),(102,103))),81),((((53,(97,98)),64),76),(59,108)))),((56,57),(93,94)))))),110),(((6,7),((((((13,14),(28,29)),(22,23)),(26,27)),(((38,112),107),((((82,104),(99,109)),95),111))),(15,16))),(10,39)))),(35,37)),(24,25)),(2,42)),43);
 775: 1 -2223.078857 -1888.842054 (0,((((((((((1,71),(31,32)),(33,106)),30),39),(3,4)),(((((((((((5,11),12),19),(17,18)),(20,21)),((8,9),(34,36))),10),((6,7),(15,16))),((24,25),(35,37))),((((((13,(14,(28,29))),22),23),(26,27)),(((38,112),107),((((82,104),(99,109)),95),111))),110)),46)),(40,41)),((44,45),((((((((47,87),92),(((85,86),(100,101)),(90,91))),89),(((((((48,49),(58,67)),66),88),(54,68)),(77,78)),((((55,((63,80),79)),96),(60,(83,84))),((69,70),105)))),(61,62)),(((((50,51),((72,74),(73,75))),(81,(102,103))),(52,65)),((((53,(97,98)),64),76),(59,108)))),((56,57),(93,94))))),(2,42)),43);
 776: 1 -1933.320312 -1885.884241 (0,(((((((((1,71),(30,((31,32),106))),33),(3,4)),(((((((((5,(11,12)),19),17),18),(20,21)),((8,9),(34,36))),(((6,7),(((38,112),107),((((82,104),(99,109)),95),111))),(15,16))),((10,39),(((((13,14),((22,23),(26,27))),28),29),(35,37)))),110)),46),(40,41)),((44,45),((((((((47,87),92),(((85,86),(((90,91),101),100)),89)),(55,(((((60,(83,84)),((69,70),105)),96),63),(79,80)))),(61,62)),(((((48,49),(66,88)),(54,68)),(58,67)),(77,78))),((((50,51),(65,((72,74),(73,75)))),(52,(81,(102,103)))),((((53,(97,98)),64),76),(59,108)))),((56,57),(93,94))))),((2,42),(24,25))),43);
 777: 5 -1607.394775 -1878.433963 (0,(((((((((((1,71),((30,33),(31,32))),106),(3,4)),(40,41)),(46,(((((((47,87),92),((55,(((((60,(83,84)),((69,70),105)),96),80),(63,79))),(((((85,86),(90,91)),101),100),89))),(61,62)),(((((((48,49),88),66),(54,68)),58),67),(77,78))),((((((50,51),((72,74),(73,75))),81),(52,65)),(102,103)),((((53,(97,98)),64),76),(59,108)))),((56,57),(93,94))))),((((((((((5,(11,12)),19),17),18),(20,21)),(8,9)),(34,36)),(44,45)),(((82,104),(95,(99,109))),111)),((6,7),((((((((13,14),(28,29)),22),23),(26,27)),110),((38,112),107)),(15,16))))),(10,39)),(35,37)),(24,25)),43),(2,42));
 778: 1 -2150.186768 -1888.075603 (0,(((((((((1,71),(40,41)),(3,4)),(30,(((31,32),33),106))),(46,((((((((47,87),92),(((((85,86),(90,91)),101),100),89)),(55,(((((60,(83,84)),((69,70),105)),96),(63,79)),80))),(((((48,49),((54,68),88)),66),(58,67)),(77,78))),(((((50,51),((72,74),(73,75))),(81,(102,103))),(52,65)),((((53,(97,98)),64),76),(59,108)))),((56,57),(93,94))),(61,62)))),((((((((((((5,(11,12)),19),17),18),20),21),(8,9)),(34,36)),(44,45)),(((82,104),(95,(99,109))),111)),((6,7),((((((((13,14),(28,29)),22),23),(26,27)),((38,112),107)),110),(15,16)))),(10,39))),(35,37)),(24,25)),43),(2,42));
 779: 1 -1749.252686 -1879.038999 (0,(((((((((((1,71),((30,(31,32)),(33,106))),(3,4)),(40,41)),(46,(((((((47,(87,92)),(((85,86),((90,91),(100,101))),89)),(55,((((60,(83,84)),((69,70),105)),96),((63,79),80)))),(((((48,49),(66,88)),(54,68)),(58,67)),(77,78))),(61,62)),(((((50,51),((72,74),(73,75))),65),(52,(81,(102,103)))),((((53,(97,98)),64),76),(59,108)))),((56,57),(93,94))))),((((((5,(11,12)),19),17),18),(20,21)),((8,9),((34,36),(44,45))))),(((6,7),(((((((13,14),(28,29)),23),22),(26,27)),(((38,112),107),((((82,104),(99,109)),95),111))),(15,16))),110)),(10,39)),(35,37)),(24,25)),(2,42)),43);
 780: 2 -1616.775635 -1883.384606 (0,((((((((((((1,71),30),(((31,32),33),106)),(3,4)),(40,41)),(46,(((((((((47,87),92),((((85,86),((90,91),100)),101),89)),(55,(((((60,(83,84)),((69,70),105)),96),(63,80)),79))),(61,62)),(77,78)),((((48,49),(((54,68),88),66)),58),67)),((((50,51),((52,65),(81,(102,103)))),((72,74),(73,75))),((((53,(97,98)),64),76),(59,108)))),((56,(93,94)),57)))),(44,45)),((((((((((5,(11,12)),19),17),18),(20,21)),(8,9)),(34,36)),(((82,104),((95,109),99)),111)),((6,7),(15,16))),(((((((13,14),(28,29)),22),23),(26,27)),110),((38,112),107)))),(10,39)),(35,37)),(24,25)),(2,42)),43);
 781: 3 -2033.487549 -1879.239832 (0,((((((((((1,71),((30,(31,32)),(33,106))),(3,4)),((40,41),(46,((((((((47,87),92),((((85,86),(90,91)),(100,101)),89)),(55,(((((60,(83,84)),((69,70),105)),96),80),(63,79)))),(61,62)),((((48,49),((54,68),(66,88))),(58,67)),(77,78))),(((((50,51),((72,74),(73,75))),65),((52,81),(102,103))),((((53,(97,98)),64),76),(59,108)))),((56,57),(93,94)))))),(((6,7),((((((13,14),(28,29)),(22,23)),(26,27)),(((38,112),107),((((82,104),(99,109)),95),111))),(15,16))),110)),(((((((5,(11,12)),19),(17,18)),20),21),(8,9)),((34,36),(44,45)))),(10,39)),(35,37)),(24,25)),(2,42)),43);
 782: 2 -1751.700562 -1885.867053 (0,(((((((((((1,71),(31,32)),30),106),33),(3,4)),((40,41),(46,((((((((47,87),92),((((85,86),(90,91)),(100,101)),89)),((((55,63),79),(((60,(83,84)),((69,70),105)),96)),80)),(((((48,49),((54,68),(66,88))),58),67),(77,78))),(61,62)),(((((50,51),((72,74),(73,75))),(81,(102,103))),(52,65)),((((53,(97,98)),64),76),(59,108)))),((56,(93,94)),57))))),(((((((((5,(11,12)),19),17),18),21),20),((8,9),((34,36),(44,45)))),(((6,7),((((((13,14),(28,29)),(22,23)),(26,27)),(((38,112),(((82,104),(95,(99,109))),111)),107)),(15,16))),39)),110)),10),(35,37)),(24,25)),((2,42),43));
 783: 1 -2022.578613 -1881.958564 (0,(((((((((1,71),30),(((31,32),33),106)),(3,4)),((44,45),(((((((47,(87,92)),(((85,86),101),(89,((90,91),100)))),(55,((((60,(83,84)),((69,70),105)),96),((63,80),79)))),(61,62)),(((((((48,49),88),66),(54,68)),58),67),(77,78))),((((50,51),((72,74),(73,75))),(((52,65),81),(102,103))),((((53,(97,98)),64),76),(59,108)))),((56,57),(93,94))))),(40,41)),46),(((((((((5,(11,12)),19),17),18),(20,21)),((8,9),(34,36))),110),(((6,7),(((((((13,14),(28,29)),22),23),(26,27)),(((38,112),107),(((82,104),(95,(99,109))),111))),(15,16))),(10,39))),((24,25),(35,37)))),(2,42)),43);
 784: 1 -1904.044312 -1879.828189 (0,((((((((((((1,71),30),(33,106)),(31,32)),(3,4)),((44,45),(((((((((47,87),92),(((85,86),101),((90,91),100))),89),(55,(((60,(83,84)),((69,70),105)),(((63,80),79),96)))),(((((48,49),66),88),((54,68),(58,67))),(77,78))),(61,62)),(((((50,51),((72,74),(73,75))),(81,(102,103))),(52,65)),((((53,(97,98)),64),76),(59,108)))),((56,(93,94)),57)))),(40,41)),46),((((((((((5,(11,12)),19),17),18),(20,21)),(8,9)),(34,36)),(((82,104),(95,(99,109))),111)),(((6,7),(15,16)),((((((13,14),(28,29)),(22,23)),(26,27)),((38,112),107)),110))),(10,39))),(35,37)),(24,25)),(2,42)),43);
 785: 1 -2101.040527 -1881.206757 (0,(((((((((((1,71),(31,32)),30),(33,106)),(3,4)),((40,41),(46,((((((((47,87),92),((((85,86),(90,91)),(100,101)),89)),((((55,((63,79),80)),96),(60,(83,84))),((69,70),105))),((((48,49),((54,68),(66,88))),(58,67)),(77,78))),(61,62)),((((50,51),((72,74),(73,75))),(((52,65),(102,103)),81)),((((53,(97,98)),64),76),(59,108)))),((56,57),(93,94)))))),(10,39)),(((((((((5,(11,12)),19),17),18),(20,21)),((8,9),(34,36))),(44,45)),(((6,7),(15,16)),((((82,104),109),(95,99)),111))),((((((13,14),(28,29)),(22,23)),(26,27)),((38,107),112)),110))),(35,37)),(24,25)),(2,42)),43);
 786: 1 -1584.62915 -1886.099407 (0,((((((((((((1,71),(30,(31,32))),(33,106)),(3,4)),(40,41)),(46,(((((((((47,87),92),(((85,86),(89,101)),((90,91),100))),((((55,63),79),80),(((60,(83,84)),((69,70),105)),96))),(61,62)),(((50,51),((72,74),(73,75))),(((52,65),81),(102,103)))),((((53,(97,98)),64),76),(59,108))),((((((48,49),66),88),(54,68)),(58,67)),(77,78))),((56,57),(93,94))))),((((6,7),(((((13,14),(28,29)),(22,23)),(26,27)),((38,112),107))),(15,16)),110)),((((((5,(11,12)),19),17),18),(20,21)),((8,9),(((34,36),(44,45)),((((82,104),(99,109)),95),111))))),(10,39)),(35,37)),(24,25)),(2,42)),43);
 787: 4 -1727.536011 -1884.509286 (0,((((((((((1,71),(31,32)),30),106),33),(3,4)),((40,41),(46,((((((((47,87),92),((((85,86),(90,91)),(100,101)),89)),((((55,63),79),(((60,(83,84)),((69,70),105)),96)),80)),(((((48,49),((54,68),(66,88))),58),67),(77,78))),(61,62)),(((((50,51),((72,74),(73,75))),(81,(102,103))),(52,65)),((((53,(97,98)),64),76),(59,108)))),((56,(93,94)),57))))),(((((((((5,(11,12)),19),17),18),21),20),((8,9),((34,36),(44,45)))),(((6,7),((((((13,14),(28,29)),(22,23)),(26,27)),(((38,112),107),(((82,104),(95,(99,109))),111))),(15,16))),39)),110)),10),(35,37)),(((2,42),43),(24,25)));
 788: 1 -1570.009155 -1878.111588 (0,(((((((1,71),(30,((31,32),(33,106)))),(3,4)),(46,((((((((47,87),92),(((((85,86),(90,91)),100),101),89)),(55,((((60,(83,84)),((69,70),105)),96),((63,80),79)))),(61,62)),(((((48,49),(66,88)),(54,68)),(58,67)),(77,78))),((((50,51),((72,74),(73,75))),((52,65),(81,(102,103)))),((((53,(97,98)),64),76),(59,108)))),((56,57),(93,94))))),(((((((((((5,(11,12)),19),17),18),(20,21)),(8,9)),(34,36)),(44,45)),(((82,104),(95,(99,109))),111)),(((6,7),(15,16)),(((((((13,14),(28,29)),22),23),(26,27)),((38,112),107)),110))),((10,39),(35,37)))),((2,42),(40,41))),(24,25)),43);
 789: 1 -2035.330811 -1892.489869 (0,((((((((((((1,71),((30,(31,32)),33)),106),(3,4)),((44,45),(((((((47,87),92),(((((85,86),100),(90,91)),101),89)),(((((((48,49),(58,67)),66),88),(54,68)),(77,78)),((((55,((63,79),80)),96),(60,(83,84))),((69,70),105)))),(61,62)),((((50,51),(65,((72,74),(73,75)))),(52,(81,(102,103)))),((((53,(97,98)),64),76),(59,108)))),((56,57),(93,94))))),39),(((((((((5,(11,12)),19),17),18),(20,21)),(8,9)),(34,36)),((((82,104),(99,109)),95),111)),((6,7),(((((13,14),((22,23),(26,27))),(28,29)),((38,112),107)),(15,16))))),110),(10,46)),(35,37)),(24,25)),((2,42),(40,41))),43);
 790: 1 -2023.755859 -1883.07283 (0,(((((((((1,71),(31,32)),33),106),30),(3,4)),((40,41),(46,(((((((47,92),87),(((85,86),(((90,91),100),101)),89)),(((55,79),63),((((60,(83,84)),((69,70),105)),96),80))),(61,62)),(((((48,49),(54,68)),(66,88)),(58,67)),(77,78))),((((((50,51),((72,74),(73,75))),(102,103)),((52,65),81)),((((53,(97,98)),64),76),(59,108))),((56,57),(93,94))))))),((((((((((((5,(11,12)),19),(17,18)),20),21),(8,9)),(34,36)),(44,45)),(((82,104),(95,(99,109))),111)),110),((((6,7),(15,16)),((((((13,14),22),(23,(28,29))),27),26),((38,112),107))),(10,39))),((24,25),(35,37)))),(2,42)),43);
 791: 2 -1984.174561 -1878.645056 (0,(((((((((((1,71),(31,32)),30),(33,106)),(3,4)),(40,41)),(46,((((((((47,87),92),((((85,86),(90,91)),(100,101)),89)),(55,(((((60,(83,84)),((69,70),105)),96),(63,80)),79))),((((((48,49),88),66),(54,68)),(58,67)),(77,78))),(61,62)),((((((50,51),((72,74),(73,75))),(52,65)),81),(102,103)),((((53,(97,98)),64),76),(59,108)))),((56,57),(93,94))))),(((((((5,(11,12)),19),(17,18)),(20,21)),(8,9)),(10,39)),(((6,7),(((((((13,14),(28,29)),(22,23)),(26,27)),((38,112),107)),(((34,36),(44,45)),(((82,104),(95,(99,109))),111))),(15,16))),110))),(24,25)),(35,37)),(2,42)),43);
 792: 5 -1891.619873 -1887.506023 (0,((((((((((((1,71),30),106),33),(31,32)),((3,4),(40,41))),(46,(((((((47,92),87),((((85,86),(90,91)),(100,101)),89)),(55,(((((60,(83,84)),((69,70),105)),96),(63,80)),79))),((((((48,49),88),((54,68),66)),58),67),(77,78))),(61,62)),(((((50,51),((72,74),(73,75))),(81,(102,103))),(52,65)),((((53,(97,98)),64),76),(59,108)))))),((((((((((((5,(11,12)),19),17),18),(20,21)),(8,9)),(34,36)),(44,45)),((((82,104),(95,99)),109),111)),(15,16)),(6,7)),(((((((((13,14),(28,29)),23),22),27),26),((38,112),107)),((56,57),(93,94))),110))),(10,39)),(35,37)),(24,25)),(2,42)),43);
 793: 1 -2263.376709 -1879.417368 (0,(((((((((((1,71),((30,(31,32)),(33,106))),(3,4)),(40,41)),(46,(((((((47,(87,92)),(((85,86),((90,91),(100,101))),89)),(55,((((60,(83,84)),((69,70),105)),96),((63,79),80)))),(61,62)),(((((48,49),(66,88)),(54,68)),(58,67)),(77,78))),((((50,51),(65,((72,74),(73,75)))),(52,(81,(102,103)))),((((53,(97,98)),64),76),(59,108)))),((56,57),(93,94))))),((((((5,(11,12)),19),17),18),(20,21)),((8,9),((34,36),(44,45))))),(((6,7),(((((((13,14),(28,29)),23),22),(26,27)),(((38,112),107),((((82,104),(99,109)),95),111))),(15,16))),110)),(10,39)),(35,37)),(24,25)),(2,42)),43);
 794: 6 -1724.795898 -1890.780376 (0,(((((((((((((1,71),30),(31,32)),106),33),(3,4)),(10,39)),((((((((((5,(11,12)),19),17),18),(20,21)),(8,9)),(34,36)),(((82,104),(95,(99,109))),111)),(40,41)),((6,7),(15,16)))),(((((((13,14),(28,29)),23),22),(26,27)),((38,112),107)),110)),(((44,45),((((((((47,87),92),(((85,86),(((90,91),101),100)),89)),(((48,49),(((54,68),(58,67)),(66,88))),(((55,(63,((79,96),80))),(60,(83,84))),((69,70),105)))),(77,78)),(61,62)),(((((50,51),((72,74),(73,75))),(((52,65),(102,103)),81)),(59,108)),(((53,(97,98)),64),76))),((56,57),(93,94)))),46)),(35,37)),(24,25)),(2,42)),43);
 795: 1 -1907.133667 -1885.077821 (0,((((((((((1,71),(((30,33),(31,32)),106)),(3,4)),((40,41),(46,(((((((((47,92),87),((((85,86),(90,91)),(100,101)),89)),(61,62)),(((55,((63,80),79)),96),(60,(83,84)))),((69,70),105)),((((((48,49),((54,68),66)),88),58),67),(77,78))),((((50,51),((72,74),(73,75))),(((52,81),(102,103)),65)),((((53,(97,98)),64),76),(59,108)))),((56,57),(93,94)))))),(((((((((5,(11,12)),19),(17,18)),(20,21)),(8,9)),(34,36)),(44,45)),(((((82,104),99),95),109),111)),((6,7),(((((((13,14),(28,29)),(22,23)),26),27),((38,112),107)),(15,16))))),110),(10,39)),(35,37)),(24,25)),(2,42)),43);
 796: 9 -1982.830444 -1883.338285 (0,(((((((1,71),(((30,106),(31,32)),33)),(3,4)),(40,41)),(46,(((((((47,87),92),((((85,86),(90,91)),(100,101)),89)),((((((48,49),(66,88)),(54,68)),(58,67)),(77,78)),(55,(((60,(83,84)),((69,70),105)),((63,80),(79,96)))))),(61,62)),((((((50,51),((72,74),(73,75))),(81,(102,103))),(52,65)),(59,108)),(((53,(97,98)),64),76))),((56,(93,94)),57)))),((((((((((((5,(11,12)),19),(17,18)),(20,21)),(8,9)),(34,36)),(44,45)),((((82,104),(99,109)),95),111)),(((((((13,14),(28,29)),22),23),(26,27)),((38,112),107)),110)),(6,7)),(15,16)),((10,39),(35,37)))),((2,42),(24,25))),43);
 797: 1 -1905.324951 -1893.592984 (0,((((((((1,71),(31,32)),33),30),106),(3,4)),(((((((((((5,(11,12)),19),(17,18)),21),20),(8,9)),(34,36)),(((((82,104),109),99),95),111)),(40,41)),(((((6,7),(15,16)),(10,39)),(((((13,(14,(22,(23,(26,27))))),29),28),((38,112),107)),110)),(35,37))),46)),((44,45),((((((((47,87),92),(((85,86),((90,91),100)),101)),89),(((((48,49),((54,68),((58,67),88))),66),(77,78)),((((((55,79),80),96),63),(60,(83,84))),((69,70),105)))),(((((50,51),(81,(102,103))),(52,65)),(72,((73,75),74))),(61,62))),((((53,(97,98)),64),76),(59,108))),(56,(57,(93,94)))))),(((2,42),(24,25)),43));
 798: 2 -1731.367432 -1890.100491 (0,((((((((1,71),30),33),106),(31,32)),(3,4)),((((((((((((5,11),12),19),17),18),(20,21)),(8,9)),(34,36)),(((6,7),(((((((13,14),(28,29)),(22,23)),(26,27)),110),((38,112),107)),(15,16))),((((82,104),109),(95,99)),111))),((24,25),(35,37))),(10,39)),((40,41),46))),((44,45),(((((((47,(87,92)),((((((85,86),100),101),90),91),89)),(61,62)),(55,((((60,(83,84)),((69,70),105)),96),((63,79),80)))),((((((48,49),(66,88)),(54,68)),67),58),(77,78))),((((((50,51),((72,74),(73,75))),(52,65)),81),(102,103)),(((53,(97,98)),64),((59,108),76)))),(56,(57,(93,94)))))),((2,42),43));
 799: 1 -1958.34375 -1881.502951 (0,(((((((1,71),(30,33)),((31,32),106)),(3,4)),((((((((((5,(11,12)),19),(17,18)),20),21),((8,9),(34,36))),((((6,7),(((82,104),((95,99),109)),111)),(((((((((13,14),(28,29)),22),23),26),27),((38,112),107)),110),(15,16))),((24,25),(35,37)))),(10,39)),(40,41)),46)),((44,45),(((((((((47,87),92),(((85,86),(100,101)),(90,91))),89),(55,(((((60,(83,84)),((69,70),105)),96),(63,79)),80))),(61,62)),((((((48,49),88),66),(54,68)),(58,67)),(77,78))),(((((50,51),((72,74),(73,75))),(52,65)),(81,(102,103))),((((53,(97,98)),64),76),(59,108)))),((56,57),(93,94))))),(2,42)),43);
 800: 1 -1736.246826 -1878.111588 (0,(((((((1,71),(30,((31,32),(33,106)))),(3,4)),(46,((((((((47,87),92),(((((85,86),(90,91)),100),101),89)),(55,((((60,(83,84)),((69,70),105)),96),((63,80),79)))),(61,62)),(((((48,49),(66,88)),(54,68)),(58,67)),(77,78))),((((50,51),((72,74),(73,75))),((52,65),(81,(102,103)))),((((53,(97,98)),64),76),(59,108)))),((56,57),(93,94))))),(((((((((((5,(11,12)),19),17),18),(20,21)),(8,9)),(34,36)),(44,45)),(((82,104),(95,(99,109))),111)),(((6,7),(15,16)),(((((((13,14),(28,29)),22),23),(26,27)),((38,112),107)),110))),((10,39),(35,37)))),((2,42),(40,41))),(24,25)),43);
 801: 5 -1755.814941 -1895.070203 (0,(((((((((1,71),(31,32)),33),30),106),(3,4)),((((((((((((5,(11,12)),19),(17,18)),(20,21)),(8,9)),(34,36)),(((((82,104),109),99),95),111)),(35,37)),((10,39),(((((13,14),(22,(23,(26,27)))),(28,29)),((38,112),107)),110))),((6,7),(15,16))),(40,41)),46)),((44,45),(((((((47,87),92),((((85,86),101),((90,91),100)),89)),(((((48,49),66),((54,68),((58,67),88))),(77,78)),((((55,(63,(79,80))),96),(60,(83,84))),((69,105),70)))),(61,62)),((((50,51),(81,(102,103))),((52,65),((72,74),(73,75)))),((((53,(97,98)),64),76),(59,108)))),(56,(57,(93,94)))))),(24,25)),((2,42),43));
 802: 2 -1927.234863 -1880.110302 (0,((((((1,71),((30,(33,106)),(31,32))),(3,4)),((((((((((((5,(11,12)),19),(17,18)),20),21),(8,9)),(34,36)),(44,45)),(((82,104),(95,(99,109))),111)),((6,7),(15,16))),(((10,39),(35,37)),(((((13,14),(28,29)),(22,23)),(26,27)),110))),((((38,112),107),((((((((47,92),87),(((85,86),((90,91),(100,101))),89)),(55,((((60,(83,84)),((69,70),105)),96),((63,79),80)))),(61,62)),((((48,49),(((54,68),66),88)),(58,67)),(77,78))),((((50,51),((72,74),(73,75))),(((52,65),81),(102,103))),((((53,(97,98)),64),76),(59,108)))),((56,(93,94)),57))),46))),((2,42),(40,41))),(24,25)),43);
 803: 4 -1834.560791 -1881.868287 (0,(((((((((((((1,71),30),33),(31,32)),106),(3,4)),(40,41)),(46,(((((((47,(87,92)),(((85,86),(((90,91),100),101)),89)),(55,((((60,(83,84)),((69,70),105)),96),(63,(79,80))))),(61,62)),(((((48,49),(((54,68),66),88)),67),58),(77,78))),(((((50,51),((72,74),(73,75))),65),((52,81),(102,103))),((((53,(97,98)),64),76),(59,108)))),((56,(93,94)),57)))),39),((((((((((((5,(11,12)),19),(17,18)),20),((8,9),21)),(34,36)),(44,45)),((((82,104),(99,109)),95),111)),(15,16)),(6,7)),((((((13,14),(28,29)),(22,23)),26),27),((38,112),107))),(10,110))),(35,37)),(24,25)),(2,42)),43);
 804: 2 -1401.600098 -1887.197519 (0,(((((((((((1,71),(31,32)),(33,106)),30),((3,4),((44,45),((((((((47,87),92),((85,(86,((90,91),(100,101)))),89)),(55,(((((60,(83,84)),((69,70),105)),96),(63,80)),79))),(61,62)),((((((48,49),88),66),(54,68)),(58,67)),(77,78))),((((50,51),((72,74),(73,75))),((52,65),(81,(102,103)))),((((53,(97,98)),64),76),(59,108)))),((56,(93,94)),57))))),(40,41)),46),((((((((5,(11,12)),19),17),18),(20,21)),((8,9),(34,36))),(10,39)),(((6,7),(((((((13,14),(28,29)),23),22),(26,27)),(((38,112),107),((((82,104),(99,109)),95),111))),(15,16))),110))),(35,37)),(24,25)),(2,42)),43);
 805: 2 -1880.408325 -1885.514198 (0,(((((((((((((1,71),((31,32),106)),30),33),(3,4)),((6,7),(15,16))),(((((((((5,(11,12)),19),17),18),(20,21)),(8,9)),(34,36)),(((82,104),(95,(99,109))),111)),(40,41))),46),(((((((13,14),(28,29)),(22,23)),26),27),((38,112),107)),110)),(10,39)),((44,45),((((((((47,87),92),(((85,86),((90,91),(100,101))),89)),(55,((((60,(83,84)),96),((69,70),105)),((63,80),79)))),(61,62)),((((((48,49),66),((54,68),88)),67),58),(77,78))),((((((50,51),((72,74),(73,75))),81),(102,103)),(52,65)),((((53,(97,98)),64),76),(59,108)))),((56,(93,94)),57)))),(35,37)),(24,25)),((2,42),43));
 806: 3 -1869.105713 -1885.694359 (0,(((((((((((1,71),(31,32)),30),(33,106)),(3,4)),((40,41),(46,((((((((47,92),87),((((85,86),(90,91)),(100,101)),89)),(55,(((((60,(83,84)),((69,70),105)),96),(63,80)),79))),((((48,49),(((54,68),66),88)),(58,67)),(77,78))),(61,62)),(((((((50,51),((72,74),(73,75))),65),81),52),(102,103)),((((53,(97,98)),64),76),(59,108)))),(56,(57,(93,94))))))),(((6,7),(((((((((13,14),(28,29)),22),23),(26,27)),((38,112),107)),((34,36),(44,45))),(((82,104),((95,99),109)),111)),(15,16))),110)),(((((((5,(11,12)),19),(17,18)),21),20),(8,9)),(10,39))),(35,37)),(24,25)),(2,42)),43);
 807: 3 -1786.509277 -1896.210017 (0,(((((((((((((1,71),30),(33,106)),(31,32)),(3,4)),(40,41)),(46,(((((((((((((47,87),92),(85,86)),(90,91)),100),101),89),(55,((((60,(83,84)),((69,70),105)),96),((63,80),79)))),((((((48,49),(66,88)),(54,68)),58),67),(77,78))),((((50,51),((72,74),(73,75))),((52,65),(81,(102,103)))),(61,62))),(59,108)),(((53,(97,98)),64),76)),((56,57),(93,94))))),((((((13,14),(28,29)),(22,23)),(26,27)),((38,107),112)),110)),(((((((((5,(11,12)),19),17),18),(20,21)),(8,9)),(34,36)),((44,45),(((82,104),(95,(99,109))),111))),((6,7),(15,16)))),(10,39)),(35,37)),(24,25)),(2,42)),43);
 808: 2 -1712.821777 -1880.110302 (0,((((((1,71),((30,(33,106)),(31,32))),(3,4)),((((((((((((5,(11,12)),19),(17,18)),20),21),(8,9)),(34,36)),(44,45)),(((82,104),(95,(99,109))),111)),((6,7),(15,16))),(((10,39),(35,37)),(((((13,14),(28,29)),(22,23)),(26,27)),110))),((((38,112),107),((((((((47,92),87),(((85,86),((90,91),(100,101))),89)),(55,((((60,(83,84)),((69,70),105)),96),((63,79),80)))),(61,62)),((((48,49),(((54,68),66),88)),(58,67)),(77,78))),((((50,51),((72,74),(73,75))),(((52,65),81),(102,103))),((((53,(97,98)),64),76),(59,108)))),((56,(93,94)),57))),46))),((2,42),(40,41))),(24,25)),43);
 809: 2 -2000.724121 -1880.476599 (0,((((((((((1,71),(31,32)),30),106),33),((3,4),(((44,45),((56,57),(93,94))),(((((((47,87),92),((((85,86),(90,91)),(100,101)),89)),(55,((((((60,(83,84)),((69,70),105)),96),79),63),80))),(61,62)),((((48,49),(((54,68),88),66)),(58,67)),(77,78))),((((50,51),((72,74),(73,75))),((52,65),(81,(102,103)))),((((53,(97,98)),64),76),(59,108))))))),46),(((((((((((((5,(11,12)),19),17),18),21),20),(8,9)),(34,36)),((((82,104),(99,109)),95),111)),((6,7),(15,16))),(((((((13,14),(28,29)),(22,23)),26),27),((38,112),107)),110)),(10,39)),(40,41))),(2,42)),((24,25),(35,37))),43);
 810: 2 -2001.715088 -1891.58186 (0,((((((((((((1,71),30),33),106),(31,32)),((3,4),(((((((47,92),87),(((85,86),(((90,91),100),101)),89)),(55,((((60,(83,84)),((69,70),105)),96),((63,80),79)))),(61,62)),((((((48,49),88),66),((54,68),((56,(93,94)),57))),(58,67)),(77,78))),((((((50,51),((72,74),(73,75))),(102,103)),81),(52,65)),((((53,(97,98)),64),76),(59,108)))))),(40,41)),46),((((((((((((5,(11,12)),19),17),18),(20,21)),(8,9)),(34,36)),(44,45)),(((82,104),(95,(99,109))),111)),((6,7),((((((13,14),(28,29)),(22,23)),(26,27)),((38,112),107)),(15,16)))),(10,39)),110)),(35,37)),(24,25)),(2,42)),43);
 811: 1 -2084.919678 -1882.093754 (0,(((((((1,71),(30,33)),((31,32),106)),(3,4)),((((((((((5,(11,12)),19),(17,18)),20),21),((8,9),(34,36))),((((6,7),(((82,104),((95,99),109)),111)),(((((((((13,14),(28,29)),22),23),26),27),((38,112),107)),110),(15,16))),((24,25),(35,37)))),(10,39)),(40,41)),46)),(((44,45),((56,57),(93,94))),(((((((47,87),92),((((85,86),(100,101)),(90,91)),89)),(55,(((((60,(83,84)),((69,70),105)),96),(63,79)),80))),(61,62)),((((((48,49),88),66),(54,68)),(58,67)),(77,78))),(((((50,51),((72,74),(73,75))),(52,65)),(81,(102,103))),((((53,(97,98)),64),76),(59,108)))))),(2,42)),43);
 812: 1 -1801.677002 -1880.306283 (0,((((((((((1,71),((31,32),(33,106))),30),(3,4)),((((((47,(87,92)),(((((85,86),101),100),(90,91)),89)),(55,((((60,(83,84)),((69,70),105)),79),((63,96),80)))),(61,62)),((((((48,49),((54,68),(66,88))),58),67),(77,78)),(((((50,51),((72,74),(73,75))),(81,(102,103))),(52,65)),((((53,(97,98)),64),76),(59,108))))),((56,57),(93,94)))),(40,41)),(((((((((((5,11),12),19),(17,18)),(20,21)),(8,9)),(34,36)),(44,45)),((((82,104),(99,109)),95),111)),(((6,7),(15,16)),((((((13,14),(28,29)),(22,23)),(26,27)),((38,112),107)),110))),(10,39))),46),((24,25),(35,37))),(2,42)),43);
 813: 1 -1934.425537 -1886.625068 (0,((((((((((((1,71),(30,33)),106),(31,32)),(3,4)),((44,45),(((((((((47,92),87),((((85,86),(100,101)),(90,91)),89)),(55,((((60,(83,84)),((69,70),105)),80),(63,(79,96))))),(61,62)),((((((48,49),88),66),(58,67)),(54,68)),(77,78))),((((53,(97,98)),64),76),(59,108))),(((((50,51),(65,((72,74),(73,75)))),52),(102,103)),81)),(56,(57,(93,94)))))),46),(10,39)),(((6,7),(15,16)),(((((13,14),((22,23),(26,27))),(28,29)),110),((38,112),107)))),((((((((5,(11,12)),19),(17,18)),(20,21)),(8,9)),(34,36)),(((82,104),((95,99),109)),111)),(40,41))),(35,37)),(24,25)),((2,42),43));
 814: 2 -1991.520996 -1882.126881 (0,((((((((1,71),((30,(31,32)),106)),33),(3,4)),((40,41),(46,((((((((47,92),87),(((85,86),((90,91),(100,101))),89)),(55,(((60,(83,84)),((69,70),105)),(((63,80),79),96)))),(((((48,49),88),66),((54,68),(58,67))),(77,78))),(61,62)),((((50,51),((72,74),(73,75))),((52,(81,(102,103))),65)),((((53,(97,98)),64),76),(59,108)))),((56,57),(93,94)))))),((((((((((((((5,(11,12)),19),17),18),20),21),(8,9)),(34,36)),(44,45)),(((82,104),(95,(99,109))),111)),(6,7)),((((((13,14),(28,29)),(22,23)),(26,27)),110),((38,112),107))),(15,16)),((10,39),(35,37)))),(2,42)),(24,25)),43);
 815: 1 -1781.088867 -1900.616376 (0,((((((((1,71),30),106),(31,32)),33),((3,4),(((((((((((5,(11,12)),19),18),17),((((8,9),(34,36)),21),20)),(((6,7),(((13,(((22,(23,(26,27))),28),29)),14),(15,16))),(((38,112),107),(((((82,104),99),109),95),111)))),(35,37)),(10,39)),110),(40,41)),46))),((44,45),((((((((47,92),87),((((85,86),100),101),(90,91))),89),(55,((((((60,(83,84)),((69,70),105)),63),79),96),80))),(61,62)),(((((48,49),((54,((58,67),68)),66)),88),(77,78)),((((53,(97,98)),64),76),(59,108)))),(((((50,51),((52,(102,103)),81)),65),((72,(73,75)),74)),((56,(93,94)),57))))),(24,25)),((2,42),43));
 816: 4 -1823.908691 -1875.987113 (0,((((((((((((((1,71),30),(33,106)),(31,32)),(40,41)),(3,4)),(46,((((((((47,87),92),(((85,86),((90,91),(100,101))),89)),(55,(((((60,(83,84)),((69,70),105)),96),(63,80)),79))),(61,62)),(((((48,49),(66,88)),(54,68)),(58,67)),(77,78))),((((((50,51),((72,74),(73,75))),(52,65)),81),(102,103)),((((53,(97,98)),64),76),(59,108)))),((56,57),(93,94))))),((((((5,(11,12)),19),17),18),(20,21)),((8,9),((34,36),(44,45))))),110),((((6,7),(((38,112),107),((((82,104),(99,109)),95),111))),((((((13,14),(28,29)),22),23),27),26)),(15,16))),(10,39)),(35,37)),(24,25)),(2,42)),43);
 817: 1 -1978.845215 -1881.615589 (0,((((((((((((1,71),30),(31,32)),106),33),(3,4)),(40,41)),(46,((((((((47,87),92),(((85,86),((90,91),(100,101))),89)),(55,((((60,(83,84)),((69,70),105)),96),((63,80),79)))),((((((48,49),88),((54,68),66)),58),67),(77,78))),(61,62)),((((((50,51),(65,((72,74),(73,75)))),52),81),(102,103)),((((53,(97,98)),64),76),(59,108)))),((56,57),(93,94))))),((((((((5,(11,12)),19),17),18),(20,21)),(8,9)),(10,39)),((((6,7),((((((13,14),(28,29)),(22,23)),(26,27)),((38,112),107)),(((34,36),(44,45)),(((82,104),(95,(99,109))),111)))),(15,16)),110))),(35,37)),(24,25)),43),(2,42));
 818: 1 -1880.6521 -1879.417368 (0,(((((((((((1,71),((30,(31,32)),(33,106))),(3,4)),(40,41)),(46,(((((((47,(87,92)),(((85,86),((90,91),(100,101))),89)),(55,((((60,(83,84)),((69,70),105)),96),((63,79),80)))),(61,62)),(((((48,49),(66,88)),(54,68)),(58,67)),(77,78))),((((50,51),(65,((72,74),(73,75)))),(52,(81,(102,103)))),((((53,(97,98)),64),76),(59,108)))),((56,57),(93,94))))),((((((5,(11,12)),19),17),18),(20,21)),((8,9),((34,36),(44,45))))),(((6,7),(((((((13,14),(28,29)),23),22),(26,27)),(((38,112),107),((((82,104),(99,109)),95),111))),(15,16))),110)),(10,39)),(35,37)),(24,25)),(2,42)),43);
 819: 2 -2101.681152 -1893.310344 (0,(((((((((((1,71),(31,32)),33),106),((3,4),(((44,45),((56,57),(93,94))),(((((((47,87),92),(((((85,86),100),(90,91)),101),89)),(55,((((((60,(83,84)),((69,70),105)),96),79),63),80))),(61,62)),((((((48,49),88),(58,67)),66),(54,68)),(77,78))),(((((50,((72,74),(73,75))),51),((52,65),(102,103))),81),((((53,(97,98)),64),76),(59,108))))))),((40,41),46)),((10,(30,39)),110)),(((((5,(34,36)),(8,9)),20),((((11,12),19),(17,18)),21)),((6,7),((((((13,14),(22,(23,(28,29)))),26),27),(((38,112),107),(((((82,104),95),99),109),111))),(15,16))))),(35,37)),(24,25)),(2,42)),43);
 820: 3 -1857.064941 -1889.685353 (0,((((((((((1,71),((30,(31,32)),(33,106))),(3,4)),46),(((((((5,(11,12)),19),17),18),(20,21)),(8,9)),((44,45),((((((((47,((((85,86),((90,91),101)),100),89)),87),92),(55,((((60,(83,84)),96),((69,70),105)),((63,80),79)))),(((((((48,49),66),88),(54,68)),67),58),(77,78))),(61,62)),((((50,51),((72,74),(73,75))),((52,65),(81,(102,103)))),((((53,(97,98)),64),76),(59,108)))),((56,57),(93,94)))))),((((6,7),(15,16)),((34,36),(((82,104),(95,(99,109))),111))),(((((13,14),((22,23),(26,27))),(28,29)),((38,112),107)),110))),(10,39)),(35,37)),(24,25)),((2,42),(40,41))),43);
 821: 1 -1541.109985 -1899.123887 (0,(((((((((((((1,71),((30,((31,32),33)),106)),((44,45),(((((((((47,(87,92)),(((((85,86),(90,91)),100),101),89)),((((((55,(63,79)),80),96),60),(83,84)),((69,70),105))),(((((48,49),66),(58,67)),(54,68)),88)),(77,78)),((((53,(97,98)),76),64),(59,108))),(((50,51),((72,74),(73,75))),(((52,(102,103)),81),65))),(56,(57,(93,94)))),(61,62)))),(3,4)),39),((((((((((5,12),11),19),18),17),21),20),(8,9)),(34,36)),(((((82,104),109),99),95),111))),(((6,7),(15,16)),(((((13,((22,23),(26,27))),14),28),29),((38,112),107)))),110),10),46),(35,37)),(24,25)),43),((2,(40,41)),42));
 822: 3 -1957.559692 -1887.634633 (0,(((((((((1,71),30),((31,32),(33,106))),(3,4)),((40,41),(46,((((((((47,87),92),((((85,86),(90,91)),(100,101)),89)),(55,((((60,(83,84)),((69,70),105)),96),(63,(79,80))))),(61,62)),(((((48,49),((54,68),66)),88),(58,67)),(77,78))),((((50,51),((72,74),(73,75))),(((52,65),81),(102,103))),((((53,(97,98)),64),76),(59,108)))),((56,(93,94)),57))))),((((((((((((5,(11,12)),19),17),18),20),21),(8,9)),(34,36)),(44,45)),(((((82,104),109),99),95),111)),((6,7),(15,16))),((10,39),(((((((13,14),((22,(26,27)),23)),(28,29)),107),38),110),112)))),(35,37)),(24,25)),(2,42)),43);
 823: 1 -1730.866943 -1883.073533 (0,(((((((((((1,71),(33,106)),(30,(31,32))),(3,4)),(40,41)),((((38,112),107),46),(((((((47,92),87),((((85,86),(90,91)),(100,101)),89)),((((((48,49),(66,88)),(54,68)),(58,67)),(77,78)),((((55,((63,80),79)),96),(60,(83,84))),((69,70),105)))),(61,62)),((((50,51),((72,74),(73,75))),(((52,65),81),(102,103))),((((53,(97,98)),64),76),(59,108)))),((56,57),(93,94))))),((6,7),((((13,14),((22,23),(26,27))),(28,29)),(15,16)))),(((((((5,(11,12)),19),17),18),(20,21)),((8,9),(((34,36),(44,45)),(((82,104),(95,(99,109))),111)))),((10,39),110))),(35,37)),(24,25)),(2,42)),43);
 824: 1 -1642.139526 -1889.541194 (0,(((((((((1,71),(30,106)),33),(31,32)),(3,4)),((((((((((((5,11),12),19),17),18),((8,9),(34,36))),(20,21)),(((6,7),(((38,112),107),((((82,104),(99,109)),95),111))),(((((13,14),((22,23),(26,27))),28),29),(15,16)))),110),((10,39),(35,37))),46),(40,41))),((44,45),((((((((47,87),92),((((85,86),(90,91)),(100,101)),89)),(55,((((((60,(83,84)),((69,70),105)),79),63),80),96))),(61,62)),(((((48,49),88),((54,68),66)),(58,67)),(77,78))),(((((50,51),(65,((72,74),(73,75)))),(52,(81,(102,103)))),(59,108)),(((53,(97,98)),64),76))),((56,57),(93,94))))),(24,25)),(2,42)),43);
 825: 4 -1656.016846 -1894.969274 (0,(((((((((((1,71),30),(33,106)),(31,32)),(3,4)),(40,41)),46),((((6,7),((((13,14),((22,23),(28,29))),(26,27)),(((38,112),107),(((((82,104),99),109),95),111)))),(15,16)),(10,39))),((((((((((5,(34,36)),12),11),19),(17,18)),21),(8,9)),20),((44,45),((((((((47,87),92),(((((85,86),(90,91)),100),101),89)),((((((55,63),79),80),96),(60,(83,84))),((69,70),105))),((48,(49,(((54,68),(58,67)),(66,88)))),(77,78))),((((50,51),((72,74),(73,75))),(((52,65),(102,103)),81)),(61,62))),((((53,(97,98)),64),76),(59,108))),((56,(93,94)),57)))),110)),(35,37)),(24,25)),((2,42),43));
 826: 1 -1779.12207 -1881.615589 (0,((((((((((((1,71),30),(31,32)),106),33),(3,4)),(40,41)),(46,((((((((47,87),92),(((85,86),((90,91),(100,101))),89)),(55,((((60,(83,84)),((69,70),105)),96),((63,80),79)))),((((((48,49),88),((54,68),66)),58),67),(77,78))),(61,62)),((((((50,51),(65,((72,74),(73,75)))),52),81),(102,103)),((((53,(97,98)),64),76),(59,108)))),((56,57),(93,94))))),((((((((5,(11,12)),19),17),18),(20,21)),(8,9)),(10,39)),((((6,7),((((((13,14),(28,29)),(22,23)),(26,27)),((38,112),107)),(((34,36),(44,45)),(((82,104),(95,(99,109))),111)))),(15,16)),110))),(35,37)),(24,25)),43),(2,42));
 827: 1 -2126.642334 -1882.494165 (0,(((((((((((((1,71),(30,33)),106),(31,32)),(3,4)),(40,41)),46),((44,45),((((((((47,92),87),((((85,86),(90,91)),(100,101)),89)),(55,(((((60,(83,84)),((69,70),105)),96),(63,80)),79))),(61,62)),((((((50,51),(((72,74),73),75)),81),(52,65)),(102,103)),((((53,(97,98)),64),76),(59,108)))),((((48,49),((54,68),(66,88))),(58,67)),(77,78))),((56,(93,94)),57)))),(10,39)),(((((((5,(11,12)),19),(17,18)),(20,21)),((8,9),(34,36))),((((((13,14),(28,29)),(22,23)),(26,27)),((38,112),107)),110)),(((6,7),(15,16)),(((82,104),(95,(99,109))),111)))),(35,37)),(24,25)),(2,42)),43);
 828: 1 -1939.25708 -1895.284863 (0,((((((((1,71),(31,32)),((30,39),(33,106))),(3,4)),((((((((((((5,11),12),19),(17,18)),((8,9),(34,36))),20),21),10),((6,7),(15,16))),((24,25),(35,37))),(((((13,14),((22,23),(28,29))),(26,27)),(((38,112),107),((((82,104),(99,109)),95),111))),110)),46)),(40,41)),((44,45),(((((((((47,87),92),(((((85,86),101),(90,91)),100),89)),(((((55,79),63),80),96),(60,(83,84)))),((69,70),105)),((((((48,49),(58,67)),66),88),(54,68)),(77,78))),(((((50,((72,74),(73,75))),51),(81,(102,103))),(52,65)),((((53,(97,98)),64),76),(59,108)))),(61,62)),((56,57),(93,94))))),(2,42)),43);
 829: 2 -1660.600098 -1877.541247 (0,(((((((((((((1,71),30),(31,32)),(33,106)),(3,4)),(40,41)),(46,((((((((47,87),92),(((85,86),(((90,91),100),101)),89)),(55,((((60,(83,84)),((69,70),105)),96),((63,80),79)))),(61,62)),((((48,49),((54,68),(66,88))),(58,67)),(77,78))),(((((50,51),((72,74),(73,75))),((52,65),81)),(102,103)),((((53,(97,98)),64),76),(59,108)))),((56,57),(93,94))))),((((((5,(11,12)),19),17),18),(20,21)),((8,9),((34,36),(44,45))))),((((6,7),(((((13,14),(28,29)),(22,23)),(26,27)),((38,112),(((((82,104),(99,109)),95),111),107)))),(15,16)),110)),(10,39)),(35,37)),(24,25)),(2,42)),43);
 830: 1 -1967.950317 -1888.95037 (0,((((((((((((1,71),(33,106)),(30,(31,32))),(3,4)),(40,41)),((((38,112),107),((((((((47,92),87),((((85,86),(90,91)),(100,101)),89)),(((55,((63,80),79)),((60,(83,84)),96)),((69,70),105))),((((48,49),(66,88)),((54,68),(58,67))),(77,78))),(((((50,51),((72,74),(73,75))),(81,(102,103))),(52,65)),((((53,(97,98)),64),76),(59,108)))),(61,62)),((56,57),(93,94)))),46)),(10,39)),((((((((5,(11,12)),19),17),18),(20,21)),(8,9)),(((34,36),(44,45)),(((82,104),(95,(99,109))),111))),110)),((6,7),((((13,14),((22,23),(26,27))),(28,29)),(15,16)))),(35,37)),(24,25)),(2,42)),43);
 831: 1 -1743.994141 -1883.518136 (0,((((((((((1,71),30),106),(31,32)),33),(3,4)),((((((((((5,(11,12)),19),17),18),(20,21)),(8,9)),(34,36)),((((82,104),109),(95,99)),111)),(((6,7),(15,16)),(((10,39),(35,37)),(((((((13,14),(28,29)),(22,23)),(26,27)),112),(38,107)),110)))),(40,41))),46),((44,45),((((((((47,92),87),(((85,86),(((90,91),100),101)),89)),(55,((((60,(83,84)),((69,70),105)),96),(63,(79,80))))),(61,62)),((((48,49),(((54,68),88),66)),(58,67)),(77,78))),(((((50,51),((72,74),(73,75))),(81,(102,103))),(52,65)),((((53,(97,98)),64),76),(59,108)))),((56,(93,94)),57)))),43),((2,42),(24,25)));
 832: 2 -2034.330566 -1886.625068 (0,((((((((((((1,71),(30,33)),106),(31,32)),(3,4)),((44,45),(((((((((47,92),87),((((85,86),(100,101)),(90,91)),89)),(55,((((60,(83,84)),((69,70),105)),80),(63,(79,96))))),(61,62)),((((((48,49),88),66),(58,67)),(54,68)),(77,78))),((((53,(97,98)),64),76),(59,108))),(((((50,51),(65,((72,74),(73,75)))),52),(102,103)),81)),(56,(57,(93,94)))))),46),(10,39)),(((6,7),(15,16)),(((((13,14),((22,23),(26,27))),(28,29)),110),((38,112),107)))),((((((((5,(11,12)),19),(17,18)),(20,21)),(8,9)),(34,36)),(((82,104),((95,99),109)),111)),(40,41))),(35,37)),(24,25)),((2,42),43));
 833: 6 -1840.195557 -1880.82749 (0,(((((((((1,71),(31,32)),30),(33,106)),(3,4)),(((((((((((5,(11,12)),19),17),18),(20,21)),(8,9)),(34,36)),(44,45)),((((82,104),(99,109)),95),111)),(((6,7),(15,16)),(((((((13,14),(28,29)),(22,23)),26),27),((38,112),107)),110))),((10,39),(35,37)))),((40,41),(46,((((((((47,87),92),(((85,86),((90,91),(100,101))),89)),(55,((((60,(83,84)),96),((69,70),105)),((63,80),79)))),(61,62)),((((((48,49),88),((54,68),66)),58),67),(77,78))),((((50,51),((72,74),(73,75))),(((52,65),81),(102,103))),((((53,(97,98)),64),76),(59,108)))),((56,(93,94)),57))))),43),(24,25)),(2,42));
 834: 1 -1962.654175 -1902.947684 (0,(((((((((((1,71),(33,106)),30),(3,4)),(31,32)),((40,41),46)),((((((((5,(11,12)),19),17),18),((8,9),((20,21),(34,36)))),(((((82,104),109),99),95),111)),((((6,7),(15,16)),107),(((((13,14),((22,(26,27)),23)),(28,29)),112),38))),110)),((44,45),(((((((47,(87,92)),(((((85,86),(90,91)),101),100),89)),(55,((((60,(83,84)),((69,70),105)),96),((63,79),80)))),(61,62)),((((48,49),((54,68),(66,88))),(58,67)),(77,78))),((((50,51),((72,74),(73,75))),(((52,65),(102,103)),81)),(((53,(97,98)),(64,76)),(59,108)))),((56,(93,94)),57)))),(10,39)),(35,37)),(24,25)),((2,42),43));
 835: 2 -1744.256104 -1883.307951 (0,(((((((((((1,71),30),(33,106)),(31,32)),(3,4)),(40,41)),46),(((((((((((5,(34,36)),(11,12)),19),17),18),21),20),(8,9)),((44,45),((((((((47,92),87),(((85,86),(90,91)),(100,101))),89),(((((48,49),(66,88)),((54,68),(58,67))),(77,78)),((((55,((63,79),80)),96),(60,(83,84))),((69,70),105)))),(61,62)),(((((50,51),((72,74),(73,75))),((52,65),(102,103))),81),((((53,(97,98)),64),76),(59,108)))),((56,57),(93,94))))),110),(((6,7),((((((13,14),(28,29)),(22,23)),(26,27)),(((38,112),107),((((82,104),(99,109)),95),111))),(15,16))),(10,39)))),(35,37)),(24,25)),(2,42)),43);
 836: 2 -1808.472168 -1882.450247 (0,((((((((((1,71),30),(33,106)),(31,32)),(3,4)),((((38,112),107),(((((((((47,87),92),((85,86),(((90,91),101),100))),89),(55,((((60,(83,84)),((69,70),105)),96),((63,80),79)))),(61,62)),((((((48,49),66),88),(54,68)),(58,67)),(77,78))),((((((50,51),((72,74),(73,75))),(52,65)),(102,103)),81),((((53,(97,98)),64),76),(59,108)))),((56,57),(93,94)))),46)),(((((((((5,(11,12)),19),17),18),(20,21)),(8,9)),((((34,36),(44,45)),(((82,104),(95,(99,109))),111)),(40,41))),(10,39)),(((6,7),((((((13,14),(28,29)),23),22),(26,27)),(15,16))),110))),(35,37)),(24,25)),(2,42)),43);
 837: 2 -1915.055542 -1885.782235 (0,((((((((((1,71),(((30,33),(31,32)),106)),(3,4)),((40,41),(46,((((((((47,92),87),((((85,86),(90,91)),(100,101)),89)),(61,62)),(((55,((63,80),79)),((60,(83,84)),96)),((69,70),105))),((((((48,49),((54,68),66)),88),58),67),(77,78))),((((50,51),((72,74),(73,75))),(((52,81),(102,103)),65)),((((53,(97,98)),64),76),(59,108)))),((56,57),(93,94)))))),((((((((((5,(11,12)),19),17),18),(20,21)),(8,9)),(34,36)),(44,45)),((((82,104),(99,109)),95),111)),((6,7),((((((13,14),(28,29)),(22,23)),(26,27)),((38,112),107)),(15,16))))),110),(10,39)),(35,37)),(24,25)),(2,42)),43);
 838: 1 -1798.482422 -1883.061516 (0,(((((((((((1,71),33),(31,32)),30),106),(3,4)),(40,41)),(((((((((5,(11,12)),19),(17,18)),(20,21)),(8,9)),(34,36)),(((82,104),((95,99),109)),111)),((6,7),(15,16))),(((10,39),(35,37)),(((((13,14),(22,(23,(26,27)))),(28,29)),((38,112),107)),110)))),46),((44,45),((((((((47,87),92),(((85,86),((90,91),(100,101))),89)),((((55,((63,80),79)),96),(60,(83,84))),((69,70),105))),(((48,49),(((54,68),(58,67)),(66,88))),(77,78))),(61,62)),(((((50,51),((72,74),(73,75))),(52,65)),(81,(102,103))),((((53,(97,98)),64),76),(59,108)))),((56,57),(93,94))))),(24,25)),((2,42),43));
 839: 3 -2167.78125 -1888.868673 (0,(((((((((1,71),(31,32)),33),106),30),(3,4)),(((((((((((((5,11),12),19),17),18),20),21),(8,9)),(34,36)),((((82,104),109),(95,99)),111)),(((10,39),(((((13,14),((22,23),(26,27))),(28,29)),((38,112),107)),110)),(35,37))),((6,7),(15,16))),(40,41))),46),((44,45),(((((((47,92),87),(((85,86),(((90,91),100),101)),89)),((((48,49),((((54,68),(58,67)),88),66)),(77,78)),(((((55,((63,80),79)),96),(60,(83,84))),(69,70)),105))),(61,62)),((((50,51),(52,(65,((72,74),(73,75))))),(81,(102,103))),((((53,(97,98)),64),76),(59,108)))),((56,57),(93,94))))),(((2,42),43),(24,25)));
 840: 1 -2313.391357 -1882.764402 (0,(((((((((1,71),30),(33,106)),(31,32)),(3,4)),((44,45),((((((((47,92),87),(((((85,86),(90,91)),101),100),89)),(55,((((60,(83,84)),96),((69,70),105)),((63,79),80)))),(61,62)),((((((48,49),((54,68),66)),88),58),67),(77,78))),(((((50,51),((72,74),(73,75))),((52,65),81)),(102,103)),((((53,(97,98)),64),76),(59,108)))),((56,57),(93,94))))),((((((((((5,(11,12)),19),17),18),((8,9),(34,36))),(20,21)),((10,39),(35,37))),(((6,7),((15,16),(((82,104),((95,109),99)),111))),(((((((13,14),(28,29)),22),23),(26,27)),((38,112),107)),110))),(40,41)),46)),(2,42)),(24,25)),43);
 841: 1 -1903.532959 -1883.846439 (0,(((((((((1,71),(30,(33,106))),(31,32)),(3,4)),((40,41),(46,((((((((47,92),87),(((((85,86),100),(90,91)),101),89)),((55,((((60,(83,84)),96),79),(63,80))),((69,70),105))),(61,62)),((((((48,49),88),((54,68),66)),58),67),(77,78))),((((((50,51),((72,74),(73,75))),65),(102,103)),(52,81)),((((53,(97,98)),64),76),(59,108)))),((56,(93,94)),57))))),((((((((((((5,(11,12)),19),17),18),(20,21)),(8,9)),(34,36)),(44,45)),(((82,104),(95,(99,109))),111)),((6,7),(((((((13,(28,29)),14),22),23),(26,27)),((38,112),107)),(15,16)))),(10,39)),110)),(35,37)),(24,25)),(2,42)),43);
 842: 1 -1764.838623 -1878.111588 (0,(((((((1,71),(30,((31,32),(33,106)))),(3,4)),(46,((((((((47,87),92),(((((85,86),(90,91)),100),101),89)),(55,((((60,(83,84)),((69,70),105)),96),((63,80),79)))),(61,62)),(((((48,49),(66,88)),(54,68)),(58,67)),(77,78))),((((50,51),((72,74),(73,75))),((52,65),(81,(102,103)))),((((53,(97,98)),64),76),(59,108)))),((56,57),(93,94))))),(((((((((((5,(11,12)),19),17),18),(20,21)),(8,9)),(34,36)),(44,45)),(((82,104),(95,(99,109))),111)),(((6,7),(15,16)),(((((((13,14),(28,29)),22),23),(26,27)),((38,112),107)),110))),((10,39),(35,37)))),((2,42),(40,41))),(24,25)),43);
 843: 3 -1976.367676 -1882.356997 (0,(((((((1,71),((30,(31,32)),(33,106))),(3,4)),((((38,112),107),((((((((47,87),92),((((85,86),(90,91)),(100,101)),89)),(55,(((((60,(83,84)),96),((69,70),105)),(63,79)),80))),(61,62)),((((((48,49),((54,68),66)),88),58),67),(77,78))),(((((50,51),((72,74),(73,75))),((52,65),81)),(102,103)),((((53,(97,98)),64),76),(59,108)))),((56,57),(93,94)))),46)),((((((((((((5,(11,12)),19),17),18),(20,21)),(8,9)),(34,36)),(44,45)),((((82,104),(99,109)),95),111)),((6,7),(15,16))),((((((13,14),(28,29)),23),22),(26,27)),110)),((10,39),(35,37)))),(40,41)),((2,42),(24,25))),43);
 844: 3 -2115.061279 -1880.309239 (0,((((((((1,71),(31,32)),30),(33,106)),(3,4)),((((((((((5,(11,12)),19),17),18),(20,21)),(8,9)),(34,36)),((((82,104),(99,109)),95),111)),(((6,7),(((((((13,14),(28,29)),(22,23)),26),27),110),((38,112),107))),(15,16))),((10,39),(35,37)))),((40,41),46)),(((2,42),(24,25)),((44,45),((((((((47,87),92),(((85,86),((90,91),(100,101))),89)),(55,((((60,(83,84)),((69,70),105)),96),((63,79),80)))),(61,62)),((((((48,49),(66,88)),(54,68)),58),67),(77,78))),(((((50,51),((72,74),(73,75))),((52,65),81)),(102,103)),((((53,(97,98)),64),76),(59,108)))),((56,57),(93,94)))))),43);
 845: 1 -2344.854492 -1879.417368 (0,(((((((((((1,71),((30,(31,32)),(33,106))),(3,4)),(40,41)),(46,(((((((47,(87,92)),(((85,86),((90,91),(100,101))),89)),(55,((((60,(83,84)),((69,70),105)),96),((63,79),80)))),(61,62)),(((((48,49),(66,88)),(54,68)),(58,67)),(77,78))),((((50,51),(65,((72,74),(73,75)))),(52,(81,(102,103)))),((((53,(97,98)),64),76),(59,108)))),((56,57),(93,94))))),((((((5,(11,12)),19),17),18),(20,21)),((8,9),((34,36),(44,45))))),(((6,7),(((((((13,14),(28,29)),23),22),(26,27)),(((38,112),107),((((82,104),(99,109)),95),111))),(15,16))),110)),(10,39)),(35,37)),(24,25)),(2,42)),43);
 846: 2 -1611.796875 -1879.572682 (0,(((((((((((((1,71),30),33),106),(31,32)),(3,4)),((44,45),(((((((((47,87),92),((((85,86),(90,91)),(100,101)),89)),(55,(((60,(83,84)),((69,70),105)),(((63,79),96),80)))),(61,62)),(((((48,49),(66,88)),(54,68)),(58,67)),(77,78))),(((((50,51),((72,74),(73,75))),(52,65)),81),(102,103))),((((53,(97,98)),64),76),(59,108))),((56,57),(93,94))))),46),(10,39)),((((((((((5,(11,12)),19),17),18),(20,21)),(8,9)),(34,36)),(((82,104),(95,(99,109))),111)),(40,41)),(((6,7),(15,16)),(((((13,14),((22,23),(26,27))),(28,29)),((38,112),107)),110)))),(35,37)),(24,25)),(2,42)),43);
 847: 1 -2007.015137 -1877.834833 (0,(((((((((((1,71),30),(33,106)),(31,32)),(3,4)),(40,41)),(46,((((((((47,92),87),(((85,86),((90,91),(100,101))),89)),(55,((((60,(83,84)),((69,70),105)),96),((63,80),79)))),(61,62)),((((((48,49),88),66),(54,68)),(58,67)),(77,78))),((((50,51),((72,74),(73,75))),((52,(81,(102,103))),65)),((((53,(97,98)),64),76),(59,108)))),((56,57),(93,94))))),((((((((5,(11,12)),19),17),18),(20,21)),((8,9),((34,36),(44,45)))),(10,39)),(((6,7),((15,16),(((82,104),(95,(99,109))),111))),((((((13,14),(28,29)),(22,23)),(26,27)),((38,112),107)),110)))),(35,37)),(24,25)),(2,42)),43);
 848: 2 -1993.613403 -1883.307951 (0,(((((((((((1,71),30),(33,106)),(31,32)),(3,4)),(40,41)),46),(((((((((((5,(34,36)),(11,12)),19),17),18),21),20),(8,9)),((44,45),((((((((47,92),87),(((85,86),(90,91)),(100,101))),89),(((((48,49),(66,88)),((54,68),(58,67))),(77,78)),((((55,((63,79),80)),96),(60,(83,84))),((69,70),105)))),(61,62)),(((((50,51),((72,74),(73,75))),((52,65),(102,103))),81),((((53,(97,98)),64),76),(59,108)))),((56,57),(93,94))))),110),(((6,7),((((((13,14),(28,29)),(22,23)),(26,27)),(((38,112),107),((((82,104),(99,109)),95),111))),(15,16))),(10,39)))),(35,37)),(24,25)),(2,42)),43);
 849: 3 -1671.036865 -1876.18502 (0,(((((((((((((1,71),(31,32)),30),106),33),(3,4)),(40,41)),(46,((((((((47,(87,92)),((((85,86),100),(90,91)),101)),89),(55,(((((60,(83,84)),((69,70),105)),96),(63,80)),79))),(61,62)),((((((48,49),88),66),(54,68)),(58,67)),(77,78))),(((((50,51),((72,74),(73,75))),((52,65),81)),(102,103)),((((53,(97,98)),64),76),(59,108)))),((56,57),(93,94))))),(((((((5,(11,12)),19),17),18),(20,21)),((8,9),((34,36),(44,45)))),(((6,7),((15,16),(((82,104),((95,109),99)),111))),(((((((13,14),(28,29)),22),23),(26,27)),((38,112),107)),110)))),(10,39)),(35,37)),(24,25)),(2,42)),43);
 850: 1 -1885.992676 -1881.136969 (0,(((((((1,71),(30,33)),((31,32),106)),(3,4)),((((((((((5,(11,12)),19),(17,18)),20),21),((8,9),(34,36))),((((6,7),(((82,104),((95,99),109)),111)),(((((((((13,14),(28,29)),22),23),26),27),((38,112),107)),110),(15,16))),((24,25),(35,37)))),(10,39)),(40,41)),46)),((44,45),((((((((47,87),92),((((85,86),(100,101)),(90,91)),89)),(55,(((((60,(83,84)),((69,70),105)),96),(63,79)),80))),((((((48,49),88),66),(54,68)),(58,67)),(77,78))),(61,62)),(((((50,51),((72,74),(73,75))),(52,65)),(81,(102,103))),((((53,(97,98)),64),76),(59,108)))),((56,57),(93,94))))),(2,42)),43);
 851: 5 -1870.668701 -1878.857629 (0,(((((((((((1,71),30),(33,106)),(31,32)),(3,4)),((44,45),((((((((47,87),92),(((85,86),(((90,91),100),101)),89)),(55,((((60,(83,84)),((69,70),105)),96),((63,79),80)))),(61,62)),(((((48,49),(66,88)),(54,68)),(58,67)),(77,78))),(((((50,51),((72,74),(73,75))),(81,(102,103))),(52,65)),((((53,(97,98)),64),76),(59,108)))),((56,57),(93,94))))),((((((((((((5,(11,12)),19),17),18),(20,21)),(8,9)),(34,36)),(((82,104),(95,(99,109))),111)),((10,39),(35,37))),((((((13,14),(28,29)),(22,23)),(26,27)),((38,112),107)),110)),(6,7)),(15,16))),46),(40,41)),(2,42)),(24,25)),43);
 852: 1 -1969.934082 -1883.721207 (0,(((((((((((((1,71),30),(31,32)),33),106),(3,4)),(40,41)),(46,((((((((47,92),87),(((85,86),((90,91),(100,101))),89)),((((55,(63,79)),80),96),((60,(83,84)),((69,70),105)))),(61,62)),(((((48,49),(66,88)),(54,68)),(58,67)),(77,78))),((((((50,51),((72,74),(73,75))),((52,65),(102,103))),81),(59,108)),(((53,(97,98)),64),76))),((56,(93,94)),57)))),(((((((((5,(11,12)),19),17),18),(20,21)),((8,9),(34,36))),(44,45)),(((((((13,14),(28,29)),22),23),(26,27)),((38,107),112)),110)),((6,7),((15,16),(((82,104),((95,99),109)),111))))),(10,39)),(35,37)),(24,25)),(2,42)),43);
 853: 1 -1850.477539 -1887.564686 (0,(((((((((1,71),30),33),106),(31,32)),4),3),((((((((((((5,11),12),19),17),18),(20,21)),(8,9)),(34,36)),(((6,7),(((((((13,14),(28,29)),(22,23)),(26,27)),110),((38,112),107)),(15,16))),((((82,104),109),(95,99)),111))),((24,25),(35,37))),(10,39)),((40,41),46))),((44,45),(((((((47,(87,92)),((((((85,86),100),101),90),91),89)),(61,62)),(55,((((60,(83,84)),((69,70),105)),96),((63,79),80)))),((((((48,49),(66,88)),(54,68)),67),58),(77,78))),((((((50,51),((72,74),(73,75))),(52,65)),81),(102,103)),((((53,(97,98)),64),76),(59,108)))),(56,(57,(93,94)))))),((2,42),43));
 854: 4 -1767.365967 -1882.793241 (0,(((((((((((1,71),((30,(31,32)),(33,106))),(3,4)),(40,41)),((((38,112),107),(((((((47,87),92),(((85,86),((90,91),(100,101))),89)),(((((((48,49),66),88),(58,67)),(54,68)),(77,78)),((((((55,79),(63,80)),96),(60,(83,84))),(69,70)),105))),(61,62)),(((((50,51),((72,74),(73,75))),((52,65),81)),(102,103)),((((53,(97,98)),64),76),(59,108)))),((56,57),(93,94)))),46)),((6,7),((((13,14),((22,23),(26,27))),(28,29)),(15,16)))),((10,39),110)),((((((5,(11,12)),19),17),18),(20,21)),((8,9),(((34,36),(44,45)),(((82,104),(95,(99,109))),111))))),(35,37)),(24,25)),(2,42)),43);
 855: 1 -2271.5 -1879.126293 (0,((((((((((((1,71),(31,32)),30),33),106),(3,4)),(40,41)),(46,((((((((47,87),92),(((85,86),((90,91),(100,101))),89)),(61,62)),(55,(((((60,(83,84)),((69,70),105)),96),(63,80)),79))),((((48,49),((54,68),(66,88))),(58,67)),(77,78))),(((((50,51),((72,74),(73,75))),(81,(102,103))),(52,65)),((((53,(97,98)),64),76),(59,108)))),((56,57),(93,94))))),((10,39),((((((((13,14),(28,29)),23),22),(26,27)),112),(38,107)),110))),((((((((((5,(11,12)),19),17),18),(20,21)),(8,9)),(34,36)),(44,45)),((((82,104),(95,99)),109),111)),((6,7),(15,16)))),(35,37)),(24,25)),((2,42),43));
 856: 2 -1814.713135 -1884.153288 (0,(((((((1,71),(30,((31,32),(33,106)))),(3,4)),(40,41)),(46,((((((((47,87),92),((((85,86),89),(90,91)),(100,101))),(55,(((((60,(83,84)),((69,70),105)),96),(63,80)),79))),(61,62)),(((((((48,49),88),66),(54,68)),58),67),(77,78))),((((((50,51),((72,74),(73,75))),(102,103)),81),(52,65)),((((53,(97,98)),64),76),(59,108)))),((56,57),(93,94))))),(((((((((5,(11,12)),19),17),18),(20,21)),((8,9),(((34,36),(44,45)),(((82,104),(95,(99,109))),111)))),(((6,7),(15,16)),39)),(((((((13,14),(28,29)),22),23),(26,27)),((38,112),107)),110)),10)),((24,25),(35,37))),((2,42),43));
 857: 2 -1712.489502 -1886.2267 (0,(((((((((((1,71),(30,106)),33),(31,32)),(3,4)),(40,41)),(((((((((5,(11,12)),19),17),18),(20,21)),(8,9)),(34,36)),(((82,104),((95,99),109)),111)),((((6,7),(15,16)),(((((((13,14),(28,29)),(22,23)),(26,27)),(38,107)),112),110)),((10,(35,37)),39)))),46),43),((44,45),((((((((47,87),92),((((85,86),101),((90,91),100)),89)),(55,(((((60,(83,84)),((69,70),105)),96),(79,80)),63))),(61,62)),((((((48,49),((54,68),88)),66),67),58),(77,78))),((((50,51),((72,74),(73,75))),((52,65),(81,(102,103)))),((((53,(97,98)),64),76),(59,108)))),((56,57),(93,94))))),(2,42)),(24,25));
 858: 3 -2200.732666 -1886.255895 (0,((((((((((((1,71),30),(((31,32),33),106)),(3,4)),(40,41)),(46,((((((((47,87),92),((((85,86),((90,91),100)),101),89)),(55,(((((60,(83,84)),96),((69,70),105)),(63,80)),79))),(61,62)),(((((48,49),(((54,68),88),66)),58),67),(77,78))),((((50,51),((52,65),(81,(102,103)))),((72,74),(73,75))),((((53,(97,98)),64),76),(59,108)))),((56,(93,94)),57)))),(44,45)),((((((((((5,(11,12)),19),17),18),(20,21)),(8,9)),(34,36)),(((82,104),((95,109),99)),111)),((6,7),(15,16))),(((((((13,14),(28,29)),22),23),(26,27)),110),((38,112),107)))),(10,39)),(35,37)),(24,25)),(2,42)),43);
 859: 5 -1824.437378 -1893.654385 (0,((((((((((((1,71),30),(31,32)),106),33),(3,4)),39),(((((((((((5,(11,12)),19),17),18),(20,21)),(8,9)),(34,36)),(((82,104),(95,(99,109))),111)),(40,41)),((6,7),(15,16))),10)),((((((((13,14),(28,29)),22),23),27),26),((38,112),107)),110)),(((44,45),((((((((47,(87,92)),(((85,86),(((90,91),101),100)),89)),(((48,49),(((54,68),(58,67)),(66,88))),(((55,(63,((79,80),96))),(60,(83,84))),((69,70),105)))),(77,78)),(((50,51),(((72,74),73),75)),(((52,65),(102,103)),81))),(61,62)),((((53,(97,98)),64),76),(59,108))),(56,(57,(93,94))))),46)),(35,37)),(24,25)),((2,42),43));
 860: 2 -1694.536865 -1892.217224 (0,(((((((((((((1,71),((31,32),33)),106),(3,4)),((44,45),(((((((((47,92),87),((((85,86),(90,91)),100),101)),89),(55,(((((60,(83,84)),((69,70),105)),96),(63,79)),80))),(61,62)),((((((48,49),88),66),(58,67)),(54,68)),(77,78))),((((50,51),((72,74),(73,75))),(((52,65),(102,103)),81)),((((53,(97,98)),64),76),(59,108)))),((56,(93,94)),57)))),(40,41)),46),(10,(30,39))),110),((6,7),(((((13,14),((22,23),(28,29))),(26,27)),(((38,112),107),((((82,104),95),(99,109)),111))),(15,16)))),(((5,(34,36)),(8,9)),((((((11,12),19),17),18),21),20))),(35,37)),(24,25)),((2,42),43));
 861: 1 -1657.661011 -1885.616926 (0,(((((((((((1,71),(31,32)),30),(33,106)),(3,4)),(40,41)),(46,((((((((47,87),92),((((85,86),(90,91)),(100,101)),89)),(55,(((((60,(83,84)),((69,70),105)),96),(63,80)),79))),((((((48,49),88),66),(54,68)),(58,67)),(77,78))),(61,62)),((((((50,51),((72,74),(73,75))),(52,65)),81),(102,103)),((((53,(97,98)),64),76),(59,108)))),((56,57),(93,94))))),(((((((5,(11,12)),19),(17,18)),(20,21)),(8,9)),(10,39)),(((6,(((((((13,14),(28,29)),(22,23)),(26,27)),((38,112),107)),(((34,36),(44,45)),(((82,104),(95,(99,109))),111))),(15,16))),7),110))),(35,37)),(24,25)),(2,42)),43);
 862: 2 -1650.635254 -1879.914313 (0,((((((((((1,71),(((30,(31,32)),33),106)),(3,4)),(40,41)),(46,((((((((47,87),92),(((((85,86),(90,91)),101),100),89)),(55,(((((60,(83,84)),((69,70),105)),96),79),(63,80)))),(((((48,49),66),((54,68),88)),(58,67)),(77,78))),(61,62)),(((((50,51),((72,74),(73,75))),(81,(102,103))),(52,65)),((((53,(97,98)),64),76),(59,108)))),((56,57),(93,94))))),(((((((((((5,(11,12)),19),17),18),(20,21)),(8,9)),(34,36)),(44,45)),(((82,104),(95,(99,109))),111)),(((6,7),(15,16)),(((((((13,14),(28,29)),22),23),(26,27)),((38,112),107)),110))),(10,39))),37),35),(24,25)),(2,42)),43);
 863: 1 -2184.624512 -1892.648026 (0,((((((((((1,71),(33,106)),(30,(31,32))),(3,4)),((40,41),((((44,45),(((((((((47,87),92),((((85,86),101),(90,91)),100)),89),(55,((((((60,(83,84)),((69,70),105)),80),79),96),63))),(61,62)),(((((48,49),66),88),((54,(58,67)),68)),(77,78))),((((53,(97,98)),64),76),(59,108))),(((((50,51),(65,((72,74),(73,75)))),(102,103)),52),81))),((56,57),(93,94))),46))),(((((((5,11),12),19),(17,18)),((8,9),(34,36))),(20,21)),(((((((13,14),(28,29)),22),23),(26,27)),((38,112),107)),110))),(((6,7),((15,16),((((82,104),95),(99,109)),111))),(10,39))),(35,37)),(24,25)),(2,42)),43);
 864: 1 -1935.227783 -1892.509676 (0,(((((((1,71),(30,((31,32),(33,106)))),(3,4)),(40,41)),((46,(((((((47,92),87),(((85,86),(((90,91),100),101)),89)),(55,(((((60,(83,84)),((69,70),105)),96),(79,80)),63))),(61,62)),((((48,49),((54,68),(66,88))),(58,67)),(77,78))),((((50,51),((72,74),(73,75))),((52,65),(81,(102,103)))),((((53,(97,98)),64),76),(59,108))))),((56,57),(93,94)))),(((((((((((((5,(11,12)),19),17),18),(20,21)),(8,9)),(34,36)),(44,45)),((((82,104),(99,109)),95),111)),((6,7),((((((((13,14),(28,29)),22),23),(26,27)),110),((38,112),107)),(15,16)))),(10,39)),(35,37)),(24,25))),(2,42)),43);
 865: 1 -2287.111816 -1885.514198 (0,(((((((((((((1,71),((31,32),106)),30),33),(3,4)),((6,7),(15,16))),(((((((((5,(11,12)),19),17),18),(20,21)),(8,9)),(34,36)),(((82,104),(95,(99,109))),111)),(40,41))),46),(((((((13,14),(28,29)),(22,23)),26),27),((38,112),107)),110)),(10,39)),((44,45),((((((((47,87),92),(((85,86),((90,91),(100,101))),89)),(55,((((60,(83,84)),96),((69,70),105)),((63,80),79)))),(61,62)),((((((48,49),66),((54,68),88)),67),58),(77,78))),((((((50,51),((72,74),(73,75))),81),(102,103)),(52,65)),((((53,(97,98)),64),76),(59,108)))),((56,(93,94)),57)))),(35,37)),(24,25)),((2,42),43));
 866: 1 -1938.308105 -1893.23617 (0,(((((((((((((1,71),(31,32)),33),106),(3,4)),((44,45),((((((((47,87),92),((((85,86),((90,91),100)),101),89)),(55,((((60,(83,84)),96),((69,70),105)),((63,79),80)))),(61,62)),(((((48,49),(66,88)),(54,68)),(58,67)),(77,78))),(((((50,51),((72,74),(73,75))),((52,65),(102,103))),81),((((53,(97,98)),64),76),(59,108)))),((56,57),(93,94))))),((40,41),46)),(10,(30,39))),(((6,7),((((((13,14),(28,29)),(22,23)),(26,27)),(((38,112),107),((((82,104),95),(99,109)),111))),(15,16))),110)),(((5,(34,36)),(8,9)),(((((11,12),19),17),18),(20,21)))),(35,37)),(24,25)),(2,42)),43);
 867: 1 -1613.648071 -1877.645254 (0,(((((((((1,71),((30,(31,32)),(33,106))),(3,4)),(40,41)),(46,(((((((47,(87,92)),(((85,86),((90,91),(100,101))),89)),(55,(((((60,(83,84)),((69,70),105)),96),(63,80)),79))),(61,62)),((((((48,49),88),66),(54,68)),(58,67)),(77,78))),((((((50,51),((72,74),(73,75))),(52,65)),81),(102,103)),((((53,(97,98)),64),76),(59,108)))),((56,57),(93,94))))),((((((((((5,(11,12)),17),(18,19)),(20,21)),(34,36)),(8,9)),(44,45)),(((82,104),((95,99),109)),111)),(((6,7),(15,16)),(((((((13,14),(28,29)),23),22),(26,27)),((38,112),107)),110))),(10,39))),(35,37)),(24,25)),(2,42)),43);
 868: 3 -1831.031738 -1877.230114 (0,(((((((((((((1,71),30),(33,106)),(31,32)),(3,4)),(40,41)),(46,((((((((47,87),92),(((85,86),(((90,91),101),100)),89)),(55,((((60,(83,84)),((69,70),105)),96),((63,80),79)))),(61,62)),((((((48,49),88),66),(54,68)),(58,67)),(77,78))),(((((50,51),((72,74),(73,75))),((52,65),81)),(102,103)),((((53,(97,98)),64),76),(59,108)))),((56,57),(93,94))))),110),((((((((5,(11,12)),19),17),18),(20,21)),(8,9)),(34,36)),(((6,7),(((((((13,14),(28,29)),22),23),(26,27)),((38,112),107)),(15,16))),((44,45),(((82,104),(95,(99,109))),111))))),(10,39)),(35,37)),(24,25)),(2,42)),43);
 869: 9 -1981.137695 -1878.24094 (0,(((((((((((1,71),(31,32)),(33,106)),30),(3,4)),(40,41)),(46,((((((((47,87),92),(55,((((60,(83,84)),((69,70),105)),96),((63,79),80)))),((((85,86),(90,91)),(100,101)),89)),(61,62)),((((48,49),(((54,68),88),66)),(58,67)),(77,78))),((((50,51),((72,74),(73,75))),((52,65),(81,(102,103)))),((((53,(97,98)),64),76),(59,108)))),((56,57),(93,94))))),(((((((((((5,(11,12)),19),17),18),(20,21)),(8,9)),(34,36)),(44,45)),(((82,104),(95,(99,109))),111)),(((6,7),(15,16)),(((((((13,14),(28,29)),23),22),(26,27)),((38,112),107)),110))),(10,39))),(35,37)),(24,25)),(2,42)),43);
 870: 1 -1797.285034 -1880.110302 (0,((((((1,71),((30,(33,106)),(31,32))),(3,4)),((((((((((((5,(11,12)),19),(17,18)),20),21),(8,9)),(34,36)),(44,45)),(((82,104),(95,(99,109))),111)),((6,7),(15,16))),(((10,39),(35,37)),(((((13,14),(28,29)),(22,23)),(26,27)),110))),((((38,112),107),((((((((47,92),87),(((85,86),((90,91),(100,101))),89)),(55,((((60,(83,84)),((69,70),105)),96),((63,79),80)))),(61,62)),((((48,49),(((54,68),66),88)),(58,67)),(77,78))),((((50,51),((72,74),(73,75))),(((52,65),81),(102,103))),((((53,(97,98)),64),76),(59,108)))),((56,(93,94)),57))),46))),((2,42),(40,41))),(24,25)),43);
 871: 2 -1969.397339 -1878.009398 (0,(((((((((((1,71),(31,32)),((30,33),106)),(3,4)),(40,41)),(46,(((((((47,(87,92)),((((85,86),((90,91),100)),101),89)),(55,((((60,(83,84)),((69,70),105)),96),(63,(79,80))))),(61,62)),(((((((48,49),88),66),(54,68)),58),67),(77,78))),((((50,51),((72,74),(73,75))),((52,(81,(102,103))),65)),((((53,(97,98)),64),76),(59,108)))),((56,57),(93,94))))),((10,39),(((((((13,14),(28,29)),23),22),(26,27)),((38,107),112)),110))),((((((((((5,(11,12)),19),17),18),(20,21)),(8,9)),(34,36)),(44,45)),((((82,104),(99,109)),95),111)),((6,7),(15,16)))),(35,37)),(24,25)),(2,42)),43);
 872: 7 -1909.450928 -1875.047898 (0,((((((((((((1,71),106),33),30),(31,32)),(3,4)),(40,41)),(46,(((((((47,87),92),((((85,86),(90,91)),(100,101)),89)),(55,(((((60,(83,84)),((69,70),105)),96),(63,80)),79))),(61,62)),((((((48,49),88),66),(54,68)),(58,67)),(77,78))),(((((50,51),((72,74),(73,75))),((52,65),(81,(102,103)))),((((53,(97,98)),64),76),(59,108))),((56,57),(93,94)))))),((((((13,14),(28,29)),(22,23)),(26,27)),((38,107),112)),110)),(((((((((((5,(11,12)),19),17),18),(20,21)),(8,9)),(34,36)),(44,45)),(((((82,104),109),95),99),111)),((6,7),(15,16))),(10,39))),(35,37)),(24,25)),((2,42),43));
 873: 1 -1713.178101 -1885.9279 (0,(((((((((((((1,71),30),(33,106)),(31,32)),(3,4)),(40,41)),(46,(((((((((((47,92),87),(90,91)),(85,86)),101),100),89),(55,(((((60,(83,84)),((69,70),105)),96),(63,80)),79))),(((((48,49),(66,88)),(54,68)),(58,67)),(77,78))),((((53,(97,98)),64),76),(59,108))),((((((50,51),((72,74),(73,75))),(81,(102,103))),(52,65)),(61,62)),((56,57),(93,94)))))),(((((((13,14),(28,29)),23),22),(26,27)),((38,107),112)),110)),(((((((((5,(11,12)),19),17),18),(20,21)),(8,9)),(34,36)),((44,45),(((82,104),(95,(99,109))),111))),((6,7),(15,16)))),(10,39)),(35,37)),(24,25)),(2,42)),43);
 874: 4 -1852.255371 -1877.412772 (0,((((((((((1,71),(30,(((31,32),33),106))),(3,4)),((44,45),(((((((((47,92),87),((85,86),(((90,91),100),101))),89),(55,(((((60,(83,84)),((69,70),105)),96),80),(63,79)))),(61,62)),((((((48,49),88),66),(54,68)),(58,67)),(77,78))),((((50,51),((72,74),(73,75))),((52,65),(81,(102,103)))),((((53,(97,98)),64),76),(59,108)))),((56,(93,94)),57)))),(40,41)),46),(((((((((5,(11,12)),19),17),18),(20,21)),((8,9),(34,36))),(10,39)),(((6,7),(15,16)),(((82,104),(95,(99,109))),111))),(((((((13,14),(28,29)),23),22),(26,27)),((38,112),107)),110))),(35,37)),(24,25)),(2,42)),43);
 875: 15 -1590.996094 -1876.38978 (0,((((((((((((((1,71),(30,(33,106))),(31,32)),(3,4)),(40,41)),(46,((((((((47,87),92),(((((85,86),100),(90,91)),101),89)),(55,(((((60,(83,84)),((69,70),105)),96),(63,80)),79))),(61,62)),(((((((48,49),88),66),(54,68)),58),67),(77,78))),((((50,51),((72,74),(73,75))),((52,65),(81,(102,103)))),((((53,(97,98)),64),76),(59,108)))),((56,57),(93,94))))),((((((((13,14),(28,29)),22),23),26),27),((38,112),107)),110)),(6,7)),(15,16)),((((((((5,(11,12)),19),17),18),(20,21)),(8,9)),(34,36)),((44,45),((((82,104),(99,109)),95),111)))),(10,39)),(35,37)),(24,25)),(2,42)),43);
 876: 1 -1878.773071 -1878.857629 (0,(((((((((((1,71),30),(33,106)),(31,32)),(3,4)),((44,45),((((((((47,87),92),(((85,86),(((90,91),100),101)),89)),(55,((((60,(83,84)),((69,70),105)),96),((63,79),80)))),(61,62)),(((((48,49),(66,88)),(54,68)),(58,67)),(77,78))),(((((50,51),((72,74),(73,75))),(81,(102,103))),(52,65)),((((53,(97,98)),64),76),(59,108)))),((56,57),(93,94))))),((((((((((((5,(11,12)),19),17),18),(20,21)),(8,9)),(34,36)),(((82,104),(95,(99,109))),111)),((10,39),(35,37))),((((((13,14),(28,29)),(22,23)),(26,27)),((38,112),107)),110)),(6,7)),(15,16))),46),(40,41)),(2,42)),(24,25)),43);
 877: 2 -1973.498047 -1878.392784 (0,((((((((1,71),(31,32)),((30,106),33)),(3,4)),(((((((((((((5,(11,12)),19),(17,18)),20),21),(8,9)),(34,36)),(44,45)),(((82,104),((95,99),109)),111)),((6,7),(15,16))),(10,39)),((((((13,(28,29)),14),(22,23)),26),27),(((38,107),112),110))),(46,((((((((47,87),92),((((85,86),(90,91)),(100,101)),89)),(55,((((60,(83,84)),((69,70),105)),96),((63,80),79)))),(((((48,49),((54,68),(66,88))),58),67),(77,78))),(61,62)),((((50,51),((72,74),(73,75))),((52,65),(81,(102,103)))),((((53,(97,98)),64),76),(59,108)))),((56,(93,94)),57))))),(40,41)),((24,25),(35,37))),43),(2,42));
 878: 1 -2003.282959 -1885.143634 (0,((((((((1,71),30),(((31,32),33),106)),(3,4)),(46,((((((((47,87),92),((((85,86),101),((90,91),100)),89)),(55,((((60,(83,84)),((69,70),105)),96),(63,(79,80))))),(61,62)),((((((48,49),(66,88)),(54,68)),58),67),(77,78))),((((((50,51),((72,74),(73,75))),(81,(102,103))),(52,65)),(59,108)),(((53,(97,98)),64),76))),(56,(57,(93,94)))))),(40,41)),(2,42)),(((((((((((((5,(11,12)),19),(17,18)),(20,21)),(8,9)),(34,36)),(44,45)),(((82,104),(95,(99,109))),111)),(((6,7),(15,16)),(((((((13,14),(28,29)),(22,23)),26),27),((38,112),107)),110))),(10,39)),(35,37)),24),25)),43);
 879: 1 -1773.102783 -1877.801849 (0,(((((((((((1,71),((30,(31,32)),(33,106))),(3,4)),(40,41)),(46,((((((((47,92),87),(((85,86),((90,91),(100,101))),89)),(55,((((60,(83,84)),((69,70),105)),96),((63,79),80)))),(61,62)),((((((48,49),(66,88)),(54,68)),58),67),(77,78))),((((((50,51),((72,74),(73,75))),(102,103)),81),(52,65)),((((53,(97,98)),64),76),(59,108)))),((56,57),(93,94))))),(15,16)),((6,7),((((((((13,14),(28,29)),23),22),(26,27)),((38,112),107)),110),((((82,104),(99,109)),95),111)))),((((((((5,(11,12)),19),17),18),(20,21)),((8,9),(34,36))),(44,45)),(10,39))),(35,37)),(24,25)),(2,42)),43);
 880: 3 -1671.693604 -1880.261022 (0,((((((((((((1,71),(31,32)),(33,106)),30),(3,4)),((44,45),((((((((47,87),92),((((85,86),(90,91)),(100,101)),89)),(55,((((60,(83,84)),96),((69,70),105)),((63,80),79)))),(61,62)),(((((48,49),(66,88)),(54,68)),(58,67)),(77,78))),(((((50,51),((72,74),(73,75))),(81,(102,103))),(52,65)),((((53,(97,98)),64),76),(59,108)))),((56,57),(93,94))))),46),(40,41)),((((((((5,(11,12)),19),17),18),(20,21)),((8,9),(34,36))),(10,39)),(((6,7),((((((13,14),(28,29)),(22,23)),(26,27)),(((38,112),107),((((82,104),(99,109)),95),111))),(15,16))),110))),(35,37)),(24,25)),(2,42)),43);
 881: 1 -1863.219482 -1889.634448 (0,(((((((((((1,71),(31,32)),30),(33,106)),(3,4)),((40,41),(46,((((((((47,92),87),((((85,86),(90,91)),(100,101)),89)),(55,(((((60,(83,84)),((69,70),105)),96),(63,80)),79))),((((48,49),(((54,68),66),88)),(58,67)),(77,78))),(61,62)),(((((((50,51),((72,74),(73,75))),65),81),52),(102,103)),((((53,(97,98)),64),76),(59,108)))),(56,(57,(93,94))))))),(((6,((((((((13,14),(28,29)),22),23),(26,27)),((38,112),107)),(((34,36),(44,45)),(((82,104),((95,99),109)),111))),(15,16))),7),110)),(((((((5,(11,12)),19),(17,18)),21),20),(8,9)),(10,39))),(35,37)),(24,25)),(2,42)),43);
 882: 1 -1816.590088 -1882.562674 (0,((((((((1,71),30),(((31,32),33),106)),(3,4)),(46,((((((((47,87),92),((((85,86),101),((90,91),100)),89)),(55,((((60,(83,84)),((69,70),105)),96),(63,(79,80))))),((((((48,49),(66,88)),(54,68)),58),67),(77,78))),(61,62)),(((((50,51),((72,74),(73,75))),(81,(102,103))),(52,65)),((((53,(97,98)),64),76),(59,108)))),(56,(57,(93,94)))))),(40,41)),(2,42)),(((((((((((((5,(11,12)),19),(17,18)),(20,21)),(8,9)),(34,36)),(44,45)),(((82,104),(95,(99,109))),111)),(((6,7),(15,16)),(((((((13,14),(28,29)),(22,23)),26),27),((38,112),107)),110))),(10,39)),(35,37)),24),25)),43);
 883: 2 -2266.460938 -1881.668872 (0,((((((((((1,71),((30,(31,32)),(33,106))),(3,4)),(40,41)),(46,(((((((47,87),92),(((85,86),((90,91),(100,101))),89)),(((((48,49),((54,68),(66,88))),(58,67)),(77,78)),(55,((((((60,(83,84)),((69,70),105)),96),79),63),80)))),(61,62)),((((50,51),((72,74),(73,75))),(((52,65),81),(102,103))),((((53,(97,98)),64),76),(59,108)))),((56,(93,94)),57)))),(10,39)),((((((((5,(11,12)),19),17),18),(20,21)),((8,9),(34,36))),(44,45)),((6,7),(((((((13,14),(28,29)),22),23),(26,27)),(((38,112),107),(((((82,104),99),109),95),111))),(15,16))))),((35,37),110)),(24,25)),(2,42)),43);
 884: 1 -1998.441528 -1883.591723 (0,(((((((1,71),(30,((31,32),(33,106)))),(3,4)),(40,41)),(46,((((((((47,92),87),(((85,86),(((90,91),100),101)),89)),(55,(((((60,(83,84)),96),((69,70),105)),(79,80)),63))),(61,62)),((((48,49),((54,68),(66,88))),(58,67)),(77,78))),((((50,51),((72,74),(73,75))),((52,65),(81,(102,103)))),((((53,(97,98)),64),76),(59,108)))),((56,57),(93,94))))),(((((((((((((5,(11,12)),19),17),18),(20,21)),(8,9)),(34,36)),(44,45)),((((82,104),(99,109)),95),111)),((6,7),((((((((13,14),(28,29)),22),23),(26,27)),110),((38,112),107)),(15,16)))),(10,39)),(35,37)),(24,25))),(2,42)),43);
 885: 3 -1837.421631 -1875.891337 (0,((((((((((1,71),(30,(((31,32),33),106))),(3,4)),(40,41)),(46,((((((((47,87),92),(((85,86),((90,91),(100,101))),89)),(55,((((((60,(83,84)),((69,70),105)),96),79),63),80))),(61,62)),(((((48,49),((54,68),(66,88))),58),67),(77,78))),(((((50,51),((72,74),(73,75))),(81,(102,103))),(52,65)),((((53,(97,98)),64),76),(59,108)))),((56,57),(93,94))))),(((((((((5,11),12),19),17),18),20),21),((8,9),(34,36))),((((((13,14),(28,29)),(22,23)),(26,27)),((38,112),107)),110))),(((((6,7),(44,45)),((((82,104),(99,109)),95),111)),(15,16)),(10,39))),(35,37)),(24,25)),(2,42)),43);
 886: 1 -1796.050171 -1883.769709 (0,((((((((1,71),30),(((31,32),33),106)),(3,4)),(46,(((((((((47,87),92),(((85,86),101),((90,91),100))),89),(55,((((60,(83,84)),((69,70),105)),96),(63,(79,80))))),(61,62)),((((((48,49),(66,88)),(54,68)),58),67),(77,78))),(((((50,51),((72,74),(73,75))),(81,(102,103))),(52,65)),((((53,(97,98)),64),76),(59,108)))),(56,(57,(93,94)))))),(40,41)),(2,42)),(((((((((((((5,(11,12)),19),(17,18)),(20,21)),(8,9)),(34,36)),(44,45)),(((82,104),(95,(99,109))),111)),(((6,7),(15,16)),(((((((13,14),(28,29)),(22,23)),26),27),((38,112),107)),110))),(10,39)),(35,37)),24),25)),43);
 887: 3 -1837.734619 -1891.6966 (0,((((((((((((((1,71),30),33),106),(31,32)),(3,4)),(40,41)),(46,((((((((((((47,87),92),85),86),(90,91)),100),101),89),(55,((((60,(83,84)),((69,70),105)),96),((63,80),79)))),(((((((48,49),(66,88)),(54,68)),58),67),(77,78)),((((53,(97,98)),64),76),(59,108)))),(((((50,((72,74),(73,75))),51),(81,(102,103))),(52,65)),(61,62))),((56,57),(93,94))))),(((((((((5,(11,12)),19),17),18),(20,21)),(8,9)),(34,36)),((44,45),(((82,104),(95,(99,109))),111))),((6,7),(15,16)))),((((((13,14),(28,29)),(22,23)),(26,27)),((38,107),112)),110)),(10,39)),(35,37)),(24,25)),(2,42)),43);
 888: 6 -1853.069092 -1885.427625 (0,(((((((((((1,71),(30,106)),(31,32)),33),(3,4)),((40,41),(46,((((((((47,87),92),(((85,86),((90,91),(100,101))),89)),(55,((((60,(83,84)),((69,70),105)),96),((63,80),79)))),((((((48,49),88),66),(54,68)),(58,67)),(77,78))),(61,62)),(((50,51),((72,74),(73,75))),((52,65),(81,(102,103))))),((((53,(97,98)),64),76),(59,108)))))),((((((((((5,(11,12)),19),17),18),(20,21)),(8,9)),(34,36)),(44,45)),(((82,104),((95,99),109)),111)),((6,7),(15,16)))),(((((((13,14),(28,29)),(22,23)),(26,27)),((38,112),107)),110),(56,(57,(93,94))))),(10,39)),(35,37)),(24,25)),((2,42),43));
 889: 1 -1909.914795 -1878.921144 (0,(((((((((((1,71),30),((31,32),(33,106))),(3,4)),(40,41)),(46,((((((((47,87),92),((((85,86),((90,91),100)),101),89)),(55,(((((60,(83,84)),((69,70),105)),96),79),(63,80)))),(((((48,49),(54,68)),(66,88)),(58,67)),(77,78))),(61,62)),((((((50,51),((72,74),(73,75))),(52,65)),81),(102,103)),((((53,(97,98)),64),76),(59,108)))),((56,57),(93,94))))),((((((((13,14),(28,29)),22),23),26),27),((38,112),107)),110)),((((((((5,(11,12)),19),(17,18)),20),21),(((8,9),((44,45),((((82,104),(99,109)),95),111))),(34,36))),((6,7),(15,16))),(10,39))),(35,37)),(24,25)),(2,42)),43);
 890: 4 -1756.487549 -1880.099245 (0,(((((((((((1,71),((30,(31,32)),(33,106))),(3,4)),(40,41)),(46,((((((((47,(87,92)),((85,86),((90,91),(100,101)))),89),(55,((((60,(83,84)),((69,70),105)),96),((63,79),80)))),(61,62)),((((((48,49),(66,88)),(54,68)),58),67),(77,78))),(((((50,51),((72,74),(73,75))),65),(52,(81,(102,103)))),((((53,(97,98)),64),76),(59,108)))),((56,57),(93,94))))),((((((5,(11,12)),19),17),18),(20,21)),((8,9),((34,36),(44,45))))),(((6,7),(((((((13,14),(28,29)),23),22),(26,27)),(((38,112),107),((((82,104),(99,109)),95),111))),(15,16))),110)),(10,39)),(35,37)),(24,25)),(2,42)),43);
 891: 1 -1819.585815 -1882.221665 (0,((((((((((1,71),((30,(31,32)),(33,106))),(3,4)),((40,41),(46,((((((((47,87),92),((((85,86),(90,91)),(100,101)),89)),(55,((((60,(83,84)),((69,70),105)),96),((63,80),79)))),(61,62)),(((((50,51),((72,74),(73,75))),65),((52,81),(102,103))),((((53,(97,98)),64),76),(59,108)))),((((((48,49),88),66),(54,68)),(58,67)),(77,78))),((56,57),(93,94)))))),((((((5,(11,12)),19),(17,18)),20),21),((8,9),((34,36),(44,45))))),(((6,7),((((((13,14),(28,29)),(22,23)),(26,27)),(((38,112),107),(((82,104),(95,(99,109))),111))),(15,16))),110)),(10,39)),(35,37)),(24,25)),(2,42)),43);
 892: 1 -1634.146729 -1881.173131 (0,((((((1,71),(31,32)),(30,(33,106))),(3,4)),((((((((((((5,(11,12)),19),(17,18)),20),21),(8,9)),(34,36)),(44,45)),(((82,104),(95,(99,109))),111)),(((6,7),(((((((13,14),(28,29)),23),22),26),27),((38,112),107))),(15,16))),((10,39),110)),(46,((((((((47,87),92),((((85,86),(90,91)),(100,101)),89)),(55,((((60,(83,84)),((69,70),105)),96),((63,80),79)))),(61,62)),(((((48,49),(66,88)),(54,68)),(58,67)),(77,78))),((((((50,51),(65,((72,74),(73,75)))),52),81),(102,103)),((((53,(97,98)),64),76),(59,108)))),((56,(93,94)),57))))),(40,41)),(((2,42),43),((24,25),(35,37))));
 893: 2 -1900.127197 -1882.394453 (0,((((((((((((1,71),30),(31,32)),(33,106)),(3,4)),(40,41)),(46,(((((((47,(87,92)),(((85,86),((90,91),(100,101))),89)),((((55,79),63),80),(((60,(83,84)),((69,70),105)),96))),(((((48,49),(66,88)),(54,68)),(58,67)),(77,78))),(61,62)),((((50,51),((72,74),(73,75))),((52,65),(81,(102,103)))),((((53,(97,98)),64),76),(59,108)))),((56,57),(93,94))))),10),(((((((((5,(11,12)),19),17),18),(20,21)),(8,9)),((34,36),(44,45))),110),(((6,7),(((((((13,14),(28,29)),22),23),(26,27)),(((38,112),107),((((82,104),(99,109)),95),111))),(15,16))),39))),(35,37)),(24,25)),(2,42)),43);
 894: 5 -1662.945557 -1884.691234 (0,((((((((((((1,71),30),(31,32)),(33,106)),(3,4)),(40,41)),(46,(((((((47,(87,92)),(((85,86),((90,91),(100,101))),89)),((((55,79),63),80),(((60,(83,84)),((69,70),105)),96))),(((((48,49),(66,88)),(54,68)),(58,67)),(77,78))),(61,62)),(((((50,51),((72,74),(73,75))),((52,65),(81,(102,103)))),(59,108)),(((53,(97,98)),64),76))),((56,57),(93,94))))),10),((((((((5,(11,12)),19),17),18),(20,21)),((8,9),((34,36),(44,45)))),110),(((6,7),(((((((13,14),(28,29)),22),23),(26,27)),(((38,112),107),((((82,104),(99,109)),95),111))),(15,16))),39))),(35,37)),(24,25)),(2,42)),43);
 895: 2 -1824.994385 -1884.702829 (0,((((((1,71),(30,(33,106))),(31,32)),((3,4),(40,41))),(46,((((((((47,92),87),(((85,86),89),(((90,91),101),100))),(55,(((((60,(83,84)),((69,70),105)),96),(63,80)),79))),(61,62)),(((((48,49),(66,88)),(54,68)),(58,67)),(77,78))),(((((((50,51),((72,74),(73,75))),65),81),(102,103)),52),((((53,(97,98)),64),76),(59,108)))),((56,(93,94)),57)))),(((((((((((((5,(11,12)),19),(17,18)),20),21),(8,9)),(34,36)),(44,45)),(((82,104),(95,(99,109))),111)),(6,7)),((((((((13,14),(28,29)),23),22),26),27),((38,112),107)),(15,16))),110),(10,39))),(((2,42),43),((24,25),(35,37))));
 896: 1 -1739.412354 -1885.330533 (0,(((((((1,71),30),(((31,32),33),106)),(3,4)),(46,((((((((47,87),92),((((85,86),101),((90,91),100)),89)),(55,((((60,(83,84)),((69,70),105)),96),(63,(79,80))))),(61,62)),((((((48,49),(66,88)),(54,68)),58),67),(77,78))),(((((50,51),((72,74),(73,75))),(81,(102,103))),(52,65)),((((53,(97,98)),64),76),(59,108)))),(56,(57,(93,94)))))),((2,42),(40,41))),(((((((((((((5,(11,12)),19),(17,18)),(20,21)),(8,9)),(34,36)),(44,45)),(((82,104),(95,(99,109))),111)),(((6,7),(15,16)),(((((((13,14),(28,29)),(22,23)),26),27),((38,112),107)),110))),(10,39)),(35,37)),24),25)),43);
 897: 3 -1879.193115 -1878.033459 (0,(((((((((((((1,71),30),(31,32)),(33,106)),(3,4)),(40,41)),(46,((((((((47,87),92),(((85,86),(((90,91),100),101)),89)),(55,((((60,(83,84)),((69,70),105)),96),((63,80),79)))),(61,62)),((((48,49),((54,68),(66,88))),(58,67)),(77,78))),((((((50,51),((72,74),(73,75))),((52,65),81)),(102,103)),(((53,(97,98)),64),76)),(59,108))),((56,57),(93,94))))),((((((5,(11,12)),19),17),18),(20,21)),((8,9),((34,36),(44,45))))),((((6,7),(((((13,14),(28,29)),(22,23)),(26,27)),(((38,112),107),((((82,104),(99,109)),95),111)))),(15,16)),110)),(10,39)),(35,37)),(24,25)),(2,42)),43);
 898: 2 -1734.740967 -1880.110302 (0,((((((1,71),((30,(33,106)),(31,32))),(3,4)),((((((((((((5,(11,12)),19),(17,18)),20),21),(8,9)),(34,36)),(44,45)),(((82,104),(95,(99,109))),111)),((6,7),(15,16))),(((10,39),(35,37)),(((((13,14),(28,29)),(22,23)),(26,27)),110))),((((38,112),107),((((((((47,92),87),(((85,86),((90,91),(100,101))),89)),(55,((((60,(83,84)),((69,70),105)),96),((63,79),80)))),(61,62)),((((48,49),(((54,68),66),88)),(58,67)),(77,78))),((((50,51),((72,74),(73,75))),(((52,65),81),(102,103))),((((53,(97,98)),64),76),(59,108)))),((56,(93,94)),57))),46))),((2,42),(40,41))),(24,25)),43);
 899: 2 -1730.245483 -1880.110302 (0,((((((1,71),((30,(33,106)),(31,32))),(3,4)),((((((((((((5,(11,12)),19),(17,18)),20),21),(8,9)),(34,36)),(44,45)),(((82,104),(95,(99,109))),111)),((6,7),(15,16))),(((10,39),(35,37)),(((((13,14),(28,29)),(22,23)),(26,27)),110))),((((38,112),107),((((((((47,92),87),(((85,86),((90,91),(100,101))),89)),(55,((((60,(83,84)),((69,70),105)),96),((63,79),80)))),(61,62)),((((48,49),(((54,68),66),88)),(58,67)),(77,78))),((((50,51),((72,74),(73,75))),(((52,65),81),(102,103))),((((53,(97,98)),64),76),(59,108)))),((56,(93,94)),57))),46))),((2,42),(40,41))),(24,25)),43);
 900: 7 -1802.170654 -1891.564859 (0,((((((((((((1,71),(31,32)),30),(33,106)),(3,4)),39),10),((((((((((5,(11,12)),19),17),18),(20,21)),(8,9)),(34,36)),(((82,104),(99,109)),(95,111))),(40,41)),((6,7),(15,16)))),(((((((13,(28,29)),14),(22,23)),(26,27)),((38,112),107)),110),(((44,45),(((((((((47,87),92),((((85,86),((90,91),101)),100),89)),((((48,49),(66,88)),((54,68),(58,67))),((((55,63),((79,96),80)),(60,(83,84))),((69,70),105)))),(77,78)),(61,62)),((((50,51),((72,74),(73,75))),((52,65),(102,103))),81)),((((53,(97,98)),64),76),(59,108))),((56,57),(93,94)))),46))),(35,37)),(24,25)),(2,42)),43);
 901: 4 -1656.194092 -1881.582241 (0,(((((((1,71),((30,(33,106)),(31,32))),(3,4)),(((((((((((5,(11,12)),19),(17,18)),20),21),(8,9)),(34,36)),(44,45)),(((6,7),(15,16)),(((82,104),(95,(99,109))),111))),(((10,39),(35,37)),(((((13,14),(28,29)),(22,23)),(26,27)),110))),((((38,112),107),((((((((47,92),87),(((85,86),((90,91),(100,101))),89)),(55,((((60,(83,84)),((69,70),105)),96),((63,79),80)))),(61,62)),((((48,49),(((54,68),66),88)),(58,67)),(77,78))),((((50,51),((72,74),(73,75))),(((52,65),81),(102,103))),((((53,(97,98)),64),76),(59,108)))),((56,(93,94)),57))),46))),(40,41)),(2,42)),(24,25)),43);
 902: 2 -1815.510742 -1875.690895 (0,(((((((((((((1,71),30),33),106),(31,32)),(3,4)),((44,45),(((((((47,(87,92)),((((85,86),((90,91),101)),100),89)),(55,((((60,(83,84)),((69,70),105)),96),((63,79),80)))),(61,62)),((((((48,49),(66,88)),(54,68)),58),67),(77,78))),(((((50,51),((72,74),(73,75))),((52,65),81)),(102,103)),((((53,(97,98)),64),76),(59,108)))),((56,57),(93,94))))),(40,41)),46),(((((((((5,(11,12)),19),17),18),21),20),(8,9)),(34,36)),(((((6,7),(((((((13,14),(28,29)),22),23),(26,27)),((38,112),107)),110)),(15,16)),(((82,104),(95,(99,109))),111)),(10,39)))),(35,37)),(24,25)),(2,42)),43);
 903: 2 -1902.672241 -1883.321972 (0,((((((((((1,71),30),(31,32)),(33,106)),(3,4)),((((((((((((5,(11,12)),19),17),18),(20,21)),(8,9)),(34,36)),(44,45)),((((82,104),109),(95,99)),111)),((6,7),(((((13,14),(22,(23,(26,27)))),(28,29)),((38,112),107)),(15,16)))),((10,39),(35,37))),110)),((40,41),46)),(((((((47,(87,92)),(((((85,86),91),90),(100,101)),89)),(55,((((60,(83,84)),((69,70),105)),96),((63,80),79)))),(61,62)),(((((48,49),(66,88)),(54,68)),(58,67)),(77,78))),((((50,51),((72,74),(73,75))),((52,65),(81,(102,103)))),((((53,(97,98)),64),76),(59,108)))),((56,(93,94)),57))),(24,25)),(2,42)),43);
 904: 1 -1789.947876 -1888.483369 (0,(((((((1,71),((30,(31,32)),33)),106),(3,4)),(((((((((((5,(11,12)),19),(17,18)),(20,21)),(8,9)),(34,36)),(40,41)),(((((82,104),99),95),109),111)),((6,7),(15,16))),(((10,39),(((((((13,14),22),23),(26,27)),(28,29)),((38,112),107)),110)),(35,37))),46)),((44,45),((((((((47,87),92),(((((85,86),(90,91)),101),100),89)),(55,((((60,(83,84)),96),((69,70),105)),((63,79),80)))),(61,62)),((((48,49),(((58,67),66),88)),(54,68)),(77,78))),((((50,51),((72,74),(73,75))),(((52,65),81),(102,103))),((((53,(97,98)),64),76),(59,108)))),((56,57),(93,94))))),(24,25)),((2,42),43));
 905: 1 -2042.113525 -1885.467463 (0,(((((((((((((1,71),30),(33,106)),(31,32)),(3,4)),(40,41)),(46,((((((((((((47,87),92),(85,86)),(90,91)),100),101),89),(55,((((60,(83,84)),((69,70),105)),96),((63,80),79)))),((((((48,49),(66,88)),(54,68)),58),67),(77,78))),((((50,51),((52,65),(81,(102,103)))),((72,74),(73,75))),(61,62))),((((53,(97,98)),64),76),(59,108))),((56,57),(93,94))))),((((((13,14),(28,29)),(22,23)),(26,27)),((38,107),112)),110)),(((((((((5,(11,12)),19),17),18),(20,21)),(8,9)),(34,36)),((44,45),(((82,104),(95,(99,109))),111))),((6,7),(15,16)))),(10,39)),(35,37)),(24,25)),(2,42)),43);
 906: 6 -1775.459473 -1885.206575 (0,(((((((((((1,71),30),(33,106)),(31,32)),(3,4)),(40,41)),46),((((((((((5,(34,36)),(11,12)),19),17),18),(20,21)),(8,9)),((44,45),(((((((47,87),92),(((85,86),((90,91),(100,101))),89)),((((((((48,49),66),88),(54,68)),67),58),(77,78)),(((((55,80),(63,79)),96),(60,(83,84))),((69,70),105)))),(61,62)),((((50,51),((72,74),(73,75))),(((52,65),(102,103)),81)),((((53,(97,98)),64),76),(59,108)))),((56,57),(93,94))))),110),(((6,7),(((((((13,14),(28,29)),22),23),(26,27)),(((38,112),107),((((82,104),(99,109)),95),111))),(15,16))),(10,39)))),(35,37)),(24,25)),(2,42)),43);
 907: 2 -1825.682617 -1879.914229 (0,(((((((((((((((1,71),30),(33,106)),32),31),(3,4)),(40,41)),(46,((((((((47,87),92),(((85,86),((90,91),(100,101))),89)),(55,(((((60,(83,84)),((69,70),105)),96),(63,80)),79))),(61,62)),(((((48,49),(66,88)),(54,68)),(58,67)),(77,78))),((((((50,51),((72,74),(73,75))),(52,65)),81),(102,103)),((((53,(97,98)),64),76),(59,108)))),((56,57),(93,94))))),((((((5,(11,12)),19),17),18),(20,21)),((8,9),((34,36),(44,45))))),110),((((6,7),(((38,112),107),((((82,104),(99,109)),95),111))),((((((13,14),(28,29)),22),23),27),26)),(15,16))),(10,39)),(35,37)),(24,25)),(2,42)),43);
 908: 2 -1683.61377 -1907.71787 (0,(((((((1,71),(((30,39),33),106)),(31,32)),(3,4)),((((((((((((5,(11,12)),19),17),18),(((8,9),(34,36)),20)),21),10),((6,7),(15,16))),((((((13,14),(22,(23,(28,29)))),26),27),(((38,112),107),(((((82,104),109),99),95),111))),110)),((24,25),(35,37))),46),(40,41))),((44,45),(((((((((47,(87,92)),((((((85,86),90),91),101),100),89)),(((((((55,63),79),80),96),(83,84)),60),((69,70),105))),((((48,49),((58,67),66)),(54,68)),88)),(77,78)),((((53,(97,98)),64),76),(59,108))),(((50,51),((72,74),(73,75))),((52,65),(81,(102,103))))),(61,62)),(56,(57,(93,94)))))),43),(2,42));
 909: 1 -1813.644165 -1884.269782 (0,(((((((((1,71),30),((31,32),(33,106))),(3,4)),((((38,112),107),((((((((47,87),92),(((85,86),(((90,91),101),100)),89)),(55,((((60,(83,84)),((69,70),105)),96),((63,80),79)))),(61,62)),((((((48,49),66),88),(54,68)),(58,67)),(77,78))),((((((50,51),((72,74),(73,75))),(102,103)),81),(52,65)),((((53,(97,98)),64),76),(59,108)))),((56,57),(93,94)))),46)),((((((((5,(11,12)),19),17),18),(20,21)),((8,9),((((34,36),(44,45)),(((82,104),(95,(99,109))),111)),(40,41)))),(10,39)),(((6,7),((((((13,14),(28,29)),23),22),(26,27)),(15,16))),110))),(35,37)),(24,25)),(2,42)),43);
 910: 1 -1820.715454 -1875.148256 (0,(((((((((1,71),(((30,(31,32)),33),106)),(3,4)),(40,41)),(46,((((((((47,87),(((((85,86),(90,91)),101),100),89)),92),(55,(((((60,(83,84)),((69,70),105)),96),79),(63,80)))),(((((48,49),66),((54,68),88)),(58,67)),(77,78))),(61,62)),(((((50,51),((72,74),(73,75))),(81,(102,103))),(52,65)),((((53,(97,98)),64),76),(59,108)))),((56,57),(93,94))))),(((((((((((5,(11,12)),19),17),18),(20,21)),(8,9)),(34,36)),(44,45)),(((82,104),(95,(99,109))),111)),(((6,7),(15,16)),(((((((13,14),(28,29)),22),23),(26,27)),((38,112),107)),110))),(10,39))),(35,37)),(24,25)),(2,42)),43);
 911: 1 -1905.429688 -1885.330533 (0,(((((((1,71),30),(((31,32),33),106)),(3,4)),(46,((((((((47,87),92),((((85,86),101),((90,91),100)),89)),(55,((((60,(83,84)),((69,70),105)),96),(63,(79,80))))),(61,62)),((((((48,49),(66,88)),(54,68)),58),67),(77,78))),(((((50,51),((72,74),(73,75))),(81,(102,103))),(52,65)),((((53,(97,98)),64),76),(59,108)))),(56,(57,(93,94)))))),((2,42),(40,41))),(((((((((((((5,(11,12)),19),(17,18)),(20,21)),(8,9)),(34,36)),(44,45)),(((82,104),(95,(99,109))),111)),(((6,7),(15,16)),(((((((13,14),(28,29)),(22,23)),26),27),((38,112),107)),110))),(10,39)),(35,37)),24),25)),43);
 912: 2 -1785.451294 -1875.731937 (0,(((((((((((((1,71),30),(31,32)),(33,106)),(3,4)),(40,41)),(46,((((((((47,87),92),(((85,86),(((90,91),100),101)),89)),(55,((((60,(83,84)),((69,70),105)),96),((63,80),79)))),(61,62)),((((48,49),((54,68),(66,88))),(58,67)),(77,78))),(((((50,51),((72,74),(73,75))),((52,65),81)),(102,103)),((((53,(97,98)),64),76),(59,108)))),((56,57),(93,94))))),((((((5,(11,12)),19),17),18),(20,21)),((8,9),((34,36),(44,45))))),((((6,7),(((((13,14),(28,29)),(22,23)),(26,27)),(((38,112),107),(((82,104),(99,109)),(95,111))))),(15,16)),110)),(10,39)),(35,37)),(24,25)),(2,42)),43);
 913: 2 -1710.391602 -1882.389286 (0,((((((((((((1,71),(31,32)),30),33),106),(3,4)),(40,41)),(46,((((((((47,87),92),(((85,86),((90,91),(100,101))),89)),(61,62)),(55,(((((60,(83,84)),((69,70),105)),96),(63,80)),79))),(((48,(49,((54,68),(66,88)))),(58,67)),(77,78))),(((((50,51),((72,74),(73,75))),(81,(102,103))),(52,65)),((((53,(97,98)),64),76),(59,108)))),((56,57),(93,94))))),((10,39),(((((((13,14),(28,29)),23),22),(26,27)),((38,107),112)),110))),((((((((((5,(11,12)),19),17),18),(20,21)),(8,9)),(34,36)),(44,45)),((((82,104),(95,99)),109),111)),((6,7),(15,16)))),(35,37)),(24,25)),((2,42),43));
 914: 2 -1582.691162 -1880.296477 (0,((((((((((1,71),(31,32)),(30,(33,106))),(3,4)),(40,41)),(46,(((((((((47,92),87),(((((85,86),(90,91)),101),100),89)),(55,(((((60,(83,84)),((69,70),105)),96),80),(63,79)))),(61,62)),((((((48,49),(66,88)),(54,68)),58),67),(77,78))),((((50,51),((72,74),(73,75))),(81,(102,103))),(52,65))),((((53,(97,98)),64),76),(59,108))),((56,(93,94)),57)))),(((((((((((5,(11,12)),19),17),18),(20,21)),(8,9)),(34,36)),(44,45)),((((82,104),(99,109)),95),111)),(((6,7),(15,16)),((((((13,14),(28,29)),(22,23)),(26,27)),((38,112),107)),110))),(10,39))),35),37),(24,25)),((2,42),43));
 915: 2 -1725.748901 -1890.605875 (0,(((((((1,71),((30,((31,32),33)),106)),(3,4)),(((((((((((((((5,11),12),19),17),18),20),21),(8,9)),34),36),(((((82,104),99),109),95),111)),(40,41)),(((10,39),(35,37)),((((((13,14),22),(23,(26,27))),(28,29)),((38,112),107)),110))),((6,7),(15,16))),46)),((44,45),((((((((47,92),87),((((85,86),(90,91)),(100,101)),89)),(55,(((((60,(83,84)),((69,70),105)),96),80),(63,79)))),(61,62)),(((48,49),((54,68),((58,67),(66,88)))),(77,78))),(((((50,((72,74),(73,75))),51),((52,65),81)),(102,103)),((((53,(97,98)),64),76),(59,108)))),((56,(93,94)),57)))),(24,25)),(2,42)),43);
 916: 1 -2141.77002 -1892.025728 (0,((((((((((((((1,71),30),33),106),(31,32)),(3,4)),(40,41)),(46,(((((((((((47,87),92),(85,86)),(90,91)),100),101),89),(55,((((60,(83,84)),((69,70),105)),96),((63,80),79)))),(((((((48,49),(66,88)),(54,68)),58),67),(77,78)),((((53,(97,98)),64),76),(59,108)))),(((((50,((72,74),(73,75))),51),(81,(102,103))),(52,65)),(61,62))),((56,57),(93,94))))),(((((((((5,(11,12)),19),17),18),(20,21)),(8,9)),(34,36)),((44,45),(((82,104),(95,(99,109))),111))),((6,7),(15,16)))),(((((((13,14),(28,29)),(22,23)),(26,27)),112),(38,107)),110)),(10,39)),(35,37)),(24,25)),(2,42)),43);
 917: 1 -1528.807617 -1880.21103 (0,(((((((((((((1,71),30),33),106),(31,32)),(3,4)),((44,45),((((((((47,87),92),((((85,86),(90,91)),(100,101)),89)),(55,(((60,(83,84)),((69,70),105)),(((63,79),96),80)))),(((((48,49),(66,88)),(54,68)),(58,67)),(77,78))),(61,62)),((((((50,51),((72,74),(73,75))),(52,65)),81),(102,103)),((((53,(97,98)),64),76),(59,108)))),((56,57),(93,94))))),46),(10,39)),((((((((((5,(11,12)),19),17),18),(20,21)),(8,9)),(34,36)),(((82,104),(95,(99,109))),111)),(40,41)),(((6,7),(15,16)),(((((13,14),((22,23),(26,27))),(28,29)),((38,112),107)),110)))),(35,37)),(24,25)),(2,42)),43);
 918: 4 -1710.0896 -1885.696255 (0,(((((((((((1,71),30),(33,106)),(31,32)),(3,4)),(40,41)),46),((((((((((5,(34,36)),(11,12)),19),17),18),(20,21)),(8,9)),((44,45),(((((((47,87),92),(((85,86),((90,91),(100,101))),89)),(((((((48,49),66),88),(54,68)),(58,67)),(77,78)),(((((55,80),(63,79)),96),(60,(83,84))),((69,70),105)))),(61,62)),((((50,51),(((52,65),(102,103)),81)),((72,74),(73,75))),((((53,(97,98)),64),76),(59,108)))),((56,57),(93,94))))),110),(((6,7),(((((((13,14),(28,29)),22),23),(26,27)),(((38,112),107),((((82,104),(99,109)),95),111))),(15,16))),(10,39)))),(35,37)),(24,25)),(2,42)),43);
 919: 3 -1885.348877 -1884.016736 (0,(((((((((((1,71),30),(31,32)),106),33),(3,4)),((((((((5,(11,12)),19),(17,18)),(20,21)),(8,9)),(34,36)),(((6,7),(15,16)),((((82,104),(99,109)),95),111))),(((10,39),(35,37)),(((((13,14),((22,23),(26,27))),(28,29)),((38,112),107)),110)))),46),(40,41)),((44,45),(((((((47,87),92),(((85,86),((90,91),(100,101))),89)),((((48,49),(((54,68),(58,67)),(66,88))),(77,78)),((((55,((63,80),79)),96),(60,(83,84))),((69,70),105)))),(61,62)),((((50,51),((72,74),(73,75))),(((52,65),81),(102,103))),((((53,(97,98)),64),76),(59,108)))),((56,57),(93,94))))),((2,42),(24,25))),43);
 920: 2 -2187.97168 -1880.686596 (0,((((((((((((1,71),(31,32)),30),106),33),3),4),(((((((((((((5,(11,12)),19),(17,18)),21),20),(8,9)),(34,36)),(44,45)),(((82,104),((95,99),109)),111)),(6,7)),((((((13,14),((22,23),(26,27))),29),28),((38,112),107)),(15,16))),110),((10,39),(35,37)))),46),(40,41)),((((((((47,87),92),(((85,86),((90,91),(100,101))),89)),(55,((((60,(83,84)),((69,70),105)),96),((63,79),80)))),(61,62)),(((((((48,49),88),66),(54,68)),58),67),(77,78))),(((((50,51),((72,74),(73,75))),(81,(102,103))),(52,65)),((((53,(97,98)),64),76),(59,108)))),((56,57),(93,94)))),((2,42),(24,25))),43);
 921: 3 -1680.069946 -1878.77186 (0,(((((((((((((1,71),30),33),106),(31,32)),(3,4)),((44,45),(((((((47,(87,92)),((((85,86),((90,91),101)),100),89)),(55,((((60,(83,84)),((69,70),105)),96),((63,79),80)))),(61,62)),((((((48,49),(66,88)),(54,68)),58),67),(77,78))),(((((50,51),((72,74),(73,75))),((52,65),81)),(102,103)),((((53,(97,98)),64),76),(59,108)))),((56,57),(93,94))))),(40,41)),46),((((((((5,(11,12)),19),17),18),21),20),((8,9),(34,36))),(((((6,7),(((((((13,14),(28,29)),22),23),(26,27)),((38,112),107)),110)),(15,16)),(((82,104),(95,(99,109))),111)),(10,39)))),(35,37)),(2,42)),(24,25)),43);
 922: 2 -1840.776489 -1897.716667 (0,((((((((((((1,71),((30,(31,32)),33)),106),(3,4)),((44,45),((((((((47,87),92),(((((85,86),100),(90,91)),101),89)),(((((55,79),63),80),((60,(83,84)),96)),((69,70),105))),((((((48,49),(58,67)),66),88),(54,68)),(77,78))),(((((50,51),((72,74),(73,75))),65),(52,(81,(102,103)))),((((53,(97,98)),64),76),(59,108)))),(61,62)),((56,57),(93,94))))),39),(((((((((5,(11,12)),19),17),18),(20,21)),(8,9)),(34,36)),(((((82,104),109),95),99),111)),((6,7),(((((13,14),((22,23),(26,27))),(28,29)),((38,112),107)),(15,16))))),110),(10,46)),(35,37)),(24,25)),((2,42),(40,41))),43);
 923: 1 -1706.16687 -1890.760328 (0,((((((((((1,71),30),(31,32)),(33,106)),(3,4)),((44,45),((((((((47,92),87),(((85,86),(((90,91),100),101)),89)),(55,(((((60,(83,84)),((69,70),105)),96),(63,80)),79))),(61,62)),(((((48,49),(((54,68),88),66)),58),67),(77,78))),((56,(93,94)),57)),((((50,51),((72,74),(73,75))),(((52,65),81),(102,103))),((((53,(97,98)),64),76),(59,108)))))),46),((((((((5,(11,12)),19),17),18),(20,21)),((((((13,14),(28,29)),(22,23)),(26,27)),((38,112),107)),110)),((10,39),(35,37))),(((6,7),(15,16)),(((8,9),(34,36)),(((82,104),(95,(99,109))),111))))),(40,41)),((2,42),(24,25))),43);
 924: 1 -2004.799316 -1886.093439 (0,(((((((((1,71),((30,(33,106)),(31,32))),(3,4)),(40,41)),(46,((((((((47,92),87),(((((85,86),101),(90,91)),100),89)),(55,(((((60,(83,84)),96),79),80),(63,((69,70),105))))),((((((48,49),(66,88)),(54,68)),58),67),(77,78))),((((50,51),((72,74),(73,75))),((52,65),(81,(102,103)))),((((53,(97,98)),64),76),(59,108)))),((56,57),(93,94))),(61,62)))),(((((((((5,(11,12)),19),17),18),(20,21)),((8,9),(34,36))),(44,45)),(10,39)),(((6,7),(((((((13,14),(28,29)),(22,23)),(26,27)),((38,112),107)),((((82,104),95),(99,109)),111)),(15,16))),110))),(35,37)),(24,25)),(2,42)),43);
 925: 1 -1786.785156 -1893.592984 (0,((((((((1,71),(31,32)),33),30),106),(3,4)),(((((((((((5,(11,12)),19),(17,18)),21),20),(8,9)),(34,36)),(((((82,104),109),99),95),111)),(40,41)),(((((6,7),(15,16)),(10,39)),(((((13,(14,(22,(23,(26,27))))),29),28),((38,112),107)),110)),(35,37))),46)),((44,45),((((((((47,87),92),(((85,86),((90,91),100)),101)),89),(((((48,49),((54,68),((58,67),88))),66),(77,78)),((((((55,79),80),96),63),(60,(83,84))),((69,70),105)))),(((((50,51),(81,(102,103))),(52,65)),(72,((73,75),74))),(61,62))),((((53,(97,98)),64),76),(59,108))),(56,(57,(93,94)))))),(((2,42),(24,25)),43));
 926: 3 -1992.389893 -1891.667333 (0,(((((((((1,71),(31,32)),33),30),106),(3,4)),((((((((((((5,(11,12)),19),(17,18)),(20,21)),(8,9)),(34,36)),(((((82,104),109),99),95),111)),(35,37)),((10,39),(((((13,14),(22,(23,(26,27)))),(28,29)),((38,112),107)),110))),((6,7),(15,16))),(40,41)),46)),((44,45),(((((((47,87),92),((((85,86),101),((90,91),100)),89)),(((((48,49),66),((54,68),((58,67),88))),(77,78)),((((55,(63,(79,80))),96),(60,(83,84))),((69,70),105)))),(61,62)),((((50,51),(81,(102,103))),((52,65),((72,74),(73,75)))),((((53,(97,98)),64),(59,108)),76))),(56,(57,(93,94)))))),(24,25)),((2,42),43));
 927: 1 -1974.307617 -1891.486554 (0,((((((((((1,71),((30,(31,32)),(33,106))),(3,4)),46),((((((((5,(11,12)),19),17),18),21),20),(8,9)),((44,45),(((((((((47,87),(((85,86),(((90,91),101),100)),89)),92),(55,(((((60,(83,84)),((69,70),105)),96),(63,80)),79))),((((((48,49),(58,67)),66),88),(54,68)),(77,78))),(61,62)),(((50,51),((72,74),(73,75))),((52,(81,(102,103))),65))),((((53,(97,98)),64),76),(59,108))),((56,57),(93,94)))))),((((6,7),(15,16)),((34,36),((((82,104),(99,109)),95),111))),(((((13,14),((22,23),(26,27))),(28,29)),((38,112),107)),110))),(10,39)),(35,37)),(24,25)),((2,42),(40,41))),43);
 928: 1 -2060.883789 -1881.473326 (0,(((((((((1,71),(30,(((31,32),33),106))),(3,4)),(40,41)),(46,((((((47,(87,92)),(((((85,86),(90,91)),100),101),89)),(55,((((60,(83,84)),((69,70),105)),(79,96)),(63,80)))),(61,62)),(((((((48,49),66),((54,68),88)),67),58),(77,78)),((((((50,51),((72,74),(73,75))),(52,65)),(81,(102,103))),(59,108)),(((53,(97,98)),64),76)))),(56,(57,(93,94)))))),(((((((((((((5,11),12),19),17),18),20),21),(8,9)),(34,36)),((44,45),(((82,104),(95,(99,109))),111))),((6,7),((((((13,14),(28,29)),(22,23)),(26,27)),((38,112),107)),(15,16)))),(10,39)),110)),(35,37)),(24,25)),(2,42)),43);
 929: 6 -1950.380615 -1879.188609 (0,(((((((((((1,71),((30,(31,32)),(33,106))),(3,4)),(40,41)),(46,((((((((47,(87,92)),(((85,86),((90,91),(100,101))),89)),(55,((((60,(83,84)),((69,70),105)),96),((63,79),80)))),(61,62)),(((((48,49),(66,88)),(54,68)),(58,67)),(77,78))),((((50,51),((72,74),(73,75))),65),(52,(81,(102,103))))),((((53,(97,98)),64),76),(59,108))),((56,57),(93,94))))),((((((5,(11,12)),19),17),18),(20,21)),((8,9),((34,36),(44,45))))),(((6,7),(((((((13,14),(28,29)),23),22),(26,27)),(((38,112),107),((((82,104),(99,109)),95),111))),(15,16))),110)),(10,39)),(35,37)),(24,25)),(2,42)),43);
 930: 2 -1759.588501 -1885.568272 (0,(((((((((((1,71),30),(33,106)),(31,32)),(3,4)),(40,41)),46),(((((((((((5,(34,36)),(11,12)),19),17),18),21),20),(8,9)),((44,45),(((((((((47,92),87),(((85,86),(90,91)),(100,101))),89),(((((48,49),(66,88)),((54,68),(58,67))),(77,78)),((((((55,79),63),80),96),(60,(83,84))),((69,70),105)))),(61,62)),((((50,51),((72,74),(73,75))),((52,65),(102,103))),81)),((((53,(97,98)),64),76),(59,108))),((56,57),(93,94))))),110),(((6,7),((((((13,14),(28,29)),(22,23)),(26,27)),(((38,112),107),((((82,104),(99,109)),95),111))),(15,16))),(10,39)))),(35,37)),(24,25)),(2,42)),43);
 931: 6 -1912.01416 -1877.18296 (0,((((((((((((1,71),30),(33,106)),(31,32)),(3,4)),((44,45),(((((((((47,92),87),(((85,86),(((90,91),100),101)),89)),(55,(((((60,(83,84)),((69,70),105)),96),80),(63,79)))),(61,62)),(77,78)),(((((48,49),88),66),(54,68)),(58,67))),((((50,51),((72,74),(73,75))),((52,65),(81,(102,103)))),((((53,(97,98)),64),76),(59,108)))),((56,57),(93,94))))),(40,41)),46),((((((((5,(11,12)),19),17),18),(20,21)),((8,9),(34,36))),(10,39)),((((6,7),(15,16)),(((82,104),(95,(99,109))),111)),(((((((13,14),(28,29)),22),23),(26,27)),((38,112),107)),110)))),(35,37)),(24,25)),(2,42)),43);
 932: 1 -1709.79248 -1878.43279 (0,((((((((((((1,71),(30,106)),33),(31,32)),(3,4)),(40,41)),(46,((((((((47,92),87),((((85,86),101),((90,91),100)),89)),(55,(((((60,(83,84)),((69,70),105)),96),(63,80)),79))),(((((((48,49),88),(54,68)),66),67),58),(77,78))),(61,62)),(((((50,51),((72,74),(73,75))),(52,65)),(81,(102,103))),((((53,(97,98)),64),76),(59,108)))),((56,(93,94)),57)))),(((((((((5,(11,12)),17),19),18),(20,21)),(44,45)),(8,9)),(34,36)),((((82,104),(99,109)),95),111))),((((6,7),(15,16)),(10,39)),(((((((13,14),(28,29)),23),22),(26,27)),((38,112),107)),110))),(35,37)),(24,25)),(2,42)),43);
 933: 1 -1737.578003 -1876.900709 (0,((((((((((((1,71),((30,(33,106)),(31,32))),(3,4)),(40,41)),46),((((((((47,87),92),(((85,86),(((90,91),100),101)),89)),(55,(((((60,(83,84)),((69,70),105)),96),63),(79,80)))),(61,62)),(((((48,49),88),((54,68),66)),(58,67)),(77,78))),(((((50,51),((72,74),(73,75))),(81,(102,103))),(52,65)),((((53,(97,98)),76),64),(59,108)))),((56,(93,94)),57))),(10,39)),((((((13,14),(28,29)),(22,23)),(26,27)),((38,107),112)),110)),(((((((((((5,(11,12)),19),17),18),(20,21)),(8,9)),(34,36)),(44,45)),(((82,104),(95,(99,109))),111)),(6,7)),(15,16))),(35,37)),(24,25)),(2,42)),43);
 934: 15 -1769.838623 -1874.718037 (0,((((((((((((((1,71),(31,32)),30),33),106),(3,4)),(40,41)),(46,((((((((47,87),92),((((85,86),((90,91),100)),101),89)),(55,(((((60,(83,84)),((69,70),105)),96),(63,80)),79))),(61,62)),(((((48,49),(((54,68),88),66)),67),58),(77,78))),((((50,51),((72,74),(73,75))),(((52,65),81),(102,103))),((((53,(97,98)),64),76),(59,108)))),((56,(93,94)),57)))),((((((5,(11,12)),19),17),18),(20,21)),((8,9),((34,36),(44,45))))),(((6,7),((((((((13,14),(28,29)),23),22),(26,27)),((38,112),107)),((((82,104),95),(99,109)),111)),(15,16))),110)),(10,39)),(35,37)),(24,25)),(2,42)),43);
 935: 2 -1796.983276 -1877.783816 (0,((((((((((((((1,71),(31,32)),(30,(33,106))),(3,4)),((44,45),((((((((47,92),87),((((85,86),(90,91)),(100,101)),89)),(55,(((((60,(83,84)),((69,70),105)),96),(63,80)),79))),(61,62)),((((((48,49),((54,68),88)),66),58),67),(77,78))),((((50,51),((72,74),(73,75))),((52,65),(81,(102,103)))),((((53,(97,98)),64),76),(59,108)))),((56,57),(93,94))))),(40,41)),46),(((((5,(11,12)),19),(17,18)),(20,21)),((8,9),(34,36)))),(((((6,7),(((((13,14),(28,29)),(22,23)),(26,27)),((38,112),107))),(15,16)),((((82,104),(99,109)),95),111)),110)),10),39),(35,37)),(24,25)),(2,42)),43);
 936: 1 -1832.299561 -1880.572021 (0,((((((((1,71),((30,(31,32)),106)),33),(3,4)),((40,41),(46,((((((((47,92),87),(((85,86),((90,91),(100,101))),89)),(55,(((60,(83,84)),((69,70),105)),(((63,80),79),96)))),(((((48,49),88),66),((54,68),(58,67))),(77,78))),(61,62)),((((50,51),((72,74),(73,75))),((52,65),(81,(102,103)))),((((53,(97,98)),64),76),(59,108)))),((56,57),(93,94)))))),((((((((((((((5,(11,12)),19),17),18),20),21),(8,9)),(34,36)),(44,45)),(((82,104),(95,(99,109))),111)),(6,7)),((((((13,14),(28,29)),(22,23)),(26,27)),110),((38,112),107))),((10,39),(35,37))),(15,16))),(2,42)),(24,25)),43);
 937: 1 -1999.36499 -1881.958564 (0,(((((((((1,71),30),(((31,32),33),106)),(3,4)),((44,45),(((((((47,(87,92)),(((85,86),101),(89,((90,91),100)))),(55,((((60,(83,84)),((69,70),105)),96),((63,80),79)))),(61,62)),(((((((48,49),88),66),(54,68)),58),67),(77,78))),((((50,51),((72,74),(73,75))),(((52,65),81),(102,103))),((((53,(97,98)),64),76),(59,108)))),((56,57),(93,94))))),(40,41)),46),(((((((((5,(11,12)),19),17),18),(20,21)),((8,9),(34,36))),110),(((6,7),(((((((13,14),(28,29)),22),23),(26,27)),(((38,112),107),(((82,104),(95,(99,109))),111))),(15,16))),(10,39))),((24,25),(35,37)))),(2,42)),43);
 938: 3 -1552.991699 -1877.688014 (0,(((((((((((1,71),30),(33,106)),(31,32)),(3,4)),((40,41),(46,((((((((47,92),87),(((85,86),89),((90,91),(100,101)))),(55,(((((60,(83,84)),((69,70),105)),96),(63,79)),80))),(61,62)),((((((48,49),((54,68),88)),66),58),67),(77,78))),(((((50,51),((72,74),(73,75))),(81,(102,103))),(52,65)),((((53,(97,98)),64),76),(59,108)))),((56,57),(93,94)))))),((((((((((((5,11),12),(17,19)),18),21),20),(8,9)),(34,36)),(44,45)),((((82,104),99),(95,109)),111)),((6,7),((((((13,14),(28,29)),(22,23)),(26,27)),((38,112),107)),(15,16)))),110)),(10,39)),(35,37)),(24,25)),(2,42)),43);
 939: 5 -1661.711182 -1886.053896 (0,(((((((((((1,71),30),(33,106)),(31,32)),(3,4)),(40,41)),46),(((((((((((5,(34,36)),(11,12)),19),17),18),21),20),(8,9)),((44,45),(((((((((47,92),87),((((85,86),(90,91)),(100,101)),89)),((((48,49),(66,88)),((54,68),(58,67))),(77,78))),((((((55,79),63),80),96),(60,(83,84))),((69,70),105))),(61,62)),((((50,51),((72,74),(73,75))),((52,65),(102,103))),81)),((((53,(97,98)),64),76),(59,108))),((56,57),(93,94))))),110),(((6,7),((((((13,14),(28,29)),(22,23)),(26,27)),(((38,112),107),((((82,104),(99,109)),95),111))),(15,16))),(10,39)))),(35,37)),(24,25)),(2,42)),43);
 940: 1 -1820.935425 -1892.079517 (0,((((((((((1,71),30),((31,32),(33,106))),(3,4)),((((38,107),112),(((((((((47,87),92),(((85,86),(((90,91),101),100)),89)),(55,((((60,(83,84)),((69,70),105)),96),((63,80),79)))),(61,62)),((((48,49),((54,68),(58,67))),(66,88)),(77,78))),((((53,(97,98)),64),76),(59,108))),((((50,51),(65,((72,74),(73,75)))),(81,(102,103))),52)),((56,57),(93,94)))),46)),((6,7),(((((13,14),(28,29)),(26,27)),(22,23)),(15,16)))),((((((((5,(11,12)),19),(17,18)),21),20),(8,9)),((((34,36),(44,45)),(((82,104),(95,(99,109))),111)),(40,41))),((10,39),110))),(35,37)),(24,25)),(2,42)),43);
 941: 1 -1698.890137 -1895.284863 (0,((((((((1,71),(31,32)),((30,39),(33,106))),(3,4)),((((((((((((5,11),12),19),(17,18)),((8,9),(34,36))),20),21),10),((6,7),(15,16))),((24,25),(35,37))),(((((13,14),((22,23),(28,29))),(26,27)),(((38,112),107),((((82,104),(99,109)),95),111))),110)),46)),(40,41)),((44,45),(((((((((47,87),92),(((((85,86),101),(90,91)),100),89)),(((((55,79),63),80),96),(60,(83,84)))),((69,70),105)),((((((48,49),(58,67)),66),88),(54,68)),(77,78))),(((((50,((72,74),(73,75))),51),(81,(102,103))),(52,65)),((((53,(97,98)),64),76),(59,108)))),(61,62)),((56,57),(93,94))))),(2,42)),43);
 942: 4 -1432.842285 -1895.54246 (0,((((((((((((1,71),((30,(31,32)),33)),106),(3,4)),((44,45),((((((((47,87),92),(((((85,86),100),(90,91)),101),89)),((((((55,79),63),80),96),(60,(83,84))),((69,70),105))),((((((48,49),(58,67)),66),88),(54,68)),(77,78))),(((((50,51),((72,74),(73,75))),65),(52,(81,(102,103)))),((((53,(97,98)),64),76),(59,108)))),(61,62)),((56,57),(93,94))))),39),(((((((((5,(11,12)),19),17),18),(20,21)),(8,9)),(34,36)),(((((82,104),109),95),111),99)),((6,7),(((((13,14),((22,23),(26,27))),(28,29)),((38,112),107)),(15,16))))),110),(10,46)),(35,37)),(24,25)),((2,42),(40,41))),43);
 943: 1 -2050.535645 -1890.022578 (0,((((((((((((1,71),30),33),(31,32)),106),(3,4)),((40,41),(46,(((((((((((47,92),87),(85,86)),(90,91)),101),100),89),(55,(((((60,(83,84)),((69,70),105)),96),(63,80)),79))),((((((48,49),88),66),(54,68)),(58,67)),(((((53,(97,98)),64),76),(59,108)),(77,78)))),((((50,51),((72,74),(73,75))),((52,(81,(102,103))),65)),(61,62))),((56,(93,94)),57))))),(((((((((5,(11,12)),19),17),18),(20,21)),(8,9)),(34,36)),((44,45),((((82,104),(99,109)),95),111))),((6,7),(15,16)))),((10,39),(((((((13,14),(28,29)),23),22),(26,27)),110),((38,107),112)))),(35,37)),(24,25)),(2,42)),43);
 944: 1 -1899.425537 -1878.044598 (0,(((((((((1,71),(((30,(31,32)),33),106)),(3,4)),(40,41)),(46,((((((((47,87),92),(((((85,86),(90,91)),101),100),89)),(55,(((((60,(83,84)),((69,70),105)),96),79),(63,80)))),(((((48,49),66),((54,68),88)),(58,67)),(77,78))),(61,62)),((((((50,51),((72,74),(73,75))),(81,(102,103))),(52,65)),(59,108)),(((53,(97,98)),64),76))),((56,57),(93,94))))),(((((((((((5,(11,12)),19),17),18),(20,21)),(8,9)),(34,36)),(44,45)),(((82,104),(95,(99,109))),111)),(((6,7),(15,16)),(((((((13,14),(28,29)),22),23),(26,27)),((38,112),107)),110))),(10,39))),(35,37)),(24,25)),(2,42)),43);
 945: 1 -1791.719727 -1892.859308 (0,((((((((((1,71),106),30),33),(31,32)),(3,4)),((((((((((((5,11),12),19),17),18),(((8,9),(34,36)),21)),20),(((6,7),(((38,112),107),(((((82,104),99),95),109),111))),(((13,14),(((22,23),(26,27)),(28,29))),(15,16)))),((10,39),(35,37))),110),46),(40,41))),((44,45),((((((((47,87),92),((((85,86),(100,101)),(90,91)),89)),(55,((((((60,(83,84)),((69,70),105)),79),63),80),96))),(61,62)),((((48,49),((((54,68),(58,67)),66),88)),(77,78)),((((53,(97,98)),64),76),(59,108)))),((((50,51),(52,(81,(102,103)))),65),((72,74),(73,75)))),((56,57),(93,94))))),(24,25)),(2,42)),43);
 946: 2 -2072.385254 -1890.526987 (0,(((((((((((((1,71),(31,32)),(33,106)),(3,4)),((44,45),(((((((((47,92),87),((85,86),(((90,91),100),101))),89),(55,((((60,(83,84)),((69,70),105)),96),((63,80),79)))),(61,62)),(((((48,49),((54,68),(66,88))),67),58),(77,78))),((((50,51),((72,74),(73,75))),(((52,65),(102,103)),81)),((((53,(97,98)),64),76),(59,108)))),((56,57),(93,94))))),(40,41)),46),(10,(30,39))),(((6,7),(((((((13,(28,29)),14),23),22),(26,27)),(((38,112),107),((((82,104),95),(99,109)),111))),(15,16))),110)),(((5,(34,36)),(8,9)),(((((11,12),19),17),18),(20,21)))),(35,37)),(24,25)),(2,42)),43);
 947: 1 -1978.999268 -1885.884241 (0,(((((((((1,71),(30,((31,32),106))),33),(3,4)),(((((((((5,(11,12)),19),17),18),(20,21)),((8,9),(34,36))),(((6,7),(((38,112),107),((((82,104),(99,109)),95),111))),(15,16))),((10,39),(((((13,14),((22,23),(26,27))),28),29),(35,37)))),110)),46),(40,41)),((44,45),((((((((47,87),92),(((85,86),(((90,91),101),100)),89)),(55,(((((60,(83,84)),((69,70),105)),96),63),(79,80)))),(61,62)),(((((48,49),(66,88)),(54,68)),(58,67)),(77,78))),((((50,51),(65,((72,74),(73,75)))),(52,(81,(102,103)))),((((53,(97,98)),64),76),(59,108)))),((56,57),(93,94))))),((2,42),(24,25))),43);
 948: 2 -1674.35498 -1885.474691 (0,(((((((((((((1,71),30),(31,32)),(33,106)),(3,4)),(40,41)),(46,((((((((47,87),92),(((85,86),(((90,91),100),101)),89)),(55,((((60,(83,84)),((69,70),105)),96),((63,80),79)))),(61,62)),(((48,49),((54,68),(66,88))),((58,67),(77,78)))),(((((50,51),((72,74),(73,75))),((52,65),81)),(102,103)),((((53,(97,98)),64),76),(59,108)))),((56,57),(93,94))))),((((((5,(11,12)),19),17),18),(20,21)),((8,9),((34,36),(44,45))))),((((6,7),(((((13,14),(28,29)),(22,23)),(26,27)),(((38,112),107),((((82,104),(99,109)),95),111)))),(15,16)),110)),(10,39)),(35,37)),(24,25)),(2,42)),43);
 949: 1 -1689.120728 -1885.053367 (0,(((((((((((1,71),(31,32)),(33,106)),30),(3,4)),(40,41)),(46,((((((((47,87),92),((((85,86),(90,91)),(100,101)),89)),(55,(((((60,(83,84)),((69,70),105)),96),(63,80)),79))),(((((48,49),88),66),(54,68)),((58,67),(77,78)))),(61,62)),((((((50,51),((72,74),(73,75))),(52,65)),81),(102,103)),((((53,(97,98)),64),76),(59,108)))),((56,57),(93,94))))),((((((((5,(11,12)),19),17),18),(20,21)),(8,9)),(10,39)),(((6,7),(((((((13,14),(28,29)),(22,23)),(26,27)),((38,112),107)),(((34,36),(44,45)),(((82,104),(95,(99,109))),111))),(15,16))),110))),(35,37)),(24,25)),(2,42)),43);
 950: 3 -1823.595459 -1890.530861 (0,(((((((((((1,71),((31,32),(33,106))),(3,4)),((44,45),(((((((((47,87),92),((85,86),((90,91),(100,101)))),89),(55,((((60,(83,84)),((69,70),105)),96),((63,79),80)))),(61,62)),(((((48,49),(66,88)),(54,68)),(58,67)),(77,78))),((((50,51),((72,74),(73,75))),((52,65),(81,(102,103)))),((((53,(97,98)),64),76),(59,108)))),((56,57),(93,94))))),((40,41),46)),(((6,7),(((((((13,14),(28,29)),(22,23)),26),27),(((38,112),107),((((82,104),95),(99,109)),111))),(15,16))),110)),(10,(30,39))),(((5,(34,36)),(8,9)),(((((11,12),19),17),18),(20,21)))),(35,37)),(24,25)),(2,42)),43);
 951: 1 -1838.008057 -1878.157457 (0,((((((((((1,71),((30,(33,106)),(31,32))),((44,45),((((((((47,87),92),((((85,86),(90,91)),(100,101)),89)),(61,62)),(55,((((60,(83,84)),((69,70),105)),96),((63,80),79)))),(((((48,49),(66,88)),(54,68)),(58,67)),(77,78))),(56,(57,(93,94)))),(((((50,51),((72,74),(73,75))),(81,(102,103))),(52,65)),((((53,(97,98)),64),76),(59,108)))))),(3,4)),((40,41),46)),((((((((5,(11,12)),19),17),18),(20,21)),(8,9)),(34,36)),((((6,7),(15,16)),((((((13,14),(28,29)),(22,23)),(26,27)),110),((38,112),107))),((((82,104),(99,109)),95),111)))),(10,39)),(35,37)),(24,25)),(2,42)),43);
 952: 1 -1914.684204 -1897.716667 (0,((((((((((((1,71),((30,(31,32)),33)),106),(3,4)),((44,45),((((((((47,87),92),(((((85,86),100),(90,91)),101),89)),(((((55,79),63),80),((60,(83,84)),96)),((69,70),105))),((((((48,49),(58,67)),66),88),(54,68)),(77,78))),(((((50,51),((72,74),(73,75))),65),(52,(81,(102,103)))),((((53,(97,98)),64),76),(59,108)))),(61,62)),((56,57),(93,94))))),39),(((((((((5,(11,12)),19),17),18),(20,21)),(8,9)),(34,36)),(((((82,104),109),95),99),111)),((6,7),(((((13,14),((22,23),(26,27))),(28,29)),((38,112),107)),(15,16))))),110),(10,46)),(35,37)),(24,25)),((2,42),(40,41))),43);
 953: 4 -2061.04248 -1882.441967 (0,((((((((1,71),(((30,106),33),(31,32))),(3,4)),46),(40,41)),((44,45),((((((((47,87),92),((((85,86),(90,91)),(100,101)),89)),(55,((((60,(83,84)),((69,70),105)),96),((63,80),79)))),(61,62)),((((((48,49),88),(54,68)),66),(58,67)),(77,78))),((((50,51),((72,74),(73,75))),((52,65),(81,(102,103)))),((((53,(97,98)),76),64),(59,108)))),(56,(57,(93,94)))))),(((((((((((5,(11,12)),19),17),18),(20,21)),((8,9),(34,36))),((6,7),((15,16),((((82,104),(99,109)),95),111)))),((((((13,14),(28,29)),(22,23)),(26,27)),((38,112),107)),110)),(10,39)),(35,37)),(24,25))),43),(2,42));
 954: 1 -1985.500977 -1880.189381 (0,((((((1,71),((30,(33,106)),(31,32))),(3,4)),(((((((((((5,(11,12)),19),(17,18)),(20,21)),(8,9)),(34,36)),(44,45)),(((82,104),(95,(99,109))),111)),((6,7),(15,16))),(((10,39),(35,37)),(((((13,14),(28,29)),(22,23)),(26,27)),110))),((((38,112),107),((((((((47,92),87),((((85,86),(100,101)),(90,91)),89)),(55,((((60,(83,84)),((69,70),105)),96),((63,79),80)))),(61,62)),((((48,49),(((54,68),66),88)),(58,67)),(77,78))),(((((50,((72,74),(73,75))),51),(102,103)),((52,65),81)),((((53,(97,98)),64),76),(59,108)))),((56,(93,94)),57))),46))),((2,42),(40,41))),(24,25)),43);
 955: 1 -2017.124023 -1884.269782 (0,(((((((((1,71),30),((31,32),(33,106))),(3,4)),((((38,112),107),((((((((47,87),92),(((85,86),(((90,91),101),100)),89)),(55,((((60,(83,84)),((69,70),105)),96),((63,80),79)))),(61,62)),((((((48,49),66),88),(54,68)),(58,67)),(77,78))),((((((50,51),((72,74),(73,75))),(102,103)),81),(52,65)),((((53,(97,98)),64),76),(59,108)))),((56,57),(93,94)))),46)),((((((((5,(11,12)),19),17),18),(20,21)),((8,9),((((34,36),(44,45)),(((82,104),(95,(99,109))),111)),(40,41)))),(10,39)),(((6,7),((((((13,14),(28,29)),23),22),(26,27)),(15,16))),110))),(35,37)),(24,25)),(2,42)),43);
 956: 3 -1918.598389 -1882.450792 (0,((((((((((1,71),30),(33,106)),(31,32)),(3,4)),((((38,112),107),((((((((47,(87,92)),(((85,86),((90,91),101)),100)),89),(55,(((((60,(83,84)),((69,70),105)),96),(63,80)),79))),(61,62)),((((((48,49),66),((54,68),88)),58),67),(77,78))),((((((50,51),((72,74),(73,75))),(102,103)),(52,65)),81),((((53,(97,98)),64),76),(59,108)))),((56,57),(93,94)))),46)),(((((((((5,(11,12)),19),17),18),(20,21)),(8,9)),((((34,36),(44,45)),((((82,104),(99,109)),95),111)),(40,41))),(10,39)),(((6,7),(((((13,14),(28,29)),(22,23)),(26,27)),(15,16))),110))),(35,37)),(24,25)),(2,42)),43);
 957: 2 -1923.357178 -1878.498733 (0,(((((((((((1,71),(31,32)),(33,106)),30),(3,4)),(40,41)),(46,(((((((((47,87),92),(((85,86),(90,91)),(100,101))),89),(55,(((((60,(83,84)),((69,70),105)),96),(63,80)),79))),((((((48,49),88),66),(54,68)),(58,67)),(77,78))),(61,62)),((((((50,51),((72,74),(73,75))),(52,65)),81),(102,103)),((((53,(97,98)),64),76),(59,108)))),((56,57),(93,94))))),((((((((5,(11,12)),19),17),18),(20,21)),(8,9)),(10,39)),(((6,7),(((((((13,14),(28,29)),(22,23)),(26,27)),((38,112),107)),(((34,36),(44,45)),(((82,104),(95,(99,109))),111))),(15,16))),110))),(35,37)),(24,25)),(2,42)),43);
 958: 3 -1684.63916 -1881.145753 (0,((((((((((((1,71),33),(31,32)),30),106),(3,4)),46),(((((((((5,11),12),19),17),18),(20,21)),((8,9),(34,36))),(((6,7),(15,16)),(((((82,104),109),95),99),111))),(((10,39),(35,37)),(((((((13,14),(28,29)),23),22),(26,27)),((38,112),107)),110)))),(40,41)),(44,45)),((((((((47,87),92),((((85,86),(90,91)),(100,101)),89)),(55,((((60,(83,84)),((69,70),105)),96),((63,80),79)))),(61,62)),(((((48,49),((54,68),(66,88))),67),58),(77,78))),((((50,51),((72,74),(73,75))),((52,65),(81,(102,103)))),((((53,(97,98)),64),76),(59,108)))),((56,57),(93,94)))),((2,42),(24,25))),43);
 959: 1 -2114.158447 -1890.550457 (0,(((((((((((((1,71),(31,32)),33),106),(3,4)),((44,45),(((((((((47,87),92),(((85,86),((90,91),100)),101)),89),(55,((((60,(83,84)),((69,70),105)),96),((63,79),80)))),(61,62)),(((((48,49),(66,88)),(54,68)),(58,67)),(77,78))),(((((50,51),((72,74),(73,75))),((52,65),(102,103))),81),((((53,(97,98)),64),76),(59,108)))),((56,57),(93,94))))),((40,41),46)),(10,(30,39))),(((6,7),((((((13,14),(28,29)),(22,23)),(26,27)),(((38,112),107),((((82,104),95),(99,109)),111))),(15,16))),110)),(((5,(34,36)),(8,9)),(((((11,12),19),17),18),(20,21)))),(35,37)),(24,25)),(2,42)),43);
 960: 3 -1856.806152 -1884.221412 (0,(((((((((((1,71),30),(33,106)),(31,32)),(3,4)),((44,45),(((((((((47,87),92),((85,86),(((90,91),100),101))),89),(55,((((60,(83,84)),((69,70),105)),96),((63,80),79)))),(61,62)),(((((((48,49),66),88),(54,68)),58),67),(77,78))),((((50,51),((72,74),(73,75))),((52,(81,(102,103))),65)),((((53,(97,98)),64),76),(59,108)))),((56,57),(93,94))))),(40,41)),((((((((5,(11,12)),19),17),18),(20,21)),((8,9),(34,36))),(10,39)),(((6,7),((15,16),(((82,104),(95,(99,109))),111))),((((((13,14),(28,29)),(22,23)),(26,27)),((38,112),107)),110)))),46),((24,25),(35,37))),(2,42)),43);
 961: 1 -1883.770996 -1885.317557 (0,(((((((1,71),((30,(31,32)),33)),106),(3,4)),(((((((((((5,(11,12)),19),(17,18)),(20,21)),(8,9)),(34,36)),(40,41)),(((((82,104),99),95),109),111)),((6,7),(15,16))),(((10,39),(((((((13,14),22),23),(26,27)),(28,29)),((38,112),107)),110)),(35,37))),46)),((44,45),(((((((((47,87),92),((((85,86),(90,91)),101),100)),89),(55,((((60,(83,84)),((69,70),105)),96),((63,79),80)))),(61,62)),((((48,49),(((58,67),66),88)),(54,68)),(77,78))),((((50,51),((72,74),(73,75))),(((52,65),81),(102,103))),((((53,(97,98)),64),76),(59,108)))),((56,57),(93,94))))),(24,25)),((2,42),43));
 962: 1 -1739.14209 -1890.424725 (0,(((((((((((1,71),30),(33,106)),(31,32)),(3,4)),((44,45),(((((((47,(87,92)),((85,(86,(((90,91),100),101))),89)),(55,((((60,(83,84)),((69,70),105)),96),((63,80),79)))),(61,62)),(((((48,49),(66,88)),(54,68)),(58,67)),(77,78))),((((((50,51),((72,74),(73,75))),(52,65)),81),(102,103)),((((53,(97,98)),64),76),(59,108)))),((56,57),(93,94))))),(40,41)),((((((((5,(11,12)),19),17),18),(20,21)),((8,9),(34,36))),110),(((6,7),(((((((13,14),(28,29)),22),23),(26,27)),(((38,112),107),(((82,104),(95,(99,109))),111))),(15,16))),(10,39)))),46),((24,25),(35,37))),(2,42)),43);
 963: 4 -1939.071167 -1900.577178 (0,(((((((((((((1,71),(31,32)),(33,106)),(3,4)),((44,45),((((((((47,87),92),((((85,86),(90,91)),(100,101)),89)),(55,((((60,(83,84)),((69,70),105)),96),((63,80),79)))),(61,62)),((((((48,49),88),66),(54,68)),(58,67)),(77,78))),((((50,51),((72,74),(73,75))),((52,65),(81,(102,103)))),((((53,(97,98)),64),76),(59,108)))),((56,57),(93,94))))),(40,41)),46),((6,7),((((((13,14),(28,29)),23),(22,(26,27))),(((38,112),107),((((82,104),95),(99,109)),111))),(15,16)))),110),((((5,(34,36)),(8,9)),(((((11,12),19),17),18),(20,21))),(10,(30,39)))),(35,37)),(24,25)),(2,42)),43);
 964: 4 -1835.75647 -1882.393792 (0,(((((((((((1,71),(31,32)),30),106),33),(3,4)),((40,41),(46,((((((((47,87),92),((((85,86),(90,91)),(100,101)),89)),((((55,63),79),(((60,(83,84)),((69,70),105)),96)),80)),(((((48,49),((54,68),(66,88))),58),67),(77,78))),(61,62)),(((((50,51),((72,74),(73,75))),(81,(102,103))),(52,65)),((((53,(97,98)),64),76),(59,108)))),((56,(93,94)),57))))),((((((((((5,(11,12)),19),17),18),21),20),(8,9)),((34,36),(44,45))),(((6,7),((((((13,14),(28,29)),(22,23)),(26,27)),(((38,112),107),(((((82,104),99),109),95),111))),(15,16))),39)),110)),10),(35,37)),(24,25)),((2,42),43));
 965: 1 -1879.708984 -1884.578758 (0,(((((((((((((1,71),30),(33,106)),(31,32)),(3,4)),(40,41)),(46,((((((((((((47,92),87),(90,91)),(85,86)),101),100),89),(55,(((((60,(83,84)),96),((69,70),105)),(63,80)),79))),(61,62)),(((((48,49),(66,88)),(54,68)),(58,67)),(77,78))),(((((50,51),((72,74),(73,75))),(81,(102,103))),(52,65)),((((53,(97,98)),64),76),(59,108)))),((56,57),(93,94))))),(((((((13,14),(28,29)),23),22),(26,27)),((38,107),112)),110)),(((((((((5,(11,12)),19),17),18),(20,21)),(8,9)),(34,36)),((44,45),(((82,104),(95,(99,109))),111))),((6,7),(15,16)))),(10,39)),(35,37)),(24,25)),(2,42)),43);
 966: 1 -1709.532837 -1887.856687 (0,(((((((((((((1,71),30),(31,32)),106),33),(3,4)),(10,39)),((((((((((5,(11,12)),19),17),18),(20,21)),(8,9)),(34,36)),(((82,104),(95,(99,109))),111)),(40,41)),((6,7),(15,16)))),(((((((13,14),(28,29)),23),22),(26,27)),((38,112),107)),110)),(((44,45),(((((((((47,87),92),((85,86),(((90,91),101),100))),89),(((48,49),(((54,68),(58,67)),(66,88))),(((55,(63,((79,96),80))),(60,(83,84))),((69,70),105)))),(77,78)),(61,62)),((((50,51),((72,74),(73,75))),(((52,65),(102,103)),81)),((((53,(97,98)),64),76),(59,108)))),((56,57),(93,94)))),46)),(35,37)),(24,25)),(2,42)),43);
 967: 5 -1824.801636 -1879.588773 (0,(((((((((((1,71),30),(31,32)),(33,106)),(3,4)),46),(((((((((((((5,(11,12)),19),17),18),(20,21)),9),8),(34,36)),(44,45)),((((82,104),109),(95,99)),111)),((6,7),(((((13,14),(22,(23,(26,27)))),(28,29)),((38,112),107)),(15,16)))),((10,39),(35,37))),110)),(40,41)),((((((((47,87),92),((((85,86),(90,91)),(100,101)),89)),(55,((((60,(83,84)),((69,70),105)),96),((63,80),79)))),(61,62)),(((((48,49),(66,88)),(54,68)),(58,67)),(77,78))),((((50,51),((72,74),(73,75))),((52,65),(81,(102,103)))),((((53,(97,98)),64),76),(59,108)))),((56,(93,94)),57))),(24,25)),(2,42)),43);
 968: 1 -1872.733276 -1887.320948 (0,(((((((((1,71),(31,32)),33),106),30),(3,4)),(((((((((((((5,11),12),19),17),18),20),21),(8,9)),(34,36)),((((82,104),109),(95,99)),111)),(((10,39),(((((13,14),((22,23),(26,27))),(28,29)),((38,112),107)),110)),(35,37))),((6,7),(15,16))),(40,41))),46),((44,45),((((((((47,92),87),((85,86),(((90,91),100),101))),89),((((48,49),((((54,68),(58,67)),88),66)),(77,78)),(((((55,((63,80),79)),96),(60,(83,84))),(69,70)),105))),(61,62)),((((50,51),((52,65),((72,74),(73,75)))),(81,(102,103))),((((53,(97,98)),64),76),(59,108)))),((56,57),(93,94))))),(((2,42),43),(24,25)));
 969: 1 -1727.861328 -1885.020361 (0,(((((((((((((1,71),30),33),106),(31,32)),(3,4)),((44,45),((((((((47,87),92),((((85,86),(90,91)),(100,101)),89)),(55,(((60,(83,84)),((69,70),105)),(((63,79),96),80)))),(61,62)),(((((48,49),(66,88)),(54,68)),(58,67)),(77,78))),((((((50,51),((72,74),(73,75))),(52,65)),81),(102,103)),((((53,(97,98)),64),76),(59,108)))),((56,57),(93,94))))),46),(10,39)),((((((((((5,(11,12)),19),17),18),(20,21)),(8,9)),(34,36)),(((82,104),(95,(99,109))),111)),(40,41)),(((6,7),(15,16)),((((((13,14),((22,23),(26,27))),(28,29)),(38,112)),107),110)))),(35,37)),(24,25)),(2,42)),43);
 970: 4 -1818.517334 -1876.598387 (0,(((((((((((1,71),(31,32)),(33,106)),30),((3,4),((44,45),(((((((((47,87),92),(((85,86),((90,91),(100,101))),89)),(55,(((((60,(83,84)),((69,70),105)),96),(63,80)),79))),(61,62)),((((((48,49),88),66),(54,68)),(58,67)),(77,78))),(((50,51),((72,74),(73,75))),((52,65),(81,(102,103))))),((((53,(97,98)),64),76),(59,108))),((56,(93,94)),57))))),(40,41)),46),((((((((5,(11,12)),19),17),18),(20,21)),((8,9),(34,36))),(10,39)),(((6,7),(((((((13,14),(28,29)),23),22),(26,27)),(((38,112),107),((((82,104),(99,109)),95),111))),(15,16))),110))),(35,37)),(24,25)),(2,42)),43);
 971: 1 -1678.320801 -1882.302024 (0,(((((((((((((1,71),30),(33,106)),(31,32)),(3,4)),(40,41)),(46,((((((((47,87),92),((((85,86),101),((90,91),100)),89)),(55,(((((60,(83,84)),((69,70),105)),96),(63,80)),79))),(61,62)),(((((48,49),(((54,68),88),66)),67),58),(77,78))),((((50,51),((72,74),(73,75))),(((52,65),81),(102,103))),((((53,(97,98)),64),76),(59,108)))),((56,(93,94)),57)))),((6,7),(((((((((13,14),(28,29)),22),23),26),27),(((((82,104),99),109),(95,111)),112)),(38,107)),(15,16)))),110),(((((((5,(11,12)),19),17),18),(20,21)),((8,9),((34,36),(44,45)))),(10,39))),(35,37)),(24,25)),(2,42)),43);
 972: 1 -1950.651001 -1884.269782 (0,(((((((((1,71),30),((31,32),(33,106))),(3,4)),((((38,112),107),((((((((47,87),92),(((85,86),(((90,91),101),100)),89)),(55,((((60,(83,84)),((69,70),105)),96),((63,80),79)))),(61,62)),((((((48,49),66),88),(54,68)),(58,67)),(77,78))),((((((50,51),((72,74),(73,75))),(102,103)),81),(52,65)),((((53,(97,98)),64),76),(59,108)))),((56,57),(93,94)))),46)),((((((((5,(11,12)),19),17),18),(20,21)),((8,9),((((34,36),(44,45)),(((82,104),(95,(99,109))),111)),(40,41)))),(10,39)),(((6,7),((((((13,14),(28,29)),23),22),(26,27)),(15,16))),110))),(35,37)),(24,25)),(2,42)),43);
 973: 1 -1904.035522 -1893.23617 (0,(((((((((((((1,71),(31,32)),33),106),(3,4)),((44,45),((((((((47,87),92),((((85,86),((90,91),100)),101),89)),(55,((((60,(83,84)),96),((69,70),105)),((63,79),80)))),(61,62)),(((((48,49),(66,88)),(54,68)),(58,67)),(77,78))),(((((50,51),((72,74),(73,75))),((52,65),(102,103))),81),((((53,(97,98)),64),76),(59,108)))),((56,57),(93,94))))),((40,41),46)),(10,(30,39))),(((6,7),((((((13,14),(28,29)),(22,23)),(26,27)),(((38,112),107),((((82,104),95),(99,109)),111))),(15,16))),110)),(((5,(34,36)),(8,9)),(((((11,12),19),17),18),(20,21)))),(35,37)),(24,25)),(2,42)),43);
 974: 3 -2022.175049 -1896.339365 (0,(((((((1,71),((30,(31,32)),(33,106))),(3,4)),((((((((((((5,(11,12)),19),17),18),(20,21)),(8,9)),(34,36)),(((82,104),(95,(99,109))),111)),(40,41)),(((10,39),(35,37)),(((((13,14),((22,23),(26,27))),(28,29)),((38,112),107)),110))),((6,7),(15,16))),46)),((44,45),((((((((47,87),92),((((85,86),(90,91)),(100,101)),89)),(55,((((60,(83,84)),((69,70),105)),96),((63,80),79)))),(61,62)),(((((((48,49),66),((54,68),88)),67),58),78),77)),((((((50,51),((72,74),(73,75))),(52,65)),81),(102,103)),((((53,(97,98)),64),76),(59,108)))),((56,57),(93,94))))),(24,25)),(2,42)),43);
 975: 1 -1803.656982 -1882.484974 (0,(((((((((1,71),30),((31,32),(33,106))),(3,4)),((((38,112),107),(((((((((47,87),92),((85,86),(((90,91),101),100))),89),(55,((((60,(83,84)),((69,70),105)),96),((63,80),79)))),(61,62)),((((((48,49),66),88),(54,68)),(58,67)),(77,78))),((((((50,51),((72,74),(73,75))),(102,103)),81),(52,65)),((((53,(97,98)),64),76),(59,108)))),((56,57),(93,94)))),46)),(((((((((5,(11,12)),19),17),18),(20,21)),(8,9)),((((34,36),(44,45)),(((82,104),(95,(99,109))),111)),(40,41))),(10,39)),(((6,7),((((((13,14),(28,29)),23),22),(26,27)),(15,16))),110))),(35,37)),(24,25)),(2,42)),43);
 976: 2 -2061.849854 -1882.705875 (0,((((((((1,71),(((30,33),(31,32)),106)),(3,4)),((40,41),(46,((((((((47,87),92),(((((85,86),(90,91)),100),101),89)),(55,((((60,(83,84)),96),((69,70),105)),((63,80),79)))),(((48,49),((((54,68),88),66),(58,67))),(77,78))),(61,62)),((((((50,51),((72,74),(73,75))),(52,65)),81),(102,103)),((((53,(97,98)),64),76),(59,108)))),((56,(93,94)),57))))),((((((5,(11,12)),19),17),18),(20,21)),((8,9),(34,36)))),(((((6,7),((((((13,14),(28,29)),(22,23)),(26,27)),((38,112),107)),110)),(15,16)),((44,45),((((82,104),(99,109)),95),111))),(10,39))),(35,37)),(24,25)),((2,42),43));
 977: 2 -1640.760376 -1882.710087 (0,(((((((((((((1,71),30),((31,32),106)),33),(3,4)),((6,7),(15,16))),46),(((((((((5,(11,12)),19),17),18),(20,21)),(8,9)),(34,36)),(((82,104),(95,(99,109))),111)),(40,41))),(((((((13,14),(28,29)),22),23),(26,27)),((38,112),107)),110)),((10,39),((44,45),(((((((((47,92),87),(((85,86),(90,91)),(100,101))),89),(55,((((60,(83,84)),((69,70),105)),96),((63,79),80)))),(61,62)),((((((48,49),66),88),(54,68)),(58,67)),(77,78))),((((((50,51),((72,74),(73,75))),81),(52,65)),(102,103)),((((53,(97,98)),64),76),(59,108)))),((56,57),(93,94)))))),(35,37)),(24,25)),(2,42)),43);
 978: 3 -1796.934082 -1880.730226 (0,(((((((((((1,71),(31,32)),(33,106)),(3,4)),30),(40,41)),(46,((((((((47,87),92),(((85,86),((90,91),(100,101))),89)),(55,((((60,(83,84)),((69,70),105)),96),((63,80),79)))),((((((48,49),(66,88)),(54,68)),58),67),(77,78))),(61,62)),(((((50,51),((72,74),(73,75))),((52,65),81)),(102,103)),((((53,(97,98)),64),76),(59,108)))),((56,57),(93,94))))),((((((((5,(11,12)),19),17),18),(20,21)),(8,9)),(10,39)),(((6,7),(((((((13,14),(28,29)),(22,23)),(26,27)),((38,112),107)),(((34,36),(44,45)),(((82,104),(95,(99,109))),111))),(15,16))),110))),(35,37)),(24,25)),(2,42)),43);
 979: 1 -2040.729736 -1880.692206 (0,((((((((((((1,71),(31,32)),30),33),106),(3,4)),(40,41)),(46,((((((((47,87),92),(((85,86),((90,91),(100,101))),89)),(61,62)),(55,(((((60,(83,84)),((69,70),105)),96),(63,80)),79))),((((48,49),((54,68),(66,88))),(58,67)),(77,78))),(((((50,51),((72,74),(73,75))),(81,(102,103))),(52,65)),((((53,(97,98)),64),76),(59,108)))),((56,57),(93,94))))),((10,39),((((((((13,14),(28,29)),23),22),(26,27)),(38,107)),112),110))),((((((((((5,(11,12)),19),17),18),(20,21)),(8,9)),(34,36)),(44,45)),((((82,104),(95,99)),109),111)),((6,7),(15,16)))),(35,37)),(24,25)),((2,42),43));
 980: 1 -1771.244629 -1882.562674 (0,((((((((1,71),30),(((31,32),33),106)),(3,4)),(46,((((((((47,87),92),((((85,86),101),((90,91),100)),89)),(55,((((60,(83,84)),((69,70),105)),96),(63,(79,80))))),((((((48,49),(66,88)),(54,68)),58),67),(77,78))),(61,62)),(((((50,51),((72,74),(73,75))),(81,(102,103))),(52,65)),((((53,(97,98)),64),76),(59,108)))),(56,(57,(93,94)))))),(40,41)),(2,42)),(((((((((((((5,(11,12)),19),(17,18)),(20,21)),(8,9)),(34,36)),(44,45)),(((82,104),(95,(99,109))),111)),(((6,7),(15,16)),(((((((13,14),(28,29)),(22,23)),26),27),((38,112),107)),110))),(10,39)),(35,37)),24),25)),43);
 981: 3 -1848.720825 -1882.076735 (0,((((((((((1,71),(31,32)),(30,(33,106))),((3,4),((((((((47,92),87),((((85,86),(90,91)),(100,101)),89)),(55,(((((60,(83,84)),((69,70),105)),96),(63,80)),79))),((((48,49),((54,68),(66,88))),(58,67)),(77,78))),(61,62)),(((50,(51,((72,74),(73,75)))),((52,(81,(102,103))),65)),((((53,(97,98)),64),76),(59,108)))),((56,(93,94)),57)))),(40,41)),46),((10,39),110)),((((((((((((5,(11,12)),19),17),18),21),20),8),9),(34,36)),(44,45)),((((82,104),(95,99)),109),111)),(((6,7),((((((13,14),(28,29)),22),23),(26,27)),((38,112),107))),(15,16)))),(35,37)),(24,25)),((2,42),43));
 982: 3 -2145 -1886.367513 (0,(((((((((((((1,71),30),(31,32)),106),33),(3,4)),(40,41)),(46,((((((((47,87),92),(((85,86),((90,91),(100,101))),89)),(55,((((60,(83,84)),((69,70),105)),96),((63,80),79)))),((((((48,49),88),((54,68),66)),58),67),(77,78))),(61,62)),(((((((50,51),((72,74),(73,75))),65),52),81),(102,103)),((((53,(97,98)),64),76),(59,108)))),((56,57),(93,94))))),((((((((5,(11,12)),19),17),18),(20,21)),(8,9)),(10,39)),((((6,7),((((((13,14),(28,29)),(22,23)),(26,27)),((38,112),107)),(((34,36),(44,45)),(((82,104),(95,(99,109))),111)))),(15,16)),110))),37),35),(24,25)),43),(2,42));
 983: 3 -1869.263184 -1890.434078 (0,(((((((((1,71),(31,32)),33),106),30),(3,4)),(((((((((((((5,11),12),19),17),18),20),21),(8,9)),(34,36)),((((82,104),109),(95,99)),111)),(((10,39),(((((13,14),((22,23),(26,27))),(28,29)),((38,112),107)),110)),(35,37))),((6,7),(15,16))),(40,41))),46),((44,45),(((((((47,92),87),(((85,86),(((90,91),100),101)),89)),((((48,49),((((54,68),(58,67)),88),66)),(77,78)),(((((55,((63,80),79)),96),(60,(83,84))),(69,70)),105))),(61,62)),(((((50,51),((52,65),((72,74),(73,75)))),(81,(102,103))),(59,108)),(((53,(97,98)),64),76))),((56,57),(93,94))))),(((2,42),43),(24,25)));
 984: 2 -1707.595947 -1888.564869 (0,(((((((((((1,71),((30,(31,32)),(33,106))),(3,4)),(40,41)),((((38,112),107),(((((((47,87),92),(((85,86),((90,91),(100,101))),89)),((((((((48,49),66),88),(58,67)),(54,68)),(77,78)),105),(((((55,79),(63,80)),96),(60,(83,84))),(69,70)))),(61,62)),(((((50,51),((72,74),(73,75))),((52,65),81)),(102,103)),((((53,(97,98)),64),76),(59,108)))),((56,57),(93,94)))),46)),((6,7),((((13,14),((22,23),(26,27))),(28,29)),(15,16)))),((10,39),110)),(((((((5,(11,12)),19),17),18),(20,21)),(8,9)),(((34,36),(44,45)),(((82,104),(95,(99,109))),111)))),(35,37)),(24,25)),(2,42)),43);
 985: 1 -1962.548584 -1885.884241 (0,(((((((((1,71),(30,((31,32),106))),33),(3,4)),(((((((((5,(11,12)),19),17),18),(20,21)),((8,9),(34,36))),(((6,7),(((38,112),107),((((82,104),(99,109)),95),111))),(15,16))),((10,39),(((((13,14),((22,23),(26,27))),28),29),(35,37)))),110)),46),(40,41)),((44,45),((((((((47,87),92),(((85,86),(((90,91),101),100)),89)),(55,(((((60,(83,84)),((69,70),105)),96),63),(79,80)))),(61,62)),(((((48,49),(66,88)),(54,68)),(58,67)),(77,78))),((((50,51),(65,((72,74),(73,75)))),(52,(81,(102,103)))),((((53,(97,98)),64),76),(59,108)))),((56,57),(93,94))))),((2,42),(24,25))),43);
 986: 1 -2063.374268 -1895.284863 (0,((((((((1,71),(31,32)),((30,39),(33,106))),(3,4)),((((((((((((5,11),12),19),(17,18)),((8,9),(34,36))),20),21),10),((6,7),(15,16))),((24,25),(35,37))),(((((13,14),((22,23),(28,29))),(26,27)),(((38,112),107),((((82,104),(99,109)),95),111))),110)),46)),(40,41)),((44,45),(((((((((47,87),92),(((((85,86),101),(90,91)),100),89)),(((((55,79),63),80),96),(60,(83,84)))),((69,70),105)),((((((48,49),(58,67)),66),88),(54,68)),(77,78))),(((((50,((72,74),(73,75))),51),(81,(102,103))),(52,65)),((((53,(97,98)),64),76),(59,108)))),(61,62)),((56,57),(93,94))))),(2,42)),43);
 987: 1 -1747.3396 -1878.921144 (0,(((((((((((1,71),30),((31,32),(33,106))),(3,4)),(40,41)),(46,((((((((47,87),92),((((85,86),((90,91),100)),101),89)),(55,(((((60,(83,84)),((69,70),105)),96),79),(63,80)))),(((((48,49),(54,68)),(66,88)),(58,67)),(77,78))),(61,62)),((((((50,51),((72,74),(73,75))),(52,65)),81),(102,103)),((((53,(97,98)),64),76),(59,108)))),((56,57),(93,94))))),((((((((13,14),(28,29)),22),23),26),27),((38,112),107)),110)),((((((((5,(11,12)),19),(17,18)),20),21),(((8,9),((44,45),((((82,104),(99,109)),95),111))),(34,36))),((6,7),(15,16))),(10,39))),(35,37)),(24,25)),(2,42)),43);
 988: 2 -1732.285278 -1881.214514 (0,((((((((((((1,71),30),((31,32),(33,106))),(3,4)),((44,45),((((((((47,87),92),((((85,86),101),100),(89,(90,91)))),(55,(((60,(83,84)),((69,70),105)),((63,80),(79,96))))),(((((48,49),66),((54,68),(58,67))),88),(77,78))),((((50,51),((72,74),(73,75))),((52,65),(81,(102,103)))),((((53,(97,98)),64),76),(59,108)))),(61,62)),((56,57),(93,94))))),(40,41)),46),(((((((((5,(11,12)),19),17),18),(20,21)),(8,9)),(34,36)),(((82,104),(95,(99,109))),111)),(((6,7),(15,16)),(((((((13,14),(28,29)),23),22),(26,27)),((38,112),107)),110)))),(10,39)),(35,37)),(24,25)),(2,42)),43);
 989: 3 -1851.406006 -1879.612586 (0,(((((((((((1,71),30),(31,32)),(33,106)),((3,4),((44,45),((((((((47,87),92),((((85,86),(90,91)),(100,101)),89)),(55,((((((60,(83,84)),96),((69,70),105)),79),63),80))),(61,62)),((((((48,49),(66,88)),(54,68)),58),67),(77,78))),(((((50,51),((72,74),(73,75))),(81,(102,103))),(52,65)),((((53,(97,98)),64),76),(59,108)))),((56,57),(93,94)))))),((40,41),46)),(((((((((5,(11,12)),19),17),18),(20,21)),(8,9)),(34,36)),(((82,104),(95,(99,109))),111)),(((6,7),(15,16)),(((((((13,14),(28,29)),(22,23)),27),26),((38,112),107)),110)))),(10,39)),(35,37)),(24,25)),(2,42)),43);
 990: 2 -1578.216675 -1889.131354 (0,((((((((((((((1,71),30),33),106),(31,32)),(3,4)),(40,41)),(46,((((((((((47,87),92),(85,86)),(90,91)),100),101),89),(55,((((60,(83,84)),((69,70),105)),96),((63,80),79)))),(((((((48,49),(66,88)),(54,68)),58),67),(77,78)),((((53,(97,98)),64),76),(59,108)))),((((((50,((72,74),(73,75))),51),(81,(102,103))),(52,65)),(61,62)),((56,57),(93,94)))))),(((((((((5,(11,12)),19),17),18),(20,21)),(8,9)),(34,36)),((44,45),(((82,104),(95,(99,109))),111))),((6,7),(15,16)))),((((((13,14),(28,29)),(22,23)),(26,27)),((38,107),112)),110)),(10,39)),(35,37)),(24,25)),(2,42)),43);
 991: 1 -1950.268311 -1885.884241 (0,(((((((((1,71),(30,((31,32),106))),33),(3,4)),(((((((((5,(11,12)),19),17),18),(20,21)),((8,9),(34,36))),(((6,7),(((38,112),107),((((82,104),(99,109)),95),111))),(15,16))),((10,39),(((((13,14),((22,23),(26,27))),28),29),(35,37)))),110)),46),(40,41)),((44,45),((((((((47,87),92),(((85,86),(((90,91),101),100)),89)),(55,(((((60,(83,84)),((69,70),105)),96),63),(79,80)))),(61,62)),(((((48,49),(66,88)),(54,68)),(58,67)),(77,78))),((((50,51),(65,((72,74),(73,75)))),(52,(81,(102,103)))),((((53,(97,98)),64),76),(59,108)))),((56,57),(93,94))))),((2,42),(24,25))),43);
 992: 1 -1799.490723 -1875.148256 (0,(((((((((1,71),(((30,(31,32)),33),106)),(3,4)),(40,41)),(46,((((((((47,87),(((((85,86),(90,91)),101),100),89)),92),(55,(((((60,(83,84)),((69,70),105)),96),79),(63,80)))),(((((48,49),66),((54,68),88)),(58,67)),(77,78))),(61,62)),(((((50,51),((72,74),(73,75))),(81,(102,103))),(52,65)),((((53,(97,98)),64),76),(59,108)))),((56,57),(93,94))))),(((((((((((5,(11,12)),19),17),18),(20,21)),(8,9)),(34,36)),(44,45)),(((82,104),(95,(99,109))),111)),(((6,7),(15,16)),(((((((13,14),(28,29)),22),23),(26,27)),((38,112),107)),110))),(10,39))),(35,37)),(24,25)),(2,42)),43);
 993: 1 -1945.276611 -1882.710224 (0,(((((((1,71),(30,((31,32),(33,106)))),(3,4)),(40,41)),(46,((((((((47,92),87),(((85,86),(((90,91),100),101)),89)),(55,(((((60,(83,84)),((69,70),105)),96),(79,80)),63))),(61,62)),((((48,49),((54,68),(66,88))),(58,67)),(77,78))),((((50,51),((72,74),(73,75))),((52,(81,(102,103))),65)),((((53,(97,98)),64),76),(59,108)))),((56,57),(93,94))))),(((((((((((((5,(11,12)),19),17),18),(20,21)),(8,9)),(34,36)),(44,45)),((((82,104),(99,109)),95),111)),((6,7),((((((((13,14),(28,29)),22),23),(26,27)),110),((38,112),107)),(15,16)))),(10,39)),(35,37)),(24,25))),(2,42)),43);
 994: 1 -1675.011963 -1885.485756 (0,((((((((((((1,71),(30,106)),(31,32)),33),(3,4)),(46,(((((((47,87),(((85,86),((90,91),(100,101))),89)),92),(55,((((60,(83,84)),((69,70),105)),96),((63,80),79)))),((((48,49),(((54,68),66),88)),(58,67)),(77,78))),(61,62)),((((50,51),((72,74),(73,75))),((52,65),(81,(102,103)))),((((53,(97,98)),64),76),(59,108)))))),(40,41)),(10,39)),(((((((((((5,(11,12)),19),17),18),(20,21)),(8,9)),(34,36)),(44,45)),(((82,104),((95,99),109)),111)),((6,7),(15,16))),(((((((13,14),(28,29)),(22,23)),(26,27)),((38,112),107)),110),(56,(57,(93,94)))))),(35,37)),(24,25)),43),(2,42));
 995: 1 -1726.088379 -1881.002978 (0,(((((((((((1,71),(31,32)),30),106),33),(3,4)),((40,41),(46,((((((((47,87),92),((((85,86),(90,91)),(100,101)),89)),((((55,63),79),(((60,(83,84)),((69,70),105)),96)),80)),(((((48,49),((54,68),(66,88))),58),67),(77,78))),(61,62)),(((((50,51),((72,74),(73,75))),(81,(102,103))),(52,65)),((((53,(97,98)),64),76),(59,108)))),((56,(93,94)),57))))),(((((((((5,(11,12)),19),17),18),21),20),((8,9),((34,36),(44,45)))),(((6,7),(((((((13,14),(28,29)),(22,23)),(26,27)),((38,112),107)),(((82,104),(95,(99,109))),111)),(15,16))),39)),110)),10),(35,37)),(24,25)),((2,42),43));
 996: 8 -1893.327881 -1881.072003 (0,(((((((((((1,71),30),106),33),(31,32)),(3,4)),((40,41),(46,((((((((47,92),87),(((85,86),((90,91),(100,101))),89)),(55,((((60,(83,84)),(((69,70),105),96)),(79,80)),63))),(61,62)),((((((48,49),(66,88)),(54,68)),58),67),(77,78))),(((((50,51),((72,74),(73,75))),(81,(102,103))),(52,65)),((((53,(97,98)),64),76),(59,108)))),((56,57),(93,94)))))),((((((((((((5,(11,12)),19),17),18),(20,21)),(8,9)),(34,36)),(44,45)),(((82,104),((95,99),109)),111)),(6,7)),((((((13,14),(28,29)),(22,23)),(26,27)),((38,112),107)),(15,16))),(10,39))),110),(35,37)),(24,25)),((2,42),43));
 997: 4 -1983.44104 -1885.067794 (0,(((((((1,71),(31,32)),(33,106)),30),(3,4)),((((((((((5,(11,12)),19),(17,18)),(20,21)),(8,9)),(34,36)),(((82,104),((95,99),109)),111)),((6,7),(15,16))),(((10,39),(35,37)),(((((13,14),(22,(23,(26,27)))),(28,29)),((38,112),107)),110))),46)),(40,41)),((((2,42),(24,25)),43),((44,45),(((((((47,87),92),(((85,86),((90,91),(100,101))),89)),((((48,49),(((54,68),(58,67)),(66,88))),(77,78)),((((55,((63,80),79)),96),(60,(83,84))),((69,70),105)))),(61,62)),(((((50,51),((72,74),(73,75))),(81,(102,103))),(52,65)),((((53,(97,98)),64),76),(59,108)))),((56,57),(93,94))))));
 998: 1 -1747.993408 -1878.078785 (0,((((((((((1,71),((30,(33,106)),(31,32))),((44,45),(((((((((47,87),92),((((85,86),(90,91)),(100,101)),89)),(61,62)),(55,((((60,(83,84)),((69,70),105)),96),((63,80),79)))),(77,78)),((((48,49),(66,88)),(54,68)),(58,67))),(56,(57,(93,94)))),(((((50,51),((72,74),(73,75))),(81,(102,103))),(52,65)),((((53,(97,98)),64),76),(59,108)))))),(3,4)),((40,41),46)),(((((((((5,(11,12)),19),17),18),(20,21)),(8,9)),(34,36)),((((82,104),(99,109)),95),111)),(((6,7),(15,16)),((((((13,14),(28,29)),(22,23)),(26,27)),110),((38,112),107))))),(10,39)),(35,37)),(24,25)),(2,42)),43);
 999: 1 -1669.189209 -1885.616926 (0,(((((((((((1,71),(31,32)),30),(33,106)),(3,4)),(40,41)),(46,((((((((47,87),92),((((85,86),(90,91)),(100,101)),89)),(55,(((((60,(83,84)),((69,70),105)),96),(63,80)),79))),((((((48,49),88),66),(54,68)),(58,67)),(77,78))),(61,62)),((((((50,51),((72,74),(73,75))),(52,65)),81),(102,103)),((((53,(97,98)),64),76),(59,108)))),((56,57),(93,94))))),(((((((5,(11,12)),19),(17,18)),(20,21)),(8,9)),(10,39)),(((6,(((((((13,14),(28,29)),(22,23)),(26,27)),((38,112),107)),(((34,36),(44,45)),(((82,104),(95,(99,109))),111))),(15,16))),7),110))),(35,37)),(24,25)),(2,42)),43);
 boot_splits_size: 2
 logl_cutoff: -1909.287779
UFBootSplit0:
 000: 1 0 1 3 4 5 6 7 8 9 10 11 12 13 14 15 16 17 18 19 20 21 22 23 26 27 28 29 30 31 32 33 34 35 36 37 38 39 40 41 46 71 82 95 99 104 106 107 109 110 111 112
 001: 1 13 14 22 23 26 27 28 29 107
 002: 995 1 71
 003: 1 3 4 5 6 7 8 9 10 11 12 13 14 15 16 17 18 19 20 21 22 23 26 27 28 29 34 35 36 37 38 39 40 41 82 95 99 104 107 109 110 111 112
 004: 372 1 30 71
 005: 1 48 49 54 58 66 67 68 77 78 88 105
 006: 1 52 65 103
 007: 558 33 106
 008: 246 1 30 33 71 106
 009: 1 48 49 54 58 66 67 68 78 88
 010: 1 1 3 4 5 6 7 8 9 10 11 12 13 14 15 16 17 18 19 20 21 22 23 26 27 28 29 30 31 32 33 34 35 36 37 38 39 40 41 44 45 46 71 82 95 99 104 106 107 109 110 111 112
 011: 999 31 32
 012: 926 1 30 31 32 33 71 106
 013: 1 5 8 9 11 12 17 18 19 20 21 34 36 39 40 41 44 45 82 95 99 104 109 111
 014: 1 47 48 49 54 58 66 67 68 77 78 85 86 87 88 89 90 91 92 100 101
 015: 994 3 4
 016: 869 1 3 4 30 31 32 33 71 106
 017: 1 5 10 11 12 13 14 17 18 19 20 21 22 23 26 27 28 29 35 37 38 39 107 110 112
 018: 1 95 111
 019: 997 40 41
 020: 328 1 3 4 30 31 32 33 40 41 71 106
 021: 1 55 60 69 70 83 84 96 105
 022: 148 1 3 4 30 31 32 33 40 41 46 71 106
 023: 1 34 36 40 41 82 95 99 104 109 111
 024: 1 5 6 7 8 9 10 11 12 13 14 15 16 17 18 19 20 21 22 23 26 27 28 29 34 35 36 37 38 39 44 45 82 95 99 104 107 109 110 111 112
 025: 1000 44 45
 026: 1 1 3 4 5 6 7 8 9 10 11 12 13 14 15 16 17 18 19 20 21 22 23 26 27 28 29 30 31 32 33 34 35 36 37 38 39 40 41 43 46 71 82 95 99 104 106 107 109 110 111 112
 027: 1 0 1 3 4 5 6 7 8 9 10 11 12 13 14 15 16 17 18 19 20 21 22 23 26 27 28 29 30 31 32 33 34 35 36 37 38 39 40 41 43 46 71 82 95 99 104 106 107 109 110 111 112
 028: 674 47 87
 029: 1 6 7 15 16 107
 030: 972 47 87 92
 031: 2 72 73 74
 032: 1 49 54 58 66 67 68 88
 033: 992 85 86
 034: 1 50 51 52 56 57 65 72 73 74 75 81 93 94 102 103
 035: 1 58 67 68
 036: 988 90 91
 037: 271 85 86 90 91
 038: 1 3 4 5 6 7 8 9 10 11 12 13 14 15 16 17 18 19 20 21 22 23 26 27 28 29 34 35 36 37 38 39 40 41 46 82 95 99 104 107 109 110 111 112
 039: 1 5 6 7 8 9 11 12 13 14 15 16 17 18 19 20 21 22 23 26 27 28 29 34 35 36 37 38 82 95 99 104 107 109 111 112
 040: 481 100 101
 041: 968 85 86 90 91 100 101
 042: 1 22 23 26 27 28
 043: 874 85 86 89 90 91 100 101
 044: 985 47 85 86 87 89 90 91 92 100 101
 045: 2 8 9 21 34 36
 046: 1 69 105
 047: 1 5 8 9 11 12 17 18 19 20 21 34 36 40 44 45 82 95 99 104 109 111
 048: 1 0 2 5 6 7 8 9 11 12 13 14 15 16 17 18 19 20 21 22 23 24 25 26 27 28 29 30 34 35 36 37 38 39 42 43 82 95 99 104 107 109 110 111 112
 049: 999 83 84
 050: 990 60 83 84
 051: 1 48 49 54 58 66 67 68 69 70 77 78 88 105
 052: 68 60 83 84 96
 053: 1 6 7 10 13 14 15 16 22 23 26 27 28 29 38 82 95 99 104 107 109 111 112
 054: 1 7 15 16
 055: 998 69 70
 056: 1 6 7 15
 057: 949 69 70 105
 058: 617 60 69 70 83 84 96 105
 059: 1 48 49 54 55 58 60 63 66 67 68 69 70 77 78 79 80 83 84 88 96
 060: 1 12 19
 061: 223 63 79
 062: 85 60 63 69 70 79 83 84 96 105
 063: 2 5 6 7 8 9 10 11 12 13 14 15 16 17 18 19 20 21 22 23 26 27 28 29 34 36 38 44 45 82 95 99 104 107 109 110 111 112
 064: 752 60 63 69 70 79 80 83 84 96 105
 065: 984 55 60 63 69 70 79 80 83 84 96 105
 066: 811 47 55 60 63 69 70 79 80 83 84 85 86 87 89 90 91 92 96 100 101 105
 067: 1 5 8 9 11 12 17 18 19 20 21 34 36 82 95 99 104 109
 068: 1 5 6 7 8 9 11 12 13 14 15 16 17 18 19 20 21 22 23 26 27 28 29 34 36 38 46 82 95 99 104 107 109 111 112
 069: 998 61 62
 070: 641 47 55 60 61 62 63 69 70 79 80 83 84 85 86 87 89 90 91 92 96 100 101 105
 071: 1 5 8 9 11 12 17 18 19 20 21 34 36 40 82 95 99 104 109 111
 072: 1 0 2 5 6 7 8 9 10 11 12 13 14 15 16 17 18 19 20 21 22 23 24 25 26 27 28 29 34 35 36 37 38 39 41 42 43 46 82 95 99 104 107 109 110 111 112
 073: 996 48 49
 074: 1 5 8 9 11 12 17 18 19 20 21 34 36 111
 075: 1 13 14 22 23 28 29 38 107 112
 076: 355 66 88
 077: 485 48 49 66 88
 078: 2 82 95 104 109 111
 079: 1 28 29 38 107 112
 080: 992 54 68
 081: 667 48 49 54 66 68 88
 082: 1 13 14 22 23 26 27 28 112
 083: 72 48 49 54 66 67 68 88
 084: 1 5 8 9 11 12 17 18 19 20 21 34 36 40 41 44 45 82 95 99 104 109 110 111
 085: 991 48 49 54 58 66 67 68 88
 086: 1 34 36 40 41 44 45
 087: 1 13 14 15 22 23 26 27 28 29
 088: 998 77 78
 089: 942 48 49 54 58 66 67 68 77 78 88
 090: 870 47 48 49 54 55 58 60 61 62 63 66 67 68 69 70 77 78 79 80 83 84 85 86 87 88 89 90 91 92 96 100 101 105
 091: 1 0 2 5 6 7 8 9 10 11 12 13 14 15 16 17 18 19 20 21 22 23 24 25 26 27 28 29 34 35 36 37 39 40 41 42 43 44 45 46 82 95 99 104 109 110 111
 092: 1 0 1 2 3 4 5 6 7 8 9 10 11 12 13 14 15 16 17 18 19 20 21 22 23 24 25 26 27 28 29 30 31 32 33 34 35 36 37 38 39 42 43 44 45 71 82 95 99 104 106 107 109 110 111 112
 093: 938 50 51
 094: 1 47 55 85 86 87 89 90 91 92 100 101
 095: 1 47 48 49 53 54 55 58 59 60 63 64 66 67 68 69 70 76 79 80 83 84 85 86 87 88 89 90 91 92 96 97 98 100 101 105 108
 096: 986 72 74
 097: 2 72 73 74 75 81 102 103
 098: 1 55 60 63 83 84
 099: 994 73 75
 100: 998 72 73 74 75
 101: 903 50 51 72 73 74 75
 102: 3 0 1 2 3 4 5 6 7 10 11 12 13 14 15 16 17 18 19 20 21 22 23 24 25 26 27 28 29 30 31 32 33 34 35 36 37 38 39 40 41 42 43 46 71 82 95 99 104 106 107 109 110 111 112
 103: 1 3 4 30 106
 104: 878 52 65
 105: 1 1 31 32
 106: 2 47 50 51 52 55 60 61 62 63 65 69 70 72 73 74 75 79 80 81 83 84 85 86 87 89 90 91 92 96 100 101 102 103 105
 107: 992 102 103
 108: 154 52 65 102 103
 109: 108 50 51 52 65 72 73 74 75 102 103
 110: 1 1 3 4 5 6 7 8 9 10 11 12 13 14 15 16 17 18 19 20 21 22 23 24 25 26 27 28 29 30 31 32 33 34 35 36 37 38 39 44 45 71 82 95 99 104 106 107 109 110 111 112
 111: 1000 50 51 52 65 72 73 74 75 81 102 103
 112: 1 5 6 7 8 9 11 12 13 14 15 16 17 18 19 20 21 22 23 24 25 26 27 28 29 34 35 36 37 38 44 45 82 95 99 104 107 109 110 111 112
 113: 2 13 14 29
 114: 1 5 8 9 11 12 17 18 19 20 21 24 25 34 35 36 37 44 45
 115: 1000 97 98
 116: 1000 53 97 98
 117: 2 0 1 2 3 4 5 6 7 8 9 10 11 12 13 14 15 16 17 18 19 20 21 22 23 24 25 26 27 28 29 30 31 32 33 34 35 36 37 38 39 40 41 42 43 44 45 46 71 106 107 110 112
 118: 988 53 64 97 98
 119: 3 38 82 95 99 104 109 111 112
 120: 992 53 64 76 97 98
 121: 2 5 6 7 8 9 11 12 13 14 15 16 17 18 19 20 21 22 23 26 27 28 29 34 36 38 39 44 45 82 95 99 104 107 109 110 111 112
 122: 1 82 95 99 104 107 109 111
 123: 999 59 108
 124: 957 53 59 64 76 97 98 108
 125: 870 50 51 52 53 59 64 65 72 73 74 75 76 81 97 98 102 103 108
 126: 944 47 48 49 50 51 52 53 54 55 58 59 60 61 62 63 64 65 66 67 68 69 70 72 73 74 75 76 77 78 79 80 81 83 84 85 86 87 88 89 90 91 92 96 97 98 100 101 102 103 105 108
 127: 1 52 65 81 103
 128: 3 1 3 4 13 14 22 23 26 27 28 29 30 31 32 33 40 41 46 71 106
 129: 716 56 57
 130: 1 70 105
 131: 1 50 51 73 75
 132: 998 93 94
 133: 1000 56 57 93 94
 134: 977 47 48 49 50 51 52 53 54 55 56 57 58 59 60 61 62 63 64 65 66 67 68 69 70 72 73 74 75 76 77 78 79 80 81 83 84 85 86 87 88 89 90 91 92 93 94 96 97 98 100 101 102 103 105 108
 135: 672 0 1 2 3 4 5 6 7 8 9 10 11 12 13 14 15 16 17 18 19 20 21 22 23 24 25 26 27 28 29 30 31 32 33 34 35 36 37 38 39 40 41 42 43 46 71 82 95 99 104 106 107 109 110 111 112
 136: 195 0 2 5 6 7 8 9 10 11 12 13 14 15 16 17 18 19 20 21 22 23 24 25 26 27 28 29 34 35 36 37 38 39 42 43 82 95 99 104 107 109 110 111 112
 137: 1 7 38 82 95 99 104 107 109 111 112
 138: 1 1 2 3 4 5 6 7 8 9 10 11 12 13 14 15 16 17 18 19 20 21 22 23 24 25 26 27 28 29 30 31 32 33 34 35 36 37 38 39 40 41 42 43 46 71 82 95 99 104 106 107 109 110 111 112
 139: 1 5 8 9 20 21 34 36
 140: 911 11 12
 141: 887 5 11 12
 142: 1 13 14 15 22 23 26 27 28 29 38 82 95 99 104 107 109 111 112
 143: 881 5 11 12 19
 144: 2 69 70 83 84 105
 145: 1 82 104 111
 146: 228 17 18
 147: 888 5 11 12 17 18 19
 148: 1 48 49 54 66 68 77 78 88
 149: 3 55 60 63 69 70 80 83 84 96 105
 150: 997 8 9
 151: 3 55 60 63 69 70 83 84 96 105
 152: 4 50 51 52 81 102 103
 153: 995 34 36
 154: 291 8 9 34 36
 155: 4 54 58 66 67 68
 156: 5 0 2 6 7 10 24 25 35 37 39 42 43
 157: 776 20 21
 158: 22 8 9 20 21 34 36
 159: 851 5 8 9 11 12 17 18 19 20 21 34 36
 160: 6 0 1 2 3 4 6 7 10 13 14 22 23 24 25 26 27 28 29 30 31 32 33 35 37 38 39 40 41 42 43 46 71 106 107 110 112
 161: 8 1 3 4 13 14 22 23 26 27 28 29 30 31 32 33 38 40 41 46 71 106 107 110 112
 162: 993 6 7
 163: 3 13 14 22 23 26 27 28 29 38 107
 164: 2 47 55 56 57 60 63 69 70 79 80 83 84 85 86 87 89 90 91 92 93 94 96 100 101 105
 165: 1 6 38 82 95 99 104 107 109 111 112
 166: 1 0 2 24 25 42 43 46
 167: 580 22 23
 168: 1 6 7 10
 169: 2 5 8 9 11 12 17 18 19 20 21 30 34 36 39
 170: 896 26 27
 171: 304 22 23 26 27
 172: 29 14 22 23 26 27
 173: 308 13 14 22 23 26 27
 174: 3 17 18 19
 175: 41 13 14 22 23 26 27 28
 176: 1 48 49 54 55 58 60 63 66 67 68 69 70 77 78 79 80 83 84 85 86 88 89 90 91 96 100 101 105
 177: 997 13 14 22 23 26 27 28 29
 178: 2 7 13 14 15 16 22 23 26 27 28 29 38 82 95 99 104 107 109 111 112
 179: 25 13 14 22 23 26 27 28 29 112
 180: 1 0 2 5 6 7 8 9 10 11 12 13 14 15 16 17 18 19 20 21 22 23 24 25 26 27 28 29 34 35 36 37 38 39 40 41 42 43 44 45 46 82 95 99 104 107 109 110 111 112
 181: 22 13 14 22 23 26 27 28 29 38 112
 182: 2 63 80 96
 183: 475 13 14 22 23 26 27 28 29 38 107 112
 184: 21 6 7 13 14 22 23 26 27 28 29 38 107 112
 185: 1 47 61 62 87 92
 186: 1 85 86 89 90 91
 187: 997 15 16
 188: 49 6 7 13 14 15 16 22 23 26 27 28 29 38 107 112
 189: 1 0 5 6 7 8 9 10 11 12 13 14 15 16 17 18 19 20 21 22 23 24 25 26 27 28 29 34 35 36 37 38 39 40 41 43 46 82 95 99 104 107 109 110 111 112
 190: 1 0 1 2 3 4 5 6 7 8 9 10 11 12 13 14 15 16 17 18 19 20 21 22 23 26 27 28 29 30 31 32 33 34 35 36 37 38 39 40 41 42 43 46 71 82 95 99 104 106 107 109 110 111 112
 191: 1000 82 104
 192: 1 0 1 2 3 4 6 7 13 14 15 16 22 23 24 25 26 27 28 29 30 31 32 33 35 37 38 40 41 42 43 46 71 106 107 110 112
 193: 89 82 104 109
 194: 1 1 3 4 6 7 13 14 15 16 22 23 26 27 28 29 30 31 32 33 38 40 41 46 71 106 107 110 112
 195: 34 82 95 104 109
 196: 1 1 3 4 6 7 13 14 15 16 22 23 26 27 28 29 30 31 32 33 38 40 41 46 71 106 107 112
 197: 987 82 95 99 104 109
 198: 1 0 1 2 3 4 6 7 10 13 14 15 16 20 22 23 24 25 26 27 28 29 30 31 32 33 34 35 36 37 38 39 40 41 42 43 46 71 82 95 99 104 106 107 109 110 111 112
 199: 995 82 95 99 104 109 111
 200: 296 6 7 13 14 15 16 22 23 26 27 28 29 38 82 95 99 104 107 109 111 112
 201: 67 5 6 7 8 9 11 12 13 14 15 16 17 18 19 20 21 22 23 26 27 28 29 34 36 38 82 95 99 104 107 109 111 112
 202: 1 5 6 7 8 9 10 11 12 13 14 15 16 17 18 19 20 21 22 23 24 25 26 27 28 29 34 35 36 37 38 39 43 82 95 99 104 107 109 110 111 112
 203: 143 5 6 7 8 9 11 12 13 14 15 16 17 18 19 20 21 22 23 26 27 28 29 34 36 38 82 95 99 104 107 109 110 111 112
 204: 139 0 2 10 24 25 35 37 39 42 43
 205: 3 5 6 7 8 9 10 11 12 15 16 17 18 19 20 21 34 36 39 82 95 99 104 109 111
 206: 3 53 59 64 97 98 108
 207: 824 10 39
 208: 685 0 2 24 25 35 37 42 43
 209: 2 5 6 7 8 9 10 11 12 13 14 15 16 17 18 19 20 21 22 23 26 27 28 29 34 36 38 39 40 41 46 82 95 99 104 107 109 110 111 112
 210: 1 10 13 14 22 23 26 27 28 29 35 37 39 110
 211: 989 35 37
 212: 763 0 2 24 25 42 43
 213: 1 1 3 4 30 31 32 71 106
 214: 9 5 8 9 20 34 36
 215: 990 24 25
 216: 853 0 2 42 43
 217: 8 10 30 39 110
 218: 2 0 2 40 41 42
 219: 993 2 42
 220: 782 0 43
 221: 2 13 22 23 26 27
 222: 2 0 2 6 7 10 13 14 15 16 22 23 24 25 26 27 28 29 35 37 38 40 41 42 43 46 107 110 112
 223: 173 31 32 33 106
 224: 242 30 31 32 33 106
 225: 226 47 92
 226: 216 90 91 100
 227: 403 90 91 100 101
 228: 699 60 69 70 83 84 105
 229: 507 63 80
 230: 449 63 79 80
 231: 173 54 68 88
 232: 71 48 49 54 68 88
 233: 812 58 67
 234: 1 48 49 54 58 66 67 68 77 88
 235: 179 50 51 52 65 72 73 74 75
 236: 227 50 51 52 65 72 73 74 75 81
 237: 198 46 47 48 49 50 51 52 53 54 55 56 57 58 59 60 61 62 63 64 65 66 67 68 69 70 72 73 74 75 76 77 78 79 80 81 83 84 85 86 87 88 89 90 91 92 93 94 96 97 98 100 101 102 103 105 108
 238: 126 0 2 5 6 7 8 9 10 11 12 13 14 15 16 17 18 19 20 21 22 23 24 25 26 27 28 29 34 35 36 37 38 39 42 43 44 45 82 95 99 104 107 109 110 111 112
 239: 681 5 11 12 17 19
 240: 749 5 11 12 17 18 19 20 21
 241: 541 5 8 9 11 12 17 18 19 20 21
 242: 152 5 8 9 11 12 17 18 19 20 21 34 36 44 45
 243: 713 99 109
 244: 535 95 99 109
 245: 210 5 8 9 11 12 17 18 19 20 21 34 36 44 45 82 95 99 104 109 111
 246: 437 6 7 15 16
 247: 931 13 14
 248: 899 28 29
 249: 649 13 14 28 29
 250: 669 13 14 22 23 28 29
 251: 909 38 112
 252: 956 38 107 112
 253: 497 13 14 22 23 26 27 28 29 38 107 110 112
 254: 248 6 7 13 14 15 16 22 23 26 27 28 29 38 107 110 112
 255: 119 5 6 7 8 9 11 12 13 14 15 16 17 18 19 20 21 22 23 26 27 28 29 34 36 38 44 45 82 95 99 104 107 109 110 111 112
 256: 160 2 42 43
 257: 502 81 102 103
 258: 360 52 65 81 102 103
 259: 226 0 2 5 6 7 8 9 10 11 12 13 14 15 16 17 18 19 20 21 22 23 24 25 26 27 28 29 34 35 36 37 38 39 40 41 42 43 46 82 95 99 104 107 109 110 111 112
 260: 297 5 8 9 11 12 17 18 19 20 21 34 36 82 95 99 104 109 111
 261: 46 5 6 7 8 9 11 12 15 16 17 18 19 20 21 34 36 82 95 99 104 109 111
 262: 96 10 35 37 39
 263: 42 10 13 14 22 23 26 27 28 29 35 37 38 39 107 110 112
 264: 125 5 6 7 8 9 10 11 12 13 14 15 16 17 18 19 20 21 22 23 26 27 28 29 34 35 36 37 38 39 82 95 99 104 107 109 110 111 112
 265: 13 0 2 24 25 40 41 42 43 46
 266: 51 0 2 24 25 40 41 42 43
 267: 53 2 40 41 42
 268: 26 0 24 25 43
 269: 151 85 86 90 91 100
 270: 116 48 49 88
 271: 37 54 66 68
 272: 115 48 49 54 58 66 68 88
 273: 176 50 51 72 73 74 75 81 102 103
 274: 80 40 41 46
 275: 74 5 8 9 10 11 12 17 18 19 20 21 34 36 39
 276: 48 6 7 15 16 82 95 99 104 109 111
 277: 152 6 7 13 14 15 16 22 23 26 27 28 29 38 82 95 99 104 107 109 110 111 112
 278: 129 5 6 7 8 9 10 11 12 13 14 15 16 17 18 19 20 21 22 23 26 27 28 29 34 36 38 39 82 95 99 104 107 109 110 111 112
 279: 190 1 31 32 71
 280: 78 1 31 32 33 71
 281: 123 1 31 32 33 71 106
 282: 60 1 3 4 30 31 32 33 39 71 106
 283: 87 85 86 100
 284: 71 85 86 100 101
 285: 16 60 69 70 80 83 84 96 105
 286: 126 60 63 69 70 80 83 84 96 105
 287: 95 48 49 58 66 67 88
 288: 41 47 48 49 53 54 55 58 59 60 61 62 63 64 66 67 68 69 70 76 77 78 79 80 83 84 85 86 87 88 89 90 91 92 96 97 98 100 101 105 108
 289: 32 50 72 73 74 75
 290: 13 0 2 5 6 7 8 9 10 11 12 13 14 15 16 17 18 19 20 21 22 23 24 25 26 27 28 29 34 35 36 37 38 40 41 42 43 44 45 82 95 99 104 107 109 110 111 112
 291: 12 5 8 9 11 12 17 18 19 20 21 44 45
 292: 113 95 99
 293: 10 40 41 82 95 99 104 109 111
 294: 2 5 8 9 11 12 17 18 19 20 21 40 41 44 45 82 95 99 104 109 111
 295: 61 5 8 9 11 12 17 18 19 20 21 34 36 40 41 44 45 82 95 99 104 109 111
 296: 6 22 23 26 27 28 29
 297: 13 10 13 14 22 23 26 27 28 29 38 107 110 112
 298: 2 6 7 10 13 14 15 16 22 23 26 27 28 29 38 107 110 112
 299: 20 5 6 7 8 9 10 11 12 13 14 15 16 17 18 19 20 21 22 23 26 27 28 29 34 36 38 40 41 44 45 82 95 99 104 107 109 110 111 112
 300: 197 30 31 32
 301: 123 47 85 86 87 90 91 92 100 101
 302: 159 54 66 68 88
 303: 176 52 65 81
 304: 222 13 14 22 28 29
 305: 62 5 6 7 8 9 10 11 12 13 14 15 16 17 18 19 20 21 22 23 26 27 28 29 34 36 38 39 44 45 82 95 99 104 107 109 110 111 112
 306: 94 87 92
 307: 196 56 93 94
 308: 47 0 1 2 3 4 5 6 7 8 9 10 11 12 13 14 15 16 17 18 19 20 21 22 23 24 25 26 27 28 29 30 31 32 33 34 35 36 37 38 39 40 41 42 43 71 82 95 99 104 106 107 109 110 111 112
 309: 50 0 2 5 6 7 8 9 10 11 12 13 14 15 16 17 18 19 20 21 22 23 24 25 26 27 28 29 34 35 36 37 38 39 40 41 42 43 82 95 99 104 107 109 110 111 112
 310: 94 5 11 12 17 18 19 21
 311: 1 5 8 9 11 12 17 18 19 20 21 34 36 39
 312: 119 13 14 23 28 29
 313: 326 82 99 104 109
 314: 300 38 82 95 99 104 107 109 111 112
 315: 230 13 14 22 23 26 27 28 29 38 82 95 99 104 107 109 111 112
 316: 196 13 14 15 16 22 23 26 27 28 29 38 82 95 99 104 107 109 111 112
 317: 66 30 39
 318: 12 30 33 39 106
 319: 20 1 30 31 32 33 39 71 106
 320: 67 5 11
 321: 56 5 8 9 11 12 17 18 19 34 36
 322: 16 5 8 9 11 12 17 18 19 20 34 36
 323: 17 5 8 9 10 11 12 17 18 19 20 21 34 36
 324: 26 5 6 7 8 9 10 11 12 15 16 17 18 19 20 21 34 36
 325: 1 5 6 7 8 9 10 11 12 15 16 17 18 19 20 21 34 35 36 37
 326: 12 5 6 7 8 9 10 11 12 15 16 17 18 19 20 21 24 25 34 35 36 37
 327: 32 22 23 28 29
 328: 26 13 14 22 23 26 27 28 29 38 82 95 99 104 107 109 110 111 112
 329: 26 5 6 7 8 9 10 11 12 13 14 15 16 17 18 19 20 21 22 23 24 25 26 27 28 29 34 35 36 37 38 82 95 99 104 107 109 110 111 112
 330: 20 5 6 7 8 9 10 11 12 13 14 15 16 17 18 19 20 21 22 23 24 25 26 27 28 29 34 35 36 37 38 46 82 95 99 104 107 109 110 111 112
 331: 16 1 3 4 5 6 7 8 9 10 11 12 13 14 15 16 17 18 19 20 21 22 23 24 25 26 27 28 29 30 31 32 33 34 35 36 37 38 39 46 71 82 95 99 104 106 107 109 110 111 112
 332: 71 1 3 4 5 6 7 8 9 10 11 12 13 14 15 16 17 18 19 20 21 22 23 24 25 26 27 28 29 30 31 32 33 34 35 36 37 38 39 40 41 46 71 82 95 99 104 106 107 109 110 111 112
 333: 102 85 86 101
 334: 97 85 86 90 91 101
 335: 76 55 79
 336: 66 55 63 79
 337: 214 55 63 79 80
 338: 227 55 63 79 80 96
 339: 243 55 60 63 79 80 83 84 96
 340: 49 48 49 58 67
 341: 70 48 49 58 66 67
 342: 343 47 48 49 54 55 58 60 63 66 67 68 69 70 77 78 79 80 83 84 85 86 87 88 89 90 91 92 96 100 101 105
 343: 47 47 48 49 50 51 52 53 54 55 58 59 60 63 64 65 66 67 68 69 70 72 73 74 75 76 77 78 79 80 81 83 84 85 86 87 88 89 90 91 92 96 97 98 100 101 102 103 105 108
 344: 51 1 33 71 106
 345: 14 38 46 107 112
 346: 142 48 49 54 55 58 60 63 66 67 68 69 70 77 78 79 80 83 84 88 96 105
 347: 117 0 1 2 3 4 5 6 7 8 9 10 11 12 13 14 15 16 17 18 19 20 21 22 23 24 25 26 27 28 29 30 31 32 33 34 35 36 37 39 40 41 42 43 44 45 71 82 95 99 104 106 109 110 111
 348: 56 0 2 5 6 7 8 9 10 11 12 13 14 15 16 17 18 19 20 21 22 23 24 25 26 27 28 29 34 35 36 37 39 42 43 44 45 82 95 99 104 109 110 111
 349: 137 13 14 15 16 22 23 26 27 28 29
 350: 121 6 7 13 14 15 16 22 23 26 27 28 29
 351: 40 0 2 5 8 9 10 11 12 17 18 19 20 21 24 25 34 35 36 37 39 42 43 44 45 82 95 99 104 109 110 111
 352: 116 34 36 44 45
 353: 114 34 36 44 45 82 95 99 104 109 111
 354: 26 8 9 34 36 44 45 82 95 99 104 109 111
 355: 88 10 39 110
 356: 23 5 8 9 10 11 12 17 18 19 20 21 34 36 39 44 45 82 95 99 104 109 110 111
 357: 2 50 51 52 65 72 73 74 75 81 103
 358: 66 31 32 33
 359: 28 51 72 73 74 75
 360: 2 5 8 9 10 11 12 17 18 19 20 21 34 36 39 44 45 82 95 99 104 109 111
 361: 97 13 14 22 23 26 27 28 29 110
 362: 84 13 14 15 16 22 23 26 27 28 29 38 107 110 112
 363: 104 0 2 5 6 7 8 9 10 11 12 13 14 15 16 17 18 19 20 21 22 23 24 25 26 27 28 29 34 35 36 37 38 39 42 43 46 82 95 99 104 107 109 110 111 112
 364: 21 5 8 9 11 12 17 18 19 20 21 34 36 110
 365: 94 6 7 10 13 14 15 16 22 23 26 27 28 29 38 39 82 95 99 104 107 109 111 112
 366: 24 0 2 24 25 35 37 42 43 46
 367: 176 24 25 35 37
 368: 16 1 3 4 10 30 31 32 33 39 71 106
 369: 43 55 63
 370: 13 55 63 80
 371: 173 54 58 67 68
 372: 84 54 58 67 68 88
 373: 64 54 58 66 67 68 88
 374: 27 47 48 49 53 54 55 58 59 60 63 64 66 67 68 69 70 76 77 78 79 80 83 84 85 86 87 88 89 90 91 92 96 97 98 100 101 105 108
 375: 104 0 1 2 3 4 5 6 7 8 9 10 11 12 13 14 15 16 17 18 19 20 21 22 23 24 25 26 27 28 29 30 31 32 33 34 35 36 37 39 40 41 42 43 44 45 46 71 82 95 99 104 106 109 110 111
 376: 32 0 1 2 3 4 5 6 7 8 9 10 11 12 13 14 15 16 17 18 19 20 21 22 23 24 25 26 27 28 29 30 31 32 33 34 35 36 37 39 42 43 44 45 71 82 95 99 104 106 109 110 111
 377: 20 0 2 5 6 7 8 9 11 12 13 14 15 16 17 18 19 20 21 22 23 24 25 26 27 28 29 34 35 36 37 42 43 44 45 82 95 99 104 109 110 111
 378: 25 5 8 9 11 12 17 18 19 20 21 34 36 44 45 82 95 99 104 109 110 111
 379: 32 0 2 6 7 13 14 15 16 22 23 24 25 26 27 28 29 35 37 42 43
 380: 2 5 8 9 11 12 17 18 19 20 21 34
 381: 6 1 3 4 6 7 15 16 30 31 32 33 40 41 46 71 82 95 99 104 106 109 111
 382: 1 1 3 4 6 7 10 15 16 30 31 32 33 39 40 41 46 71 82 95 99 104 106 109 111
 383: 4 5 11 12 17
 384: 72 0 1 2 3 4 6 7 10 13 14 15 16 22 23 24 25 26 27 28 29 30 31 32 33 35 37 38 39 40 41 42 43 46 71 82 95 99 104 106 107 109 110 111 112
 385: 66 38 107
 386: 3 0 1 2 3 4 6 7 10 15 16 24 25 30 31 32 33 35 37 39 40 41 42 43 46 71 82 95 99 104 106 109 111
 387: 3 0 2 24 25 37 42 43
 388: 2 0 42 43
 389: 41 82 99 104
 390: 11 6 7 13 14 22 23 26 27 28 29 38 82 95 99 104 107 109 111 112
 391: 11 1 3 4 6 7 10 13 14 15 16 22 23 26 27 28 29 30 31 32 33 38 39 40 41 46 71 82 95 99 104 106 107 109 111 112
 392: 112 5 34 36
 393: 9 5 12 34 36
 394: 64 5 11 12 34 36
 395: 61 5 11 12 19 34 36
 396: 64 5 11 12 17 18 19 34 36
 397: 34 5 11 12 17 18 19 21 34 36
 398: 56 5 8 9 11 12 17 18 19 21 34 36
 399: 26 50 51 52 65 81 102 103
 400: 25 50 51 52 61 62 65 72 73 74 75 81 102 103
 401: 70 47 48 49 50 51 52 54 55 58 60 61 62 63 65 66 67 68 69 70 72 73 74 75 77 78 79 80 81 83 84 85 86 87 88 89 90 91 92 96 100 101 102 103 105
 402: 64 0 1 2 3 4 6 7 10 13 14 15 16 22 23 24 25 26 27 28 29 30 31 32 33 35 37 38 39 40 41 42 43 46 71 82 95 99 104 106 107 109 111 112
 403: 5 14 28 29
 404: 97 1 30 31 32 71
 405: 71 1 30 31 32 71 106
 406: 89 5 8 9 11 12 17 18 19 20 21 34 36 40 41 82 95 99 104 109 111
 407: 28 5 6 7 8 9 11 12 15 16 17 18 19 20 21 34 36 40 41 82 95 99 104 109 111
 408: 21 1 3 4 5 6 7 8 9 10 11 12 15 16 17 18 19 20 21 30 31 32 33 34 36 39 40 41 71 82 95 99 104 106 109 111
 409: 11 1 3 4 5 6 7 8 9 10 11 12 13 14 15 16 17 18 19 20 21 22 23 26 27 28 29 30 31 32 33 34 36 38 39 40 41 71 82 95 99 104 106 107 109 110 111 112
 410: 100 90 91 101
 411: 61 79 96
 412: 55 79 80 96
 413: 64 63 79 80 96
 414: 27 48 49 54 55 58 60 63 66 67 68 69 70 79 80 83 84 88 96 105
 415: 36 47 48 49 54 55 58 60 63 66 67 68 69 70 79 80 83 84 85 86 87 88 89 90 91 92 96 100 101 105
 416: 3 50 51 52 53 64 65 72 73 74 75 76 81 97 98 102 103
 417: 83 1 30 31 32 33 71
 418: 10 6 7 10 15 16 39
 419: 28 23 26 27
 420: 58 13 14 22 23 26 27 29
 421: 11 6 7 10 13 14 15 16 22 23 26 27 28 29 38 39 107 110 112
 422: 17 6 7 10 13 14 15 16 22 23 26 27 28 29 35 37 38 39 107 110 112
 423: 52 5 6 7 8 9 10 11 12 13 14 15 16 17 18 19 20 21 22 23 26 27 28 29 34 35 36 37 38 39 40 41 82 95 99 104 107 109 110 111 112
 424: 60 5 6 7 8 9 10 11 12 13 14 15 16 17 18 19 20 21 22 23 26 27 28 29 34 35 36 37 38 39 40 41 46 82 95 99 104 107 109 110 111 112
 425: 110 1 3 4 5 6 7 8 9 10 11 12 13 14 15 16 17 18 19 20 21 22 23 26 27 28 29 30 31 32 33 34 35 36 37 38 39 40 41 46 71 82 95 99 104 106 107 109 110 111 112
 426: 12 58 67 88
 427: 57 48 49 54 58 67 68 88
 428: 9 55 79 80
 429: 9 55 79 80 96
 430: 14 50 51 81 102 103
 431: 11 73 74 75
 432: 1 50 51 52 65 73 74 75 81 102 103
 433: 88 57 93 94
 434: 50 2 24 25 42
 435: 27 2 24 25 42 43
 436: 7 5 8 9 11 12 17 18 19
 437: 66 95 109
 438: 3 1 3 4 5 8 9 11 12 17 18 19 20 21 30 31 32 33 34 36 39 44 45 71 82 95 99 104 106 109 111
 439: 51 55 60 63 69 70 79 80 83 84 96
 440: 10 0 1 2 3 4 5 6 7 8 9 11 12 13 14 15 16 17 18 19 20 21 22 23 24 25 26 27 28 29 30 31 32 33 34 35 36 37 39 42 43 44 45 71 82 95 99 104 106 109 110 111
 441: 25 0 2 6 7 13 14 15 16 22 23 24 25 26 27 28 29 35 37 42 43 110
 442: 47 6 7 13 14 15 16 22 23 26 27 28 29 110
 443: 8 0 2 24 25 35 42 43
 444: 56 30 33
 445: 80 1 30 33 71
 446: 81 31 32 106
 447: 67 5 11 12 17 18 19 20
 448: 35 6 7 82 95 99 104 109 111
 449: 77 13 14 22 23 26 28 29
 450: 39 6 7 13 14 15 16 22 23 24 25 26 27 28 29 35 37 38 82 95 99 104 107 109 110 111 112
 451: 10 6 7 10 13 14 15 16 22 23 24 25 26 27 28 29 35 37 38 39 82 95 99 104 107 109 110 111 112
 452: 59 5 6 7 8 9 10 11 12 13 14 15 16 17 18 19 20 21 22 23 24 25 26 27 28 29 34 35 36 37 38 39 82 95 99 104 107 109 110 111 112
 453: 35 5 6 7 8 9 10 11 12 13 14 15 16 17 18 19 20 21 22 23 24 25 26 27 28 29 34 35 36 37 38 39 40 41 82 95 99 104 107 109 110 111 112
 454: 44 5 6 7 8 9 10 11 12 13 14 15 16 17 18 19 20 21 22 23 24 25 26 27 28 29 34 35 36 37 38 39 40 41 46 82 95 99 104 107 109 110 111 112
 455: 17 47 85 86 87 89 90 91 100 101
 456: 11 5 8 9 10 11 12 17 18 19 20 21 34 35 36 37 39 82 95 99 104 109 111
 457: 23 5 8 9 10 11 12 13 14 17 18 19 20 21 22 23 26 27 28 29 34 35 36 37 38 39 82 95 99 104 107 109 110 111 112
 458: 30 5 6 7 8 9 11 12 13 14 15 16 17 18 19 20 21 22 23 24 25 26 27 28 29 34 35 36 37 38 82 95 99 104 107 109 110 111 112
 459: 20 1 33 71
 460: 9 47 55 60 63 79 80 83 84 85 86 87 89 90 91 92 96 100 101
 461: 29 22 26 27
 462: 12 60 69 70 80 83 84 105
 463: 47 60 69 70 79 80 83 84 105
 464: 10 60 69 70 79 80 83 84 96 105
 465: 216 48 49 66
 466: 4 54 58 67
 467: 3 72 73 75
 468: 44 65 72 73 74 75
 469: 72 50 51 65 72 73 74 75
 470: 7 50 51 65 72 73 74 75 102 103
 471: 5 44 45 47 48 49 50 51 52 53 54 55 58 59 60 61 62 63 64 65 66 67 68 69 70 72 73 74 75 76 77 78 79 80 81 83 84 85 86 87 88 89 90 91 92 96 97 98 100 101 102 103 105 108
 472: 6 0 1 2 3 4 5 6 7 8 9 10 11 12 13 14 15 16 17 18 19 20 21 22 23 24 25 26 27 28 29 30 31 32 33 34 35 36 37 38 39 42 43 71 82 95 99 104 106 107 109 110 111 112
 473: 8 5 8 9 11 12 13 14 17 18 19 20 21 22 23 26 27 28 29 34 36 38 107 110 112
 474: 4 0 2 6 7 10 15 16 24 25 35 37 39 42 43 82 95 99 104 109 111
 475: 57 82 95 104
 476: 19 15 16 82 95 99 104 109 111
 477: 5 6 7 10 15 16 39 82 95 99 104 109 111
 478: 16 48 49 50 51 52 53 54 58 59 64 65 66 67 68 72 73 74 75 76 77 78 81 88 97 98 102 103 108
 479: 18 0 2 3 4 5 6 7 8 9 10 11 12 13 14 15 16 17 18 19 20 21 22 23 24 25 26 27 28 29 34 35 36 37 38 39 40 41 42 43 46 82 95 99 104 107 109 110 111 112
 480: 8 5 11 12 18 19
 481: 12 5 6 7 8 9 10 11 12 13 14 15 16 17 18 19 20 21 22 23 26 27 28 29 34 36 38 39 40 41 82 95 99 104 107 109 110 111 112
 482: 44 60 69 70 79 83 84 96 105
 483: 32 52 65 72 73 74 75
 484: 20 0 2 5 6 7 8 9 10 11 12 13 14 15 16 17 18 19 20 21 22 23 24 25 26 27 28 29 34 35 36 37 38 39 42 43 82 95 99 104 107 109 111 112
 485: 30 0 2 5 8 9 10 11 12 17 18 19 20 21 24 25 34 35 36 37 39 42 43
 486: 19 63 79 96
 487: 11 48 49 58 67 88
 488: 5 48 49 53 54 58 59 64 66 67 68 76 77 78 88 97 98 108
 489: 3 47 48 49 53 54 55 56 57 58 59 60 61 62 63 64 66 67 68 69 70 76 77 78 79 80 83 84 85 86 87 88 89 90 91 92 93 94 96 97 98 100 101 105 108
 490: 17 0 2 5 6 7 8 9 11 12 13 14 15 16 17 18 19 20 21 22 23 24 25 26 27 28 29 34 35 36 37 38 40 41 42 43 82 95 99 104 107 109 110 111 112
 491: 26 82 95 99 104
 492: 10 5 6 7 8 9 11 12 13 14 15 16 17 18 19 20 21 22 23 26 27 28 29 34 36 38 40 41 82 95 99 104 107 109 110 111 112
 493: 12 1 31 32 71 106
 494: 2 1 3 4 5 8 9 11 12 17 18 19 20 21 30 31 32 33 34 36 40 41 71 82 95 99 104 106 109 111
 495: 12 1 3 4 5 6 7 8 9 11 12 15 16 17 18 19 20 21 30 31 32 33 34 36 40 41 71 82 95 99 104 106 109 111
 496: 2 1 3 4 5 6 7 8 9 11 12 13 14 15 16 17 18 19 20 21 22 23 26 27 28 29 30 31 32 33 34 36 38 40 41 71 82 95 99 104 106 107 109 110 111 112
 497: 18 1 3 4 5 6 7 8 9 11 12 13 14 15 16 17 18 19 20 21 22 23 26 27 28 29 30 31 32 33 34 36 38 40 41 46 71 82 95 99 104 106 107 109 110 111 112
 498: 4 72 74 75
 499: 18 50 51 72 73 74 75 81
 500: 7 0 1 2 3 4 5 6 7 8 9 11 12 13 14 15 16 17 18 19 20 21 22 23 24 25 26 27 28 29 30 31 32 33 34 35 36 37 38 40 41 42 43 46 71 82 95 99 104 106 107 109 110 111 112
 501: 41 5 11 12 17 19 34 36
 502: 54 5 11 12 17 18 19 20 21 34 36
 503: 18 55 80
 504: 73 0 1 2 3 4 24 25 30 31 32 33 35 37 40 41 42 43 46 71 106
 505: 34 60 63 69 70 83 84 96 105
 506: 33 0 1 2 3 4 6 7 10 13 14 15 16 22 23 24 25 26 27 28 29 30 31 32 33 35 37 38 39 40 41 42 43 46 71 106 107 110 112
 507: 25 0 1 2 3 4 10 13 14 22 23 24 25 26 27 28 29 30 31 32 33 35 37 38 39 40 41 42 43 46 71 106 107 110 112
 508: 38 10 13 14 22 23 26 27 28 29 38 39 107 110 112
 509: 13 0 1 2 3 4 30 31 32 33 40 41 42 43 46 71 106
 510: 3 5 11 12 13 14 17 18 19 20 21 22 23 26 27 28 29 38 107 110 112
 511: 6 8 9 34 36 82 95 99 104 109 111
 512: 3 6 7 8 9 15 16 34 36 82 95 99 104 109 111
 513: 1 6 7 8 9 10 15 16 34 35 36 37 39 82 95 99 104 109 111
 514: 17 44 45 56 57 93 94
 515: 7 48 49 54 68
 516: 4 0 2 24 25 35 37 40 41 42 43 46
 517: 37 0 2 24 25 35 37 40 41 42 43
 518: 44 79 80
 519: 1 54 67 68
 520: 9 53 76 97 98
 521: 23 50 51 72 73 74 75 102 103
 522: 41 0 2 5 6 7 8 9 10 11 12 13 14 15 16 17 18 19 20 21 22 23 24 25 26 27 28 29 34 35 36 37 39 40 41 42 43 44 45 82 95 99 104 109 110 111
 523: 40 34 36 40 41 44 45 82 95 99 104 109 111
 524: 33 5 8 9 10 11 12 17 18 19 20 21 34 36 39 40 41 44 45 82 95 99 104 109 111
 525: 33 5 6 7 8 9 10 11 12 13 14 15 16 17 18 19 20 21 22 23 26 27 28 29 34 36 39 40 41 44 45 82 95 99 104 109 110 111
 526: 10 89 90 91
 527: 21 89 90 91 100
 528: 10 89 90 91 100 101
 529: 31 47 48 49 54 55 56 57 58 60 61 62 63 66 67 68 69 70 77 78 79 80 83 84 85 86 87 88 89 90 91 92 93 94 96 100 101 105
 530: 25 13 14 22 23 27 28 29
 531: 20 6 7 10 13 14 15 16 22 23 26 27 28 29 38 39 82 95 99 104 107 109 110 111 112
 532: 9 0 2 5 6 7 8 9 10 11 12 13 14 15 16 17 18 19 20 21 22 23 24 25 26 27 28 29 34 35 36 37 42 43 44 45 82 95 99 104 109 110 111
 533: 2 0 2 13 14 15 16 22 23 24 25 26 27 28 29 35 37 42 43
 534: 10 5 8 9 10 11 12 17 18 19 20 21 34 35 36 37 39
 535: 75 30 31 32 33
 536: 63 6 7 38 82 95 99 104 107 109 111 112
 537: 56 6 7 15 16 38 82 95 99 104 107 109 111 112
 538: 41 5 6 7 8 9 11 12 13 14 15 16 17 18 19 20 21 22 23 26 27 28 29 34 36 38 44 45 82 95 99 104 107 109 111 112
 539: 42 5 6 7 8 9 11 12 13 14 15 16 17 18 19 20 21 22 23 24 25 26 27 28 29 34 35 36 37 38 44 45 82 95 99 104 107 109 111 112
 540: 42 5 6 7 8 9 10 11 12 13 14 15 16 17 18 19 20 21 22 23 24 25 26 27 28 29 34 35 36 37 38 39 44 45 82 95 99 104 107 109 110 111 112
 541: 50 60 69 70 79 83 84 105
 542: 52 60 63 69 70 79 80 83 84 105
 543: 41 0 1 2 3 4 30 31 32 33 40 41 42 43 71 106
 544: 75 0 2 40 41 42 43
 545: 38 30 33 106
 546: 20 60 63 69 70 83 84 105
 547: 39 50 51 52 59 65 72 73 74 75 81 102 103 108
 548: 8 0 1 2 3 4 5 6 7 8 9 10 11 12 13 14 15 16 17 18 19 20 21 22 23 24 25 26 27 28 29 30 31 32 33 34 35 36 37 39 40 41 42 43 46 71 82 95 99 104 106 109 110 111
 549: 15 0 1 2 3 4 5 6 7 8 9 10 11 12 13 14 15 16 17 18 19 20 21 22 23 24 25 26 27 28 29 30 31 32 33 34 35 36 37 39 40 41 42 43 71 82 95 99 104 106 109 110 111
 550: 15 0 2 5 6 7 8 9 10 11 12 13 14 15 16 17 18 19 20 21 22 23 24 25 26 27 28 29 34 35 36 37 39 40 41 42 43 82 95 99 104 109 110 111
 551: 8 0 2 5 6 7 8 9 10 11 12 13 14 15 16 17 18 19 20 21 22 23 24 25 26 27 28 29 34 35 36 37 40 41 42 43 82 95 99 104 109 110 111
 552: 11 0 2 5 6 7 8 9 11 12 13 14 15 16 17 18 19 20 21 22 23 24 25 26 27 28 29 34 35 36 37 40 41 42 43 82 95 99 104 109 110 111
 553: 9 6 7 10 15 16
 554: 9 13 14 22 23 24 25 26 27 28 29 35 37 38 82 95 99 104 107 109 110 111 112
 555: 5 1 3 4 5 6 7 8 9 10 11 12 13 14 15 16 17 18 19 20 21 22 23 24 25 26 27 28 29 30 31 32 33 34 35 36 37 38 39 71 82 95 99 104 106 107 109 110 111 112
 556: 5 5 8 9 11 12 17 18 19 20 21 34 35 36 37 82 95 99 104 109 111
 557: 8 5 6 7 8 9 10 11 12 13 14 17 18 19 20 21 22 23 26 27 28 29 34 35 36 37 38 39 82 95 99 104 107 109 110 111 112
 558: 7 86 90 91 100 101
 559: 1 89 100 101
 560: 29 0 2 5 8 9 11 12 17 18 19 20 21 24 25 34 35 36 37 42 43 44 45 82 95 99 104 109 111
 561: 29 1 3 4 30 31 32 33 46 71 106
 562: 14 0 1 2 3 4 6 7 10 13 14 15 16 22 23 24 25 26 27 28 29 30 31 32 33 34 35 36 37 38 39 40 41 42 43 46 71 82 95 99 104 106 107 109 110 111 112
 563: 14 0 2 6 7 10 13 14 15 16 22 23 24 25 26 27 28 29 34 35 36 37 38 39 40 41 42 43 82 95 99 104 107 109 110 111 112
 564: 17 34 36 82 95 99 104 109 111
 565: 14 6 7 15 16 34 36 82 95 99 104 109 111
 566: 14 6 7 13 14 15 16 22 23 26 27 28 29 34 36 38 82 95 99 104 107 109 110 111 112
 567: 14 0 2 10 24 25 35 37 39 40 41 42 43
 568: 23 1 30 71 106
 569: 20 1 3 4 5 6 7 8 9 10 11 12 13 14 15 16 17 18 19 20 21 22 23 26 27 28 29 30 31 32 33 34 35 36 37 38 39 40 41 71 82 95 99 104 106 107 109 110 111 112
 570: 7 0 2 24 25 42
 571: 40 1 3 4 31 32 33 71 106
 572: 48 0 2 5 6 7 8 9 10 11 12 13 14 15 16 17 18 19 20 21 22 23 24 25 26 27 28 29 30 34 35 36 37 38 39 40 41 42 43 46 82 95 99 104 107 109 110 111 112
 573: 18 0 2 5 6 7 8 9 10 11 12 13 14 15 16 17 18 19 20 21 22 23 24 25 26 27 28 29 30 34 35 36 37 38 39 42 43 46 82 95 99 104 107 109 110 111 112
 574: 48 0 2 5 6 7 8 9 10 11 12 13 14 15 16 17 18 19 20 21 22 23 24 25 26 27 28 29 30 34 35 36 37 38 39 42 43 82 95 99 104 107 109 110 111 112
 575: 45 10 30 39
 576: 31 0 2 5 6 7 8 9 11 12 13 14 15 16 17 18 19 20 21 22 23 24 25 26 27 28 29 34 35 36 37 38 42 43 82 95 99 104 107 109 110 111 112
 577: 30 13 28 29
 578: 36 0 2 5 8 9 11 12 17 18 19 20 21 24 25 34 35 36 37 42 43
 579: 48 5 8 9 34 36
 580: 48 11 12 19
 581: 40 11 12 17 19
 582: 48 11 12 17 18 19
 583: 39 11 12 17 18 19 20 21
 584: 14 1 3 4 6 7 15 16 30 31 32 33 71 106
 585: 5 1 3 4 6 7 15 16 30 31 32 33 46 71 106
 586: 14 1 3 4 5 6 7 8 9 11 12 15 16 17 18 19 20 21 30 31 32 33 34 36 40 41 46 71 82 95 99 104 106 109 111
 587: 24 1 3 4 5 6 7 8 9 10 11 12 13 14 15 16 17 18 19 20 21 22 23 26 27 28 29 30 31 32 33 34 35 36 37 38 39 71 82 95 99 104 106 107 109 110 111 112
 588: 39 1 3 4 5 6 7 8 9 10 11 12 13 14 15 16 17 18 19 20 21 22 23 26 27 28 29 30 31 32 33 34 35 36 37 38 39 46 71 82 95 99 104 106 107 109 110 111 112
 589: 9 5 12
 590: 5 30 33 39
 591: 5 1 30 33 39 71 106
 592: 5 8 9 20 34 36
 593: 14 23 28 29
 594: 5 5 6 7 8 9 10 11 12 13 14 15 16 17 18 19 20 21 22 23 26 27 28 29 34 36 38 82 95 99 104 107 109 110 111 112
 595: 5 5 6 7 8 9 10 11 12 13 14 15 16 17 18 19 20 21 22 23 24 25 26 27 28 29 34 35 36 37 38 40 41 46 82 95 99 104 107 109 110 111 112
 596: 12 58 66 67
 597: 38 48 49 54 58 66 67 68
 598: 6 55 63 79 80 83 84 96
 599: 30 0 2 42
 600: 1 1 30 31 32 33 40 41 71 106
 601: 46 0 1 2 5 6 7 8 9 10 11 12 13 14 15 16 17 18 19 20 21 22 23 24 25 26 27 28 29 30 31 32 33 34 35 36 37 38 39 40 41 42 43 46 71 82 95 99 104 106 107 109 110 111 112
 602: 6 52 102 103
 603: 6 85 86 89 90 91 92 100 101
 604: 1 5 19
 605: 69 52 81 102 103
 606: 6 47 85 86 89 90 91 100 101
 607: 2 0 1 2 3 4 6 7 8 9 10 13 14 15 16 22 23 24 25 26 27 28 29 30 31 32 33 34 35 36 37 38 39 40 41 42 43 46 71 82 95 99 104 106 107 109 110 111 112
 608: 1 85 90 91
 609: 6 0 24 25 35 37 43
 610: 11 5 8 9 11 12 17 18 19 20 21 34 36 40 41
 611: 5 5 6 7 8 9 10 11 12 15 16 17 18 19 20 21 34 36 40 41 82 95 99 104 109 111
 612: 12 13 14 22
 613: 10 13 14 22 23
 614: 3 47 50 51 52 65 72 73 74 75 81 85 86 87 89 90 91 92 100 101 102 103
 615: 13 48 49 54 58 67 68
 616: 5 47 48 49 50 51 52 54 55 58 60 63 65 66 67 68 69 70 72 73 74 75 79 80 81 83 84 85 86 87 88 89 90 91 92 96 100 101 102 103 105
 617: 8 47 48 49 50 51 52 54 55 58 60 63 65 66 67 68 69 70 72 73 74 75 77 78 79 80 81 83 84 85 86 87 88 89 90 91 92 96 100 101 102 103 105
 618: 19 0 2 5 6 7 8 9 10 11 12 13 14 15 16 17 18 19 20 21 22 23 24 25 26 27 28 29 34 35 36 37 38 40 41 42 43 46 82 95 99 104 107 109 110 111 112
 619: 17 13 14 15 16 22 23 26 27 28 29 38 107 112
 620: 16 0 2 10 24 25 35 37 40 41 42 43 46 110
 621: 19 0 2 10 24 25 35 37 40 41 42 43 46
 622: 14 10 46
 623: 6 5 8 9 10 11 12 17 18 19 20 21 34 35 36 37 39 40 41 82 95 99 104 109 111
 624: 9 5 8 9 10 11 12 13 14 17 18 19 20 21 22 23 26 27 28 29 34 35 36 37 38 39 40 41 82 95 99 104 107 109 110 111 112
 625: 26 5 6 7 8 9 10 11 12 13 14 15 16 17 18 19 20 21 22 23 26 27 28 29 34 35 36 37 38 39 46 82 95 99 104 107 109 110 111 112
 626: 3 0 2 6 7 10 13 14 15 16 22 23 24 25 26 27 28 29 35 37 38 39 42 43 82 95 99 104 107 109 110 111 112
 627: 12 50 51 65 72 73 74 75 81 102 103
 628: 8 13 14 26 27 28 29
 629: 8 0 2 5 8 9 10 11 12 17 18 19 20 21 24 25 34 35 36 37 39 40 41 42 43 44 45 82 95 99 104 109 110 111
 630: 9 5 8 9 10 11 12 17 18 19 20 21 34 36 39 40 41 44 45 82 95 99 104 109 110 111
 631: 10 47 48 49 54 55 56 57 58 60 63 66 67 68 69 70 77 78 79 80 83 84 85 86 87 88 89 90 91 92 93 94 96 100 101 105
 632: 21 47 48 49 50 51 52 53 54 55 56 57 58 59 60 63 64 65 66 67 68 69 70 72 73 74 75 76 77 78 79 80 81 83 84 85 86 87 88 89 90 91 92 93 94 96 97 98 100 101 102 103 105 108
 633: 4 0 24 25
 634: 3 1 3 4 30 33 71 106
 635: 3 0 2 5 6 7 8 9 10 11 12 15 16 17 18 19 20 21 24 25 34 35 36 37 39 42 43 82 95 99 104 109 111
 636: 27 47 61 62 85 86 87 89 90 91 92 100 101
 637: 5 0 2 6 7 10 13 14 15 16 22 23 24 25 26 27 28 29 35 37 38 39 42 43 107 110 112
 638: 11 0 1 2 3 4 5 6 7 8 9 10 11 12 15 16 17 18 19 20 21 24 25 30 31 32 33 34 35 36 37 39 40 41 42 43 71 82 95 99 104 106 109 111
 639: 1 3 4 106
 640: 15 1 71 106
 641: 1 0 1 2 3 4 5 6 7 8 9 10 11 12 13 14 15 16 17 18 19 20 21 22 23 24 25 26 27 28 29 30 31 32 33 34 35 36 37 38 39 40 41 42 43 46 71 106 107 110 112
 642: 4 0 1 2 3 4 10 24 25 30 31 32 33 35 37 39 40 41 42 43 46 71 106
 643: 3 0 2 3 4 5 6 7 8 9 10 11 12 13 14 15 16 17 18 19 20 21 22 23 24 25 26 27 28 29 34 35 36 37 39 40 41 42 43 82 95 99 104 109 110 111
 644: 3 0 2 6 7 15 16 24 25 35 37 42 43
 645: 1 47 48 49 53 54 55 58 60 63 64 66 67 68 69 70 76 77 78 79 80 83 84 85 86 87 88 89 90 91 92 96 97 98 100 101 105
 646: 2 0 2 24 25 35 37 42 43 110
 647: 4 0 2 35 37 42 43
 648: 2 5 8 9 11 12 17 18 19 20 21 34 36 44 45 82 95 99 104 109
 649: 4 85 86 87 89 90 91 100 101
 650: 17 30 106
 651: 11 60 63 69 70 79 83 84 105
 652: 1 1 30
 653: 2 5 8 9 11 12 13 14 17 18 19 20 21 22 23 26 27 28 29 34 36 38 82 95 99 104 107 109 110 111 112
 654: 6 0 2 25 42 43
 655: 1 3 4 33 106
 656: 5 85 86 90
 657: 1 0 2 24 25 42 43 44 45
 658: 8 0 2 5 8 9 11 12 17 18 19 20 21 24 25 34 35 36 37 40 41 42 43 82 95 99 104 109 111
 659: 1 0 2 5 6 7 8 9 11 12 13 14 15 16 17 18 19 20 21 22 23 24 25 26 27 28 29 34 36 38 42 43 82 95 99 104 107 109 110 111 112
 660: 16 8 9 34 36 40 41 44 45 82 95 99 104 109 111
 661: 1 53 59 64 76 97 98
 662: 8 58 66 67 88
 663: 3 13 14 22 23 26 27 28 29 38 110 112
 664: 7 55 60 63 69 70 79 80 83 84 85 86 89 90 91 96 100 101 105
 665: 12 0 2 5 6 7 8 9 11 12 13 14 15 16 17 18 19 20 21 22 23 24 25 26 27 28 29 34 35 36 37 38 42 43 82 95 99 104 107 109 111 112
 666: 1 11 19
 667: 11 11 12 17 18 19 21
 668: 18 0 2 5 6 7 8 9 10 11 12 13 14 15 16 17 18 19 20 21 22 23 24 25 26 27 28 29 34 35 36 37 38 39 40 41 42 43 44 45 82 95 99 104 107 109 110 111 112
 669: 7 5 6 7 8 9 11 12 15 16 17 18 19 20 21 34 36 40 41 44 45 82 95 99 104 109 111
 670: 4 1 3 30 31 32 33 71 106
 671: 1 48 49 66 68 88
 672: 5 58 67 77 78
 673: 2 56 57 94
 674: 10 6 7 13 14 22 23 26 27 28 29 38 107 110 112
 675: 1 60 63 79 80 83 84 96
 676: 1 5 8 9 11 12 17 18 19 20 21 34 36 44 45 111
 677: 5 1 3 4 30 31 32 33 39 40 41 71 106
 678: 5 82 99 104 109 111
 679: 2 47 55 60 63 69 70 79 80 83 84 85 86 87 89 90 91 96 100 101 105
 680: 13 30 31 32 106
 681: 12 5 6 7 8 9 11 12 15 16 17 18 19 20 21 34 36 38 82 95 99 104 107 109 111 112
 682: 14 13 14 22 23 26 27 28 29 35 37
 683: 14 10 13 14 22 23 26 27 28 29 35 37 39
 684: 15 5 6 7 8 9 10 11 12 13 14 15 16 17 18 19 20 21 22 23 26 27 28 29 34 35 36 37 38 39 82 95 99 104 107 109 111 112
 685: 1 0 1 3 4 5 6 7 8 9 10 11 12 13 14 15 16 17 18 19 20 21 22 23 24 25 26 27 28 29 30 31 32 33 34 35 36 37 38 39 40 41 46 71 82 95 99 104 106 107 109 110 111 112
 686: 4 95 99 109 111
 687: 3 49 54 66 68 88
 688: 1 51 65 72 73 74 75
 689: 12 48 49 54 66 68
 690: 11 5 8 9 10 11 12 13 14 17 18 19 20 21 22 23 26 27 28 29 34 36 38 40 41 44 45 82 95 99 104 107 109 110 111 112
 691: 2 0 2 10 24 25 35 37 42 43
 692: 3 47 87 89 92
 693: 1 30 31 32 33 71 106
 694: 1 35 37 39
 695: 2 1 3 4 5 6 7 8 9 10 11 12 13 14 15 16 17 18 19 20 21 22 23 24 25 26 27 28 29 30 31 32 33 34 35 36 37 38 39 40 41 44 45 46 71 82 95 99 104 106 107 109 110 111 112
 696: 2 6 13 14 22 23 26 27 28 29 38 107 110 112
 697: 1 8 9 36
 698: 7 85 86 90 100 101
 699: 8 47 48 49 54 55 58 60 61 62 63 66 67 68 69 70 79 80 83 84 85 86 87 88 89 90 91 92 96 100 101 105
 700: 1 48 49 54 56 57 58 66 67 68 77 78 88 93 94
 701: 4 13 14 22 23 26 27 28 29 107 112
 702: 1 6 7 10 15 16 35 37 39
 703: 2 47 54 55 60 61 62 63 68 69 70 79 80 83 84 85 86 87 89 90 91 92 96 100 101 105
 704: 3 47 48 49 54 55 60 61 62 63 68 69 70 79 80 83 84 85 86 87 89 90 91 92 96 100 101 105
 705: 2 47 48 49 54 55 60 61 62 63 68 69 70 79 80 83 84 85 86 87 88 89 90 91 92 96 100 101 105
 706: 3 47 48 49 54 55 60 61 62 63 66 68 69 70 79 80 83 84 85 86 87 88 89 90 91 92 96 100 101 105
 707: 1 6 7 110
 708: 1 54 58 66 68 88
 709: 2 0 1 2 3 4 6 7 10 13 14 15 16 22 23 24 25 26 27 28 29 30 31 32 33 35 37 38 39 42 43 71 106 107 110 112
 710: 8 10 35 37
 711: 1 50 65 72 73 74 75
 712: 1 85 86 89 90 91 100
 713: 2 22 28 29
 714: 2 22 26 27 28 29
 715: 3 13 22 23 26 27 28 29
 716: 2 5 11 34 36
 717: 2 5 11 12 18 19 34 36
 718: 7 52 81
 719: 3 0 2 5 6 7 8 9 10 11 12 13 14 15 16 17 18 19 20 21 22 23 24 25 26 27 28 29 34 35 36 37 38 40 41 42 43 46 82 95 99 104 107 109 111 112
 720: 3 0 2 10 24 25 35 37 40 41 42 43
 721: 5 2 40 41
 722: 3 2 40 41 42 43
 723: 3 1 3 4 6 7 13 14 15 16 22 23 26 27 28 29 30 31 32 33 38 40 41 46 71 82 95 99 104 106 107 109 110 111 112
 724: 1 48 49 54 55 58 60 63 66 67 68 77 78 79 80 83 84 88 96
 725: 6 0 2 5 8 9 10 11 12 17 18 19 20 21 24 25 30 34 35 36 37 39 42 43 110
 726: 14 0 2 5 8 9 10 11 12 17 18 19 20 21 24 25 30 34 35 36 37 39 42 43
 727: 6 5 8 9 10 11 12 17 18 19 20 21 30 34 36 39
 728: 1 1 30 32 33 71 106
 729: 2 5 8 9 10 11 12 13 14 17 18 19 20 21 22 23 26 27 28 29 34 35 36 37 39
 730: 4 15 16 38 82 95 99 104 107 109 111 112
 731: 2 6 7 10 13 14 15 16 22 23 26 27 28 29 35 37 38 39 82 95 99 104 107 109 110 111 112
 732: 2 47 60 63 69 70 79 80 83 84 85 86 87 89 90 91 92 96 100 101 105
 733: 1 3 4 6 7 15 16
 734: 9 1 3 4 5 6 7 8 9 10 11 12 13 14 15 16 17 18 19 20 21 22 23 26 27 28 29 30 31 32 33 34 36 38 39 40 41 46 71 82 95 99 104 106 107 109 110 111 112
 735: 3 107 112
 736: 6 85 86 89
 737: 8 47 55 60 61 62 63 69 70 77 78 79 80 83 84 85 86 87 89 90 91 92 96 100 101 105
 738: 3 47 50 51 52 53 55 59 60 61 62 63 64 65 69 70 72 73 74 75 76 79 80 81 83 84 85 86 87 89 90 91 92 96 97 98 100 101 102 103 105 108
 739: 2 9 34 36
 740: 1 44 45 50 51 52 65 72 73 74 75 81 102 103
 741: 1 48 49 54 58 66 67 88
 742: 1 5 8 9 11 12 17 18 19 20 34 36 82 95 99 104 109 111
 743: 1 47 48 49 55 60 61 62 63 69 70 79 80 83 84 85 86 87 89 90 91 92 96 100 101 105
 744: 1 47 48 49 54 55 60 61 62 63 66 68 69 70 79 80 83 84 85 86 87 89 90 91 92 96 100 101 105
 745: 1 13 14 22 23 26 27 28 29 38 46 107 110 112
 746: 4 69 70 96 105
 747: 4 20 21 34 36
 748: 3 64 76
 749: 5 59 76 108
 750: 4 13 14 22 23 26 27 28 29 107 110
 751: 1 55 80 96
 752: 2 22 23 27
 753: 2 3 4 30 31 32 33 106
 754: 2 31 32 71
 755: 1 60 79 80 83 84 96
 756: 4 0 2 24 42 43
 757: 2 1 2 3 4 5 6 7 8 9 10 11 12 13 14 15 16 17 18 19 20 21 22 23 24 25 26 27 28 29 30 31 32 33 34 35 36 37 38 39 40 41 42 46 71 82 95 99 104 106 107 109 110 111 112
 758: 4 47 55 60 63 69 70 79 80 83 84 87 92 96 105
 759: 4 0 2 6 7 10 13 14 15 16 22 23 24 25 26 27 28 29 35 37 39 42 43 110
 760: 1 3 4 44 45
 761: 2 5 8 9 11 12 17 18 19 20 21 36
 762: 8 10 35 37 39 110
 763: 7 44 45 82 95 99 104 109 111
 764: 7 5 8 9 10 11 12 17 18 19 20 21 34 36 40 41 44 45 82 95 99 104 109 111
 765: 7 0 2 24 25 35 37 39 42 43
 766: 1 0 1 3 4 5 6 7 8 9 10 11 12 13 14 15 16 17 18 19 20 21 22 23 24 25 26 27 28 29 30 31 32 33 34 35 36 37 38 39 40 41 43 46 71 82 95 99 104 106 107 109 110 111 112
 767: 1 6 7 13 14 15 16 22 23 26 27 28 29 38 39 82 95 99 104 107 109 111 112
 768: 3 89 100
 769: 2 0 24 25 35 37
 770: 3 5 8 9 11 12 17 18 19 21
 771: 2 13 14 26 27
 772: 1 6 7 13 14 15 16 22 23 26 27 28 29 34 36 38 82 95 99 104 107 109 111 112
 773: 1 47 48 49 50 51 52 54 55 58 60 61 62 63 65 66 67 68 69 70 72 73 74 75 79 80 81 83 84 85 86 87 88 89 90 91 92 96 100 101 102 103 105
 774: 1 50 51 52 61 65 72 73 74 75 81 102 103
 775: 1 50 51 52 62 65 72 73 74 75 81 102 103
 776: 1 47 48 49 50 51 52 54 55 56 57 58 60 63 65 66 67 68 69 70 72 73 74 75 77 78 79 80 81 83 84 85 86 87 88 89 90 91 92 93 94 96 100 101 102 103 105
 777: 1 5 6 7 8 9 11 12 17 18 19 20 21 34 36 82 95 99 104 109 111
 778: 2 13 14 23 26 27 28 29
 779: 5 47 55 56 57 60 61 62 63 69 70 79 80 83 84 85 86 87 89 90 91 92 93 94 96 100 101 105
 780: 1 13 14 27 28 29
 781: 1 54 66 88
 782: 1 48 49 54 66 88
 783: 1 47 50 51 52 53 55 59 60 63 64 65 69 70 72 73 74 75 76 79 80 81 83 84 85 86 87 89 90 91 92 96 97 98 100 101 102 103 105 108
 784: 2 1 4 30 31 32 33 71 106
 785: 4 50 51 52 65 72 73 74 75 81 102
 786: 2 6 7 107
 787: 3 0 2 5 6 7 8 9 10 11 12 17 18 19 20 21 24 25 34 35 36 37 39 42 43 44 45 82 95 99 104 109 110 111
 788: 2 0 2 5 6 7 8 9 10 11 12 13 14 15 16 17 18 19 20 21 22 23 24 25 26 27 28 29 34 36 38 39 42 43 44 45 82 95 99 104 107 109 110 111 112
 789: 1 47 85 86 89 90 91 92 100 101
 790: 2 17 19
 791: 1 8 34 36
 792: 9 38 107 110 112
 793: 1 24 25 43
 794: 1 48 49 58
 795: 1 65 81 102 103
 796: 1 5 11 12 17 18 34 36
 797: 1 1 6 7 15 16 30 31 32 33 71 106
 798: 2 55 60 63 79 80 96
 799: 1 55 60 63 79 80 84 96
 nsplits: 800
 ntax: 113
UFBootSplit1:
 000: 1 0 1 3 4 5 6 7 8 9 10 11 12 13 14 15 16 17 18 19 20 21 22 23 26 27 28 29 30 31 32 33 34 35 36 37 38 39 40 41 46 71 82 95 99 104 106 107 109 110 111 112
 001: 1 48 49 54 58 66 67 68 77 78 88 105
 002: 995 1 71
 003: 1 48 49 54 58 66 67 68 78 88
 004: 365 1 30 71
 005: 1 5 9 11 12 17 18 19 20 21
 006: 1 53 59 64 76 77 78 97 98 108
 007: 559 33 106
 008: 250 1 30 33 71 106
 009: 1 47 48 49 54 58 66 67 68 77 78 85 86 87 88 89 90 91 92 100 101
 010: 1 47 55 56 57 60 63 69 70 79 80 83 84 85 86 87 89 90 91 92 93 94 96 100 101 105
 011: 992 31 32
 012: 933 1 30 31 32 33 71 106
 013: 1 15 16 38 112
 014: 1 5 10 11 12 13 14 17 18 19 20 21 22 23 26 27 28 29 35 37 38 39 107 110 112
 015: 991 3 4
 016: 886 1 3 4 30 31 32 33 71 106
 017: 1 6 7 13 14 15 22 23 26 27 28 29 38 82 95 99 104 107 109 111 112
 018: 1 47 85 87 92
 019: 997 40 41
 020: 362 1 3 4 30 31 32 33 40 41 71 106
 021: 1 6 7 44 45
 022: 95 1 3 4 30 31 32 33 40 41 46 71 106
 023: 1 35 37 110
 024: 1 6 7 13 14 15 16 22 23 26 27 28 29 38 44 45 82 95 99 104 107 109 111 112
 025: 1000 44 45
 026: 1 38 56 57 93 94 107 112
 027: 1 6 7 10 15 16 39 82 95 99 104 109 111
 028: 645 47 87
 029: 1 0 2 6 7 10 15 16 24 25 35 37 39 42 43 82 95 99 104 109 111
 030: 977 47 87 92
 031: 1 44 45 47 48 49 50 51 52 53 54 55 58 59 60 61 62 63 64 65 66 67 68 69 70 72 73 74 75 76 77 78 79 80 81 83 84 85 86 87 88 89 90 91 92 96 97 98 100 101 102 103 105 108
 032: 1 0 24 25
 033: 987 85 86
 034: 1 1 3 4 5 6 7 8 9 10 11 12 13 14 15 16 17 18 19 20 21 22 23 26 27 28 29 30 31 32 33 34 35 36 37 38 39 40 41 43 46 71 82 95 99 104 106 107 109 110 111 112
 035: 1 0 1 3 4 5 6 7 8 9 10 11 12 13 14 15 16 17 18 19 20 21 22 23 26 27 28 29 30 31 32 33 34 35 36 37 38 39 40 41 43 46 71 82 95 99 104 106 107 109 110 111 112
 036: 989 90 91
 037: 302 85 86 90 91
 038: 1 60 63 79 80 83 84 96
 039: 1 6 7 15 16 107
 040: 581 100 101
 041: 929 85 86 90 91 100 101
 042: 2 0 2 24 25 42
 043: 855 85 86 89 90 91 100 101
 044: 985 47 85 86 87 89 90 91 92 100 101
 045: 2 72 73 74
 046: 1 49 54 58 66 67 68 88
 047: 1 13 14 22 23 26 27 28 29 38 107 110
 048: 1 50 51 52 56 57 65 72 73 74 75 81 93 94 102 103
 049: 999 83 84
 050: 992 60 83 84
 051: 1 58 67 68
 052: 75 60 83 84 96
 053: 1 3 4 5 6 7 8 9 10 11 12 13 14 15 16 17 18 19 20 21 22 23 26 27 28 29 34 35 36 37 38 39 40 41 46 82 95 99 104 107 109 110 111 112
 054: 1 5 6 7 8 9 11 12 13 14 15 16 17 18 19 20 21 22 23 26 27 28 29 34 35 36 37 38 82 95 99 104 107 109 111 112
 055: 998 69 70
 056: 1 22 23 26 27 28
 057: 972 69 70 105
 058: 737 60 69 70 83 84 96 105
 059: 2 8 9 21 34 36
 060: 1 0 1 2 3 4 5 6 7 8 9 10 11 12 13 14 15 16 17 18 19 20 21 22 23 24 25 26 27 28 29 30 31 32 33 34 35 36 37 38 39 42 43 44 45 46 71 82 95 99 104 106 107 109 110 111 112
 061: 240 63 79
 062: 102 60 63 69 70 79 83 84 96 105
 063: 1 47 48 49 50 51 52 54 55 58 59 60 61 62 63 65 66 67 68 69 70 72 73 74 75 77 78 79 80 81 83 84 85 86 87 88 89 90 91 92 96 100 101 102 103 105 108
 064: 803 60 63 69 70 79 80 83 84 96 105
 065: 980 55 60 63 69 70 79 80 83 84 96 105
 066: 813 47 55 60 63 69 70 79 80 83 84 85 86 87 89 90 91 92 96 100 101 105
 067: 1 13 14 22 23 26 27 28 29 34 36 38 44 45 107 112
 068: 1 8 9 21
 069: 998 61 62
 070: 635 47 55 60 61 62 63 69 70 79 80 83 84 85 86 87 89 90 91 92 96 100 101 105
 071: 1 69 105
 072: 1 5 8 9 11 12 17 18 19 20 21 34 36 40 44 45 82 95 99 104 109 111
 073: 995 48 49
 074: 1 0 2 5 6 7 8 9 11 12 13 14 15 16 17 18 19 20 21 22 23 24 25 26 27 28 29 30 34 35 36 37 38 39 42 43 82 95 99 104 107 109 110 111 112
 075: 1 1 31 71
 076: 408 66 88
 077: 483 48 49 66 88
 078: 3 13 14 22 23 26 27 28 29 82 95 99 104 109 111 112
 079: 2 0 1 2 3 4 5 6 7 10 11 12 13 14 15 16 17 18 19 20 21 22 23 24 25 26 27 28 29 30 31 32 33 34 35 36 37 38 39 40 41 42 43 46 71 82 95 99 104 106 107 109 110 111 112
 080: 994 54 68
 081: 769 48 49 54 66 68 88
 082: 3 5 8 9 11 12 17 18 19 34 36 44 45
 083: 93 48 49 54 66 67 68 88
 084: 1 6 7 15
 085: 983 48 49 54 58 66 67 68 88
 086: 1 5 8 9 11 12 17 18 19 20 21 44 45 82 95 99 104 109 111
 087: 1 5 8 9 10 11 12 17 18 19 20 21
 088: 998 77 78
 089: 944 48 49 54 58 66 67 68 77 78 88
 090: 875 47 48 49 54 55 58 60 61 62 63 66 67 68 69 70 77 78 79 80 83 84 85 86 87 88 89 90 91 92 96 100 101 105
 091: 1 15 16 107
 092: 1 50 51 52 65
 093: 939 50 51
 094: 1 1 3 4 13 14 22 23 26 27 28 29 30 31 32 33 38 40 41 46 71 106 107 110 112
 095: 1 0 2 5 6 7 8 9 10 11 12 13 14 15 16 17 18 19 20 21 22 23 24 25 26 27 28 29 34 35 36 37 38 39 41 42 43 46 82 95 99 104 107 109 110 111 112
 096: 988 72 74
 097: 1 5 8 9 11 12 17 18 19 20 21 34 36 82 95 99 104 109
 098: 2 5 8 9 11 12 15 17 18 19 20 21 34 36 44 45 82 95 99 104 109 111
 099: 994 73 75
 100: 998 72 73 74 75
 101: 896 50 51 72 73 74 75
 102: 2 82 95 104 109 111
 103: 2 13 14 22 23 28 29 38 107 112
 104: 847 52 65
 105: 1 1 3 4 5 6 7 8 9 11 12 13 14 15 16 17 18 19 20 21 22 23 26 27 28 29 30 31 32 33 34 36 38 40 41 44 45 71 82 95 99 104 106 107 109 111 112
 106: 1 44 45 111
 107: 996 102 103
 108: 114 52 65 102 103
 109: 75 50 51 52 65 72 73 74 75 102 103
 110: 1 47 55 85 86 87 89 90 91 92 100 101
 111: 1000 50 51 52 65 72 73 74 75 81 102 103
 112: 1 1 2 3 4 5 6 7 8 9 10 11 12 13 14 15 16 17 18 19 20 21 22 23 24 25 26 27 28 29 30 31 32 33 34 35 36 37 38 39 40 41 42 46 71 82 95 99 104 106 107 109 110 111 112
 113: 1 55 60 63 83 84
 114: 2 69 70 96 105
 115: 1000 97 98
 116: 1000 53 97 98
 117: 4 85 86 89 101
 118: 988 53 64 97 98
 119: 1 0 1 2 5 6 7 8 9 10 11 12 13 14 15 16 17 18 19 20 21 22 23 24 25 26 27 28 29 30 31 32 33 34 35 36 37 38 39 42 43 44 45 71 82 95 99 104 106 107 109 110 111 112
 120: 992 53 64 76 97 98
 121: 1 1 31 32
 122: 1 5 8 9 11 12 13 14 17 18 19 20 21 22 23 26 27 28 29 34 36 38 44 45 82 95 99 104 107 109 111 112
 123: 1000 59 108
 124: 958 53 59 64 76 97 98 108
 125: 879 50 51 52 53 59 64 65 72 73 74 75 76 81 97 98 102 103 108
 126: 948 47 48 49 50 51 52 53 54 55 58 59 60 61 62 63 64 65 66 67 68 69 70 72 73 74 75 76 77 78 79 80 81 83 84 85 86 87 88 89 90 91 92 96 97 98 100 101 102 103 105 108
 127: 2 54 58 67
 128: 1 1 3 4 5 6 7 8 9 10 11 12 13 14 15 16 17 18 19 20 21 22 23 24 25 26 27 28 29 30 31 32 33 34 35 36 37 38 39 44 45 71 82 95 99 104 106 107 109 110 111 112
 129: 665 56 57
 130: 1 5 6 7 8 9 11 12 13 14 15 16 17 18 19 20 21 22 23 24 25 26 27 28 29 34 35 36 37 38 44 45 82 95 99 104 107 109 110 111 112
 131: 1 5 8 9 11 12 17 18 19 20 21 24 25 34 35 36 37 44 45
 132: 997 93 94
 133: 1000 56 57 93 94
 134: 970 47 48 49 50 51 52 53 54 55 56 57 58 59 60 61 62 63 64 65 66 67 68 69 70 72 73 74 75 76 77 78 79 80 81 83 84 85 86 87 88 89 90 91 92 93 94 96 97 98 100 101 102 103 105 108
 135: 448 0 1 2 3 4 5 6 7 8 9 10 11 12 13 14 15 16 17 18 19 20 21 22 23 24 25 26 27 28 29 30 31 32 33 34 35 36 37 38 39 40 41 42 43 46 71 82 95 99 104 106 107 109 110 111 112
 136: 103 0 2 5 6 7 8 9 10 11 12 13 14 15 16 17 18 19 20 21 22 23 24 25 26 27 28 29 34 35 36 37 38 39 42 43 82 95 99 104 107 109 110 111 112
 137: 3 0 2 3 4 5 6 7 8 9 10 11 12 13 14 15 16 17 18 19 20 21 22 23 24 25 26 27 28 29 34 35 36 37 38 39 42 43 44 45 82 95 99 104 107 109 110 111 112
 138: 3 82 95 99 104 107 109 111
 139: 3 13 14 29
 140: 921 11 12
 141: 915 5 11 12
 142: 1 52 65 81 103
 143: 910 5 11 12 19
 144: 4 5 8 11 12 17 18 19 20 21
 145: 1 70 105
 146: 276 17 18
 147: 919 5 11 12 17 18 19
 148: 2 5 8 9 10 11 12 17 18 19 20 21 34 36 40 41 44 45 82 95 99 104 109 111
 149: 1 50 51 73 75
 150: 994 8 9
 151: 4 6 13 14 15 16 22 23 26 27 28 29 34 36 38 44 45 82 95 99 104 107 109 111 112
 152: 1 6 13 14 22 23 26 27 28 29 38 107 110 112
 153: 996 34 36
 154: 207 8 9 34 36
 155: 1 1 2 3 4 5 6 7 8 9 10 11 12 13 14 15 16 17 18 19 20 21 22 23 24 25 26 27 28 29 30 31 32 33 34 35 36 37 38 39 40 41 42 43 46 71 82 95 99 104 106 107 109 110 111 112
 156: 1 3 4 30 31 32 106
 157: 763 20 21
 158: 13 8 9 20 21 34 36
 159: 781 5 8 9 11 12 17 18 19 20 21 34 36
 160: 1 5 8 9 20 21 34 36
 161: 1 13 14 15 22 23 26 27 28 29 38 82 95 99 104 107 109 111 112
 162: 989 6 7
 163: 1 69 70 83 84 105
 164: 1 55 60 63 69 70 83 84 96 105
 165: 3 50 51 52 81 102 103
 166: 3 54 58 66 67 68
 167: 595 22 23
 168: 1 0 1 2 3 4 5 6 7 8 9 10 11 12 13 14 15 16 17 18 19 20 21 22 23 26 27 28 29 30 31 32 33 34 35 36 37 38 39 40 41 42 43 44 45 46 71 82 95 99 104 106 107 109 110 111 112
 169: 1 48 49 53 54 55 58 59 60 63 64 66 67 68 69 70 76 77 78 79 80 83 84 88 96 97 98 105 108
 170: 833 26 27
 171: 215 22 23 26 27
 172: 19 14 22 23 26 27
 173: 218 13 14 22 23 26 27
 174: 4 10 35 37 39 110
 175: 30 13 14 22 23 26 27 28
 176: 1 6 38 82 95 99 104 107 109 111 112
 177: 998 13 14 22 23 26 27 28 29
 178: 1 5 6 7 8 9 11 12 13 14 17 18 19 20 21 22 23 26 27 28 29 34 36 44 45 82 95 99 104 109 110 111
 179: 21 13 14 22 23 26 27 28 29 112
 180: 2 13 14 22 23 26 27 28 29 38 82 95 99 104 107 109 112
 181: 14 13 14 22 23 26 27 28 29 38 112
 182: 1 6 7 10
 183: 541 13 14 22 23 26 27 28 29 38 107 112
 184: 49 6 7 13 14 22 23 26 27 28 29 38 107 112
 185: 1 5 8 9 11 12 17 18 19 20 21 30 34 36 39
 186: 3 17 18 19
 187: 995 15 16
 188: 116 6 7 13 14 15 16 22 23 26 27 28 29 38 107 112
 189: 2 47 60 69 70 83 84 85 86 87 89 90 91 92 96 100 101 105
 190: 1 47 60 83 84 85 86 87 89 90 91 92 96 100 101
 191: 999 82 104
 192: 2 47 85 86 87 89 90 91 92 96 100 101
 193: 86 82 104 109
 194: 2 1 3 4 5 6 7 8 9 10 11 12 13 14 15 16 17 18 19 20 21 22 23 26 27 28 29 30 31 32 33 34 35 36 37 38 39 40 41 44 45 71 82 95 99 104 106 107 109 110 111 112
 195: 27 82 95 104 109
 196: 2 6 7 15 16 34 36 44 45 82 95 99 104 109 111
 197: 974 82 95 99 104 109
 198: 1 47 48 49 53 54 55 56 57 58 59 60 63 64 66 67 68 69 70 76 77 78 79 80 83 84 85 86 87 88 89 90 91 92 93 94 96 97 98 100 101 105 108
 199: 991 82 95 99 104 109 111
 200: 261 6 7 13 14 15 16 22 23 26 27 28 29 38 82 95 99 104 107 109 111 112
 201: 39 5 6 7 8 9 11 12 13 14 15 16 17 18 19 20 21 22 23 26 27 28 29 34 36 38 82 95 99 104 107 109 111 112
 202: 5 85 86 90 100 101
 203: 83 5 6 7 8 9 11 12 13 14 15 16 17 18 19 20 21 22 23 26 27 28 29 34 36 38 82 95 99 104 107 109 110 111 112
 204: 198 0 2 10 24 25 35 37 39 42 43
 205: 1 0 1 2 3 4 5 6 7 8 9 10 11 12 13 14 15 16 17 18 19 20 21 22 23 24 25 26 27 28 29 30 31 32 33 34 35 36 37 38 39 40 42 43 44 45 71 82 95 99 104 106 107 109 110 111 112
 206: 2 7 13 14 15 16 22 23 26 27 28 29 38 82 95 99 104 107 109 111 112
 207: 852 10 39
 208: 701 0 2 24 25 35 37 42 43
 209: 3 50 51 52 56 57 61 62 65 72 73 74 75 81 93 94 102 103
 210: 2 5 8 9 10 11 12 17 18 19 20 21 34 36 39 40 41 44 45 82 95 99 104 109 110 111
 211: 986 35 37
 212: 783 0 2 24 25 42 43
 213: 2 0 2 5 8 9 10 11 12 17 18 19 20 21 24 25 34 35 36 37 39 40 41 42 43 44 45 82 95 99 104 109 110 111
 214: 2 13 14 26 27 28 29
 215: 995 24 25
 216: 822 0 2 42 43
 217: 1 63 80 96
 218: 1 0 1 2 3 4 6 7 13 14 15 16 22 23 24 25 26 27 28 29 30 31 32 33 35 37 38 40 41 42 43 46 71 106 107 110 112
 219: 995 2 42
 220: 803 0 43
 221: 3 47 48 49 54 55 58 60 61 62 63 66 67 68 69 70 79 80 83 84 85 86 87 88 89 90 91 92 96 100 101 105
 222: 1 47 48 49 54 55 60 61 62 63 66 68 69 70 79 80 83 84 85 86 87 88 89 90 91 92 96 100 101 105
 223: 127 30 31 32
 224: 220 30 31 32 33 106
 225: 881 38 112
 226: 947 38 107 112
 227: 753 60 69 70 83 84 105
 228: 172 54 66 68
 229: 41 48 49 54 66 68
 230: 162 48 49 54 58 66 68 88
 231: 1 48 49 54 58 66 67 68 77 88
 232: 237 52 65 81
 233: 232 50 51 52 65 72 73 74 75 81
 234: 125 0 1 2 3 4 5 6 7 8 9 10 11 12 13 14 15 16 17 18 19 20 21 22 23 24 25 26 27 28 29 30 31 32 33 34 35 36 37 39 40 41 42 43 44 45 46 71 82 95 99 104 106 109 110 111
 235: 135 0 1 2 3 4 5 6 7 8 9 10 11 12 13 14 15 16 17 18 19 20 21 22 23 24 25 26 27 28 29 30 31 32 33 34 35 36 37 39 40 41 42 43 44 45 71 82 95 99 104 106 109 110 111
 236: 28 0 2 5 6 7 8 9 10 11 12 13 14 15 16 17 18 19 20 21 22 23 24 25 26 27 28 29 34 35 36 37 39 40 41 42 43 44 45 82 95 99 104 109 110 111
 237: 655 5 11 12 17 19
 238: 829 5 11 12 17 18 19 20 21
 239: 598 5 8 9 11 12 17 18 19 20 21
 240: 353 5 8 9 11 12 17 18 19 20 21 34 36 44 45
 241: 688 99 109
 242: 325 82 99 104 109
 243: 353 5 8 9 11 12 17 18 19 20 21 34 36 44 45 82 95 99 104 109 111
 244: 406 6 7 15 16
 245: 180 5 6 7 8 9 11 12 15 16 17 18 19 20 21 34 36 44 45 82 95 99 104 109 111
 246: 941 13 14
 247: 933 28 29
 248: 745 13 14 28 29
 249: 125 13 14 23 28 29
 250: 767 13 14 22 23 28 29
 251: 124 13 14 22 23 26 27 28 29 110
 252: 15 5 6 7 8 9 11 12 13 14 15 16 17 18 19 20 21 22 23 26 27 28 29 34 36 44 45 82 95 99 104 109 110 111
 253: 141 10 35 37 39
 254: 72 5 6 7 8 9 10 11 12 13 14 15 16 17 18 19 20 21 22 23 26 27 28 29 34 35 36 37 39 44 45 82 95 99 104 109 110 111
 255: 94 0 2 24 25 40 41 42 43
 256: 54 2 24 25 42
 257: 163 30 33 106
 258: 122 5 11 12 17 18 19 20
 259: 503 95 99 109
 260: 58 10 13 14 22 23 26 27 28 29 35 37 39 110
 261: 265 47 92
 262: 391 90 91 100 101
 263: 458 63 79 80
 264: 240 54 66 68 88
 265: 744 58 67
 266: 399 52 65 81 102 103
 267: 238 56 93 94
 268: 63 0 1 2 3 4 24 25 30 31 32 33 40 41 42 43 71 106
 269: 68 2 40 41 42
 270: 71 0 24 25 43
 271: 532 63 80
 272: 190 60 63 69 70 80 83 84 96 105
 273: 98 54 68 88
 274: 25 48 49 54 68 88
 275: 454 81 102 103
 276: 25 0 1 2 5 6 7 8 9 10 11 12 13 14 15 16 17 18 19 20 21 22 23 24 25 26 27 28 29 30 31 32 33 34 35 36 37 38 39 40 41 42 43 46 71 82 95 99 104 106 107 109 110 111 112
 277: 136 0 2 5 6 7 8 9 10 11 12 13 14 15 16 17 18 19 20 21 22 23 24 25 26 27 28 29 34 35 36 37 38 39 40 41 42 43 46 82 95 99 104 107 109 110 111 112
 278: 64 0 2 5 6 7 8 9 10 11 12 13 14 15 16 17 18 19 20 21 22 23 24 25 26 27 28 29 34 35 36 37 38 39 42 43 46 82 95 99 104 107 109 110 111 112
 279: 129 6 7 13 14 15 16 22 23 26 27 28 29 38 82 95 99 104 107 109 110 111 112
 280: 5 0 2 24 25 37 42 43
 281: 236 1 31 32 71
 282: 63 1 31 32 33 71
 283: 97 1 31 32 33 71 106
 284: 53 1 3 4 30 31 32 33 39 71 106
 285: 60 85 86 100
 286: 72 85 86 100 101
 287: 11 60 69 70 80 83 84 96 105
 288: 62 48 49 58 66 67 88
 289: 33 47 48 49 53 54 55 58 59 60 61 62 63 64 66 67 68 69 70 76 77 78 79 80 83 84 85 86 87 88 89 90 91 92 96 97 98 100 101 105 108
 290: 55 50 72 73 74 75
 291: 154 50 51 72 73 74 75 81 102 103
 292: 364 46 47 48 49 50 51 52 53 54 55 56 57 58 59 60 61 62 63 64 65 66 67 68 69 70 72 73 74 75 76 77 78 79 80 81 83 84 85 86 87 88 89 90 91 92 93 94 96 97 98 100 101 102 103 105 108
 293: 9 0 2 5 6 7 8 9 10 11 12 13 14 15 16 17 18 19 20 21 22 23 24 25 26 27 28 29 34 35 36 37 38 40 41 42 43 44 45 82 95 99 104 107 109 110 111 112
 294: 8 5 8 9 11 12 17 18 19 20 21 44 45
 295: 169 95 99
 296: 6 40 41 82 95 99 104 109 111
 297: 2 5 8 9 11 12 17 18 19 20 21 40 41 44 45 82 95 99 104 109 111
 298: 30 5 8 9 11 12 17 18 19 20 21 34 36 40 41 44 45 82 95 99 104 109 111
 299: 6 22 23 26 27 28 29
 300: 396 13 14 22 23 26 27 28 29 38 107 110 112
 301: 9 10 13 14 22 23 26 27 28 29 38 107 110 112
 302: 2 6 7 10 13 14 15 16 22 23 26 27 28 29 38 107 110 112
 303: 11 5 6 7 8 9 10 11 12 13 14 15 16 17 18 19 20 21 22 23 26 27 28 29 34 36 38 40 41 44 45 82 95 99 104 107 109 110 111 112
 304: 142 47 85 86 87 90 91 92 100 101
 305: 43 50 51 72 73 74 75 102 103
 306: 85 87 92
 307: 24 0 1 2 3 4 5 6 7 8 9 10 11 12 13 14 15 16 17 18 19 20 21 22 23 24 25 26 27 28 29 30 31 32 33 34 35 36 37 38 39 40 41 42 43 71 82 95 99 104 106 107 109 110 111 112
 308: 24 0 2 5 6 7 8 9 10 11 12 13 14 15 16 17 18 19 20 21 22 23 24 25 26 27 28 29 34 35 36 37 38 39 40 41 42 43 82 95 99 104 107 109 110 111 112
 309: 69 5 11 12 17 18 19 21
 310: 1 5 8 9 11 12 17 18 19 20 21 34 36 39
 311: 41 5 8 9 10 11 12 17 18 19 20 21 34 36 39
 312: 253 38 82 95 99 104 107 109 111 112
 313: 202 13 14 22 23 26 27 28 29 38 82 95 99 104 107 109 111 112
 314: 150 13 14 15 16 22 23 26 27 28 29 38 82 95 99 104 107 109 111 112
 315: 75 5 6 7 8 9 10 11 12 13 14 15 16 17 18 19 20 21 22 23 26 27 28 29 34 36 38 39 82 95 99 104 107 109 110 111 112
 316: 47 30 106
 317: 125 85 86 90 91 100
 318: 7 60 79 83 84 96
 319: 56 60 69 70 79 83 84 96 105
 320: 53 65 72 73 74 75
 321: 104 50 51 65 72 73 74 75
 322: 25 52 81
 323: 87 52 81 102 103
 324: 333 0 2 5 6 7 8 9 10 11 12 13 14 15 16 17 18 19 20 21 22 23 24 25 26 27 28 29 34 35 36 37 38 39 42 43 44 45 82 95 99 104 107 109 110 111 112
 325: 17 0 2 5 6 7 8 9 10 11 12 13 14 15 16 17 18 19 20 21 22 23 24 25 26 27 28 29 34 35 36 37 38 39 42 43 44 45 82 95 99 104 107 109 111 112
 326: 131 5 6 7 8 9 11 12 13 14 15 16 17 18 19 20 21 22 23 26 27 28 29 34 36 38 44 45 82 95 99 104 107 109 111 112
 327: 14 5 6 7 8 9 10 11 12 13 14 15 16 17 18 19 20 21 22 23 26 27 28 29 34 36 38 39 44 45 82 95 99 104 107 109 111 112
 328: 53 30 39
 329: 9 30 33 39 106
 330: 15 1 30 31 32 33 39 71 106
 331: 57 5 11
 332: 35 5 8 9 11 12 17 18 19 34 36
 333: 13 5 8 9 11 12 17 18 19 20 34 36
 334: 12 5 8 9 10 11 12 17 18 19 20 21 34 36
 335: 20 5 6 7 8 9 10 11 12 15 16 17 18 19 20 21 34 36
 336: 1 5 6 7 8 9 10 11 12 15 16 17 18 19 20 21 34 35 36 37
 337: 8 5 6 7 8 9 10 11 12 15 16 17 18 19 20 21 24 25 34 35 36 37
 338: 25 22 23 28 29
 339: 20 13 14 22 23 26 27 28 29 38 82 95 99 104 107 109 110 111 112
 340: 20 5 6 7 8 9 10 11 12 13 14 15 16 17 18 19 20 21 22 23 24 25 26 27 28 29 34 35 36 37 38 82 95 99 104 107 109 110 111 112
 341: 15 5 6 7 8 9 10 11 12 13 14 15 16 17 18 19 20 21 22 23 24 25 26 27 28 29 34 35 36 37 38 46 82 95 99 104 107 109 110 111 112
 342: 12 1 3 4 5 6 7 8 9 10 11 12 13 14 15 16 17 18 19 20 21 22 23 24 25 26 27 28 29 30 31 32 33 34 35 36 37 38 39 46 71 82 95 99 104 106 107 109 110 111 112
 343: 51 1 3 4 5 6 7 8 9 10 11 12 13 14 15 16 17 18 19 20 21 22 23 24 25 26 27 28 29 30 31 32 33 34 35 36 37 38 39 40 41 46 71 82 95 99 104 106 107 109 110 111 112
 344: 67 85 86 101
 345: 66 85 86 90 91 101
 346: 52 55 79
 347: 48 55 63 79
 348: 159 55 63 79 80
 349: 168 55 63 79 80 96
 350: 182 55 60 63 79 80 83 84 96
 351: 30 48 49 58 67
 352: 41 48 49 58 66 67
 353: 343 47 48 49 54 55 58 60 63 66 67 68 69 70 77 78 79 80 83 84 85 86 87 88 89 90 91 92 96 100 101 105
 354: 31 47 48 49 50 51 52 53 54 55 58 59 60 63 64 65 66 67 68 69 70 72 73 74 75 76 77 78 79 80 81 83 84 85 86 87 88 89 90 91 92 96 97 98 100 101 102 103 105 108
 355: 59 30 33
 356: 59 30 31 32 33
 357: 46 47 61 62 85 86 87 89 90 91 92 100 101
 358: 35 50 51 52 59 65 72 73 74 75 81 102 103 108
 359: 79 0 1 2 3 4 5 6 7 8 9 10 11 12 13 14 15 16 17 18 19 20 21 22 23 24 25 26 27 28 29 30 31 32 33 34 35 36 37 38 39 42 43 44 45 71 82 95 99 104 106 107 109 110 111 112
 360: 72 13 14 15 16 22 23 26 27 28 29 38 107 112
 361: 18 0 2 10 24 25 35 37 39 42 43 110
 362: 170 1 30 31 32 71
 363: 10 47 50 51 52 53 55 59 60 61 62 63 64 65 69 70 72 73 74 75 76 79 80 81 83 84 85 86 87 89 90 91 92 96 97 98 100 101 102 103 105 108
 364: 43 0 2 5 6 7 8 9 11 12 13 14 15 16 17 18 19 20 21 22 23 24 25 26 27 28 29 34 35 36 37 38 42 43 44 45 82 95 99 104 107 109 110 111 112
 365: 99 38 107
 366: 22 0 2 5 6 7 8 9 11 12 15 16 17 18 19 20 21 24 25 34 35 36 37 42 43 44 45 82 95 99 104 109 111
 367: 1 1 30
 368: 94 1 30 31 32 33 71
 369: 75 90 91 101
 370: 208 13 14 22 28 29
 371: 41 0 2 5 6 7 8 9 10 11 12 15 16 17 18 19 20 21 24 25 34 35 36 37 39 42 43 44 45 82 95 99 104 109 111
 372: 57 44 45 82 95 99 104 109 111
 373: 72 31 32 33 106
 374: 174 90 91 100
 375: 14 5 8 9 11 12 17 18 19 20 21 34 36 110
 376: 59 6 7 10 13 14 15 16 22 23 26 27 28 29 38 39 82 95 99 104 107 109 111 112
 377: 22 0 2 24 25 35 37 42 43 46
 378: 133 24 25 35 37
 379: 48 1 33 71 106
 380: 15 1 3 4 10 30 31 32 33 39 71 106
 381: 40 55 63
 382: 9 55 63 80
 383: 102 54 58 67 68
 384: 51 54 58 67 68 88
 385: 64 54 58 66 67 68 88
 386: 34 47 48 49 53 54 55 58 59 60 63 64 66 67 68 69 70 76 77 78 79 80 83 84 85 86 87 88 89 90 91 92 96 97 98 100 101 105 108
 387: 21 0 1 2 3 4 5 6 7 8 9 10 11 12 13 14 15 16 17 18 19 20 21 22 23 24 25 26 27 28 29 30 31 32 33 34 35 36 37 39 42 43 44 45 71 82 95 99 104 106 109 110 111
 388: 17 0 2 5 6 7 8 9 11 12 13 14 15 16 17 18 19 20 21 22 23 24 25 26 27 28 29 34 35 36 37 42 43 44 45 82 95 99 104 109 110 111
 389: 193 34 36 44 45
 390: 118 34 36 44 45 82 95 99 104 109 111
 391: 22 5 8 9 11 12 17 18 19 20 21 34 36 44 45 82 95 99 104 109 110 111
 392: 23 0 2 6 7 13 14 15 16 22 23 24 25 26 27 28 29 35 37 42 43
 393: 74 13 14 15 16 22 23 26 27 28 29
 394: 63 6 7 13 14 15 16 22 23 26 27 28 29
 395: 150 48 49 88
 396: 112 13 14 22 23 26 28 29
 397: 10 0 2 5 8 9 10 11 12 17 18 19 20 21 24 25 34 35 36 37 39 42 43 44 45 82 95 99 104 109 111
 398: 2 5 8 9 11 12 17 18 19 20 21 34
 399: 44 6 7 15 16 82 95 99 104 109 111
 400: 4 1 3 4 6 7 15 16 30 31 32 33 40 41 46 71 82 95 99 104 106 109 111
 401: 1 1 3 4 6 7 10 15 16 30 31 32 33 39 40 41 46 71 82 95 99 104 106 109 111
 402: 3 5 11 12 17
 403: 46 0 1 2 3 4 6 7 10 13 14 15 16 22 23 24 25 26 27 28 29 30 31 32 33 35 37 38 39 40 41 42 43 46 71 82 95 99 104 106 107 109 110 111 112
 404: 3 0 1 2 3 4 6 7 10 15 16 24 25 30 31 32 33 35 37 39 40 41 42 43 46 71 82 95 99 104 106 109 111
 405: 2 0 42 43
 406: 53 82 99 104
 407: 59 6 7 13 14 22 23 26 27 28 29 38 82 95 99 104 107 109 111 112
 408: 9 1 3 4 6 7 10 13 14 15 16 22 23 26 27 28 29 30 31 32 33 38 39 40 41 46 71 82 95 99 104 106 107 109 111 112
 409: 81 5 34 36
 410: 7 5 12 34 36
 411: 41 5 11 12 34 36
 412: 38 5 11 12 19 34 36
 413: 41 5 11 12 17 18 19 34 36
 414: 23 5 11 12 17 18 19 21 34 36
 415: 29 5 8 9 11 12 17 18 19 21 34 36
 416: 28 50 51 52 65 81 102 103
 417: 39 50 51 52 61 62 65 72 73 74 75 81 102 103
 418: 54 47 48 49 50 51 52 54 55 58 60 61 62 63 65 66 67 68 69 70 72 73 74 75 77 78 79 80 81 83 84 85 86 87 88 89 90 91 92 96 100 101 102 103 105
 419: 41 0 1 2 3 4 6 7 10 13 14 15 16 22 23 24 25 26 27 28 29 30 31 32 33 35 37 38 39 40 41 42 43 46 71 82 95 99 104 106 107 109 111 112
 420: 130 2 42 43
 421: 14 48 49 50 51 52 53 54 58 59 64 65 66 67 68 72 73 74 75 76 77 78 81 88 97 98 102 103 108
 422: 97 57 93 94
 423: 19 5 8 9 11 12 15 16 17 18 19 20 21 34 36 44 45 82 95 99 104 109 111
 424: 32 13 28 29
 425: 51 13 14 22 23 27 28 29
 426: 7 38 107 110 112
 427: 43 10 13 14 22 23 26 27 28 29 38 39 107 110 112
 428: 90 5 6 7 8 9 10 11 12 13 14 15 16 17 18 19 20 21 22 23 26 27 28 29 34 36 38 39 44 45 82 95 99 104 107 109 110 111 112
 429: 22 1 71 106
 430: 21 5 6 7 8 9 10 11 12 15 16 17 18 19 20 21 34 36 39 44 45 82 95 99 104 109 111
 431: 3 14 28 29
 432: 117 48 49 54 55 58 60 63 66 67 68 69 70 77 78 79 80 83 84 88 96 105
 433: 86 1 30 31 32 71 106
 434: 184 5 8 9 11 12 17 18 19 20 21 34 36 82 95 99 104 109 111
 435: 74 5 8 9 11 12 17 18 19 20 21 34 36 40 41 82 95 99 104 109 111
 436: 25 5 6 7 8 9 11 12 15 16 17 18 19 20 21 34 36 40 41 82 95 99 104 109 111
 437: 19 1 3 4 5 6 7 8 9 10 11 12 15 16 17 18 19 20 21 30 31 32 33 34 36 39 40 41 71 82 95 99 104 106 109 111
 438: 9 1 3 4 5 6 7 8 9 10 11 12 13 14 15 16 17 18 19 20 21 22 23 26 27 28 29 30 31 32 33 34 36 38 39 40 41 71 82 95 99 104 106 107 109 110 111 112
 439: 36 79 96
 440: 35 79 80 96
 441: 38 63 79 80 96
 442: 24 48 49 54 55 58 60 63 66 67 68 69 70 79 80 83 84 88 96 105
 443: 35 47 48 49 54 55 58 60 63 66 67 68 69 70 79 80 83 84 85 86 87 88 89 90 91 92 96 100 101 105
 444: 5 50 51 52 53 64 65 72 73 74 75 76 81 97 98 102 103
 445: 11 6 7 10 15 16 39
 446: 30 23 26 27
 447: 34 13 14 22 23 26 27 29
 448: 10 6 7 10 13 14 15 16 22 23 26 27 28 29 38 39 107 110 112
 449: 12 6 7 10 13 14 15 16 22 23 26 27 28 29 35 37 38 39 107 110 112
 450: 81 5 6 7 8 9 10 11 12 13 14 15 16 17 18 19 20 21 22 23 26 27 28 29 34 35 36 37 38 39 82 95 99 104 107 109 110 111 112
 451: 39 5 6 7 8 9 10 11 12 13 14 15 16 17 18 19 20 21 22 23 26 27 28 29 34 35 36 37 38 39 40 41 82 95 99 104 107 109 110 111 112
 452: 43 5 6 7 8 9 10 11 12 13 14 15 16 17 18 19 20 21 22 23 26 27 28 29 34 35 36 37 38 39 40 41 46 82 95 99 104 107 109 110 111 112
 453: 82 1 3 4 5 6 7 8 9 10 11 12 13 14 15 16 17 18 19 20 21 22 23 26 27 28 29 30 31 32 33 34 35 36 37 38 39 40 41 46 71 82 95 99 104 106 107 109 110 111 112
 454: 12 58 67 88
 455: 30 48 49 54 58 67 68 88
 456: 9 55 79 80
 457: 9 55 79 80 96
 458: 13 50 51 81 102 103
 459: 9 73 74 75
 460: 1 50 51 52 65 73 74 75 81 102 103
 461: 22 2 24 25 42 43
 462: 12 0 2 5 8 9 10 11 12 17 18 19 20 21 24 25 34 35 36 37 39 42 43 44 45
 463: 67 8 9 34 36 44 45
 464: 9 0 2 24 25 35 42 43
 465: 69 1 30 33 71
 466: 53 31 32 106
 467: 26 6 7 82 95 99 104 109 111
 468: 49 13 14 15 16 22 23 26 27 28 29 38 107 110 112
 469: 27 6 7 13 14 15 16 22 23 24 25 26 27 28 29 35 37 38 82 95 99 104 107 109 110 111 112
 470: 7 6 7 10 13 14 15 16 22 23 24 25 26 27 28 29 35 37 38 39 82 95 99 104 107 109 110 111 112
 471: 43 5 6 7 8 9 10 11 12 13 14 15 16 17 18 19 20 21 22 23 24 25 26 27 28 29 34 35 36 37 38 39 82 95 99 104 107 109 110 111 112
 472: 23 5 6 7 8 9 10 11 12 13 14 15 16 17 18 19 20 21 22 23 24 25 26 27 28 29 34 35 36 37 38 39 40 41 82 95 99 104 107 109 110 111 112
 473: 30 5 6 7 8 9 10 11 12 13 14 15 16 17 18 19 20 21 22 23 24 25 26 27 28 29 34 35 36 37 38 39 40 41 46 82 95 99 104 107 109 110 111 112
 474: 17 47 85 86 87 89 90 91 100 101
 475: 19 5 6 7 8 9 11 12 13 14 15 16 17 18 19 20 21 22 23 24 25 26 27 28 29 34 35 36 37 38 82 95 99 104 107 109 110 111 112
 476: 164 50 51 52 65 72 73 74 75
 477: 5 47 55 60 61 62 63 79 80 83 84 85 86 87 89 90 91 92 96 100 101
 478: 50 82 95 99 104
 479: 42 5 8 9 10 11 12 17 18 19 20 21 39
 480: 45 13 14 22 23 26 27 28 29 34 36 38 44 45 82 95 99 104 107 109 111 112
 481: 16 6 7 13 14 22 23 26 27 28 29 34 36 38 44 45 82 95 99 104 107 109 111 112
 482: 49 6 7 13 14 15 16 22 23 26 27 28 29 34 36 38 44 45 82 95 99 104 107 109 111 112
 483: 42 6 7 13 14 15 16 22 23 26 27 28 29 34 36 38 44 45 82 95 99 104 107 109 110 111 112
 484: 48 0 2 42
 485: 77 40 41 46
 486: 64 79 80
 487: 6 47 55 56 57 60 61 62 63 69 70 79 80 83 84 85 86 87 89 90 91 92 93 94 96 100 101 105
 488: 1 0 1 2 3 4 5 6 7 8 9 11 12 13 14 15 16 17 18 19 20 21 22 23 24 25 26 27 28 29 30 31 32 33 34 35 36 37 38 40 41 42 43 44 45 46 71 82 95 99 104 106 107 109 110 111 112
 489: 8 95 99 109 111
 490: 40 5 6 7 8 9 11 12 13 14 15 16 17 18 19 20 21 22 23 26 27 28 29 34 36 38 44 45 82 95 99 104 107 109 110 111 112
 491: 63 0 2 6 7 10 13 14 15 16 22 23 24 25 26 27 28 29 35 37 38 39 42 43 82 95 99 104 107 109 110 111 112
 492: 32 0 2 6 7 10 13 14 15 16 22 23 24 25 26 27 28 29 35 37 38 39 42 43 82 95 99 104 107 109 111 112
 493: 3 38 82 95 99 104 109 111 112
 494: 68 6 7 38 82 95 99 104 107 109 111 112
 495: 15 63 79 96
 496: 8 48 49 58 67 88
 497: 18 48 49 53 54 58 59 64 66 67 68 76 77 78 88 97 98 108
 498: 1 47 48 49 53 54 55 56 57 58 59 60 61 62 63 64 66 67 68 69 70 76 77 78 79 80 83 84 85 86 87 88 89 90 91 92 93 94 96 97 98 100 101 105 108
 499: 4 50 51 65 72 73 74 75 102 103
 500: 13 0 2 3 4 5 6 7 8 9 10 11 12 13 14 15 16 17 18 19 20 21 22 23 24 25 26 27 28 29 34 35 36 37 38 39 40 41 42 43 46 82 95 99 104 107 109 110 111 112
 501: 14 0 2 5 6 7 8 9 11 12 13 14 15 16 17 18 19 20 21 22 23 24 25 26 27 28 29 34 35 36 37 38 40 41 42 43 82 95 99 104 107 109 110 111 112
 502: 85 6 7 13 14 15 16 22 23 26 27 28 29 38 107 110 112
 503: 9 5 6 7 8 9 11 12 13 14 15 16 17 18 19 20 21 22 23 26 27 28 29 34 36 38 40 41 82 95 99 104 107 109 110 111 112
 504: 20 47 85 86 87 92
 505: 28 47 85 86 87 90 91 92
 506: 19 47 85 86 87 90 91 92 100
 507: 13 0 2 10 13 14 22 23 24 25 26 27 28 29 35 37 38 39 42 43 107 110 112
 508: 10 1 31 32 71 106
 509: 2 1 3 4 5 8 9 11 12 17 18 19 20 21 30 31 32 33 34 36 40 41 71 82 95 99 104 106 109 111
 510: 9 1 3 4 5 6 7 8 9 11 12 15 16 17 18 19 20 21 30 31 32 33 34 36 40 41 71 82 95 99 104 106 109 111
 511: 2 1 3 4 5 6 7 8 9 11 12 13 14 15 16 17 18 19 20 21 22 23 26 27 28 29 30 31 32 33 34 36 38 40 41 71 82 95 99 104 106 107 109 110 111 112
 512: 16 1 3 4 5 6 7 8 9 11 12 13 14 15 16 17 18 19 20 21 22 23 26 27 28 29 30 31 32 33 34 36 38 40 41 46 71 82 95 99 104 106 107 109 110 111 112
 513: 4 72 74 75
 514: 15 50 51 72 73 74 75 81
 515: 7 0 1 2 3 4 5 6 7 8 9 11 12 13 14 15 16 17 18 19 20 21 22 23 24 25 26 27 28 29 30 31 32 33 34 35 36 37 38 40 41 42 43 46 71 82 95 99 104 106 107 109 110 111 112
 516: 27 5 11 12 17 19 34 36
 517: 33 5 11 12 17 18 19 20 21 34 36
 518: 141 48 49 66
 519: 14 55 80
 520: 43 0 1 2 3 4 24 25 30 31 32 33 35 37 40 41 42 43 46 71 106
 521: 31 60 63 69 70 83 84 96 105
 522: 13 0 1 2 3 4 6 7 10 13 14 15 16 22 23 24 25 26 27 28 29 30 31 32 33 35 37 38 39 40 41 42 43 46 71 106 107 110 112
 523: 12 0 1 2 3 4 10 13 14 22 23 24 25 26 27 28 29 30 31 32 33 35 37 38 39 40 41 42 43 46 71 106 107 110 112
 524: 8 0 1 2 3 4 30 31 32 33 40 41 42 43 46 71 106
 525: 3 5 11 12 13 14 17 18 19 20 21 22 23 26 27 28 29 38 107 110 112
 526: 4 8 9 34 36 82 95 99 104 109 111
 527: 3 6 7 8 9 15 16 34 36 82 95 99 104 109 111
 528: 1 6 7 8 9 10 15 16 34 35 36 37 39 82 95 99 104 109 111
 529: 5 0 2 24 25 40 41 42 43 46
 530: 14 44 45 56 57 93 94
 531: 9 48 49 54 68
 532: 4 0 2 24 25 35 37 40 41 42 43 46
 533: 29 0 2 24 25 35 37 40 41 42 43
 534: 19 34 36 40 41 44 45 82 95 99 104 109 111
 535: 17 5 8 9 10 11 12 17 18 19 20 21 34 36 39 40 41 44 45 82 95 99 104 109 111
 536: 26 6 7 13 14 15 16 22 23 26 27 28 29 110
 537: 17 5 6 7 8 9 10 11 12 13 14 15 16 17 18 19 20 21 22 23 26 27 28 29 34 36 39 40 41 44 45 82 95 99 104 109 110 111
 538: 27 5 6 7 8 9 11 12 15 16 17 18 19 20 21 34 36 82 95 99 104 109 111
 539: 29 10 13 14 22 23 26 27 28 29 35 37 38 39 107 110 112
 540: 5 89 90 91
 541: 13 89 90 91 100
 542: 13 89 90 91 100 101
 543: 29 47 48 49 54 55 56 57 58 60 61 62 63 66 67 68 69 70 77 78 79 80 83 84 85 86 87 88 89 90 91 92 93 94 96 100 101 105
 544: 22 15 16 82 95 99 104 109 111
 545: 13 6 7 10 13 14 15 16 22 23 26 27 28 29 38 39 82 95 99 104 107 109 110 111 112
 546: 7 0 2 5 6 7 8 9 10 11 12 13 14 15 16 17 18 19 20 21 22 23 24 25 26 27 28 29 34 35 36 37 42 43 44 45 82 95 99 104 109 110 111
 547: 2 0 2 13 14 15 16 22 23 24 25 26 27 28 29 35 37 42 43
 548: 1 5 11 12 17 18 19 20 21 34 36 44 45
 549: 64 82 95 104
 550: 11 6 7 13 14 22 23 26 27 28 29 38 107 110 112
 551: 7 5 6 7 8 9 10 11 12 13 14 15 16 17 18 19 20 21 22 23 26 27 28 29 34 36 38 39 40 41 44 45 82 95 99 104 107 109 110 111 112
 552: 14 1 3 4 5 6 7 8 9 10 11 12 13 14 15 16 17 18 19 20 21 22 23 26 27 28 29 30 31 32 33 34 36 38 39 40 41 44 45 71 82 95 99 104 106 107 109 110 111 112
 553: 30 95 109
 554: 30 6 7 15 16 38 82 95 99 104 107 109 111 112
 555: 18 5 6 7 8 9 11 12 13 14 15 16 17 18 19 20 21 22 23 24 25 26 27 28 29 34 35 36 37 38 44 45 82 95 99 104 107 109 111 112
 556: 58 10 39 110
 557: 18 5 6 7 8 9 10 11 12 13 14 15 16 17 18 19 20 21 22 23 24 25 26 27 28 29 34 35 36 37 38 39 44 45 82 95 99 104 107 109 110 111 112
 558: 24 60 69 70 79 83 84 105
 559: 19 60 69 70 79 80 83 84 105
 560: 25 60 63 69 70 79 80 83 84 105
 561: 17 0 1 2 3 4 30 31 32 33 40 41 42 43 71 106
 562: 38 0 2 40 41 42 43
 563: 14 0 2 5 6 7 8 9 10 11 12 13 14 15 16 17 18 19 20 21 22 23 24 25 26 27 28 29 34 35 36 37 38 39 40 41 42 43 44 45 82 95 99 104 107 109 110 111 112
 564: 3 0 2 5 6 7 8 9 10 11 12 13 14 15 16 17 18 19 20 21 22 23 24 25 26 27 28 29 34 36 38 39 42 43 44 45 82 95 99 104 107 109 110 111 112
 565: 8 0 2 10 24 25 39 42 43 110
 566: 11 0 2 10 24 25 39 42 43
 567: 10 60 63 69 70 83 84 105
 568: 5 0 1 2 3 4 5 6 7 8 9 10 11 12 13 14 15 16 17 18 19 20 21 22 23 24 25 26 27 28 29 30 31 32 33 34 35 36 37 39 40 41 42 43 46 71 82 95 99 104 106 109 110 111
 569: 10 0 1 2 3 4 5 6 7 8 9 10 11 12 13 14 15 16 17 18 19 20 21 22 23 24 25 26 27 28 29 30 31 32 33 34 35 36 37 39 40 41 42 43 71 82 95 99 104 106 109 110 111
 570: 10 0 2 5 6 7 8 9 10 11 12 13 14 15 16 17 18 19 20 21 22 23 24 25 26 27 28 29 34 35 36 37 39 40 41 42 43 82 95 99 104 109 110 111
 571: 5 0 2 5 6 7 8 9 10 11 12 13 14 15 16 17 18 19 20 21 22 23 24 25 26 27 28 29 34 35 36 37 40 41 42 43 82 95 99 104 109 110 111
 572: 7 0 2 5 6 7 8 9 11 12 13 14 15 16 17 18 19 20 21 22 23 24 25 26 27 28 29 34 35 36 37 40 41 42 43 82 95 99 104 109 110 111
 573: 17 0 2 6 7 13 14 15 16 22 23 24 25 26 27 28 29 35 37 42 43 110
 574: 39 31 32 33
 575: 8 6 7 10 15 16
 576: 8 13 14 22 23 24 25 26 27 28 29 35 37 38 82 95 99 104 107 109 110 111 112
 577: 4 1 3 4 5 6 7 8 9 10 11 12 13 14 15 16 17 18 19 20 21 22 23 24 25 26 27 28 29 30 31 32 33 34 35 36 37 38 39 71 82 95 99 104 106 107 109 110 111 112
 578: 19 5 6 7 8 9 11 12 17 18 19 20 21 34 36 44 45 82 95 99 104 109 111
 579: 11 38 46 107 112
 580: 1 1 32 71
 581: 2 3 4 30
 582: 6 3 4 30 106
 583: 4 3 4 30 33 106
 584: 2 5 6 7 8 9 11 12 13 14 17 18 19 20 21 22 23 26 27 28 29 34 36 38 44 45 82 95 99 104 107 109 111 112
 585: 2 47 48 49 50 51 52 54 55 56 57 58 60 61 62 63 65 66 67 68 69 70 72 73 74 75 77 78 79 80 81 83 84 85 86 87 88 89 90 91 92 93 94 96 100 101 102 103 105
 586: 7 5 6 7 8 9 11 12 13 14 15 16 17 18 19 20 21 22 23 26 27 28 29 34 35 36 37 38 44 45 82 95 99 104 107 109 111 112
 587: 8 47 87 90 91 92
 588: 9 47 85 86 87 90 91 92 101
 589: 35 1 3 4 31 32 33 71 106
 590: 40 0 2 5 6 7 8 9 10 11 12 13 14 15 16 17 18 19 20 21 22 23 24 25 26 27 28 29 30 34 35 36 37 38 39 40 41 42 43 46 82 95 99 104 107 109 110 111 112
 591: 16 0 2 5 6 7 8 9 10 11 12 13 14 15 16 17 18 19 20 21 22 23 24 25 26 27 28 29 30 34 35 36 37 38 39 42 43 46 82 95 99 104 107 109 110 111 112
 592: 40 0 2 5 6 7 8 9 10 11 12 13 14 15 16 17 18 19 20 21 22 23 24 25 26 27 28 29 30 34 35 36 37 38 39 42 43 82 95 99 104 107 109 110 111 112
 593: 38 10 30 39
 594: 27 0 2 5 6 7 8 9 11 12 13 14 15 16 17 18 19 20 21 22 23 24 25 26 27 28 29 34 35 36 37 38 42 43 82 95 99 104 107 109 110 111 112
 595: 29 0 2 5 8 9 11 12 17 18 19 20 21 24 25 34 35 36 37 42 43
 596: 40 5 8 9 34 36
 597: 41 11 12 19
 598: 34 11 12 17 19
 599: 40 11 12 17 18 19
 600: 33 11 12 17 18 19 20 21
 601: 12 1 3 4 6 7 15 16 30 31 32 33 71 106
 602: 5 1 3 4 6 7 15 16 30 31 32 33 46 71 106
 603: 12 1 3 4 5 6 7 8 9 11 12 15 16 17 18 19 20 21 30 31 32 33 34 36 40 41 46 71 82 95 99 104 106 109 111
 604: 2 5 8 9 11 12 17 18 19 20 21 34 35 36 37
 605: 2 0 1 2 3 4 5 6 7 8 9 10 11 12 13 14 15 16 17 18 19 20 21 22 23 26 27 28 29 30 31 32 33 34 35 36 37 38 39 40 41 42 43 46 71 82 95 99 104 106 107 109 110 111 112
 606: 12 5 12
 607: 4 30 33 39
 608: 4 1 30 33 39 71 106
 609: 4 8 9 20 34 36
 610: 11 23 28 29
 611: 4 5 6 7 8 9 10 11 12 13 14 15 16 17 18 19 20 21 22 23 26 27 28 29 34 36 38 82 95 99 104 107 109 110 111 112
 612: 4 5 6 7 8 9 10 11 12 13 14 15 16 17 18 19 20 21 22 23 24 25 26 27 28 29 34 35 36 37 38 40 41 46 82 95 99 104 107 109 110 111 112
 613: 10 58 66 67
 614: 21 48 49 54 58 66 67 68
 615: 5 55 63 79 80 83 84 96
 616: 13 1 33 71
 617: 12 1 3 4 5 6 7 8 9 10 11 12 13 14 15 16 17 18 19 20 21 22 23 26 27 28 29 30 31 32 33 34 35 36 37 38 39 40 41 71 82 95 99 104 106 107 109 110 111 112
 618: 13 5 8 9 10 11 12 13 14 17 18 19 20 21 22 23 26 27 28 29 34 35 36 37 38 39 82 95 99 104 107 109 110 111 112
 619: 5 5 6 7 8 9 10 11 12 13 14 17 18 19 20 21 22 23 26 27 28 29 34 35 36 37 38 39 82 95 99 104 107 109 110 111 112
 620: 28 55 60 63 69 70 79 80 83 84 96
 621: 26 52 65 72 73 74 75
 622: 28 0 2 5 6 7 8 9 10 11 12 13 14 15 16 17 18 19 20 21 22 23 24 25 26 27 28 29 34 35 36 37 39 42 43 44 45 82 95 99 104 109 110 111
 623: 25 0 2 5 8 9 10 11 12 17 18 19 20 21 24 25 34 35 36 37 39 42 43 44 45 82 95 99 104 109 110 111
 624: 16 0 2 5 8 9 11 12 17 18 19 20 21 24 25 34 35 36 37 42 43 44 45 82 95 99 104 109 111
 625: 24 8 9 34 36 44 45 82 95 99 104 109 111
 626: 3 1 30 31 32 33 40 41 71 106
 627: 5 52 102 103
 628: 1 38 82 95 99 104 107 109 112
 629: 2 5 19
 630: 22 1 3 4 30 31 32 33 46 71 106
 631: 4 47 85 86 89 90 91 100 101
 632: 1 0 1 2 3 4 6 7 8 9 10 13 14 15 16 22 23 24 25 26 27 28 29 30 31 32 33 34 35 36 37 38 39 40 41 42 43 46 71 82 95 99 104 106 107 109 110 111 112
 633: 8 0 1 2 3 4 6 7 10 13 14 15 16 22 23 24 25 26 27 28 29 30 31 32 33 34 35 36 37 38 39 40 41 42 43 46 71 82 95 99 104 106 107 109 110 111 112
 634: 8 0 2 6 7 10 13 14 15 16 22 23 24 25 26 27 28 29 34 35 36 37 38 39 40 41 42 43 82 95 99 104 107 109 110 111 112
 635: 9 34 36 82 95 99 104 109 111
 636: 8 6 7 15 16 34 36 82 95 99 104 109 111
 637: 8 6 7 13 14 15 16 22 23 26 27 28 29 34 36 38 82 95 99 104 107 109 110 111 112
 638: 8 0 2 10 24 25 35 37 39 40 41 42 43
 639: 14 50 51 65 72 73 74 75 81
 640: 3 85 90 91
 641: 8 5 6 7 8 9 10 11 12 13 14 15 16 17 18 19 20 21 22 23 26 27 28 29 34 36 38 39 40 41 82 95 99 104 107 109 110 111 112
 642: 10 0 24 25 35 37 43
 643: 9 5 8 9 11 12 17 18 19 20 21 34 36 40 41
 644: 5 5 6 7 8 9 10 11 12 15 16 17 18 19 20 21 34 36 40 41 82 95 99 104 109 111
 645: 11 13 14 22
 646: 10 13 14 22 23
 647: 3 47 50 51 52 65 72 73 74 75 81 85 86 87 89 90 91 92 100 101 102 103
 648: 7 48 49 54 58 67 68
 649: 5 47 48 49 50 51 52 54 55 58 60 63 65 66 67 68 69 70 72 73 74 75 79 80 81 83 84 85 86 87 88 89 90 91 92 96 100 101 102 103 105
 650: 7 47 48 49 50 51 52 54 55 58 60 63 65 66 67 68 69 70 72 73 74 75 77 78 79 80 81 83 84 85 86 87 88 89 90 91 92 96 100 101 102 103 105
 651: 7 47 55 60 63 79 80 83 84 85 86 87 89 90 91 92 96 100 101
 652: 12 0 2 5 6 7 8 9 10 11 12 13 14 15 16 17 18 19 20 21 22 23 24 25 26 27 28 29 34 35 36 37 38 40 41 42 43 46 82 95 99 104 107 109 110 111 112
 653: 11 0 2 10 24 25 35 37 40 41 42 43 46 110
 654: 12 0 2 10 24 25 35 37 40 41 42 43 46
 655: 9 10 46
 656: 5 5 8 9 10 11 12 17 18 19 20 21 34 35 36 37 39 40 41 82 95 99 104 109 111
 657: 8 5 8 9 10 11 12 13 14 17 18 19 20 21 22 23 26 27 28 29 34 35 36 37 38 39 40 41 82 95 99 104 107 109 110 111 112
 658: 3 56 57 94
 659: 20 0 2 24 25 35 37 42 43 110
 660: 17 5 6 7 8 9 10 11 12 13 14 15 16 17 18 19 20 21 22 23 26 27 28 29 34 35 36 37 38 39 46 82 95 99 104 107 109 110 111 112
 661: 4 51 72 73 74 75
 662: 7 0 1 2 3 4 24 25 30 31 32 33 35 37 40 41 42 43 71 106
 663: 7 2 24 25 35 37 42 43
 664: 4 47 48 49 54 55 56 57 58 60 63 66 67 68 69 70 77 78 79 80 83 84 85 86 87 88 89 90 91 92 93 94 96 100 101 105
 665: 8 47 48 49 50 51 52 53 54 55 56 57 58 59 60 63 64 65 66 67 68 69 70 72 73 74 75 76 77 78 79 80 81 83 84 85 86 87 88 89 90 91 92 93 94 96 97 98 100 101 102 103 105 108
 666: 36 1 30 71 106
 667: 11 46 47 48 49 50 51 52 53 54 55 58 59 60 61 62 63 64 65 66 67 68 69 70 72 73 74 75 76 77 78 79 80 81 83 84 85 86 87 88 89 90 91 92 96 97 98 100 101 102 103 105 108
 668: 7 0 2 5 6 7 8 9 10 11 12 13 14 15 16 17 18 19 20 21 22 23 24 25 26 27 28 29 34 35 36 37 38 39 40 41 42 43 44 45 56 57 82 93 94 95 99 104 107 109 110 111 112
 669: 13 0 2 5 6 7 8 9 10 11 12 13 14 15 16 17 18 19 20 21 22 23 24 25 26 27 28 29 34 35 36 37 38 39 42 43 44 45 56 57 82 93 94 95 99 104 107 109 110 111 112
 670: 7 0 2 5 6 7 8 9 11 12 13 14 15 16 17 18 19 20 21 22 23 24 25 26 27 28 29 34 35 36 37 38 42 43 44 45 56 57 82 93 94 95 99 104 107 109 110 111 112
 671: 13 13 14 22 23 26 27 28 29 38 56 57 93 94 107 110 112
 672: 10 5 6 7 8 9 11 12 13 14 15 16 17 18 19 20 21 22 23 26 27 28 29 34 36 38 44 45 56 57 82 93 94 95 99 104 107 109 110 111 112
 673: 14 60 69 70 79 80 83 84 96 105
 674: 10 95 111
 675: 2 0 2 5 6 7 8 9 10 11 12 13 14 15 16 17 18 19 20 21 22 23 24 25 26 27 28 29 34 35 36 37 38 39 40 41 42 43 44 45 46 56 57 82 93 94 95 99 104 107 109 110 111 112
 676: 8 5 8 9 11 12 17 18 19
 677: 1 1 3 4 5 8 9 11 12 17 18 19 20 21 30 31 32 33 34 36 39 44 45 71 82 95 99 104 106 109 111
 678: 7 0 1 2 3 4 5 6 7 8 9 11 12 13 14 15 16 17 18 19 20 21 22 23 24 25 26 27 28 29 30 31 32 33 34 35 36 37 39 42 43 44 45 71 82 95 99 104 106 109 110 111
 679: 23 22 26 27
 680: 3 1 3 4 30 33 71 106
 681: 1 0 2 5 6 7 8 9 10 11 12 15 16 17 18 19 20 21 24 25 34 35 36 37 39 42 43 82 95 99 104 109 111
 682: 2 55 60 63 69 70 80 83 84 96 105
 683: 26 13 14 15 16 22 23 26 27 28 29 34 36 38 44 45 82 95 99 104 107 109 111 112
 684: 2 1 40 41 71
 685: 4 3 4 106
 686: 5 3 4 30 31 32 33 106
 687: 12 0 2 5 6 7 8 9 10 11 12 13 14 15 16 17 18 19 20 21 22 23 24 25 26 27 28 29 34 35 36 37 38 39 42 43 82 95 99 104 107 109 111 112
 688: 13 0 2 5 8 9 10 11 12 17 18 19 20 21 24 25 34 35 36 37 39 42 43
 689: 6 89 101
 690: 1 47 50 51 52 53 55 56 57 59 60 61 62 63 64 65 69 70 72 73 74 75 76 79 80 81 83 84 85 86 87 89 90 91 92 93 94 96 97 98 100 101 102 103 105 108
 691: 1 0 1 2 3 4 5 6 7 8 9 10 11 12 13 14 15 16 17 18 19 20 21 22 23 24 25 26 27 28 29 30 31 32 33 34 35 36 37 38 39 40 41 42 43 46 71 106 107 110 112
 692: 2 0 1 2 3 4 10 24 25 30 31 32 33 35 37 39 40 41 42 43 46 71 106
 693: 2 85 86 91
 694: 2 0 2 3 4 5 6 7 8 9 10 11 12 13 14 15 16 17 18 19 20 21 22 23 24 25 26 27 28 29 34 35 36 37 39 40 41 42 43 82 95 99 104 109 110 111
 695: 2 0 2 6 7 15 16 24 25 35 37 42 43
 696: 1 47 48 49 53 54 55 58 60 63 64 66 67 68 69 70 76 77 78 79 80 83 84 85 86 87 88 89 90 91 92 96 97 98 100 101 105
 697: 6 0 2 35 37 42 43
 698: 8 13 14 22 23 26 27 28 29 107
 699: 10 13 14 22 23 26 27 28 29 38 107
 700: 1 13 14 22 23 26 27 28 29 38 39 107 110 112
 701: 2 85 86 87 89 90 91 100 101
 702: 9 60 63 69 70 79 83 84 105
 703: 8 0 2 5 8 9 10 11 12 17 18 19 20 21 24 25 35 37 39 42 43
 704: 3 40 41 46 47 48 49 50 51 52 53 54 55 58 59 60 61 62 63 64 65 66 67 68 69 70 72 73 74 75 76 77 78 79 80 81 83 84 85 86 87 88 89 90 91 92 96 97 98 100 101 102 103 105 108
 705: 3 0 2 10 13 14 22 23 24 25 26 27 28 29 35 37 38 39 42 43 56 57 93 94 107 110 112
 706: 2 5 8 9 11 12 13 14 17 18 19 20 21 22 23 26 27 28 29 34 36 38 82 95 99 104 107 109 110 111 112
 707: 5 0 2 25 42 43
 708: 2 3 4 33 106
 709: 4 85 86 90
 710: 1 0 2 24 25 42 43 44 45
 711: 7 50 51 65 72 73 74 75 81 102 103
 712: 12 0 2 5 6 7 8 9 10 11 12 13 14 15 16 17 18 19 20 21 22 23 24 25 26 27 28 29 34 35 36 37 38 42 43 44 45 82 95 99 104 107 109 110 111 112
 713: 5 10 110
 714: 6 5 6 7 8 9 10 11 12 13 14 15 16 17 18 19 20 21 22 23 26 27 28 29 34 36 38 44 45 82 95 99 104 107 109 110 111 112
 715: 10 0 1 2 3 4 5 6 7 8 9 10 11 12 15 16 17 18 19 20 21 24 25 30 31 32 33 34 35 36 37 39 40 41 42 43 71 82 95 99 104 106 109 111
 716: 9 60 69 70 80 83 84 105
 717: 6 0 2 5 8 9 11 12 17 18 19 20 21 24 25 34 35 36 37 40 41 42 43 82 95 99 104 109 111
 718: 6 5 8 9 10 11 12 17 18 19 20 21 34 35 36 37 39
 719: 12 8 9 34 36 40 41 44 45 82 95 99 104 109 111
 720: 6 1 3 30 31 32 33 71 106
 721: 7 58 66 67 88
 722: 2 13 14 22 23 26 27 28 29 38 110 112
 723: 26 1 3 4 5 6 7 8 9 10 11 12 13 14 15 16 17 18 19 20 21 22 23 26 27 28 29 30 31 32 33 34 35 36 37 38 39 46 71 82 95 99 104 106 107 109 110 111 112
 724: 6 55 60 63 69 70 79 80 83 84 85 86 89 90 91 96 100 101 105
 725: 10 0 2 5 6 7 8 9 11 12 13 14 15 16 17 18 19 20 21 22 23 24 25 26 27 28 29 34 35 36 37 38 42 43 82 95 99 104 107 109 111 112
 726: 1 11 19
 727: 9 11 12 17 18 19 21
 728: 9 5 8 9 10 11 12 17 18 19 20 21 34 36 39 44 45 82 95 99 104 109 110 111
 729: 4 5 6 7 8 9 11 12 15 16 17 18 19 20 21 34 36 40 41 44 45 82 95 99 104 109 111
 730: 1 5 6 7 8 9 11 12 13 14 15 16 17 18 19 20 21 22 23 26 27 28 29 34 36 44 45 82 95 99 104 109 111
 731: 2 48 49 66 68 88
 732: 8 58 67 77 78
 733: 1 67 77 78
 734: 1 48 49 54 55 58 66 67 68 77 78 88
 735: 4 6 7 44 45 82 95 99 104 109 111
 736: 4 6 7 15 16 44 45 82 95 99 104 109 111
 737: 1 6 7 13 14 15 16 22 23 26 27 28 29 38 44 45 82 95 99 104 107 109 110 111 112
 738: 1 3 4 44 45
 739: 1 1 3 4 30 31 32 33 44 45 71 106
 740: 4 5 6 7 8 9 10 11 12 15 16 17 18 19 20 21 34 36 39 82 95 99 104 109 111
 741: 1 5 6 7 8 9 10 11 12 15 16 17 18 19 20 21 34 36 38 39 82 95 99 104 107 109 111 112
 742: 1 5 6 7 8 9 10 11 12 13 14 15 16 17 18 19 20 21 22 23 26 27 28 29 34 36 38 39 82 95 99 104 107 109 111 112
 743: 1 1 3 4 5 6 7 8 9 10 11 12 13 14 15 16 17 18 19 20 21 22 23 26 27 28 29 30 31 32 33 34 36 38 39 44 45 71 82 95 99 104 106 107 109 110 111 112
 744: 1 55 60 61 62 63 69 70 79 80 83 84 96 105
 745: 5 85 86 89 90 91 92 100 101
 746: 2 5 6 8 9 11 12 17 18 19 20 21 34 36 82 95 99 104 109 111
 747: 3 5 6 7 8 9 11 12 17 18 19 20 21 34 36 82 95 99 104 109 111
 748: 10 0 1 2 5 6 7 8 9 10 11 12 13 14 15 16 17 18 19 20 21 22 23 24 25 26 27 28 29 30 31 32 33 34 35 36 37 38 39 40 41 42 43 44 45 46 71 82 95 99 104 106 107 109 110 111 112
 749: 21 0 2 5 6 7 8 9 10 11 12 13 14 15 16 17 18 19 20 21 22 23 24 25 26 27 28 29 34 35 36 37 38 39 40 41 42 43 44 45 46 82 95 99 104 107 109 110 111 112
 750: 12 0 2 5 6 7 8 9 10 11 12 13 14 15 16 17 18 19 20 21 22 23 24 25 26 27 28 29 34 35 36 37 38 39 42 43 44 45 46 82 95 99 104 107 109 110 111 112
 751: 13 0 2 5 6 7 8 9 11 12 13 14 15 16 17 18 19 20 21 22 23 24 25 26 27 28 29 34 35 36 37 38 42 43 44 45 82 95 99 104 107 109 111 112
 752: 1 5 8 9 11 12 17 18 19 20 21 34 36 44 45 82 95 99 104 109
 753: 7 5 6 7 8 9 10 11 12 13 14 15 16 17 18 19 20 21 22 23 26 27 28 29 34 35 36 37 38 39 44 45 82 95 99 104 107 109 111 112
 754: 12 5 6 7 8 9 10 11 12 13 14 15 16 17 18 19 20 21 22 23 26 27 28 29 34 35 36 37 38 39 44 45 82 95 99 104 107 109 110 111 112
 755: 5 1 3 4 5 6 7 8 9 10 11 12 13 14 15 16 17 18 19 20 21 22 23 26 27 28 29 30 31 32 33 34 35 36 37 38 39 44 45 71 82 95 99 104 106 107 109 110 111 112
 756: 12 1 3 4 5 6 7 8 9 10 11 12 13 14 15 16 17 18 19 20 21 22 23 26 27 28 29 30 31 32 33 34 35 36 37 38 39 40 41 44 45 46 71 82 95 99 104 106 107 109 110 111 112
 757: 11 30 31 32 106
 758: 11 5 6 7 8 9 11 12 15 16 17 18 19 20 21 34 36 38 82 95 99 104 107 109 111 112
 759: 12 13 14 22 23 26 27 28 29 35 37
 760: 12 10 13 14 22 23 26 27 28 29 35 37 39
 761: 13 5 6 7 8 9 10 11 12 13 14 15 16 17 18 19 20 21 22 23 26 27 28 29 34 35 36 37 38 39 82 95 99 104 107 109 111 112
 762: 16 1 3 4 5 6 7 8 9 10 11 12 13 14 15 16 17 18 19 20 21 22 23 26 27 28 29 30 31 32 33 34 35 36 37 38 39 71 82 95 99 104 106 107 109 110 111 112
 763: 4 1 3 4 30 31 32 33 39 40 41 71 106
 764: 6 82 99 104 109 111
 765: 1 0 1 3 4 5 6 7 8 9 10 11 12 13 14 15 16 17 18 19 20 21 22 23 24 25 26 27 28 29 30 31 32 33 34 35 36 37 38 39 40 41 46 71 82 95 99 104 106 107 109 110 111 112
 766: 2 82 104 111
 767: 3 49 54 66 68 88
 768: 1 51 65 72 73 74 75
 769: 3 13 14 22 23 26 27 28 29 38 56 57 93 94 107 112
 770: 1 54 68 77 78
 771: 5 54 68 77 78 88
 772: 5 54 66 68 77 78 88
 773: 2 48 49 54 66 68 77 78 88
 774: 5 0 2 5 8 9 10 11 12 13 14 17 18 19 20 21 22 23 24 25 26 27 28 29 34 35 36 37 38 39 42 43 44 45 82 95 99 104 107 109 110 111 112
 775: 1 5 8 9 11 12 17 18 19 20 21 34 36 39 44 45 82 95 99 104 109 111
 776: 5 5 8 9 10 11 12 17 18 19 20 21 34 36 39 44 45 82 95 99 104 109 111
 777: 3 47 87 89 92
 778: 1 30 31 32 33 71 106
 779: 2 47 61 62 87 92
 780: 2 5 11 12 17 18
 781: 2 5 8 9 11 12 17 18 19 20 21 34 36 44 45 111
 782: 1 35 37 39
 783: 1 6 15 16
 784: 1 8 9 36
 785: 6 1 30 32 33 71 106
 786: 6 82 95 99 104 109 111 112
 787: 9 0 2 5 8 9 10 11 12 17 18 19 20 21 24 25 34 35 36 37 39 42 43 44 45 110
 788: 9 5 8 9 10 11 12 17 18 19 20 21 34 36 39 44 45
 789: 4 54 58 66 67 68 77 78 88
 790: 3 55 60 69 70 83 84 96 105
 791: 5 0 2 13 14 22 23 24 25 26 27 28 29 35 37 38 42 43 107 110 112
 792: 3 48 49 54 56 57 58 66 67 68 77 78 88 93 94
 793: 2 13 14 22 23 26 27 28 29 107 112
 794: 1 6 7 10 15 16 35 37 39
 795: 9 85 86 89
 796: 8 85 86 89 100
 797: 5 85 86 89 100 101
 798: 4 0 2 6 7 10 15 16 24 25 35 37 39 42 43
 799: 1 56 57 68 93 94
 800: 2 54 56 57 68 93 94
 801: 2 48 49 54 56 57 66 68 88 93 94
 802: 2 48 49 54 56 57 58 66 67 68 88 93 94
 803: 7 89 100 101
 804: 5 10 35 37
 805: 1 50 65 72 73 74 75
 806: 1 85 86 89 90 91 100
 807: 5 5 8 9 10 11 12 13 14 17 18 19 20 21 22 23 26 27 28 29 34 36 38 40 41 44 45 82 95 99 104 107 109 110 111 112
 808: 4 1 3 4 5 6 7 8 9 10 11 12 13 14 15 16 17 18 19 20 21 22 23 26 27 28 29 30 31 32 33 34 35 36 37 38 39 44 45 46 71 82 95 99 104 106 107 109 110 111 112
 809: 2 22 28 29
 810: 2 22 26 27 28 29
 811: 3 13 22 23 26 27 28 29
 812: 2 5 11 34 36
 813: 2 5 11 12 18 19 34 36
 814: 9 53 76 97 98
 815: 1 0 2 5 6 7 8 9 10 11 12 13 14 15 16 17 18 19 20 21 22 23 24 25 26 27 28 29 34 35 36 37 38 40 41 42 43 46 82 95 99 104 107 109 111 112
 816: 1 0 2 10 24 25 35 37 40 41 42 43
 817: 3 2 40 41
 818: 1 2 40 41 42 43
 819: 3 50 51 52 65 72 73 74 75 81 102
 820: 9 86 90 91 100 101
 821: 1 1 3 4 6 7 13 14 15 16 22 23 26 27 28 29 30 31 32 33 38 40 41 46 71 82 95 99 104 106 107 109 110 111 112
 822: 1 48 49 54 55 58 60 63 66 67 68 77 78 79 80 83 84 88 96
 823: 5 0 2 5 8 9 10 11 12 17 18 19 20 21 24 25 30 34 35 36 37 39 42 43 110
 824: 9 0 2 5 8 9 10 11 12 17 18 19 20 21 24 25 30 34 35 36 37 39 42 43
 825: 5 5 8 9 10 11 12 17 18 19 20 21 30 34 36 39
 826: 1 5 8 9 10 11 12 13 14 17 18 19 20 21 22 23 26 27 28 29 34 35 36 37 39
 827: 3 15 16 38 82 95 99 104 107 109 111 112
 828: 3 3 4 40 41
 829: 4 47 60 63 69 70 79 80 83 84 85 86 87 89 90 91 92 96 100 101 105
 830: 2 48 49 54 55 58 60 63 66 67 68 69 70 77 78 79 80 83 84 85 86 88 89 90 91 96 100 101 105
 831: 1 3 4 6 7 15 16
 832: 7 1 3 4 5 6 7 8 9 10 11 12 13 14 15 16 17 18 19 20 21 22 23 26 27 28 29 30 31 32 33 34 36 38 39 40 41 46 71 82 95 99 104 106 107 109 110 111 112
 833: 1 12 19
 834: 6 5 8 9 11 12 13 14 17 18 19 20 21 22 23 26 27 28 29 34 36 38 107 110 112
 835: 3 0 2 6 7 10 15 16 24 25 35 37 39 42 43 44 45 82 95 99 104 109 111
 836: 3 6 7 10 15 16 39 44 45 82 95 99 104 109 111
 837: 5 59 76 108
 838: 1 1 3 4 30 31 32 33 47 48 49 54 55 56 57 58 60 61 62 63 66 67 68 69 70 71 77 78 79 80 83 84 85 86 87 88 89 90 91 92 93 94 96 100 101 105 106
 839: 1 1 3 4 30 31 32 33 40 41 47 48 49 54 55 56 57 58 60 61 62 63 66 67 68 69 70 71 77 78 79 80 83 84 85 86 87 88 89 90 91 92 93 94 96 100 101 105 106
 840: 1 46 50 51 52 53 59 64 65 72 73 74 75 76 81 97 98 102 103 108
 841: 10 47 55 60 61 62 63 69 70 77 78 79 80 83 84 85 86 87 89 90 91 92 96 100 101 105
 842: 4 15 16 38 107 112
 843: 3 8 9 20
 844: 1 1 3 4 5 6 7 8 9 10 11 12 13 14 15 16 17 18 19 20 21 22 23 24 25 26 27 28 29 30 31 32 33 34 35 36 37 38 39 40 41 44 45 46 71 82 95 99 104 106 107 109 110 111 112
 845: 1 13 14 22 23 26 27 28 29 38 46 107 110 112
 846: 3 20 21 34 36
 847: 3 64 76
 848: 2 13 14 22 23 26 27 28 29 107 110
 849: 2 95 99 111
 850: 1 99 111
 851: 4 22 23 27
 852: 3 0 2 5 8 9 10 11 12 15 16 17 18 19 20 21 24 25 34 35 36 37 39 42 43 44 45 82 95 99 104 109 111
 853: 2 31 32 71
 854: 2 47 48 49 54 58 61 62 66 67 68 77 78 85 86 87 88 89 90 91 92 100 101
 855: 1 60 79 80 83 84 96
 856: 2 34 36 44 45 111
 857: 2 5 8 9 11 12 17 18 19 20 21 34 36 44 45 110
 858: 1 6 7 10 13 14 15 16 22 23 26 27 28 29 38 82 95 99 104 107 109 111 112
 859: 4 0 2 24 25 35 37 39 42 43
 860: 4 47 55 60 63 69 70 79 80 83 84 87 92 96 105
 861: 3 0 2 6 7 10 13 14 15 16 22 23 24 25 26 27 28 29 35 37 39 42 43 110
 862: 1 6 7 13 14 22 23 26 27 28 29
 863: 1 5 8 9 11 12 17 18 19 20 21 36
 864: 1 0 1 3 4 5 6 7 8 9 10 11 12 13 14 15 16 17 18 19 20 21 22 23 24 25 26 27 28 29 30 31 32 33 34 35 36 37 38 39 40 41 43 46 71 82 95 99 104 106 107 109 110 111 112
 865: 1 6 7 13 14 15 16 22 23 26 27 28 29 38 39 82 95 99 104 107 109 111 112
 866: 3 72 73 75
 867: 1 47 48 49 50 51 52 54 55 58 60 61 62 63 65 66 67 68 69 70 72 73 74 75 79 80 81 83 84 85 86 87 88 89 90 91 92 96 100 101 102 103 105
 868: 3 89 100
 869: 1 50 51 52 61 65 72 73 74 75 81 102 103
 870: 5 8 9 44 45 82 95 99 104 109 111
 871: 1 50 51 52 62 65 72 73 74 75 81 102 103
 872: 3 5 8 9 10 11 12 17 18 19 20 21 34 35 36 37 39 82 95 99 104 109 111
 873: 1 47 48 49 50 51 52 54 55 56 57 58 60 63 65 66 67 68 69 70 72 73 74 75 77 78 79 80 81 83 84 85 86 87 88 89 90 91 92 93 94 96 100 101 102 103 105
 874: 6 5 11 12 18 19
 875: 2 13 14 23 26 27 28 29
 876: 3 17 19
 877: 1 13 14 27 28 29
 878: 6 47 50 51 52 55 60 61 62 63 65 69 70 72 73 74 75 79 80 81 83 84 85 86 87 89 90 91 92 96 100 101 102 103 105
 879: 3 1 4 30 31 32 33 71 106
 880: 1 6 7 107
 881: 1 95 99 104 109
 882: 3 0 2 10 24 25 35 37 42 43
 883: 1 8 34 36
 884: 1 8 9 20 21
 885: 1 5 11 12 17 18 34 36
 886: 1 47 55 60 63 69 70 79 80 83 84 85 86 87 89 90 91 96 100 101 105
 887: 2 0 1 2 3 4 5 6 7 8 9 10 11 12 13 14 15 16 17 18 19 20 21 22 23 24 25 26 27 28 29 30 31 32 33 34 35 36 37 38 39 42 43 71 82 95 99 104 106 107 109 110 111 112
 888: 1 0 1 2 3 4 6 7 10 13 14 15 16 22 23 24 25 26 27 28 29 30 31 32 33 35 37 38 39 42 43 71 106 107 110 112
 889: 1 0 2 6 7 10 13 14 15 16 22 23 24 25 26 27 28 29 35 37 38 39 42 43 107 110 112
 890: 1 1 6 7 15 16 30 31 32 33 71 106
 891: 3 5 8 9 11 12 17 18 19 20 21 34 35 36 37 82 95 99 104 109 111
 892: 2 55 60 63 79 80 96
 893: 1 55 60 63 79 80 84 96
 894: 2 0 2 6 7 10 13 14 15 16 22 23 24 25 26 27 28 29 35 37 38 40 41 42 43 46 107 110 112
 895: 2 13 22 23 26 27
 896: 2 0 2 40 41 42
 897: 6 10 30 39 110
 898: 7 5 8 9 20 34 36
 899: 1 1 3 4 30 31 32 71 106
 900: 4 50 51 52 53 56 57 59 64 65 72 73 74 75 76 81 93 94 97 98 102 103 108
 901: 3 53 59 64 97 98 108
 902: 1 5 6 7 8 9 10 11 12 13 14 15 16 17 18 19 20 21 22 23 24 25 26 27 28 29 34 35 36 37 38 39 43 82 95 99 104 107 109 110 111 112
 903: 1 5 8 9 11 12 17 18 19 21
 904: 1 0 1 2 3 4 6 7 10 13 14 15 16 20 22 23 24 25 26 27 28 29 30 31 32 33 34 35 36 37 38 39 40 41 42 43 46 71 82 95 99 104 106 107 109 110 111 112
 905: 1 13 14 26 27
 906: 1 49 54 58 66 67 68 77 78 88
 907: 1 1 3 4 6 7 13 14 15 16 22 23 26 27 28 29 30 31 32 33 38 40 41 46 71 106 107 112
 908: 1 1 3 4 6 7 13 14 15 16 22 23 26 27 28 29 30 31 32 33 38 40 41 46 71 106 107 110 112
 909: 1 47 54 55 60 61 62 63 68 69 70 79 80 83 84 85 86 87 89 90 91 92 96 100 101 105
 910: 1 47 48 49 54 55 60 61 62 63 68 69 70 79 80 83 84 85 86 87 89 90 91 92 96 100 101 105
 911: 1 47 48 49 54 55 60 61 62 63 68 69 70 79 80 83 84 85 86 87 88 89 90 91 92 96 100 101 105
 nsplits: 912
 ntax: 113
boot_consense_logl: -1872.62348
contree: (0:0.0000000000,((((((((((((((1:0.0000000000,125:0.0000000000):2.788949096e-06,71:0.0000027889)99:0.02918807827,30:0.0303296901)34:2.788949096e-06,((33:0.0000000000,120:0.0000000000):2.788949096e-06,106:0.0000027889)54:2.788949096e-06)21:2.788949096e-06,((((31:0.0000000000,156:0.0000000000):0,148:0.0000000000):0,118:0.0000000000):2.788949096e-06,32:0.0000027889)99:0.01453133413)93:0.01482280259,(3:0.0000027889,4:0.0000027889)99:0.01459590936)89:0.01442064683,(40:0.0000027889,41:0.0000027889)100:0.06114782679)41:2.788949096e-06,(46:0.0000027889,((((((((((47:0.0000000000,139:0.0000000000):0,131:0.0000000000):2.788949096e-06,87:0.0000027889)61:2.788949096e-06,92:0.0145340613)98:0.01955743607,(((85:0.0000027889,86:0.0000027889)99:0.03035238918,((90:0.0000027889,91:0.0000027889)99:0.01504371842,(100:0.0000027889,101:0.0000027889)54:2.788949096e-06)38:2.788949096e-06)94:0.01777348278,89:0.0278578023)87:0.02963678829)98:0.08813739013,(55:0.0632152988,((((60:0.0000027889,(83:0.0000027889,84:0.0000027889)100:0.01558720509)99:0.008728798306,((69:0.0000027889,70:0.0000027889)100:0.02893751406,105:0.0186443644)97:0.08192430208)76:0.0563544644,96:0.0000027889)74:0.0156880673,((((((((63:0.0000000000,169:0.0000000000):0,165:0.0000000000):0,147:0.0000000000):0,141:0.0000000000):0,138:0.0000000000):0,137:0.0000000000):2.788949096e-06,80:0.0000027889)48:2.788949096e-06,79:0.0157167117)48:2.788949096e-06)79:0.04882516846)98:0.1162997288)83:0.02214758136,(61:0.0000027889,62:0.0000027889)100:0.2380484808)62:0.1083739329,(((((48:0.0000027889,49:0.0000027889)100:0.03076738765,((66:0.0000000000,179:0.0000000000):2.788949096e-06,88:0.0000027889)47:2.788949096e-06)52:2.788949096e-06,((((((((((((54:0.0000000000,163:0.0000000000):0,162:0.0000000000):0,159:0.0000000000):0,153:0.0000000000):0,152:0.0000000000):0,129:0.0000000000):0,124:0.0000000000):0,123:0.0000000000):0,117:0.0000000000):0,116:0.0000000000):0,114:0.0000000000):2.788949096e-06,68:0.0000027889)99:0.01546728713)79:0.01531277869,(58:0.0000027889,67:0.0000027889)71:2.788949096e-06)98:0.1820228248,(77:0.0000027889,78:0.0000027889)100:0.2048339729)95:0.08639527411)87:0.07609997769,(((((50:0.0000000000,113:0.0000000000):2.788949096e-06,51:0.0000027889)95:0.00578902581,((72:0.0000027889,74:0.0000027889)99:0.01591684227,(73:0.0000027889,75:0.0000027889)99:0.0298807835)100:0.08106480926)89:0.05692429674,((52:0.0013324257,65:0.0455126404)84:0.02929057413,(81:0.0000027889,(102:0.0000027889,103:0.0000027889)100:0.01542701476)52:2.788949096e-06)38:2.809460629e-06)100:0.7395673469,((((53:0.0000028095,(97:0.0000027889,98:0.0000027889)100:0.08832719839)100:0.318331049,64:0.1352181706)98:0.06735045694,76:0.1356122661)99:0.1346696602,(59:0.0641584115,108:0.0664316959)100:0.2317267343)96:0.1082430348)89:0.0811162019)94:0.06721329646,(((((((56:0.0000000000,164:0.0000000000):0,158:0.0000000000):0,144:0.0000000000):0,143:0.0000000000):0,121:0.0000000000):2.788949096e-06,57:0.0000027889)68:2.788949096e-06,((93:0.0000000000,119:0.0000000000):2.788949096e-06,94:0.0000027889)100:0.01505492281)100:0.2352489959)98:0.201044495)46:0.01450340081)40:0.0145849267,((((((((((5:0.0291923067,((((((((11:0.0000000000,181:0.0000000000):0,176:0.0000000000):0,175:0.0000000000):0,173:0.0000000000):0,161:0.0000000000):0,134:0.0000000000):0,122:0.0000000000):2.788949096e-06,12:0.0000027889)93:2.788949096e-06)92:0.01473511817,19:0.0147018833)91:0.0143183321,17:0.0144786099)65:2.788949096e-06,18:0.0000027889)93:0.01452291312,((((20:0.0000000000,174:0.0000000000):0,171:0.0000000000):0,170:0.0000000000):2.788949096e-06,21:0.0000027889)77:2.788949096e-06)85:0.01475998971,((((8:0.0000000000,150:0.0000000000):0,142:0.0000000000):0,133:0.0000000000):2.788949096e-06,9:0.0000027889)100:0.01419735339)58:0.02744975878,(34:0.0000027889,36:0.0000027889)100:0.01925857249)75:0.01635938693,((44:0.0000000000,128:0.0000000000):2.788949096e-06,45:0.0000027889)100:0.3198456585)44:0.01136776446,(((82:0.0000027889,104:0.0000027889)100:0.01484777657,(95:0.0146937375,(99:0.0000027889,109:0.0000027889)72:2.788949096e-06)50:2.788949096e-06)98:0.02172967085,111:0.0244422006)99:0.02959054871)38:0.0295103572,(((6:0.0000027889,7:0.0000027889)99:0.01517781686,(((15:0.0000000000,149:0.0000000000):0,146:0.0000000000):2.788949096e-06,16:0.0000027889)100:0.01516182764)41:2.788949096e-06,(((((((((((((((13:0.0000000000,180:0.0000000000):0,167:0.0000000000):0,157:0.0000000000):0,151:0.0000000000):0,145:0.0000000000):0,140:0.0000000000):0,136:0.0000000000):0,130:0.0000000000):0,127:0.0000000000):2.788949096e-06,14:0.0000027889)94:0.004249325112,((28:0.0000000000,178:0.0000000000):2.788949096e-06,29:0.0000027889)95:0.01386224561)77:0.01012595921,(((((((((((22:0.0000000000,177:0.0000000000):0,172:0.0000000000):0,168:0.0000000000):0,166:0.0000000000):0,160:0.0000000000):0,155:0.0000000000):0,154:0.0000000000):0,132:0.0000000000):0,126:0.0000000000):0,115:0.0000000000):2.788949096e-06,23:0.0000027889)55:2.788949096e-06)80:0.0142316063,(26:0.0000027889,27:0.0000027889)83:2.788949096e-06)100:0.06020380977,((38:0.0000027889,112:0.0444031978)91:0.01378129157,107:0.0296558051)96:0.0297582454)54:2.788949096e-06,110:0.0144970104)44:0.01441194731)16:2.788949096e-06)14:0.01449363185)19:2.788949096e-06,(10:0.0141400304,39:0.0299973704)85:0.01495868528)68:0.01475677641,(35:0.0000027889,37:0.0000027889)99:0.02946677995)76:0.0146102531,(24:0.0000027889,25:0.0000027889)97:0.0144194161)79:0.01478154262,(2:0.0000027889,42:0.0000027889)99:0.01441354216)81:2.788949096e-06,43:0.0000027889):2.788949096e-06,135:0.0000000000);
contree_rfdist: 14
finished: true
finishedCandidateSet: true
finishedModelFinal: true
finishedModelInit: true
initTree: (0:0.0000010000,(((((((((((1:0.0000010000,71:0.0000010000):0.02989771833,106:0.0000010000):1e-06,33:0.0000010000):0.01471727343,((3:0.0000010000,4:0.0000010000):0.01471727343,((30:0.0147172734,39:0.0298977183):0.02989771833,((31:0.0000010000,32:0.0000010000):0.01471727343,((38:0.0147172734,107:0.0298977183):0.01471727343,((((((((((47:0.0000010000,(((((85:0.0000010000,86:0.0000010000):0.02989771833,(90:0.0000010000,91:0.0000010000):0.01471727343):1e-06,101:0.0000010000):1e-06,100:0.0000010000):0.01471727343,89:0.0298977183):0.04556354916):1e-06,87:0.0000010000):0.01471727343,92:0.0000010000):0.09571788413,(((((55:0.0957178841,((63:0.0000010000,80:0.0000010000):1e-06,79:0.0147172734):1e-06):0.01471727343,96:0.0000010000):0.06173842405,(83:0.0000010000,84:0.0000010000):0.01471727343):1e-06,60:0.0000010000):0.01471727343,((69:0.0000010000,70:0.0000010000):0.02989771833,105:0.0147172734):0.06173842405):0.09571788413):0.1135781383,(((((48:0.0000010000,49:0.0000010000):0.02989771833,88:0.0000010000):1e-06,66:0.0000010000):0.01471727343,((58:0.0000010000,67:0.0000010000):0.01471727343,68:0.0000010000):1e-06):1e-06,54:0.0000010000):0.1320590791):0.04556354916,(77:0.0000010000,78:0.0000010000):0.1710171017):0.09571788413,(((53:0.0000010000,(97:0.0000010000,98:0.0000010000):0.09571788413):0.2818991098,64:0.1135781383):0.09571788413,76:0.0957178841):0.1915673694):0.06173842405,((56:0.0000010000,(93:0.0000010000,94:0.0000010000):0.01471727343):1e-06,57:0.0000010000):0.1915673694):0.06173842405,(((((((50:0.0000010000,51:0.0000010000):0.04556354916,((52:0.0298977183,65:0.0147172734):0.01471727343,((72:0.0000010000,(73:0.0000010000,75:0.0000010000):0.04556354916):1e-06,74:0.0000010000):0.078447564):0.01471727343):0.01471727343,81:0.0000010000):0.01471727343,103:0.0000010000):1e-06,102:0.0000010000):0.4799081515,(59:0.0784475640,108:0.0455635492):0.1320590791):0.1710171017,(61:0.0000010000,62:0.0000010000):0.2580019399):0.06173842405):0.1710171017,112:0.0147172734):0.01471727343):0.02989771833):0.01471727343):1e-06):1e-06):0.01471727343,46:0.0147172734):0.01471727343,(((((13:0.0000010000,14:0.0000010000):0.01471727343,((22:0.0000010000,(28:0.0000010000,29:0.0000010000):0.01471727343):1e-06,23:0.0000010000):1e-06):0.01471727343,26:0.0000010000):1e-06,27:0.0000010000):0.078447564,110:0.0000010000):0.01471727343):1e-06,((6:0.0000010000,7:0.0000010000):0.01471727343,(15:0.0000010000,16:0.0000010000):0.01471727343):0.01471727343):1e-06,(((((((((((((5:0.0298977183,11:0.0000010000):1e-06,12:0.0000010000):0.01471727343,19:0.0147172734):0.01471727343,17:0.0147172734):1e-06,18:0.0000010000):0.01471727343,(44:0.0000010000,45:0.0000010000):0.3326467559):1e-06,20:0.0000010000):1e-06,21:0.0000010000):0.01471727343,(8:0.0000010000,9:0.0000010000):0.01471727343):0.01471727343,(34:0.0000010000,36:0.0000010000):0.02989771833):0.01471727343,(40:0.0000010000,41:0.0000010000):0.06173842405):1e-06,((((82:0.0000010000,104:0.0000010000):0.01471727343,(95:0.0147172734,109:0.0000010000):1e-06):1e-06,99:0.0000010000):0.01471727343,111:0.0298977183):0.04556354916):0.02989771833,10:0.0298977183):1e-06):0.01471727343,(35:0.0000010000,37:0.0000010000):0.02989771833):0.01471727343,(24:0.0000010000,25:0.0000010000):0.01471727343):0.01471727343,(2:0.0000010000,42:0.0000010000):0.01471727343):1e-06,43:0.0000010000);
iqtree:
 command:  -nt AUTO -s /media/hdd_2tb/GPA_reclassification_clean/A_dataset_creation/5_basic_phylogenetics/2_trimmed_complete_basic_phylogeny/2_OGs_with_domains_phylogeny/1_mafft_MSAs/PCP_domains_7_mafftMSA.faa -m JTT+I+G4 -pre /media/hdd_2tb/GPA_reclassification_clean/A_dataset_creation/5_basic_phylogenetics/2_trimmed_complete_basic_phylogeny/2_OGs_with_domains_phylogeny/4_mafft_iqtree_ML_trees/PCP_domains_7_mafft_iqtree -redo -bb 1000
 seed: 364649
 start_time: 1707997164
 version: 2.2.5
```
