## Supplementary Data 7 for "Structural and evolutionary analyses support reclassification of glycopeptide antibiotics as xyclopeptides": PCP_domains_7_mafft_iqtree.contree

```
(A40:0.0000000000,((((((((((((((A47:0.0000000000,StToN1:0.0000000000):0.0000027889,StTo:0.0000027889)99:0.0291880783,ApRc:0.0303296901)34:0.0000027889,((ApsA3_2:0.0000000000,Uc37:0.0000000000):0.0000027889,UK6:0.0000027889)54:0.0000027889)21:0.0000027889,((((ApTi:0.0000000000,tei_2:0.0000000000):0.0000000000,ApTi_5:0.0000000000):0.0000000000,tei_1:0.0000000000):0.0000027889,ApTi_4:0.0000027889)99:0.0145313341)93:0.0148228026,(AkAan_1:0.0000027889,AkAan_2:0.0000027889)99:0.0145959094)89:0.0144206468,(NcTr_1:0.0000027889,NcTr_2:0.0000027889)100:0.0611478268)41:0.0000027889,(NnsW4_1:0.0000027889,((((((((((StAc:0.0000000000,StsC8:0.0000000000):0.0000000000,StsCY:0.0000000000):0.0000027889,StsC25:0.0000027889)61:0.0000027889,StsCT:0.0145340613)98:0.0195574361,(((StsC09_1:0.0000027889,StsC09_2:0.0000027889)99:0.0303523892,((StsCM_1:0.0000027889,StsCM_2:0.0000027889)99:0.0150437184,(StsW38_1:0.0000027889,StsW38_2:0.0000027889)54:0.0000027889)38:0.0000027889)94:0.0177734828,StsC3:0.0278578023)87:0.0296367883)98:0.0881373901,(StAvMA_2:0.0632152988,((((StDu:0.0000027889,(StsBA_1:0.0000027889,StsBA_2:0.0000027889)100:0.0155872051)99:0.0087287983,((StSe_1:0.0000027889,StSe_2:0.0000027889)100:0.0289375141,StsY_B:0.0186443644)97:0.0819243021)76:0.0563544644,StsS0:0.0000027889)74:0.0156880673,((((((((StFr_4:0.0000000000,StsMU:0.0000000000):0.0000000000,StX_2:0.0000000000):0.0000000000,StX_3:0.0000000000):0.0000000000,StX_4:0.0000000000):0.0000000000,StsW0_1:0.0000000000):0.0000000000,StsW0_2:0.0000000000):0.0000027889,StX_1:0.0000027889)48:0.0000027889,StX:0.0157167117)48:0.0000027889)79:0.0488251685)98:0.1162997288)83:0.0221475814,(StFo_1:0.0000027889,StFo_2:0.0000027889)100:0.2380484808)62:0.1083739329,(((((StAfJ3_1:0.0000027889,StAfJ3_2:0.0000027889)100:0.0307673876,((StMo_1:0.0000000000,StsC2_2:0.0000000000):0.0000027889,StsC2_1:0.0000027889)47:0.0000027889)52:0.0000027889,((((((((((((StAua_2:0.0000000000,StsW83_2:0.0000000000):0.0000000000,StsW83_1:0.0000000000):0.0000000000,StRir_1:0.0000000000):0.0000000000,StRi_1:0.0000000000):0.0000000000,StRiR_1:0.0000000000):0.0000000000,rim:0.0000000000):0.0000000000,StRir_20:0.0000000000):0.0000000000,StRi_6:0.0000000000):0.0000000000,StsW25_2:0.0000000000):0.0000000000,StRi_5:0.0000000000):0.0000000000,StRi_3:0.0000000000):0.0000027889,StRi1:0.0000027889)99:0.0154672871)79:0.0153127787,(StCr:0.0000027889,StPo:0.0000027889)71:0.0000027889)98:0.1820228248,(StVrN_B:0.0000027889,StVr_1_A:0.0000027889)100:0.2048339729)95:0.0863952741)87:0.0760999777,(((((StAfa_2:0.0000000000,StFr_3:0.0000000000):0.0000027889,StAfa_6:0.0000027889)95:0.0057890258,((StVe_1:0.0000027889,StVe_4:0.0000027889)99:0.0159168423,(StVe_3:0.0000027889,StVe_5:0.0000027889)99:0.0298807835)100:0.0810648093)89:0.0569242967,((StAn_2:0.0013324257,StLtNB:0.0455126404)84:0.0292905741,(Sts1:0.0000027889,(StsW52_1:0.0000027889,StsW52_2:0.0000027889)100:0.0154270148)52:0.0000027889)38:0.0000028095)100:0.7395673469,((((StAq:0.0000028095,(StsTL_1:0.0000027889,StsTL_3:0.0000027889)100:0.0883271984)100:0.3183310490,StFu:0.1352181706)98:0.0673504569,StVrN_A:0.1356122661)99:0.1346696602,(StDa_1:0.0641584115,US5:0.0664316959)100:0.2317267343)96:0.1082430348)89:0.0811162019)94:0.0672132965,(((((((StCar_1:0.0000000000,StCar_3:0.0000000000):0.0000000000,StCar_4:0.0000000000):0.0000000000,StLaN18:0.0000000000):0.0000000000,StsW2_2:0.0000000000):0.0000000000,StsTu:0.0000000000):0.0000027889,StCar_2:0.0000027889)68:0.0000027889,((StsK_1:0.0000000000,StsPA_1:0.0000000000):0.0000027889,StsK_3:0.0000027889)100:0.0150549228)100:0.2352489959)98:0.2010444950)46:0.0145034008)40:0.0145849267,((((((((((AmAaD2_3:0.0291923067,((((((((AmDeD9_1:0.0000000000,AmKe_2:0.0000000000):0.0000000000,AmKe_4:0.0000000000):0.0000000000,van:0.0000000000):0.0000000000,AmsW69_1:0.0000000000):0.0000000000,AmDeD9_3:0.0000000000):0.0000000000,dec_2:0.0000000000):0.0000000000,AmOrH:0.0000000000):0.0000027889,AmDeD9_2:0.0000027889)93:0.0000027889)92:0.0147351182,AmOv:0.0147018833)91:0.0143183321,AmOrD0:0.0144786099)65:0.0000027889,AmOr_2:0.0000027889)93:0.0145229131,((((AmRgN0:0.0000000000,dec_1:0.0000000000):0.0000000000,AmRg_5:0.0000000000):0.0000000000,AmRg_6:0.0000000000):0.0000027889,AmRg_4:0.0000027889)77:0.0000027889)85:0.0147599897,((((AmBlD4:0.0000000000,bal:0.0000000000):0.0000000000,AmBlD59_2:0.0000000000):0.0000000000,AmBlFH:0.0000000000):0.0000027889,AmBlD59_1:0.0000027889)100:0.0141973534)58:0.0274497588,(KbArN5:0.0000027889,KbAr_2:0.0000027889)100:0.0192585725)75:0.0163593869,((NnsA5_2:0.0000000000,kis:0.0000000000):0.0000027889,NnsA5_3:0.0000027889)100:0.3198456585)44:0.0113677645,(((StsAN:0.0000027889,StsY_A:0.0000027889)100:0.0148477766,(StsMC:0.0146937375,(StsW00:0.0000027889,US8:0.0000027889)72:0.0000027889)50:0.0000027889)98:0.0217296709,Ue26:0.0244422006)99:0.0295905487)38:0.0295103572,(((AmAzD3_3:0.0000027889,AmAzD3_5:0.0000027889)99:0.0151778169,(((AmKeF:0.0000000000,ker:0.0000000000):0.0000000000,AmKen_2:0.0000000000):0.0000027889,AmKe_3:0.0000027889)100:0.0151618276)41:0.0000027889,(((((((((((((((AmJaD4:0.0000000000,AmsW9_1:0.0000000000):0.0000000000,AmLr_1:0.0000000000):0.0000000000,AmsW9_2:0.0000000000):0.0000000000,ris:0.0000000000):0.0000000000,AmLrN2_2:0.0000000000):0.0000000000,AmJa_2:0.0000000000):0.0000000000,AmLrN2_1:0.0000000000):0.0000000000,AmLr_2:0.0000000000):0.0000000000,risA:0.0000000000):0.0000027889,AmJa_1:0.0000027889)94:0.0042493251,((AmsMJ_2:0.0000000000,AmsMJ_4:0.0000000000):0.0000027889,AmsMJ_3:0.0000027889)95:0.0138622456)77:0.0101259592,(((((((((((AmRo_1:0.0000000000,AmsW1_2:0.0000000000):0.0000000000,AmsW1_1:0.0000000000):0.0000000000,AmsW8_1:0.0000000000):0.0000000000,AmsW8_2:0.0000000000):0.0000000000,AmsW5_2:0.0000000000):0.0000000000,AmsW6_2:0.0000000000):0.0000000000,AmsW6_1:0.0000000000):0.0000000000,AmsTN:0.0000000000):0.0000000000,AmsW97:0.0000000000):0.0000000000,AmsC0_2:0.0000000000):0.0000027889,AmRo_2:0.0000027889)55:0.0000027889)80:0.0142316063,(AmsBJ_3:0.0000027889,AmsBJ_4:0.0000027889)83:0.0000027889)100:0.0602038098,((KbPh:0.0000027889,UsB:0.0444031978)91:0.0137812916,UME:0.0296558051)96:0.0297582454)54:0.0000027889,Uc878:0.0144970104)44:0.0144119473)16:0.0000027889)14:0.0144936319)19:0.0000027889,(AmBr_2:0.0141400304,Kus:0.0299973704)85:0.0149586853)68:0.0147567764,(KbAr_1:0.0000027889,KbAr_3:0.0000027889)99:0.0294667800)76:0.0146102531,(AmVs_1:0.0000027889,AmVs_2:0.0000027889)97:0.0144194161)79:0.0147815426,(A50:0.0000027889,NnCxD5_1:0.0000027889)99:0.0144135422)81:0.0000027889,NnGe:0.0000027889):0.0000027889,NnGeA9:0.0000000000);
```
