## Supplementary Data 7 for "Structural and evolutionary analyses support reclassification of glycopeptide antibiotics as xyclopeptides": PCP_domains_7_mafft_iqtree.iqtree

```
IQ-TREE 2.2.5 COVID-edition built Sep 15 2023

Input file name: /media/hdd_2tb/GPA_reclassification_clean/A_dataset_creation/5_basic_phylogenetics/2_trimmed_complete_basic_phylogeny/2_OGs_with_domains_phylogeny/1_mafft_MSAs/PCP_domains_7_mafftMSA.faa
Type of analysis: tree reconstruction + ultrafast bootstrap (1000 replicates)
Random seed number: 364649

REFERENCES
----------

To cite IQ-TREE please use:

Bui Quang Minh, Heiko A. Schmidt, Olga Chernomor, Dominik Schrempf,
Michael D. Woodhams, Arndt von Haeseler, and Robert Lanfear (2020)
IQ-TREE 2: New models and efficient methods for phylogenetic inference
in the genomic era. Mol. Biol. Evol., in press.
https://doi.org/10.1093/molbev/msaa015

Since you used ultrafast bootstrap (UFBoot) please also cite: 

Diep Thi Hoang, Olga Chernomor, Arndt von Haeseler, Bui Quang Minh,
and Le Sy Vinh (2018) UFBoot2: Improving the ultrafast bootstrap
approximation. Mol. Biol. Evol., 35:518–522.
https://doi.org/10.1093/molbev/msx281

SEQUENCE ALIGNMENT
------------------

Input data: 182 sequences with 69 amino-acid sites
Number of constant sites: 12 (= 17.3913% of all sites)
Number of invariant (constant or ambiguous constant) sites: 12 (= 17.3913% of all sites)
Number of parsimony informative sites: 55
Number of distinct site patterns: 65

SUBSTITUTION PROCESS
--------------------

Model of substitution: JTT+I+G4

State frequencies: (model)

Model of rate heterogeneity: Invar+Gamma with 4 categories
Proportion of invariable sites: 0.1317
Gamma shape alpha: 2.2402

 Category  Relative_rate  Proportion
  0         0              0.1317
  1         0.3689         0.2171
  2         0.7812         0.2171
  3         1.2380         0.2171
  4         2.2184         0.2171
Relative rates are computed as MEAN of the portion of the Gamma distribution falling in the category.

MAXIMUM LIKELIHOOD TREE
-----------------------

Log-likelihood of the tree: -1872.6118 (s.e. 164.3073)
Unconstrained log-likelihood (without tree): -286.0849
Number of free parameters (#branches + #model parameters): 225
Akaike information criterion (AIC) score: 4195.2235
Corrected Akaike information criterion (AICc) score: 105895.2235
Bayesian information criterion (BIC) score: 4697.8975

**************************** WARNING ****************************
Number of parameters (K, model parameters and branch lengths): 225
Sample size (n, alignment length): 69

Given that K>=n, the parameter estimates might be inaccurate.
Thus, phylogenetic estimates should be interpreted with caution.

Ideally, it is desirable that n >> K. When selecting optimal models,
1. use AIC or BIC if n > 40K;
2. use AICc or BIC if 40K >= n > K;
3. be extremely cautious if n <= K

To improve the situation (3), consider the following options:
  1. Increase the sample size (n)
  2. Decrease the number of parameters (K) to be estimated. If
     possible:
     a. Remove the least important sequences from the alignment
     b. Specify some of the parameter values for the substitution
        model (e.g., the nucleotide or amino acid frequencies)
     c. Specify some of the parameter values for the rates-across-
        sites model (e.g., the shape parameter for the discrete
        Gamma distribution, the proportion of invariable sites, or
        the rates of change for different rate categories under
        the FreeRate model)

Reference:
Burnham KR, Anderson DR (2002). Model Selection and Multimodel
Inference: A Practical Information-Theoretic Approach. Springer,
New York.
************************ END OF WARNING ***********************

Total tree length (sum of branch lengths): 5.9826
Sum of internal branch lengths: 3.7923 (63.3885% of tree length)

WARNING: 42 near-zero internal branches (<0.0145) should be treated with caution
         Such branches are denoted by '**' in the figure below

NOTE: Tree is UNROOTED although outgroup taxon 'A40' is drawn at root
Numbers in parentheses are  ultrafast bootstrap support (%)

+**A40
|
|                          +**A47
|                       +--| (99)
|                       |  +**StTo
|                    +--| (93)
|                    |  |     +--ApRc
|                    |  |  +**| (17)
|                    |  |  |  |  +**ApTi
|                    |  |  |  +--| (99)
|                    |  |  |     +**ApTi_4
|                    |  +**| (27)
|                    |     |  +**ApsA3_2
|                    |     +**| (54)
|                    |        +**UK6
|                 +**| (89)
|                 |  |  +**AkAan_1
|                 |  +--| (99)
|                 |     +**AkAan_2
|              +**| (41)
|              |  |  +**NcTr_1
|              |  +--| (100)
|              |     +**NcTr_2
|           +--| (40)
|           |  |  +**NnsW4_1
|           |  +--| (46)
|           |     |                              +**StAc
|           |     |                           +**| (61)
|           |     |                           |  +**StsC25
|           |     |                        +--| (98)
|           |     |                        |  +--StsCT
|           |     |                     +--| (98)
|           |     |                     |  |           +**StsC09_1
|           |     |                     |  |        +--| (99)
|           |     |                     |  |        |  +**StsC09_2
|           |     |                     |  |     +**| (31)
|           |     |                     |  |     |  |  +**StsCM_1
|           |     |                     |  |     |  +--| (99)
|           |     |                     |  |     |     +**StsCM_2
|           |     |                     |  |  +--| (94)
|           |     |                     |  |  |  |  +**StsW38_1
|           |     |                     |  |  |  +**| (54)
|           |     |                     |  |  |     +**StsW38_2
|           |     |                     |  +--| (87)
|           |     |                     |     +--StsC3
|           |     |                  +--| (83)
|           |     |                  |  |    +--StAvMA_2
|           |     |                  |  +----| (98)
|           |     |                  |       |           +**StDu
|           |     |                  |       |        +**| (99)
|           |     |                  |       |        |  |  +**StsBA_1
|           |     |                  |       |        |  +--| (100)
|           |     |                  |       |        |     +**StsBA_2
|           |     |                  |       |     +--| (76)
|           |     |                  |       |     |  |     +**StSe_1
|           |     |                  |       |     |  |  +--| (100)
|           |     |                  |       |     |  |  |  +**StSe_2
|           |     |                  |       |     |  +--| (97)
|           |     |                  |       |     |     +--StsY_B
|           |     |                  |       |  +--| (74)
|           |     |                  |       |  |  +**StsS0
|           |     |                  |       +--| (79)
|           |     |                  |          |     +**StFr_4
|           |     |                  |          |  +**| (48)
|           |     |                  |          |  |  +**StX_1
|           |     |                  |          +**| (48)
|           |     |                  |             +--StX
|           |     |              +---| (62)
|           |     |              |   |         +**StFo_1
|           |     |              |   +---------| (100)
|           |     |              |             +**StFo_2
|           |     |           +--| (87)
|           |     |           |  |                +**StAfJ3_1
|           |     |           |  |             +--| (100)
|           |     |           |  |             |  +**StAfJ3_2
|           |     |           |  |          +--| (79)
|           |     |           |  |          |  |     +**StAua_2
|           |     |           |  |          |  |  +--| (99)
|           |     |           |  |          |  |  |  +**StRi1
|           |     |           |  |          |  +**| (21)
|           |     |           |  |          |     |  +**StMo_1
|           |     |           |  |          |     +**| (47)
|           |     |           |  |          |        +**StsC2_1
|           |     |           |  |  +-------| (98)
|           |     |           |  |  |       |  +**StCr
|           |     |           |  |  |       +**| (71)
|           |     |           |  |  |          +**StPo
|           |     |           |  +--| (95)
|           |     |           |     |        +**StVrN_B
|           |     |           |     +--------| (100)
|           |     |           |              +**StVr_1_A
|           |     |        +--| (94)
|           |     |        |  |                                               +**StAfa_2
|           |     |        |  |                                            +**| (95)
|           |     |        |  |                                            |  +**StAfa_6
|           |     |        |  |                                         +--| (89)
|           |     |        |  |                                         |  |     +**StVe_1
|           |     |        |  |                                         |  |  +--| (99)
|           |     |        |  |                                         |  |  |  +**StVe_4
|           |     |        |  |                                         |  +--| (100)
|           |     |        |  |                                         |     |  +**StVe_3
|           |     |        |  |                                         |     +--| (99)
|           |     |        |  |                                         |        +**StVe_5
|           |     |        |  |                                      +**| (14)
|           |     |        |  |                                      |  |  +**StAn_2
|           |     |        |  |                                      |  +--| (84)
|           |     |        |  |                                      |     +--StLtNB
|           |     |        |  |                                   +**| (18)
|           |     |        |  |                                   |  +**Sts1
|           |     |        |  |  +--------------------------------| (100)
|           |     |        |  |  |                                |  +**StsW52_1
|           |     |        |  |  |                                +--| (100)
|           |     |        |  |  |                                   +**StsW52_2
|           |     |        |  +--| (89)
|           |     |        |     |                          +**StAq
|           |     |        |     |            +-------------| (100)
|           |     |        |     |            |             |  +**StsTL_1
|           |     |        |     |            |             +--| (100)
|           |     |        |     |            |                +**StsTL_3
|           |     |        |     |         +--| (98)
|           |     |        |     |         |  +-----StFu
|           |     |        |     |   +-----| (99)
|           |     |        |     |   |     +-----StVrN_A
|           |     |        |     +---| (96)
|           |     |        |         |         +--StDa_1
|           |     |        |         +---------| (100)
|           |     |        |                   +--US5
|           |     +--------| (98)
|           |              |            +**StCar_1
|           |              |         +**| (68)
|           |              |         |  +**StCar_2
|           |              +---------| (100)
|           |                        |  +**StsK_1
|           |                        +--| (100)
|           |                           +**StsK_3
|        +--| (68)
|        |  |                                +--AmAaD2_3
|        |  |                             +--| (92)
|        |  |                             |  |  +**AmDeD9_1
|        |  |                             |  +**| (93)
|        |  |                             |     +**AmDeD9_2
|        |  |                          +**| (91)
|        |  |                          |  +--AmOv
|        |  |                       +**| (65)
|        |  |                       |  +**AmOrD0
|        |  |                    +--| (93)
|        |  |                    |  +**AmOr_2
|        |  |                 +--| (85)
|        |  |                 |  |  +**AmRgN0
|        |  |                 |  +**| (77)
|        |  |                 |     +**AmRg_4
|        |  |              +--| (58)
|        |  |              |  |  +**AmBlD4
|        |  |              |  +**| (100)
|        |  |              |     +**AmBlD59_1
|        |  |           +--| (75)
|        |  |           |  |  +**KbArN5
|        |  |           |  +--| (100)
|        |  |           |     +**KbAr_2
|        |  |        +**| (44)
|        |  |        |  |             +**NnsA5_2
|        |  |        |  +-------------| (100)
|        |  |        |                +**NnsA5_3
|        |  |     +--| (38)
|        |  |     |  |        +**StsAN
|        |  |     |  |     +--| (100)
|        |  |     |  |     |  +**StsY_A
|        |  |     |  |  +--| (98)
|        |  |     |  |  |  |  +--StsMC
|        |  |     |  |  |  +**| (50)
|        |  |     |  |  |     |  +**StsW00
|        |  |     |  |  |     +**| (72)
|        |  |     |  |  |        +**US8
|        |  |     |  +--| (99)
|        |  |     |     +--Ue26
|        |  |  +**| (14)
|        |  |  |  |        +**AmAzD3_3
|        |  |  |  |     +--| (99)
|        |  |  |  |     |  +**AmAzD3_5
|        |  |  |  |  +**| (41)
|        |  |  |  |  |  |  +**AmKeF
|        |  |  |  |  |  +--| (100)
|        |  |  |  |  |     +**AmKe_3
|        |  |  |  +**| (16)
|        |  |  |     |                 +**AmJaD4
|        |  |  |     |              +**| (94)
|        |  |  |     |              |  +**AmJa_1
|        |  |  |     |           +**| (77)
|        |  |  |     |           |  |  +**AmsMJ_2
|        |  |  |     |           |  +**| (95)
|        |  |  |     |           |     +**AmsMJ_3
|        |  |  |     |        +**| (80)
|        |  |  |     |        |  |  +**AmRo_1
|        |  |  |     |        |  +**| (55)
|        |  |  |     |        |     +**AmRo_2
|        |  |  |     |     +--| (100)
|        |  |  |     |     |  |  +**AmsBJ_3
|        |  |  |     |     |  +**| (83)
|        |  |  |     |     |     +**AmsBJ_4
|        |  |  |     |  +**| (54)
|        |  |  |     |  |  |     +**KbPh
|        |  |  |     |  |  |  +**| (91)
|        |  |  |     |  |  |  |  +--UsB
|        |  |  |     |  |  +--| (96)
|        |  |  |     |  |     +--UME
|        |  |  |     +**| (44)
|        |  |  |        +**Uc878
|        |  +**| (17)
|        |     |  +**AmBr_2
|        |     +--| (85)
|        |        +--Kus
|     +--| (76)
|     |  |  +**KbAr_1
|     |  +--| (99)
|     |     +**KbAr_3
|  +--| (79)
|  |  |  +**AmVs_1
|  |  +**| (97)
|  |     +**AmVs_2
+**| (81)
|  |  +**A50
|  +**| (99)
|     +**NnCxD5_1
|
+**NnGe

Tree in newick format:

(A40:0.0000010033,(((((((((A47:0.0000010033,StTo:0.0000010033)99:0.0291723876,((ApRc:0.0303128274,(ApTi:0.0000010033,ApTi_4:0.0000010033)99:0.0145233840)17:0.0000028309,(ApsA3_2:0.0000010033,UK6:0.0000010033)54:0.0000027925)27:0.0000026017)93:0.0148146421,(AkAan_1:0.0000010033,AkAan_2:0.0000010033)99:0.0145877106)89:0.0144132247,(NcTr_1:0.0000010033,NcTr_2:0.0000010033)100:0.0611139721)41:0.0000026763,(NnsW4_1:0.0000024907,((((((((StAc:0.0000010033,StsC25:0.0000010033)61:0.0000010033,StsCT:0.0145198623)98:0.0195400331,((((StsC09_1:0.0000010033,StsC09_2:0.0000010033)99:0.0303226837,(StsCM_1:0.0000021585,StsCM_2:0.0000026026)99:0.0150289442)31:0.0000028905,(StsW38_1:0.0000029704,StsW38_2:0.0000010033)54:0.0000021994)94:0.0177561936,StsC3:0.0278336790)87:0.0296080761)98:0.0880323301,(StAvMA_2:0.0631559955,((((StDu:0.0000029220,(StsBA_1:0.0000010033,StsBA_2:0.0000010033)100:0.0155702818)99:0.0087322165,((StSe_1:0.0000010033,StSe_2:0.0000010033)100:0.0289083038,StsY_B:0.0186259322)97:0.0818319727)76:0.0562873842,StsS0:0.0000025342)74:0.0156711362,((StFr_4:0.0000010033,StX_1:0.0000010033)48:0.0000010033,StX:0.0156997304)48:0.0000010033)79:0.0487877946)98:0.1161982862)83:0.0221706101,(StFo_1:0.0000010033,StFo_2:0.0000010033)100:0.2377934895)62:0.1082659110,((((StAfJ3_1:0.0000022916,StAfJ3_2:0.0000021954)100:0.0307403967,((StAua_2:0.0000025508,StRi1:0.0000010033)99:0.0154539631,(StMo_1:0.0000021762,StsC2_1:0.0000023973)47:0.0000028892)21:0.0000026815)79:0.0152998614,(StCr:0.0000010033,StPo:0.0000029153)71:0.0000029200)98:0.1818498408,(StVrN_B:0.0000010033,StVr_1_A:0.0000010033)100:0.2046476995)95:0.0863950895)87:0.0760130899,((((((StAfa_2:0.0000010033,StAfa_6:0.0000010033)95:0.0057958800,((StVe_1:0.0000010033,StVe_4:0.0000010033)99:0.0159043829,(StVe_3:0.0000010033,StVe_5:0.0000010033)99:0.0298594877)100:0.0809993059)89:0.0568663502,(StAn_2:0.0013408186,StLtNB:0.0454735965)84:0.0292519539)14:0.0000022190,Sts1:0.0000010033)18:0.0000020481,(StsW52_1:0.0000010033,StsW52_2:0.0000010033)100:0.0154138228)100:0.7388732568,((((StAq:0.0000024082,(StsTL_1:0.0000010033,StsTL_3:0.0000010033)100:0.0882756476)100:0.3181189160,StFu:0.1351302136)98:0.0673484798,StVrN_A:0.1355241201)99:0.1345660223,(StDa_1:0.0640713751,US5:0.0664628043)100:0.2315978638)96:0.1081663028)89:0.0811329608)94:0.0672239955,((StCar_1:0.0000010033,StCar_2:0.0000010033)68:0.0000010033,(StsK_1:0.0000010033,StsK_3:0.0000010033)100:0.0150464044)100:0.2350947343)98:0.2009139796)46:0.0144953266)40:0.0145770011,(((((((((((AmAaD2_3:0.0291793498,(AmDeD9_1:0.0000010033,AmDeD9_2:0.0000010033)93:0.0000010033)92:0.0147284892,AmOv:0.0146951563)91:0.0143123149,AmOrD0:0.0144721277)65:0.0000010033,AmOr_2:0.0000010033)93:0.0145164058,(AmRgN0:0.0000010033,AmRg_4:0.0000010033)77:0.0000010033)85:0.0147532818,(AmBlD4:0.0000010033,AmBlD59_1:0.0000010033)100:0.0141914492)58:0.0274370593,(KbArN5:0.0000010033,KbAr_2:0.0000010033)100:0.0192508886)75:0.0163516821,(NnsA5_2:0.0000010033,NnsA5_3:0.0000010033)100:0.3196886927)44:0.0113674591,(((StsAN:0.0000010033,StsY_A:0.0000010033)100:0.0148406826,(StsMC:0.0146866982,(StsW00:0.0000010033,US8:0.0000010033)72:0.0000010033)50:0.0000010033)98:0.0217189754,Ue26:0.0244327136)99:0.0295768132)38:0.0294960763,(((AmAzD3_3:0.0000010033,AmAzD3_5:0.0000010033)99:0.0151696584,(AmKeF:0.0000010033,AmKe_3:0.0000010033)100:0.0151536505)41:0.0000010033,((((((AmJaD4:0.0000010033,AmJa_1:0.0000010033)94:0.0032920301,(AmsMJ_2:0.0000010033,AmsMJ_3:0.0000010033)95:0.0139296247)77:0.0112242308,(AmRo_1:0.0000010033,AmRo_2:0.0000010033)55:0.0000010033)80:0.0142245916,(AmsBJ_3:0.0000010033,AmsBJ_4:0.0000010033)83:0.0000026751)100:0.0601735988,((KbPh:0.0000010033,UsB:0.0443806081)91:0.0137746240,UME:0.0296410025)96:0.0297428305)54:0.0000020913,Uc878:0.0144896700)44:0.0144045847)16:0.0000027301)14:0.0144861878,(AmBr_2:0.0141328566,Kus:0.0299812785)85:0.0149509647)17:0.0000028064)68:0.0147490691,(KbAr_1:0.0000026894,KbAr_3:0.0000021073)99:0.0294513585)76:0.0146026422,(AmVs_1:0.0000010033,AmVs_2:0.0000027303)97:0.0144120840)79:0.0147737345,(A50:0.0000010033,NnCxD5_1:0.0000010033)99:0.0144061151)81:0.0000010033,NnGe:0.0000010033);

CONSENSUS TREE
--------------

Consensus tree is constructed from 1000 bootstrap trees
Log-likelihood of consensus tree: -1872.623480
Robinson-Foulds distance between ML tree and consensus tree: 14

Branches with support >0.000000% are kept (extended consensus)
Branch lengths are optimized by maximum likelihood on original alignment
Numbers in parentheses are bootstrap supports (%)

+**A40
|
|                                         +**A47
|                                      +--|
|                                      |  +**StToN1
|                                   +--| (99)
|                                   |  +--StTo
|                                +--| (34)
|                                |  +--ApRc
|                             +--| (21)
|                             |  |     +**ApsA3_2
|                             |  |  +--|
|                             |  |  |  +**Uc37
|                             |  +--| (54)
|                             |     +--UK6
|                          +--| (93)
|                          |  |           +**ApTi
|                          |  |        +**|
|                          |  |        |  +**tei_2
|                          |  |     +**|
|                          |  |     |  +**ApTi_5
|                          |  |  +--|
|                          |  |  |  +**tei_1
|                          |  +--| (99)
|                          |     +--ApTi_4
|                       +--| (89)
|                       |  |  +--AkAan_1
|                       |  +--| (99)
|                       |     +--AkAan_2
|                    +--| (41)
|                    |  |  +--NcTr_1
|                    |  +--| (100)
|                    |     +--NcTr_2
|                 +--| (40)
|                 |  |  +--NnsW4_1
|                 |  +--| (46)
|                 |     |                                    +**StAc
|                 |     |                                 +**|
|                 |     |                                 |  +**StsC8
|                 |     |                              +--|
|                 |     |                              |  +**StsCY
|                 |     |                           +--| (61)
|                 |     |                           |  +--StsC25
|                 |     |                        +--| (98)
|                 |     |                        |  +--StsCT
|                 |     |                     +--| (98)
|                 |     |                     |  |        +--StsC09_1
|                 |     |                     |  |     +--| (99)
|                 |     |                     |  |     |  +--StsC09_2
|                 |     |                     |  |  +--| (94)
|                 |     |                     |  |  |  |     +--StsCM_1
|                 |     |                     |  |  |  |  +--| (99)
|                 |     |                     |  |  |  |  |  +--StsCM_2
|                 |     |                     |  |  |  +--| (38)
|                 |     |                     |  |  |     |  +--StsW38_1
|                 |     |                     |  |  |     +--| (54)
|                 |     |                     |  |  |        +--StsW38_2
|                 |     |                     |  +--| (87)
|                 |     |                     |     +--StsC3
|                 |     |                  +--| (83)
|                 |     |                  |  |    +--StAvMA_2
|                 |     |                  |  +----| (98)
|                 |     |                  |       |           +--StDu
|                 |     |                  |       |        +--| (99)
|                 |     |                  |       |        |  |  +--StsBA_1
|                 |     |                  |       |        |  +--| (100)
|                 |     |                  |       |        |     +--StsBA_2
|                 |     |                  |       |     +--| (76)
|                 |     |                  |       |     |  |     +--StSe_1
|                 |     |                  |       |     |  |  +--| (100)
|                 |     |                  |       |     |  |  |  +--StSe_2
|                 |     |                  |       |     |  +--| (97)
|                 |     |                  |       |     |     +--StsY_B
|                 |     |                  |       |  +--| (74)
|                 |     |                  |       |  |  +--StsS0
|                 |     |                  |       +--| (79)
|                 |     |                  |          |                       +**StFr_4
|                 |     |                  |          |                    +**|
|                 |     |                  |          |                    |  +**StsMU
|                 |     |                  |          |                 +**|
|                 |     |                  |          |                 |  +**StX_2
|                 |     |                  |          |              +**|
|                 |     |                  |          |              |  +**StX_3
|                 |     |                  |          |           +**|
|                 |     |                  |          |           |  +**StX_4
|                 |     |                  |          |        +**|
|                 |     |                  |          |        |  +**StsW0_1
|                 |     |                  |          |     +--|
|                 |     |                  |          |     |  +**StsW0_2
|                 |     |                  |          |  +--| (48)
|                 |     |                  |          |  |  +--StX_1
|                 |     |                  |          +--| (48)
|                 |     |                  |             +--StX
|                 |     |              +---| (62)
|                 |     |              |   |         +--StFo_1
|                 |     |              |   +---------| (100)
|                 |     |              |             +--StFo_2
|                 |     |           +--| (87)
|                 |     |           |  |                   +--StAfJ3_1
|                 |     |           |  |                +--| (100)
|                 |     |           |  |                |  +--StAfJ3_2
|                 |     |           |  |             +--| (52)
|                 |     |           |  |             |  |     +**StMo_1
|                 |     |           |  |             |  |  +--|
|                 |     |           |  |             |  |  |  +**StsC2_2
|                 |     |           |  |             |  +--| (47)
|                 |     |           |  |             |     +--StsC2_1
|                 |     |           |  |          +--| (79)
|                 |     |           |  |          |  |                                   +**StAua_2
|                 |     |           |  |          |  |                                +**|
|                 |     |           |  |          |  |                                |  +**StsW83_2
|                 |     |           |  |          |  |                             +**|
|                 |     |           |  |          |  |                             |  +**StsW83_1
|                 |     |           |  |          |  |                          +**|
|                 |     |           |  |          |  |                          |  +**StRir_1
|                 |     |           |  |          |  |                       +**|
|                 |     |           |  |          |  |                       |  +**StRi_1
|                 |     |           |  |          |  |                    +**|
|                 |     |           |  |          |  |                    |  +**StRiR_1
|                 |     |           |  |          |  |                 +**|
|                 |     |           |  |          |  |                 |  +**rim
|                 |     |           |  |          |  |              +**|
|                 |     |           |  |          |  |              |  +**StRir_20
|                 |     |           |  |          |  |           +**|
|                 |     |           |  |          |  |           |  +**StRi_6
|                 |     |           |  |          |  |        +**|
|                 |     |           |  |          |  |        |  +**StsW25_2
|                 |     |           |  |          |  |     +**|
|                 |     |           |  |          |  |     |  +**StRi_5
|                 |     |           |  |          |  |  +--|
|                 |     |           |  |          |  |  |  +**StRi_3
|                 |     |           |  |          |  +--| (99)
|                 |     |           |  |          |     +--StRi1
|                 |     |           |  |  +-------| (98)
|                 |     |           |  |  |       |  +--StCr
|                 |     |           |  |  |       +--| (71)
|                 |     |           |  |  |          +--StPo
|                 |     |           |  +--| (95)
|                 |     |           |     |        +--StVrN_B
|                 |     |           |     +--------| (100)
|                 |     |           |              +--StVr_1_A
|                 |     |        +--| (94)
|                 |     |        |  |                                            +**StAfa_2
|                 |     |        |  |                                         +--|
|                 |     |        |  |                                         |  +**StFr_3
|                 |     |        |  |                                      +--| (95)
|                 |     |        |  |                                      |  +--StAfa_6
|                 |     |        |  |                                   +--| (89)
|                 |     |        |  |                                   |  |     +--StVe_1
|                 |     |        |  |                                   |  |  +--| (99)
|                 |     |        |  |                                   |  |  |  +--StVe_4
|                 |     |        |  |                                   |  +--| (100)
|                 |     |        |  |                                   |     |  +--StVe_3
|                 |     |        |  |                                   |     +--| (99)
|                 |     |        |  |                                   |        +--StVe_5
|                 |     |        |  |  +--------------------------------| (100)
|                 |     |        |  |  |                                |     +--StAn_2
|                 |     |        |  |  |                                |  +--| (84)
|                 |     |        |  |  |                                |  |  +--StLtNB
|                 |     |        |  |  |                                +--| (38)
|                 |     |        |  |  |                                   |  +--Sts1
|                 |     |        |  |  |                                   +--| (52)
|                 |     |        |  |  |                                      |  +--StsW52_1
|                 |     |        |  |  |                                      +--| (100)
|                 |     |        |  |  |                                         +--StsW52_2
|                 |     |        |  +--| (89)
|                 |     |        |     |                          +--StAq
|                 |     |        |     |            +-------------| (100)
|                 |     |        |     |            |             |  +--StsTL_1
|                 |     |        |     |            |             +--| (100)
|                 |     |        |     |            |                +--StsTL_3
|                 |     |        |     |         +--| (98)
|                 |     |        |     |         |  +-----StFu
|                 |     |        |     |   +-----| (99)
|                 |     |        |     |   |     +-----StVrN_A
|                 |     |        |     +---| (96)
|                 |     |        |         |         +--StDa_1
|                 |     |        |         +---------| (100)
|                 |     |        |                   +--US5
|                 |     +--------| (98)
|                 |              |                           +**StCar_1
|                 |              |                        +**|
|                 |              |                        |  +**StCar_3
|                 |              |                     +**|
|                 |              |                     |  +**StCar_4
|                 |              |                  +**|
|                 |              |                  |  +**StLaN18
|                 |              |               +**|
|                 |              |               |  +**StsW2_2
|                 |              |            +--|
|                 |              |            |  +**StsTu
|                 |              |         +--| (68)
|                 |              |         |  +--StCar_2
|                 |              +---------| (100)
|                 |                        |     +**StsK_1
|                 |                        |  +--|
|                 |                        |  |  +**StsPA_1
|                 |                        +--| (100)
|                 |                           +--StsK_3
|              +--| (19)
|              |  |                             +--AmAaD2_3
|              |  |                          +--| (92)
|              |  |                          |  |                       +**AmDeD9_1
|              |  |                          |  |                    +**|
|              |  |                          |  |                    |  +**AmKe_2
|              |  |                          |  |                 +**|
|              |  |                          |  |                 |  +**AmKe_4
|              |  |                          |  |              +**|
|              |  |                          |  |              |  +**van
|              |  |                          |  |           +**|
|              |  |                          |  |           |  +**AmsW69_1
|              |  |                          |  |        +**|
|              |  |                          |  |        |  +**AmDeD9_3
|              |  |                          |  |     +**|
|              |  |                          |  |     |  +**dec_2
|              |  |                          |  |  +--|
|              |  |                          |  |  |  +**AmOrH
|              |  |                          |  +--| (93)
|              |  |                          |     +--AmDeD9_2
|              |  |                       +--| (91)
|              |  |                       |  +--AmOv
|              |  |                    +--| (65)
|              |  |                    |  +--AmOrD0
|              |  |                 +--| (93)
|              |  |                 |  +--AmOr_2
|              |  |              +--| (85)
|              |  |              |  |           +**AmRgN0
|              |  |              |  |        +**|
|              |  |              |  |        |  +**dec_1
|              |  |              |  |     +**|
|              |  |              |  |     |  +**AmRg_5
|              |  |              |  |  +--|
|              |  |              |  |  |  +**AmRg_6
|              |  |              |  +--| (77)
|              |  |              |     +--AmRg_4
|              |  |           +--| (58)
|              |  |           |  |           +**AmBlD4
|              |  |           |  |        +**|
|              |  |           |  |        |  +**bal
|              |  |           |  |     +**|
|              |  |           |  |     |  +**AmBlD59_2
|              |  |           |  |  +--|
|              |  |           |  |  |  +**AmBlFH
|              |  |           |  +--| (100)
|              |  |           |     +--AmBlD59_1
|              |  |        +--| (75)
|              |  |        |  |  +--KbArN5
|              |  |        |  +--| (100)
|              |  |        |     +--KbAr_2
|              |  |     +--| (44)
|              |  |     |  |                +**NnsA5_2
|              |  |     |  |             +--|
|              |  |     |  |             |  +**kis
|              |  |     |  +-------------| (100)
|              |  |     |                +--NnsA5_3
|              |  |  +--| (38)
|              |  |  |  |        +--StsAN
|              |  |  |  |     +--| (100)
|              |  |  |  |     |  +--StsY_A
|              |  |  |  |  +--| (98)
|              |  |  |  |  |  |  +--StsMC
|              |  |  |  |  |  +--| (50)
|              |  |  |  |  |     |  +--StsW00
|              |  |  |  |  |     +--| (72)
|              |  |  |  |  |        +--US8
|              |  |  |  +--| (99)
|              |  |  |     +--Ue26
|              |  +--| (14)
|              |     |        +--AmAzD3_3
|              |     |     +--| (99)
|              |     |     |  +--AmAzD3_5
|              |     |  +--| (41)
|              |     |  |  |        +**AmKeF
|              |     |  |  |     +**|
|              |     |  |  |     |  +**ker
|              |     |  |  |  +--|
|              |     |  |  |  |  +**AmKen_2
|              |     |  |  +--| (100)
|              |     |  |     +--AmKe_3
|              |     +--| (16)
|              |        |                                            +**AmJaD4
|              |        |                                         +**|
|              |        |                                         |  +**AmsW9_1
|              |        |                                      +**|
|              |        |                                      |  +**AmLr_1
|              |        |                                   +**|
|              |        |                                   |  +**AmsW9_2
|              |        |                                +**|
|              |        |                                |  +**ris
|              |        |                             +**|
|              |        |                             |  +**AmLrN2_2
|              |        |                          +**|
|              |        |                          |  +**AmJa_2
|              |        |                       +**|
|              |        |                       |  +**AmLrN2_1
|              |        |                    +**|
|              |        |                    |  +**AmLr_2
|              |        |                 +--|
|              |        |                 |  +**risA
|              |        |              +--| (94)
|              |        |              |  +--AmJa_1
|              |        |           +--| (77)
|              |        |           |  |     +**AmsMJ_2
|              |        |           |  |  +--|
|              |        |           |  |  |  +**AmsMJ_4
|              |        |           |  +--| (95)
|              |        |           |     +--AmsMJ_3
|              |        |        +--| (80)
|              |        |        |  |                                +**AmRo_1
|              |        |        |  |                             +**|
|              |        |        |  |                             |  +**AmsW1_2
|              |        |        |  |                          +**|
|              |        |        |  |                          |  +**AmsW1_1
|              |        |        |  |                       +**|
|              |        |        |  |                       |  +**AmsW8_1
|              |        |        |  |                    +**|
|              |        |        |  |                    |  +**AmsW8_2
|              |        |        |  |                 +**|
|              |        |        |  |                 |  +**AmsW5_2
|              |        |        |  |              +**|
|              |        |        |  |              |  +**AmsW6_2
|              |        |        |  |           +**|
|              |        |        |  |           |  +**AmsW6_1
|              |        |        |  |        +**|
|              |        |        |  |        |  +**AmsTN
|              |        |        |  |     +**|
|              |        |        |  |     |  +**AmsW97
|              |        |        |  |  +--|
|              |        |        |  |  |  +**AmsC0_2
|              |        |        |  +--| (55)
|              |        |        |     +--AmRo_2
|              |        |     +--| (100)
|              |        |     |  |  +--AmsBJ_3
|              |        |     |  +--| (83)
|              |        |     |     +--AmsBJ_4
|              |        |  +--| (54)
|              |        |  |  |     +--KbPh
|              |        |  |  |  +--| (91)
|              |        |  |  |  |  +--UsB
|              |        |  |  +--| (96)
|              |        |  |     +--UME
|              |        +--| (44)
|              |           +--Uc878
|           +--| (68)
|           |  |  +--AmBr_2
|           |  +--| (85)
|           |     +--Kus
|        +--| (76)
|        |  |  +--KbAr_1
|        |  +--| (99)
|        |     +--KbAr_3
|     +--| (79)
|     |  |  +--AmVs_1
|     |  +--| (97)
|     |     +--AmVs_2
|  +--| (81)
|  |  |  +--A50
|  |  +--| (99)
|  |     +--NnCxD5_1
+--|
|  +--NnGe
|
+**NnGeA9


Consensus tree in newick format: 

(A40:0.0000000000,((((((((((((((A47:0.0000000000,StToN1:0.0000000000):0.0000027889,StTo:0.0000027889)99:0.0291880783,ApRc:0.0303296901)34:0.0000027889,((ApsA3_2:0.0000000000,Uc37:0.0000000000):0.0000027889,UK6:0.0000027889)54:0.0000027889)21:0.0000027889,((((ApTi:0.0000000000,tei_2:0.0000000000):0.0000000000,ApTi_5:0.0000000000):0.0000000000,tei_1:0.0000000000):0.0000027889,ApTi_4:0.0000027889)99:0.0145313341)93:0.0148228026,(AkAan_1:0.0000027889,AkAan_2:0.0000027889)99:0.0145959094)89:0.0144206468,(NcTr_1:0.0000027889,NcTr_2:0.0000027889)100:0.0611478268)41:0.0000027889,(NnsW4_1:0.0000027889,((((((((((StAc:0.0000000000,StsC8:0.0000000000):0.0000000000,StsCY:0.0000000000):0.0000027889,StsC25:0.0000027889)61:0.0000027889,StsCT:0.0145340613)98:0.0195574361,(((StsC09_1:0.0000027889,StsC09_2:0.0000027889)99:0.0303523892,((StsCM_1:0.0000027889,StsCM_2:0.0000027889)99:0.0150437184,(StsW38_1:0.0000027889,StsW38_2:0.0000027889)54:0.0000027889)38:0.0000027889)94:0.0177734828,StsC3:0.0278578023)87:0.0296367883)98:0.0881373901,(StAvMA_2:0.0632152988,((((StDu:0.0000027889,(StsBA_1:0.0000027889,StsBA_2:0.0000027889)100:0.0155872051)99:0.0087287983,((StSe_1:0.0000027889,StSe_2:0.0000027889)100:0.0289375141,StsY_B:0.0186443644)97:0.0819243021)76:0.0563544644,StsS0:0.0000027889)74:0.0156880673,((((((((StFr_4:0.0000000000,StsMU:0.0000000000):0.0000000000,StX_2:0.0000000000):0.0000000000,StX_3:0.0000000000):0.0000000000,StX_4:0.0000000000):0.0000000000,StsW0_1:0.0000000000):0.0000000000,StsW0_2:0.0000000000):0.0000027889,StX_1:0.0000027889)48:0.0000027889,StX:0.0157167117)48:0.0000027889)79:0.0488251685)98:0.1162997288)83:0.0221475814,(StFo_1:0.0000027889,StFo_2:0.0000027889)100:0.2380484808)62:0.1083739329,(((((StAfJ3_1:0.0000027889,StAfJ3_2:0.0000027889)100:0.0307673876,((StMo_1:0.0000000000,StsC2_2:0.0000000000):0.0000027889,StsC2_1:0.0000027889)47:0.0000027889)52:0.0000027889,((((((((((((StAua_2:0.0000000000,StsW83_2:0.0000000000):0.0000000000,StsW83_1:0.0000000000):0.0000000000,StRir_1:0.0000000000):0.0000000000,StRi_1:0.0000000000):0.0000000000,StRiR_1:0.0000000000):0.0000000000,rim:0.0000000000):0.0000000000,StRir_20:0.0000000000):0.0000000000,StRi_6:0.0000000000):0.0000000000,StsW25_2:0.0000000000):0.0000000000,StRi_5:0.0000000000):0.0000000000,StRi_3:0.0000000000):0.0000027889,StRi1:0.0000027889)99:0.0154672871)79:0.0153127787,(StCr:0.0000027889,StPo:0.0000027889)71:0.0000027889)98:0.1820228248,(StVrN_B:0.0000027889,StVr_1_A:0.0000027889)100:0.2048339729)95:0.0863952741)87:0.0760999777,(((((StAfa_2:0.0000000000,StFr_3:0.0000000000):0.0000027889,StAfa_6:0.0000027889)95:0.0057890258,((StVe_1:0.0000027889,StVe_4:0.0000027889)99:0.0159168423,(StVe_3:0.0000027889,StVe_5:0.0000027889)99:0.0298807835)100:0.0810648093)89:0.0569242967,((StAn_2:0.0013324257,StLtNB:0.0455126404)84:0.0292905741,(Sts1:0.0000027889,(StsW52_1:0.0000027889,StsW52_2:0.0000027889)100:0.0154270148)52:0.0000027889)38:0.0000028095)100:0.7395673469,((((StAq:0.0000028095,(StsTL_1:0.0000027889,StsTL_3:0.0000027889)100:0.0883271984)100:0.3183310490,StFu:0.1352181706)98:0.0673504569,StVrN_A:0.1356122661)99:0.1346696602,(StDa_1:0.0641584115,US5:0.0664316959)100:0.2317267343)96:0.1082430348)89:0.0811162019)94:0.0672132965,(((((((StCar_1:0.0000000000,StCar_3:0.0000000000):0.0000000000,StCar_4:0.0000000000):0.0000000000,StLaN18:0.0000000000):0.0000000000,StsW2_2:0.0000000000):0.0000000000,StsTu:0.0000000000):0.0000027889,StCar_2:0.0000027889)68:0.0000027889,((StsK_1:0.0000000000,StsPA_1:0.0000000000):0.0000027889,StsK_3:0.0000027889)100:0.0150549228)100:0.2352489959)98:0.2010444950)46:0.0145034008)40:0.0145849267,((((((((((AmAaD2_3:0.0291923067,((((((((AmDeD9_1:0.0000000000,AmKe_2:0.0000000000):0.0000000000,AmKe_4:0.0000000000):0.0000000000,van:0.0000000000):0.0000000000,AmsW69_1:0.0000000000):0.0000000000,AmDeD9_3:0.0000000000):0.0000000000,dec_2:0.0000000000):0.0000000000,AmOrH:0.0000000000):0.0000027889,AmDeD9_2:0.0000027889)93:0.0000027889)92:0.0147351182,AmOv:0.0147018833)91:0.0143183321,AmOrD0:0.0144786099)65:0.0000027889,AmOr_2:0.0000027889)93:0.0145229131,((((AmRgN0:0.0000000000,dec_1:0.0000000000):0.0000000000,AmRg_5:0.0000000000):0.0000000000,AmRg_6:0.0000000000):0.0000027889,AmRg_4:0.0000027889)77:0.0000027889)85:0.0147599897,((((AmBlD4:0.0000000000,bal:0.0000000000):0.0000000000,AmBlD59_2:0.0000000000):0.0000000000,AmBlFH:0.0000000000):0.0000027889,AmBlD59_1:0.0000027889)100:0.0141973534)58:0.0274497588,(KbArN5:0.0000027889,KbAr_2:0.0000027889)100:0.0192585725)75:0.0163593869,((NnsA5_2:0.0000000000,kis:0.0000000000):0.0000027889,NnsA5_3:0.0000027889)100:0.3198456585)44:0.0113677645,(((StsAN:0.0000027889,StsY_A:0.0000027889)100:0.0148477766,(StsMC:0.0146937375,(StsW00:0.0000027889,US8:0.0000027889)72:0.0000027889)50:0.0000027889)98:0.0217296709,Ue26:0.0244422006)99:0.0295905487)38:0.0295103572,(((AmAzD3_3:0.0000027889,AmAzD3_5:0.0000027889)99:0.0151778169,(((AmKeF:0.0000000000,ker:0.0000000000):0.0000000000,AmKen_2:0.0000000000):0.0000027889,AmKe_3:0.0000027889)100:0.0151618276)41:0.0000027889,(((((((((((((((AmJaD4:0.0000000000,AmsW9_1:0.0000000000):0.0000000000,AmLr_1:0.0000000000):0.0000000000,AmsW9_2:0.0000000000):0.0000000000,ris:0.0000000000):0.0000000000,AmLrN2_2:0.0000000000):0.0000000000,AmJa_2:0.0000000000):0.0000000000,AmLrN2_1:0.0000000000):0.0000000000,AmLr_2:0.0000000000):0.0000000000,risA:0.0000000000):0.0000027889,AmJa_1:0.0000027889)94:0.0042493251,((AmsMJ_2:0.0000000000,AmsMJ_4:0.0000000000):0.0000027889,AmsMJ_3:0.0000027889)95:0.0138622456)77:0.0101259592,(((((((((((AmRo_1:0.0000000000,AmsW1_2:0.0000000000):0.0000000000,AmsW1_1:0.0000000000):0.0000000000,AmsW8_1:0.0000000000):0.0000000000,AmsW8_2:0.0000000000):0.0000000000,AmsW5_2:0.0000000000):0.0000000000,AmsW6_2:0.0000000000):0.0000000000,AmsW6_1:0.0000000000):0.0000000000,AmsTN:0.0000000000):0.0000000000,AmsW97:0.0000000000):0.0000000000,AmsC0_2:0.0000000000):0.0000027889,AmRo_2:0.0000027889)55:0.0000027889)80:0.0142316063,(AmsBJ_3:0.0000027889,AmsBJ_4:0.0000027889)83:0.0000027889)100:0.0602038098,((KbPh:0.0000027889,UsB:0.0444031978)91:0.0137812916,UME:0.0296558051)96:0.0297582454)54:0.0000027889,Uc878:0.0144970104)44:0.0144119473)16:0.0000027889)14:0.0144936319)19:0.0000027889,(AmBr_2:0.0141400304,Kus:0.0299973704)85:0.0149586853)68:0.0147567764,(KbAr_1:0.0000027889,KbAr_3:0.0000027889)99:0.0294667800)76:0.0146102531,(AmVs_1:0.0000027889,AmVs_2:0.0000027889)97:0.0144194161)79:0.0147815426,(A50:0.0000027889,NnCxD5_1:0.0000027889)99:0.0144135422)81:0.0000027889,NnGe:0.0000027889):0.0000027889,NnGeA9:0.0000000000);

ALISIM COMMAND
--------------
To simulate an alignment of the same length as the original alignment, using the tree and model parameters estimated from this analysis, you can use the following command:

--alisim simulated_MSA -t /media/hdd_2tb/GPA_reclassification_clean/A_dataset_creation/5_basic_phylogenetics/2_trimmed_complete_basic_phylogeny/2_OGs_with_domains_phylogeny/4_mafft_iqtree_ML_trees/PCP_domains_7_mafft_iqtree.treefile -m "JTT+I{0.131677}+G4{2.24023}" --length 69

To mimic the alignment used to produce this analysis, i.e. simulate an alignment of the same length as the original alignment, using the tree and model parameters estimated from this analysis *and* copying the same gap positions as the original alignment, you can use the following command:

iqtree -s /media/hdd_2tb/GPA_reclassification_clean/A_dataset_creation/5_basic_phylogenetics/2_trimmed_complete_basic_phylogeny/2_OGs_with_domains_phylogeny/1_mafft_MSAs/PCP_domains_7_mafftMSA.faa --alisim mimicked_MSA

To simulate any number of alignments in either of the two commandlines above, use the --num-alignments options, for example mimic 100 alignments you would use the command line:

iqtree -s /media/hdd_2tb/GPA_reclassification_clean/A_dataset_creation/5_basic_phylogenetics/2_trimmed_complete_basic_phylogeny/2_OGs_with_domains_phylogeny/1_mafft_MSAs/PCP_domains_7_mafftMSA.faa --alisim mimicked_MSA --num-alignments 100

For more information on using AliSim, please visit: www.iqtree.org/doc/AliSim

TIME STAMP
----------

Date and time: Thu Feb 15 12:44:36 2024
Total CPU time used: 397.647293 seconds (0h:6m:37s)
Total wall-clock time used: 312.4781631 seconds (0h:5m:12s)
```
