## Supplementary Data 7 for "Structural and evolutionary analyses support reclassification of glycopeptide antibiotics as xyclopeptides": PCP_domains_7_mafft_iqtree.log

```
IQ-TREE multicore version 2.2.5 COVID-edition for Linux 64-bit built Sep 15 2023
Developed by Bui Quang Minh, James Barbetti, Nguyen Lam Tung,
Olga Chernomor, Heiko Schmidt, Dominik Schrempf, Michael Woodhams, Ly Trong Nhan.

Host:    athina-desktop (AVX2, FMA3, 62 GB RAM)
Command: /home/athina/anaconda3/envs/iqtree2/bin/iqtree2 -nt AUTO -s /media/hdd_2tb/GPA_reclassification_clean/A_dataset_creation/5_basic_phylogenetics/2_trimmed_complete_basic_phylogeny/2_OGs_with_domains_phylogeny/1_mafft_MSAs/PCP_domains_7_mafftMSA.faa -m JTT+I+G4 -pre /media/hdd_2tb/GPA_reclassification_clean/A_dataset_creation/5_basic_phylogenetics/2_trimmed_complete_basic_phylogeny/2_OGs_with_domains_phylogeny/4_mafft_iqtree_ML_trees/PCP_domains_7_mafft_iqtree -redo -bb 1000
Seed:    364649 (Using SPRNG - Scalable Parallel Random Number Generator)
Time:    Thu Feb 15 12:39:24 2024
Kernel:  AVX+FMA - auto-detect threads (32 CPU cores detected)

Reading alignment file /media/hdd_2tb/GPA_reclassification_clean/A_dataset_creation/5_basic_phylogenetics/2_trimmed_complete_basic_phylogeny/2_OGs_with_domains_phylogeny/1_mafft_MSAs/PCP_domains_7_mafftMSA.faa ... Fasta format detected
Reading fasta file: done in 0.000298955 secs using 99.68% CPU
Alignment most likely contains protein sequences
Constructing alignment: done in 0.000162808 secs using 99.5% CPU
Alignment has 182 sequences with 69 columns, 65 distinct patterns
55 parsimony-informative, 2 singleton sites, 12 constant sites
           Gap/Ambiguity  Composition  p-value
Analyzing sequences: done in 3.72198e-05 secs using 1499% CPU
   1  A40          1.45%    passed     99.97%
   2  A47          1.45%    passed     39.93%
   3  A50          1.45%    passed     99.83%
   4  AkAan_1      1.45%    passed    100.00%
   5  AkAan_2      1.45%    passed    100.00%
   6  AmAaD2_3     1.45%    passed    100.00%
   7  AmAzD3_3     1.45%    passed     99.98%
   8  AmAzD3_5     1.45%    passed     99.98%
   9  AmBlD4       1.45%    passed     99.99%
  10  AmBlD59_1    1.45%    passed     99.99%
  11  AmBlD59_2    1.45%    passed     99.99%
  12  AmBlFH       1.45%    passed     99.99%
  13  AmBr_2       1.45%    passed     99.96%
  14  AmDeD9_1     1.45%    passed    100.00%
  15  AmDeD9_2     1.45%    passed    100.00%
  16  AmDeD9_3     1.45%    passed    100.00%
  17  AmJaD4       1.45%    passed     99.87%
  18  AmJa_1       1.45%    passed     99.87%
  19  AmJa_2       1.45%    passed     99.87%
  20  AmKeF        1.45%    passed    100.00%
  21  AmKe_2       1.45%    passed    100.00%
  22  AmKe_3       1.45%    passed    100.00%
  23  AmKe_4       1.45%    passed    100.00%
  24  AmKen_2      1.45%    passed    100.00%
  25  AmLrN2_1     1.45%    passed     99.87%
  26  AmLrN2_2     1.45%    passed     99.87%
  27  AmLr_1       1.45%    passed     99.87%
  28  AmLr_2       1.45%    passed     99.87%
  29  AmOrD0       1.45%    passed     99.93%
  30  AmOrH        1.45%    passed    100.00%
  31  AmOr_2       1.45%    passed    100.00%
  32  AmOv         1.45%    passed     99.86%
  33  AmRgN0       1.45%    passed     99.99%
  34  AmRg_4       1.45%    passed     99.99%
  35  AmRg_5       1.45%    passed     99.99%
  36  AmRg_6       1.45%    passed     99.99%
  37  AmRo_1       1.45%    passed     99.97%
  38  AmRo_2       1.45%    passed     99.97%
  39  AmVs_1       1.45%    passed     99.98%
  40  AmVs_2       1.45%    passed     99.98%
  41  AmsBJ_3      1.45%    passed     98.69%
  42  AmsBJ_4      1.45%    passed     98.69%
  43  AmsC0_2      1.45%    passed     99.97%
  44  AmsMJ_2      1.45%    passed     99.92%
  45  AmsMJ_3      1.45%    passed     99.92%
  46  AmsMJ_4      1.45%    passed     99.92%
  47  AmsTN        1.45%    passed     99.97%
  48  AmsW1_1      1.45%    passed     99.97%
  49  AmsW1_2      1.45%    passed     99.97%
  50  AmsW5_2      1.45%    passed     99.97%
  51  AmsW69_1     1.45%    passed    100.00%
  52  AmsW6_1      1.45%    passed     99.97%
  53  AmsW6_2      1.45%    passed     99.97%
  54  AmsW8_1      1.45%    passed     99.97%
  55  AmsW8_2      1.45%    passed     99.97%
  56  AmsW97       1.45%    passed     99.97%
  57  AmsW9_1      1.45%    passed     99.87%
  58  AmsW9_2      1.45%    passed     99.87%
  59  ApRc         1.45%    passed     63.48%
  60  ApTi         1.45%    passed     61.40%
  61  ApTi_4       1.45%    passed     61.40%
  62  ApTi_5       1.45%    passed     61.40%
  63  ApsA3_2      1.45%    passed     59.76%
  64  KbArN5       1.45%    passed    100.00%
  65  KbAr_1       1.45%    passed     99.97%
  66  KbAr_2       1.45%    passed    100.00%
  67  KbAr_3       1.45%    passed     99.97%
  68  KbPh         1.45%    passed     99.99%
  69  Kus          1.45%    passed    100.00%
  70  NcTr_1       1.45%    failed      0.00%
  71  NcTr_2       1.45%    failed      0.00%
  72  NnCxD5_1     1.45%    passed     99.83%
  73  NnGe         1.45%    passed     99.97%
  74  NnGeA9       1.45%    passed     99.97%
  75  NnsA5_2      1.45%    passed     80.17%
  76  NnsA5_3      1.45%    passed     80.17%
  77  NnsW4_1      1.45%    passed    100.00%
  78  StAc         0.00%    passed     97.75%
  79  StAfJ3_1     1.45%    passed     97.55%
  80  StAfJ3_2     1.45%    passed     97.55%
  81  StAfa_2      5.80%    passed     99.66%
  82  StAfa_6      5.80%    passed     99.66%
  83  StAn_2       7.25%    passed     99.72%
  84  StAq         1.45%    passed     51.21%
  85  StAua_2      1.45%    passed     97.94%
  86  StAvMA_2     1.45%    passed     92.27%
  87  StCar_1      1.45%    passed     99.78%
  88  StCar_2      1.45%    passed     99.78%
  89  StCar_3      1.45%    passed     99.78%
  90  StCar_4      1.45%    passed     99.78%
  91  StCr         1.45%    passed     99.66%
  92  StDa_1       1.45%    passed     92.88%
  93  StDu         1.45%    passed     98.65%
  94  StFo_1       1.45%    passed     85.16%
  95  StFo_2       1.45%    passed     85.16%
  96  StFr_3       5.80%    passed     99.66%
  97  StFr_4       1.45%    passed     95.57%
  98  StFu         1.45%    passed     99.52%
  99  StLaN18      1.45%    passed     99.78%
 100  StLtNB       5.80%    passed     99.93%
 101  StMo_1       1.45%    passed     98.20%
 102  StPo         1.45%    passed     99.66%
 103  StRi1        1.45%    passed     97.94%
 104  StRiR_1      1.45%    passed     97.94%
 105  StRi_1       1.45%    passed     97.94%
 106  StRi_3       1.45%    passed     97.94%
 107  StRi_5       1.45%    passed     97.94%
 108  StRi_6       1.45%    passed     97.94%
 109  StRir_1      1.45%    passed     97.94%
 110  StRir_20     1.45%    passed     97.94%
 111  StSe_1       1.45%    passed     94.93%
 112  StSe_2       1.45%    passed     94.93%
 113  StTo         1.45%    passed     39.93%
 114  StToN1       1.45%    passed     39.93%
 115  StVe_1       7.25%    passed     99.97%
 116  StVe_3       7.25%    passed     98.98%
 117  StVe_4       7.25%    passed     99.97%
 118  StVe_5       7.25%    passed     98.98%
 119  StVrN_A      2.90%    passed     99.68%
 120  StVrN_B      1.45%    passed     83.47%
 121  StVr_1_A     1.45%    passed     83.47%
 122  StX          1.45%    passed     93.01%
 123  StX_1        1.45%    passed     95.57%
 124  StX_2        1.45%    passed     95.57%
 125  StX_3        1.45%    passed     95.57%
 126  StX_4        1.45%    passed     95.57%
 127  Sts1         7.25%    passed     99.95%
 128  StsAN        1.45%    passed     99.25%
 129  StsBA_1      1.45%    passed     98.37%
 130  StsBA_2      1.45%    passed     98.37%
 131  StsC09_1     1.45%    passed     96.52%
 132  StsC09_2     1.45%    passed     96.52%
 133  StsC25       0.00%    passed     97.75%
 134  StsC2_1      1.45%    passed     98.20%
 135  StsC2_2      1.45%    passed     98.20%
 136  StsC3        1.45%    passed     92.32%
 137  StsC8        0.00%    passed     97.75%
 138  StsCM_1      1.45%    passed     98.00%
 139  StsCM_2      1.45%    passed     98.00%
 140  StsCT        0.00%    passed     97.23%
 141  StsCY        0.00%    passed     97.75%
 142  StsK_1       1.45%    passed     99.89%
 143  StsK_3       1.45%    passed     99.89%
 144  StsMC        1.45%    passed     99.69%
 145  StsMU        1.45%    passed     95.57%
 146  StsPA_1      1.45%    passed     99.89%
 147  StsS0        1.45%    passed     96.59%
 148  StsTL_1      1.45%    passed     41.36%
 149  StsTL_3      1.45%    passed     41.36%
 150  StsTu        1.45%    passed     99.78%
 151  StsW00       1.45%    passed     99.68%
 152  StsW0_1      1.45%    passed     95.57%
 153  StsW0_2      1.45%    passed     95.57%
 154  StsW25_2     1.45%    passed     97.94%
 155  StsW2_2      1.45%    passed     99.78%
 156  StsW38_1     1.45%    passed     98.45%
 157  StsW38_2     1.45%    passed     98.45%
 158  StsW52_1     7.25%    passed     99.88%
 159  StsW52_2     7.25%    passed     99.88%
 160  StsW83_1     1.45%    passed     97.94%
 161  StsW83_2     1.45%    passed     97.94%
 162  StsY_A       1.45%    passed     99.25%
 163  StsY_B       1.45%    passed     99.21%
 164  UK6          1.45%    passed     59.76%
 165  UME          1.45%    passed     99.92%
 166  US5          0.00%    passed     98.41%
 167  US8          1.45%    passed     99.68%
 168  Uc37         1.45%    passed     59.76%
 169  Uc878        1.45%    passed    100.00%
 170  Ue26         1.45%    passed     99.98%
 171  UsB          1.45%    passed     99.61%
 172  bal          1.45%    passed     99.99%
 173  dec_1        1.45%    passed     99.99%
 174  dec_2        1.45%    passed    100.00%
 175  ker          1.45%    passed    100.00%
 176  kis          1.45%    passed     80.17%
 177  rim          1.45%    passed     97.94%
 178  ris          1.45%    passed     99.87%
 179  risA         1.45%    passed     99.87%
 180  tei_1        1.45%    passed     61.40%
 181  tei_2        1.45%    passed     61.40%
 182  van          1.45%    passed    100.00%
****  TOTAL        1.76%  2 sequences failed composition chi2 test (p-value<5%; df=19)
NOTE: NnGe is identical to A40 but kept for subsequent analysis
NOTE: StTo is identical to A47 but kept for subsequent analysis
NOTE: NnCxD5_1 is identical to A50 but kept for subsequent analysis
NOTE: AkAan_2 is identical to AkAan_1 but kept for subsequent analysis
NOTE: AmAzD3_5 is identical to AmAzD3_3 but kept for subsequent analysis
NOTE: AmBlD59_1 is identical to AmBlD4 but kept for subsequent analysis
NOTE: AmDeD9_2 is identical to AmDeD9_1 but kept for subsequent analysis
NOTE: AmJa_1 is identical to AmJaD4 but kept for subsequent analysis
NOTE: AmKe_3 is identical to AmKeF but kept for subsequent analysis
NOTE: AmRg_4 is identical to AmRgN0 but kept for subsequent analysis
NOTE: AmRo_2 is identical to AmRo_1 but kept for subsequent analysis
NOTE: AmVs_2 is identical to AmVs_1 but kept for subsequent analysis
NOTE: AmsBJ_4 is identical to AmsBJ_3 but kept for subsequent analysis
NOTE: AmsMJ_3 is identical to AmsMJ_2 but kept for subsequent analysis
NOTE: ApTi_4 is identical to ApTi but kept for subsequent analysis
NOTE: UK6 is identical to ApsA3_2 but kept for subsequent analysis
NOTE: KbAr_2 is identical to KbArN5 but kept for subsequent analysis
NOTE: KbAr_3 is identical to KbAr_1 but kept for subsequent analysis
NOTE: NcTr_2 is identical to NcTr_1 but kept for subsequent analysis
NOTE: NnsA5_3 is identical to NnsA5_2 but kept for subsequent analysis
NOTE: StsC25 is identical to StAc but kept for subsequent analysis
NOTE: StAfJ3_2 is identical to StAfJ3_1 but kept for subsequent analysis
NOTE: StAfa_6 is identical to StAfa_2 but kept for subsequent analysis
NOTE: StRi1 is identical to StAua_2 but kept for subsequent analysis
NOTE: StCar_2 is identical to StCar_1 but kept for subsequent analysis
NOTE: StPo is identical to StCr but kept for subsequent analysis
NOTE: StFo_2 is identical to StFo_1 but kept for subsequent analysis
NOTE: StX_1 is identical to StFr_4 but kept for subsequent analysis
NOTE: StsC2_1 is identical to StMo_1 but kept for subsequent analysis
NOTE: StSe_2 is identical to StSe_1 but kept for subsequent analysis
NOTE: StVe_4 is identical to StVe_1 but kept for subsequent analysis
NOTE: StVe_5 is identical to StVe_3 but kept for subsequent analysis
NOTE: StVr_1_A is identical to StVrN_B but kept for subsequent analysis
NOTE: StsY_A is identical to StsAN but kept for subsequent analysis
NOTE: StsBA_2 is identical to StsBA_1 but kept for subsequent analysis
NOTE: StsC09_2 is identical to StsC09_1 but kept for subsequent analysis
NOTE: StsCM_2 is identical to StsCM_1 but kept for subsequent analysis
NOTE: StsK_3 is identical to StsK_1 but kept for subsequent analysis
NOTE: StsTL_3 is identical to StsTL_1 but kept for subsequent analysis
NOTE: US8 is identical to StsW00 but kept for subsequent analysis
NOTE: StsW38_2 is identical to StsW38_1 but kept for subsequent analysis
NOTE: StsW52_2 is identical to StsW52_1 but kept for subsequent analysis
Checking for duplicate sequences: done in 0.000943062 secs using 487.9% CPU
Identifying sites to remove: done in 0.000132811 secs using 844.8% CPU
NOTE: 69 identical sequences (see below) will be ignored for subsequent analysis
NOTE: NnGeA9 (identical to A40) is ignored but added at the end
NOTE: StToN1 (identical to A47) is ignored but added at the end
NOTE: AmBlD59_2 (identical to AmBlD4) is ignored but added at the end
NOTE: AmBlFH (identical to AmBlD4) is ignored but added at the end
NOTE: bal (identical to AmBlD4) is ignored but added at the end
NOTE: AmDeD9_3 (identical to AmDeD9_1) is ignored but added at the end
NOTE: AmKe_2 (identical to AmDeD9_1) is ignored but added at the end
NOTE: AmKe_4 (identical to AmDeD9_1) is ignored but added at the end
NOTE: AmOrH (identical to AmDeD9_1) is ignored but added at the end
NOTE: AmsW69_1 (identical to AmDeD9_1) is ignored but added at the end
NOTE: dec_2 (identical to AmDeD9_1) is ignored but added at the end
NOTE: van (identical to AmDeD9_1) is ignored but added at the end
NOTE: AmJa_2 (identical to AmJaD4) is ignored but added at the end
NOTE: AmLrN2_1 (identical to AmJaD4) is ignored but added at the end
NOTE: AmLrN2_2 (identical to AmJaD4) is ignored but added at the end
NOTE: AmLr_1 (identical to AmJaD4) is ignored but added at the end
NOTE: AmLr_2 (identical to AmJaD4) is ignored but added at the end
NOTE: AmsW9_1 (identical to AmJaD4) is ignored but added at the end
NOTE: AmsW9_2 (identical to AmJaD4) is ignored but added at the end
NOTE: ris (identical to AmJaD4) is ignored but added at the end
NOTE: risA (identical to AmJaD4) is ignored but added at the end
NOTE: AmKen_2 (identical to AmKeF) is ignored but added at the end
NOTE: ker (identical to AmKeF) is ignored but added at the end
NOTE: AmRg_5 (identical to AmRgN0) is ignored but added at the end
NOTE: AmRg_6 (identical to AmRgN0) is ignored but added at the end
NOTE: dec_1 (identical to AmRgN0) is ignored but added at the end
NOTE: AmsC0_2 (identical to AmRo_1) is ignored but added at the end
NOTE: AmsTN (identical to AmRo_1) is ignored but added at the end
NOTE: AmsW1_1 (identical to AmRo_1) is ignored but added at the end
NOTE: AmsW1_2 (identical to AmRo_1) is ignored but added at the end
NOTE: AmsW5_2 (identical to AmRo_1) is ignored but added at the end
NOTE: AmsW6_1 (identical to AmRo_1) is ignored but added at the end
NOTE: AmsW6_2 (identical to AmRo_1) is ignored but added at the end
NOTE: AmsW8_1 (identical to AmRo_1) is ignored but added at the end
NOTE: AmsW8_2 (identical to AmRo_1) is ignored but added at the end
NOTE: AmsW97 (identical to AmRo_1) is ignored but added at the end
NOTE: AmsMJ_4 (identical to AmsMJ_2) is ignored but added at the end
NOTE: ApTi_5 (identical to ApTi) is ignored but added at the end
NOTE: tei_1 (identical to ApTi) is ignored but added at the end
NOTE: tei_2 (identical to ApTi) is ignored but added at the end
NOTE: Uc37 (identical to ApsA3_2) is ignored but added at the end
NOTE: kis (identical to NnsA5_2) is ignored but added at the end
NOTE: StsC8 (identical to StAc) is ignored but added at the end
NOTE: StsCY (identical to StAc) is ignored but added at the end
NOTE: StFr_3 (identical to StAfa_2) is ignored but added at the end
NOTE: StRiR_1 (identical to StAua_2) is ignored but added at the end
NOTE: StRi_1 (identical to StAua_2) is ignored but added at the end
NOTE: StRi_3 (identical to StAua_2) is ignored but added at the end
NOTE: StRi_5 (identical to StAua_2) is ignored but added at the end
NOTE: StRi_6 (identical to StAua_2) is ignored but added at the end
NOTE: StRir_1 (identical to StAua_2) is ignored but added at the end
NOTE: StRir_20 (identical to StAua_2) is ignored but added at the end
NOTE: StsW25_2 (identical to StAua_2) is ignored but added at the end
NOTE: StsW83_1 (identical to StAua_2) is ignored but added at the end
NOTE: StsW83_2 (identical to StAua_2) is ignored but added at the end
NOTE: rim (identical to StAua_2) is ignored but added at the end
NOTE: StCar_3 (identical to StCar_1) is ignored but added at the end
NOTE: StCar_4 (identical to StCar_1) is ignored but added at the end
NOTE: StLaN18 (identical to StCar_1) is ignored but added at the end
NOTE: StsTu (identical to StCar_1) is ignored but added at the end
NOTE: StsW2_2 (identical to StCar_1) is ignored but added at the end
NOTE: StX_2 (identical to StFr_4) is ignored but added at the end
NOTE: StX_3 (identical to StFr_4) is ignored but added at the end
NOTE: StX_4 (identical to StFr_4) is ignored but added at the end
NOTE: StsMU (identical to StFr_4) is ignored but added at the end
NOTE: StsW0_1 (identical to StFr_4) is ignored but added at the end
NOTE: StsW0_2 (identical to StFr_4) is ignored but added at the end
NOTE: StsC2_2 (identical to StMo_1) is ignored but added at the end
NOTE: StsPA_1 (identical to StsK_1) is ignored but added at the end
Alignment was printed to /media/hdd_2tb/GPA_reclassification_clean/A_dataset_creation/5_basic_phylogenetics/2_trimmed_complete_basic_phylogeny/2_OGs_with_domains_phylogeny/4_mafft_iqtree_ML_trees/PCP_domains_7_mafft_iqtree.uniqueseq.phy

For your convenience alignment with unique sequences printed to /media/hdd_2tb/GPA_reclassification_clean/A_dataset_creation/5_basic_phylogenetics/2_trimmed_complete_basic_phylogeny/2_OGs_with_domains_phylogeny/4_mafft_iqtree_ML_trees/PCP_domains_7_mafft_iqtree.uniqueseq.phy

Create initial parsimony tree by phylogenetic likelihood library (PLL)... 0.008 seconds
Generating 1000 samples for ultrafast bootstrap (seed: 364649)...

NOTE: 6 MB RAM (0 GB) is required!
Measuring multi-threading efficiency up to 32 CPU cores
Increase to 10 rounds for branch lengths
120 trees examined
Threads: 1 / Time: 32.107 sec / Speedup: 1.000 / Efficiency: 100% / LogL: -6265
Threads: 2 / Time: 30.521 sec / Speedup: 1.052 / Efficiency: 53% / LogL: -6265
Threads: 3 / Time: 28.612 sec / Speedup: 1.122 / Efficiency: 37% / LogL: -6265
Determining AUTO threadcount: done in 91.2415 secs using 194.7% CPU
BEST NUMBER OF THREADS: 1

Estimate model parameters (epsilon = 0.100)
Thoroughly optimizing +I+G parameters from 10 start values...
Init pinv, alpha: 0.000, 1.000 / Estimate: 0.000, 1.144 / LogL: -1930.415
Init pinv, alpha: 0.019, 1.000 / Estimate: 0.136, 2.285 / LogL: -1926.705
Init pinv, alpha: 0.039, 1.000 / Estimate: 0.136, 2.277 / LogL: -1926.707
Init pinv, alpha: 0.058, 1.000 / Estimate: 0.136, 2.279 / LogL: -1926.707
Init pinv, alpha: 0.077, 1.000 / Estimate: 0.135, 2.273 / LogL: -1926.708
Init pinv, alpha: 0.097, 1.000 / Estimate: 0.134, 2.260 / LogL: -1926.712
Init pinv, alpha: 0.116, 1.000 / Estimate: 0.136, 2.280 / LogL: -1926.707
Init pinv, alpha: 0.135, 1.000 / Estimate: 0.137, 2.300 / LogL: -1926.703
Init pinv, alpha: 0.155, 1.000 / Estimate: 0.138, 2.313 / LogL: -1926.701
Init pinv, alpha: 0.174, 1.000 / Estimate: 0.139, 2.323 / LogL: -1926.701
Optimal pinv,alpha: 0.139, 2.323 / LogL: -1926.701

Parameters optimization took 7.859 sec
Wrote distance file to... 
Computing ML distances based on estimated model parameters...
Calculating distance matrix: done in 1.06107 secs using 99.98% CPU
Computing ML distances took 1.061162 sec (of wall-clock time) 1.061003 sec (of CPU time)
Setting up auxiliary I and S matrices: done in 0.000552995 secs using 100% CPU
Constructing RapidNJ tree: done in 0.00112021 secs using 457.1% CPU
Computing RapidNJ tree took 0.001769 sec (of wall-clock time) 0.005768 sec (of CPU time)
Log-likelihood of RapidNJ tree: -1898.045
--------------------------------------------------------------------
|             INITIALIZING CANDIDATE TREE SET                      |
--------------------------------------------------------------------
Generating 98 parsimony trees... 1.147 second
Computing log-likelihood of 98 initial trees ... 3.237 seconds
Current best score: -1887.869

Do NNI search on 20 best initial trees
Optimizing NNI: done in 1.13032 secs using 98.93% CPU
Estimate model parameters (epsilon = 0.100)
BETTER TREE FOUND at iteration 1: -1877.656
Optimizing NNI: done in 1.31079 secs using 99.38% CPU
Optimizing NNI: done in 1.23031 secs using 99.34% CPU
Estimate model parameters (epsilon = 0.100)
BETTER TREE FOUND at iteration 3: -1874.455
Optimizing NNI: done in 1.06788 secs using 99.62% CPU
Optimizing NNI: done in 0.794688 secs using 99.48% CPU
Optimizing NNI: done in 1.2405 secs using 99.34% CPU
Optimizing NNI: done in 1.09054 secs using 99.63% CPU
Optimizing NNI: done in 0.869169 secs using 99.99% CPU
Optimizing NNI: done in 0.702801 secs using 99.99% CPU
Optimizing NNI: done in 1.08646 secs using 99.61% CPU
Iteration 10 / LogL: -1886.718 / Time: 0h:1m:55s
Optimizing NNI: done in 1.00776 secs using 99.6% CPU
Optimizing NNI: done in 0.496436 secs using 99.17% CPU
Optimizing NNI: done in 1.08477 secs using 99.62% CPU
Optimizing NNI: done in 0.929381 secs using 99.56% CPU
Optimizing NNI: done in 1.39715 secs using 99.42% CPU
Optimizing NNI: done in 1.00908 secs using 99.19% CPU
Optimizing NNI: done in 1.1416 secs using 99.99% CPU
Optimizing NNI: done in 1.23918 secs using 99.65% CPU
Optimizing NNI: done in 0.859962 secs using 99.99% CPU
Optimizing NNI: done in 0.794019 secs using 99.49% CPU
Iteration 20 / LogL: -1891.077 / Time: 0h:2m:5s
Finish initializing candidate tree set (20)
Current best tree score: -1874.455 / CPU time: 25.295
Number of iterations: 20
--------------------------------------------------------------------
|               OPTIMIZING CANDIDATE TREE SET                      |
--------------------------------------------------------------------
Optimizing NNI: done in 1.16013 secs using 100% CPU
Optimizing NNI: done in 1.15655 secs using 99.99% CPU
Optimizing NNI: done in 1.59391 secs using 99.24% CPU
Optimizing NNI: done in 1.65704 secs using 99.5% CPU
Optimizing NNI: done in 1.36374 secs using 99.1% CPU
Optimizing NNI: done in 1.55799 secs using 99.74% CPU
Optimizing NNI: done in 1.62901 secs using 99.5% CPU
Optimizing NNI: done in 1.32427 secs using 99.69% CPU
Optimizing NNI: done in 1.72401 secs using 100% CPU
Optimizing NNI: done in 1.2248 secs using 99.67% CPU
Iteration 30 / LogL: -1875.703 / Time: 0h:2m:20s (0h:5m:52s left)
Optimizing NNI: done in 1.44993 secs using 99.17% CPU
Optimizing NNI: done in 1.31134 secs using 99.07% CPU
Optimizing NNI: done in 1.04311 secs using 99.99% CPU
Optimizing NNI: done in 1.24315 secs using 99.68% CPU
Optimizing NNI: done in 1.423 secs using 99.71% CPU
Optimizing NNI: done in 1.0436 secs using 98.08% CPU
Optimizing NNI: done in 1.47262 secs using 100% CPU
Optimizing NNI: done in 1.26064 secs using 100% CPU
Optimizing NNI: done in 1.60439 secs using 99.24% CPU
Optimizing NNI: done in 1.16761 secs using 99.3% CPU
Iteration 40 / LogL: -1877.252 / Time: 0h:2m:33s (0h:4m:7s left)
Optimizing NNI: done in 1.81177 secs using 100% CPU
Optimizing NNI: done in 1.51057 secs using 99.2% CPU
Optimizing NNI: done in 1.08976 secs using 99.99% CPU
Optimizing NNI: done in 1.02286 secs using 98.81% CPU
Optimizing NNI: done in 1.22289 secs using 100% CPU
Optimizing NNI: done in 1.24386 secs using 99.99% CPU
Optimizing NNI: done in 1.52193 secs using 98.94% CPU
Optimizing NNI: done in 1.42147 secs using 99.43% CPU
Estimate model parameters (epsilon = 0.100)
BETTER TREE FOUND at iteration 48: -1872.612
Optimizing NNI: done in 1.51259 secs using 99.99% CPU
Optimizing NNI: done in 1.3851 secs using 99.71% CPU
Iteration 50 / LogL: -1874.456 / Time: 0h:2m:47s (0h:5m:34s left)
Log-likelihood cutoff on original alignment: -1909.288
Optimizing NNI: done in 1.69329 secs using 100% CPU
Optimizing NNI: done in 1.19781 secs using 99.32% CPU
Optimizing NNI: done in 1.10547 secs using 99.64% CPU
Optimizing NNI: done in 1.48104 secs using 99.73% CPU
Optimizing NNI: done in 1.64188 secs using 100% CPU
Optimizing NNI: done in 1.40243 secs using 99.13% CPU
Optimizing NNI: done in 1.21788 secs using 99% CPU
Optimizing NNI: done in 1.3106 secs using 99.07% CPU
Optimizing NNI: done in 1.53332 secs using 100% CPU
Optimizing NNI: done in 1.23439 secs using 99.35% CPU
Iteration 60 / LogL: -1872.924 / Time: 0h:3m:1s (0h:4m:30s left)
Optimizing NNI: done in 1.22139 secs using 99.65% CPU
Optimizing NNI: done in 1.55515 secs using 99.22% CPU
Optimizing NNI: done in 1.08236 secs using 100% CPU
Optimizing NNI: done in 1.61731 secs using 98.51% CPU
Optimizing NNI: done in 1.58607 secs using 98.73% CPU
Optimizing NNI: done in 1.5667 secs using 99.47% CPU
Optimizing NNI: done in 1.58724 secs using 100% CPU
Optimizing NNI: done in 1.4223 secs using 99.72% CPU
Optimizing NNI: done in 0.966955 secs using 99.99% CPU
Optimizing NNI: done in 1.55129 secs using 99.22% CPU
Iteration 70 / LogL: -1873.909 / Time: 0h:3m:15s (0h:3m:41s left)
Optimizing NNI: done in 1.28279 secs using 99.36% CPU
Optimizing NNI: done in 1.09162 secs using 99.99% CPU
Optimizing NNI: done in 1.38054 secs using 99.47% CPU
Optimizing NNI: done in 1.37153 secs using 99.13% CPU
Optimizing NNI: done in 1.27251 secs using 99.99% CPU
Optimizing NNI: done in 1.33642 secs using 99.69% CPU
Optimizing NNI: done in 1.3907 secs using 99.43% CPU
Optimizing NNI: done in 1.21684 secs using 99.99% CPU
Optimizing NNI: done in 1.31573 secs using 99.68% CPU
Optimizing NNI: done in 1.44436 secs using 99.72% CPU
Iteration 80 / LogL: -1880.807 / Time: 0h:3m:29s (0h:2m:59s left)
Optimizing NNI: done in 1.59113 secs using 99.99% CPU
Optimizing NNI: done in 2.04176 secs using 99.79% CPU
Optimizing NNI: done in 1.39562 secs using 99.41% CPU
Optimizing NNI: done in 1.34828 secs using 99.7% CPU
Optimizing NNI: done in 1.46126 secs using 99.43% CPU
Optimizing NNI: done in 1.76724 secs using 99.77% CPU
Optimizing NNI: done in 1.30164 secs using 99.68% CPU
Optimizing NNI: done in 1.31882 secs using 99.08% CPU
Optimizing NNI: done in 1.87212 secs using 98.91% CPU
Optimizing NNI: done in 1.53798 secs using 99.72% CPU
Iteration 90 / LogL: -1872.618 / Time: 0h:3m:44s (0h:2m:26s left)
Optimizing NNI: done in 1.43715 secs using 99.98% CPU
Optimizing NNI: done in 1.77975 secs using 99.09% CPU
Optimizing NNI: done in 1.19221 secs using 99.33% CPU
Optimizing NNI: done in 1.11786 secs using 99.26% CPU
Optimizing NNI: done in 1.74983 secs using 99.76% CPU
Optimizing NNI: done in 1.82122 secs using 99.55% CPU
Optimizing NNI: done in 1.29173 secs using 99.68% CPU
Optimizing NNI: done in 1.26302 secs using 99.67% CPU
Optimizing NNI: done in 1.67071 secs using 99.27% CPU
Optimizing NNI: done in 1.46325 secs using 99.44% CPU
Iteration 100 / LogL: -1873.641 / Time: 0h:3m:59s (0h:1m:56s left)
Log-likelihood cutoff on original alignment: -1909.288
NOTE: Bootstrap correlation coefficient of split occurrence frequencies: 0.995
Optimizing NNI: done in 1.76067 secs using 99.99% CPU
Optimizing NNI: done in 1.28729 secs using 99.05% CPU
Optimizing NNI: done in 1.28839 secs using 99.05% CPU
Optimizing NNI: done in 1.61208 secs using 99.74% CPU
Optimizing NNI: done in 1.61869 secs using 99.25% CPU
Optimizing NNI: done in 1.57288 secs using 99.99% CPU
Optimizing NNI: done in 1.96858 secs using 99.38% CPU
Optimizing NNI: done in 1.98834 secs using 99.8% CPU
Optimizing NNI: done in 1.65631 secs using 100% CPU
Optimizing NNI: done in 1.2766 secs using 99.37% CPU
Iteration 110 / LogL: -1872.613 / Time: 0h:4m:16s (0h:3m:31s left)
Optimizing NNI: done in 1.30457 secs using 99.39% CPU
Optimizing NNI: done in 0.759883 secs using 99.99% CPU
Optimizing NNI: done in 1.16079 secs using 99.65% CPU
Optimizing NNI: done in 1.47895 secs using 99.19% CPU
Optimizing NNI: done in 1.31029 secs using 97.87% CPU
Optimizing NNI: done in 0.90445 secs using 99.55% CPU
Optimizing NNI: done in 1.36747 secs using 99.4% CPU
Optimizing NNI: done in 1.29376 secs using 99.04% CPU
Optimizing NNI: done in 1.4356 secs using 99.16% CPU
Optimizing NNI: done in 0.979353 secs using 100% CPU
Iteration 120 / LogL: -1883.112 / Time: 0h:4m:28s (0h:3m:0s left)
Optimizing NNI: done in 1.54045 secs using 99.72% CPU
Optimizing NNI: done in 1.95964 secs using 99.38% CPU
Optimizing NNI: done in 1.79876 secs using 99.76% CPU
Optimizing NNI: done in 1.40092 secs using 99.42% CPU
Optimizing NNI: done in 1.77043 secs using 99.53% CPU
Optimizing NNI: done in 1.19733 secs using 99.66% CPU
Optimizing NNI: done in 1.3357 secs using 99.1% CPU
Optimizing NNI: done in 1.62071 secs using 99.25% CPU
Optimizing NNI: done in 1.40977 secs using 99.71% CPU
Optimizing NNI: done in 1.57359 secs using 99.23% CPU
Iteration 130 / LogL: -1873.580 / Time: 0h:4m:44s (0h:2m:34s left)
Optimizing NNI: done in 1.36197 secs using 99.41% CPU
Optimizing NNI: done in 1.57294 secs using 98.46% CPU
Optimizing NNI: done in 1.22119 secs using 99.99% CPU
Optimizing NNI: done in 1.94077 secs using 99.58% CPU
Optimizing NNI: done in 1.10824 secs using 99.64% CPU
Optimizing NNI: done in 1.33631 secs using 100% CPU
Optimizing NNI: done in 1.52571 secs using 99.47% CPU
Optimizing NNI: done in 1.09957 secs using 99.99% CPU
Optimizing NNI: done in 1.30208 secs using 99.37% CPU
Optimizing NNI: done in 1.67588 secs using 99.52% CPU
Iteration 140 / LogL: -1877.553 / Time: 0h:4m:58s (0h:2m:8s left)
Optimizing NNI: done in 1.18111 secs using 100% CPU
Optimizing NNI: done in 1.45609 secs using 99.44% CPU
Optimizing NNI: done in 1.53706 secs using 99.47% CPU
Optimizing NNI: done in 1.37413 secs using 99.7% CPU
Optimizing NNI: done in 1.26863 secs using 99.69% CPU
Optimizing NNI: done in 1.67975 secs using 99.52% CPU
Optimizing NNI: done in 1.3715 secs using 99.41% CPU
Optimizing NNI: done in 1.63866 secs using 99.75% CPU
Optimizing NNI: done in 1.5981 secs using 99.99% CPU
TREE SEARCH COMPLETED AFTER 149 ITERATIONS / Time: 0h:5m:11s

--------------------------------------------------------------------
|                    FINALIZING TREE SEARCH                        |
--------------------------------------------------------------------
Performs final model parameters optimization
Estimate model parameters (epsilon = 0.010)
1. Initial log-likelihood: -1872.612
Optimal log-likelihood: -1872.612
Proportion of invariable sites: 0.132
Gamma shape alpha: 2.240
Parameters optimization took 1 rounds (0.121 sec)
BEST SCORE FOUND : -1872.612
Creating bootstrap support values...
Split supports printed to NEXUS file /media/hdd_2tb/GPA_reclassification_clean/A_dataset_creation/5_basic_phylogenetics/2_trimmed_complete_basic_phylogeny/2_OGs_with_domains_phylogeny/4_mafft_iqtree_ML_trees/PCP_domains_7_mafft_iqtree.splits.nex
Total tree length: 5.983

Total number of iterations: 149
CPU time used for tree search: 210.513 sec (0h:3m:30s)
Wall-clock time used for tree search: 211.516 sec (0h:3m:31s)
Total CPU time used: 397.647 sec (0h:6m:37s)
Total wall-clock time used: 312.187 sec (0h:5m:12s)

Computing bootstrap consensus tree...
Reading input file /media/hdd_2tb/GPA_reclassification_clean/A_dataset_creation/5_basic_phylogenetics/2_trimmed_complete_basic_phylogeny/2_OGs_with_domains_phylogeny/4_mafft_iqtree_ML_trees/PCP_domains_7_mafft_iqtree.splits.nex...
113 taxa and 1054 splits.
Consensus tree written to /media/hdd_2tb/GPA_reclassification_clean/A_dataset_creation/5_basic_phylogenetics/2_trimmed_complete_basic_phylogeny/2_OGs_with_domains_phylogeny/4_mafft_iqtree_ML_trees/PCP_domains_7_mafft_iqtree.contree
Reading input trees file /media/hdd_2tb/GPA_reclassification_clean/A_dataset_creation/5_basic_phylogenetics/2_trimmed_complete_basic_phylogeny/2_OGs_with_domains_phylogeny/4_mafft_iqtree_ML_trees/PCP_domains_7_mafft_iqtree.contree
Log-likelihood of consensus tree: -1872.623

Analysis results written to: 
  IQ-TREE report:                /media/hdd_2tb/GPA_reclassification_clean/A_dataset_creation/5_basic_phylogenetics/2_trimmed_complete_basic_phylogeny/2_OGs_with_domains_phylogeny/4_mafft_iqtree_ML_trees/PCP_domains_7_mafft_iqtree.iqtree
  Maximum-likelihood tree:       /media/hdd_2tb/GPA_reclassification_clean/A_dataset_creation/5_basic_phylogenetics/2_trimmed_complete_basic_phylogeny/2_OGs_with_domains_phylogeny/4_mafft_iqtree_ML_trees/PCP_domains_7_mafft_iqtree.treefile
  Likelihood distances:          /media/hdd_2tb/GPA_reclassification_clean/A_dataset_creation/5_basic_phylogenetics/2_trimmed_complete_basic_phylogeny/2_OGs_with_domains_phylogeny/4_mafft_iqtree_ML_trees/PCP_domains_7_mafft_iqtree.mldist

Ultrafast bootstrap approximation results written to:
  Split support values:          /media/hdd_2tb/GPA_reclassification_clean/A_dataset_creation/5_basic_phylogenetics/2_trimmed_complete_basic_phylogeny/2_OGs_with_domains_phylogeny/4_mafft_iqtree_ML_trees/PCP_domains_7_mafft_iqtree.splits.nex
  Consensus tree:                /media/hdd_2tb/GPA_reclassification_clean/A_dataset_creation/5_basic_phylogenetics/2_trimmed_complete_basic_phylogeny/2_OGs_with_domains_phylogeny/4_mafft_iqtree_ML_trees/PCP_domains_7_mafft_iqtree.contree
  Screen log file:               /media/hdd_2tb/GPA_reclassification_clean/A_dataset_creation/5_basic_phylogenetics/2_trimmed_complete_basic_phylogeny/2_OGs_with_domains_phylogeny/4_mafft_iqtree_ML_trees/PCP_domains_7_mafft_iqtree.log

Date and Time: Thu Feb 15 12:44:36 2024
```
