## Supplementary Data 7 for "Structural and evolutionary analyses support reclassification of glycopeptide antibiotics as xyclopeptides": PCP_domains_7_mafft_iqtree.mldist

```
113
A40        0.0000000 0.0926459 0.0146861 0.0606073 0.0606073 0.1615615 0.0801479 0.0801479 0.1262445 0.1262445 0.0766954 0.1450152 0.1450152 0.1343423 0.1343423 0.0612605 0.0612605 0.1282164 0.1113697 0.1451988 0.0937882 0.0937882 0.1335248 0.1335248 0.0297960 0.0297960 0.1286000 0.1286000 0.1333776 0.1333776 0.0951067 0.0766668 0.0766668 0.0609190 0.1282865 0.0608691 0.1282865 0.0608691 0.1254618 0.0938471 0.0800824 0.0800824 0.0146861 0.0000010 0.3914800 0.3914800 0.0452683 0.5080923 0.6253177 0.6253177 1.2164303 1.2164303 1.0557353 1.0815612 0.6187112 0.6220127 0.4645731 0.4645731 0.5875741 0.7188991 0.6002731 0.4855076 0.4855076 0.6105749 0.7870925 1.2357477 0.6020649 0.5875741 0.6187112 0.5624508 0.5624508 0.0926459 1.1978528 1.1918992 1.1978528 1.1918992 0.7915273 0.5270882 0.5270882 0.6424005 0.6105749 1.0590276 0.1335116 0.5754652 0.5754652 0.5521880 0.5521880 0.5080923 0.6020649 0.4739090 0.5305058 0.5305058 0.4850259 0.4867732 0.4867732 0.1466609 0.5938276 1.0764299 1.0764299 0.1294521 0.5065887 0.5065887 1.0743267 1.0743267 0.1335116 0.5318020 0.0609190 0.1086029 0.6526241 0.1294521 0.0610800 0.1518348 0.1261638 
A47        0.0926459 0.0000000 0.0768934 0.0605014 0.0605014 0.1443843 0.0963795 0.0963795 0.1425732 0.1425732 0.1083921 0.1279715 0.1279715 0.1315889 0.1315889 0.0928073 0.0928073 0.1448368 0.1278043 0.1281423 0.1098568 0.1098568 0.1308036 0.1308036 0.0932862 0.0932862 0.1260529 0.1260529 0.1306644 0.1306644 0.0621155 0.0450893 0.0450893 0.0298606 0.1449171 0.1261939 0.1449171 0.1261939 0.1252492 0.0936834 0.0944043 0.0944043 0.0768934 0.0926459 0.4118092 0.4118092 0.0762033 0.5340683 0.6612087 0.6612087 1.2003521 1.2003521 1.0411638 1.1157820 0.6488705 0.5978415 0.5586893 0.5586893 0.6162491 0.7269550 0.5756966 0.5288749 0.5288749 0.5867308 0.8464190 1.2199311 0.6313399 0.6162491 0.6488705 0.5911309 0.5911309 0.0000010 1.1818477 1.1762680 1.1818477 1.1762680 0.8806986 0.6185503 0.6185503 0.6181527 0.5867308 1.0444413 0.1507469 0.5509092 0.5509092 0.5302513 0.5302513 0.5340683 0.6313399 0.5207728 0.5567092 0.5567092 0.5106544 0.5810372 0.5810372 0.1636279 0.5702932 1.0793513 1.0793513 0.1462253 0.5323983 0.5323983 1.0595103 1.0595103 0.1507469 0.5676675 0.0298606 0.1409767 0.6596623 0.1462253 0.0925311 0.1515674 0.1259489 
A50        0.0146861 0.0768934 0.0000000 0.0760244 0.0760244 0.1611938 0.0965036 0.0965036 0.1259591 0.1259591 0.0923478 0.1446833 0.1446833 0.1514974 0.1514974 0.0768587 0.0768587 0.1279220 0.1111134 0.1448662 0.0935743 0.0935743 0.1505795 0.1505795 0.0448671 0.0448671 0.1451786 0.1451786 0.1503978 0.1503978 0.1113408 0.0923271 0.0923271 0.0764246 0.1279918 0.0763576 0.1279918 0.0763576 0.1415910 0.1098516 0.0638556 0.0638556 0.0000010 0.0146861 0.3905011 0.3905011 0.0605872 0.5279511 0.6470042 0.6470042 1.2126682 1.2126682 1.0525349 1.1053922 0.6406062 0.6433608 0.4853028 0.4853028 0.6086929 0.7169517 0.6220955 0.5058172 0.5058172 0.6316950 0.8090484 1.2320188 0.6234821 0.6086929 0.6406062 0.5838159 0.5838159 0.0768934 1.1941358 1.1882778 1.1941358 1.1882778 0.8151967 0.5488263 0.5488263 0.6637203 0.6316950 1.0558200 0.1331948 0.5973965 0.5973965 0.5719092 0.5719092 0.5279511 0.6234821 0.4938391 0.5503299 0.5503299 0.5048339 0.5074259 0.5074259 0.1463218 0.6147638 1.0512855 1.0512855 0.1291523 0.5263362 0.5263362 1.0710491 1.0710491 0.1331948 0.5535220 0.0764246 0.1245307 0.6508969 0.1291523 0.0766313 0.1514758 0.1423888 
AkAan_1    0.0606073 0.0605014 0.0760244 0.0000000 0.0000010 0.1265321 0.0630725 0.0630725 0.1250040 0.1250040 0.0759907 0.1104109 0.1104109 0.1329372 0.1329372 0.0607046 0.0607046 0.1269334 0.1102778 0.1105645 0.0928976 0.0928976 0.1321370 0.1321370 0.0610162 0.0610162 0.1273065 0.1273065 0.1319941 0.1319941 0.0620654 0.0450547 0.0450547 0.0298382 0.1270020 0.0928583 0.1270020 0.0928583 0.0921391 0.0612746 0.0932861 0.0932861 0.0760244 0.0606073 0.3848151 0.3848151 0.0448692 0.4868375 0.6062614 0.6062614 1.1304707 1.1304707 0.9757451 0.9878324 0.5928796 0.5441924 0.5060713 0.5060713 0.5629736 0.7121106 0.5422644 0.4797449 0.4797449 0.5112761 0.7793774 1.1513360 0.5769681 0.5629736 0.5928796 0.5580951 0.5580951 0.0605014 1.1120009 1.1079857 1.1120009 1.1079857 0.8108936 0.5644252 0.5644252 0.5412009 0.5112761 0.9789945 0.1321223 0.5179401 0.5179401 0.4834721 0.4834721 0.4868375 0.5769681 0.4527890 0.5091330 0.5091330 0.4639743 0.5280698 0.5280698 0.1451494 0.4960096 0.9988876 0.9988876 0.1281448 0.4854590 0.4854590 0.9932597 0.9932597 0.1321223 0.5351799 0.0298382 0.1075651 0.6469028 0.1281448 0.0605274 0.1328993 0.0926386 
AkAan_2    0.0606073 0.0605014 0.0760244 0.0000010 0.0000000 0.1265321 0.0630725 0.0630725 0.1250040 0.1250040 0.0759907 0.1104109 0.1104109 0.1329372 0.1329372 0.0607046 0.0607046 0.1269334 0.1102778 0.1105645 0.0928976 0.0928976 0.1321370 0.1321370 0.0610162 0.0610162 0.1273065 0.1273065 0.1319941 0.1319941 0.0620654 0.0450547 0.0450547 0.0298382 0.1270020 0.0928583 0.1270020 0.0928583 0.0921391 0.0612746 0.0932861 0.0932861 0.0760244 0.0606073 0.3848151 0.3848151 0.0448692 0.4868375 0.6062614 0.6062614 1.1304707 1.1304707 0.9757451 0.9878324 0.5928796 0.5441924 0.5060713 0.5060713 0.5629736 0.7121106 0.5422644 0.4797449 0.4797449 0.5112761 0.7793774 1.1513360 0.5769681 0.5629736 0.5928796 0.5580951 0.5580951 0.0605014 1.1120009 1.1079857 1.1120009 1.1079857 0.8108936 0.5644252 0.5644252 0.5412009 0.5112761 0.9789945 0.1321223 0.5179401 0.5179401 0.4834721 0.4834721 0.4868375 0.5769681 0.4527890 0.5091330 0.5091330 0.4639743 0.5280698 0.5280698 0.1451494 0.4960096 0.9988876 0.9988876 0.1281448 0.4854590 0.4854590 0.9932597 0.9932597 0.1321223 0.5351799 0.0298382 0.1075651 0.6469028 0.1281448 0.0605274 0.1328993 0.0926386 
AmAaD2_3   0.1615615 0.1443843 0.1611938 0.1265321 0.1265321 0.0000000 0.1489331 0.1489331 0.0760612 0.0760612 0.1594980 0.0297803 0.0297803 0.2026118 0.2026118 0.1487051 0.1487051 0.0615502 0.0603403 0.0604896 0.0763786 0.0763786 0.2013938 0.2013938 0.1442445 0.1442445 0.1833831 0.1833831 0.2010858 0.2010858 0.1658144 0.1279896 0.1279896 0.1272757 0.0767051 0.1788141 0.0767051 0.1788141 0.1611885 0.1448618 0.1464241 0.1464241 0.1611938 0.1615615 0.3564627 0.3564627 0.1435107 0.5849238 0.7017616 0.7017616 1.2134734 1.2134734 1.0447553 1.1400700 0.6901368 0.6210725 0.4998445 0.4998445 0.6553488 0.6860494 0.6104497 0.5450919 0.5450919 0.6090702 0.9347065 1.2339304 0.6713159 0.6553488 0.6901368 0.6138099 0.6138099 0.1443843 1.1938508 1.1876652 1.1938508 1.1876652 0.9116042 0.7120007 0.7120007 0.6416606 0.6090702 1.0482071 0.1319701 0.5848953 0.5848953 0.5683904 0.5683904 0.5849238 0.6713159 0.5385312 0.6084906 0.6084906 0.5603248 0.5222325 0.5222325 0.1450110 0.6033769 1.1254922 1.1254922 0.1279941 0.5828605 0.5828605 1.0641343 1.0641343 0.1319701 0.5896695 0.1272757 0.1964779 0.6832506 0.1279941 0.1269878 0.1497600 0.1453661 
AmAzD3_3   0.0801479 0.0963795 0.0965036 0.0630725 0.0630725 0.1489331 0.0000000 0.0000010 0.1130203 0.1130203 0.0627645 0.1145104 0.1145104 0.1003863 0.1003863 0.0321403 0.0321403 0.1148063 0.0976878 0.1146730 0.0799686 0.0799686 0.0997672 0.0997672 0.0633007 0.0633007 0.0977785 0.0977785 0.0996771 0.0996771 0.0816941 0.0797799 0.0797799 0.0634105 0.0974522 0.0799319 0.0974522 0.0799319 0.0625622 0.0472126 0.1152444 0.1152444 0.0965036 0.0801479 0.3571286 0.3571286 0.0632594 0.5789211 0.6044677 0.6044677 1.3524269 1.3524269 1.1780001 1.1396476 0.6391968 0.6490126 0.5154217 0.5154217 0.6064913 0.7747115 0.6270337 0.5754185 0.5754185 0.6368365 0.8548497 1.3693558 0.6216444 0.6064913 0.6391968 0.6419172 0.6419172 0.0963795 1.3328749 1.3236466 1.3328749 1.3236466 0.7659863 0.6721177 0.6721177 0.6701575 0.6368365 1.1813829 0.1017623 0.6013722 0.6013722 0.5745596 0.5745596 0.5789211 0.6216444 0.5431305 0.6023849 0.6023849 0.5544325 0.5380198 0.5380198 0.1157408 0.6192152 1.1487093 1.1487093 0.0985185 0.5769051 0.5769051 1.1986483 1.1986483 0.1017623 0.5709510 0.0634105 0.0958069 0.7428460 0.0985185 0.0468570 0.0836280 0.1131022 
AmAzD3_5   0.0801479 0.0963795 0.0965036 0.0630725 0.0630725 0.1489331 0.0000010 0.0000000 0.1130203 0.1130203 0.0627645 0.1145104 0.1145104 0.1003863 0.1003863 0.0321403 0.0321403 0.1148063 0.0976878 0.1146730 0.0799686 0.0799686 0.0997672 0.0997672 0.0633007 0.0633007 0.0977785 0.0977785 0.0996771 0.0996771 0.0816941 0.0797799 0.0797799 0.0634105 0.0974522 0.0799319 0.0974522 0.0799319 0.0625622 0.0472126 0.1152444 0.1152444 0.0965036 0.0801479 0.3571286 0.3571286 0.0632594 0.5789211 0.6044677 0.6044677 1.3524269 1.3524269 1.1780001 1.1396476 0.6391968 0.6490126 0.5154217 0.5154217 0.6064913 0.7747115 0.6270337 0.5754185 0.5754185 0.6368365 0.8548497 1.3693558 0.6216444 0.6064913 0.6391968 0.6419172 0.6419172 0.0963795 1.3328749 1.3236466 1.3328749 1.3236466 0.7659863 0.6721177 0.6721177 0.6701575 0.6368365 1.1813829 0.1017623 0.6013722 0.6013722 0.5745596 0.5745596 0.5789211 0.6216444 0.5431305 0.6023849 0.6023849 0.5544325 0.5380198 0.5380198 0.1157408 0.6192152 1.1487093 1.1487093 0.0985185 0.5769051 0.5769051 1.1986483 1.1986483 0.1017623 0.5709510 0.0634105 0.0958069 0.7428460 0.0985185 0.0468570 0.0836280 0.1131022 
AmBlD4     0.1262445 0.1425732 0.1259591 0.1250040 0.1250040 0.0760612 0.1130203 0.1130203 0.0000000 0.0000010 0.0767155 0.0762096 0.0762096 0.1845689 0.1845689 0.1125887 0.1125887 0.0606467 0.0451588 0.0763229 0.0296084 0.0296084 0.1834599 0.1834599 0.1254844 0.1254844 0.1798036 0.1798036 0.1832013 0.1832013 0.1636103 0.1423955 0.1423955 0.1257269 0.0602886 0.1258901 0.0602886 0.1258901 0.1578798 0.1260140 0.1112067 0.1112067 0.1259591 0.1262445 0.3494251 0.3494251 0.1090475 0.5891398 0.6471860 0.6471860 1.1762626 1.1762626 1.0691404 1.1244794 0.6408553 0.6233866 0.4429515 0.4429515 0.6092412 0.6810640 0.5908359 0.5497043 0.5497043 0.5901889 0.8995825 1.1967465 0.6238951 0.6092412 0.6408553 0.5945888 0.5945888 0.1425732 1.1573644 1.1522217 1.1573644 1.1522217 0.8119440 0.6882024 0.6882024 0.6214290 0.5901889 1.0724190 0.1132162 0.5661063 0.5661063 0.5848036 0.5848036 0.5891398 0.6238951 0.5441104 0.6119750 0.6119750 0.5652643 0.4641951 0.4641951 0.1263459 0.5848066 1.1370857 1.1370857 0.1098091 0.5871123 0.5871123 1.0878047 1.0878047 0.1132162 0.5642895 0.1257269 0.1760300 0.6820175 0.1098091 0.0923432 0.1135340 0.1762297 
AmBlD59_1  0.1262445 0.1425732 0.1259591 0.1250040 0.1250040 0.0760612 0.1130203 0.1130203 0.0000010 0.0000000 0.0767155 0.0762096 0.0762096 0.1845689 0.1845689 0.1125887 0.1125887 0.0606467 0.0451588 0.0763229 0.0296084 0.0296084 0.1834599 0.1834599 0.1254844 0.1254844 0.1798036 0.1798036 0.1832013 0.1832013 0.1636103 0.1423955 0.1423955 0.1257269 0.0602886 0.1258901 0.0602886 0.1258901 0.1578798 0.1260140 0.1112067 0.1112067 0.1259591 0.1262445 0.3494251 0.3494251 0.1090475 0.5891398 0.6471860 0.6471860 1.1762626 1.1762626 1.0691404 1.1244794 0.6408553 0.6233866 0.4429515 0.4429515 0.6092412 0.6810640 0.5908359 0.5497043 0.5497043 0.5901889 0.8995825 1.1967465 0.6238951 0.6092412 0.6408553 0.5945888 0.5945888 0.1425732 1.1573644 1.1522217 1.1573644 1.1522217 0.8119440 0.6882024 0.6882024 0.6214290 0.5901889 1.0724190 0.1132162 0.5661063 0.5661063 0.5848036 0.5848036 0.5891398 0.6238951 0.5441104 0.6119750 0.6119750 0.5652643 0.4641951 0.4641951 0.1263459 0.5848066 1.1370857 1.1370857 0.1098091 0.5871123 0.5871123 1.0878047 1.0878047 0.1132162 0.5642895 0.1257269 0.1760300 0.6820175 0.1098091 0.0923432 0.1135340 0.1762297 
AmBr_2     0.0766954 0.1083921 0.0923478 0.0759907 0.0759907 0.1594980 0.0627645 0.0627645 0.0767155 0.0767155 0.0000000 0.1261192 0.1261192 0.1146911 0.1146911 0.0625748 0.0625748 0.1097839 0.0934296 0.1262859 0.0765324 0.0765324 0.1157281 0.1157281 0.0762603 0.0762603 0.1134433 0.1134433 0.1120365 0.1120365 0.0960377 0.0922840 0.0922840 0.0763904 0.1098419 0.0605925 0.1098419 0.0605925 0.1074656 0.0451378 0.1101886 0.1101886 0.0923478 0.0766954 0.4031052 0.4031052 0.0605615 0.5751968 0.5887764 0.5887764 1.2093548 1.2093548 1.1409638 1.0813585 0.5820192 0.5921952 0.4443591 0.4443591 0.5530195 0.6988267 0.5664582 0.5496944 0.5496944 0.5776203 0.8127818 1.2328824 0.5666251 0.5530195 0.5820192 0.5818723 0.5818723 0.1083921 1.1948486 1.1889510 1.1948486 1.1889510 0.7464651 0.6125289 0.6125289 0.6084778 0.5776203 1.1045391 0.1317922 0.5420140 0.5420140 0.5710306 0.5710306 0.5751968 0.5666251 0.5407534 0.5909240 0.5909240 0.5516420 0.4659067 0.4659067 0.1329365 0.5615119 1.1201848 1.1201848 0.1278337 0.5732796 0.5732796 1.1201017 1.1201017 0.1317922 0.5516117 0.0763904 0.0917027 0.6994442 0.1278337 0.0448779 0.1320911 0.1079762 
AmDeD9_1   0.1450152 0.1279715 0.1446833 0.1104109 0.1104109 0.0297803 0.1145104 0.1145104 0.0762096 0.0762096 0.1261192 0.0000000 0.0000010 0.1885525 0.1885525 0.1313580 0.1313580 0.0303944 0.0298014 0.0298738 0.0452585 0.0452585 0.1873948 0.1873948 0.1108327 0.1108327 0.1835756 0.1835756 0.1871199 0.1871199 0.1488105 0.1116628 0.1116628 0.1110442 0.0768560 0.1445905 0.0768560 0.1445905 0.1273822 0.1113094 0.1645510 0.1645510 0.1446833 0.1450152 0.3738137 0.3738137 0.1272079 0.5886723 0.6690843 0.6690843 1.2218442 1.2218442 1.0523059 1.1525541 0.6567954 0.6373971 0.4932633 0.4932633 0.6235421 0.7076071 0.6146934 0.5600475 0.5600475 0.6248926 0.9408207 1.2421517 0.6388976 0.6235421 0.6567954 0.6298485 0.6298485 0.1279715 1.2021824 1.1957920 1.2021824 1.1957920 0.9002367 0.7064329 0.7064329 0.6580610 0.6248926 1.0557661 0.1673205 0.5890228 0.5890228 0.5720607 0.5720607 0.5886723 0.6388976 0.5525940 0.6123459 0.6123459 0.5639381 0.5154601 0.5154601 0.1798922 0.6074059 1.1380772 1.1380772 0.1623894 0.5865745 0.5865745 1.0718192 1.0718192 0.1673205 0.6053903 0.1110442 0.1796304 0.6775966 0.1623894 0.0940803 0.1500494 0.1455038 
AmDeD9_2   0.1450152 0.1279715 0.1446833 0.1104109 0.1104109 0.0297803 0.1145104 0.1145104 0.0762096 0.0762096 0.1261192 0.0000010 0.0000000 0.1885525 0.1885525 0.1313580 0.1313580 0.0303944 0.0298014 0.0298738 0.0452585 0.0452585 0.1873948 0.1873948 0.1108327 0.1108327 0.1835756 0.1835756 0.1871199 0.1871199 0.1488105 0.1116628 0.1116628 0.1110442 0.0768560 0.1445905 0.0768560 0.1445905 0.1273822 0.1113094 0.1645510 0.1645510 0.1446833 0.1450152 0.3738137 0.3738137 0.1272079 0.5886723 0.6690843 0.6690843 1.2218442 1.2218442 1.0523059 1.1525541 0.6567954 0.6373971 0.4932633 0.4932633 0.6235421 0.7076071 0.6146934 0.5600475 0.5600475 0.6248926 0.9408207 1.2421517 0.6388976 0.6235421 0.6567954 0.6298485 0.6298485 0.1279715 1.2021824 1.1957920 1.2021824 1.1957920 0.9002367 0.7064329 0.7064329 0.6580610 0.6248926 1.0557661 0.1673205 0.5890228 0.5890228 0.5720607 0.5720607 0.5886723 0.6388976 0.5525940 0.6123459 0.6123459 0.5639381 0.5154601 0.5154601 0.1798922 0.6074059 1.1380772 1.1380772 0.1623894 0.5865745 0.5865745 1.0718192 1.0718192 0.1673205 0.6053903 0.1110442 0.1796304 0.6775966 0.1623894 0.0940803 0.1500494 0.1455038 
AmJaD4     0.1343423 0.1315889 0.1514974 0.1329372 0.1329372 0.2026118 0.1003863 0.1003863 0.1845689 0.1845689 0.1146911 0.1885525 0.1885525 0.0000000 0.0000010 0.0797034 0.0797034 0.1704301 0.1521934 0.1887663 0.1495638 0.1495638 0.0145506 0.0145506 0.1489982 0.1489982 0.0293399 0.0293399 0.0147179 0.0147179 0.1154633 0.1163552 0.1163552 0.1337588 0.1689950 0.1303771 0.1689950 0.1303771 0.1129503 0.1158635 0.1723028 0.1723028 0.1514974 0.1343423 0.4533087 0.4533087 0.1160381 0.6576836 0.7439441 0.7439441 1.2646787 1.2646787 1.1637698 1.0464771 0.7379613 0.6609966 0.5376708 0.5376708 0.6995747 0.7362325 0.7093356 0.6213553 0.6213553 0.7167683 0.8562847 1.2047448 0.7170408 0.6995747 0.7379613 0.7229682 0.7229682 0.1315889 1.1679011 1.1628382 1.1679011 1.1628382 0.8202127 0.7026229 0.7026229 0.7525948 0.7167683 1.1074065 0.1542652 0.6828277 0.6828277 0.6381002 0.6381002 0.6576836 0.7170408 0.6426369 0.6616393 0.6616393 0.6313312 0.5418018 0.5418018 0.1506284 0.6976114 1.0531375 1.0531375 0.1495353 0.6549769 0.6549769 1.1229526 1.1229526 0.1542652 0.6914787 0.1337588 0.0998382 0.7230725 0.1495353 0.0799267 0.1764822 0.1276303 
AmJa_1     0.1343423 0.1315889 0.1514974 0.1329372 0.1329372 0.2026118 0.1003863 0.1003863 0.1845689 0.1845689 0.1146911 0.1885525 0.1885525 0.0000010 0.0000000 0.0797034 0.0797034 0.1704301 0.1521934 0.1887663 0.1495638 0.1495638 0.0145506 0.0145506 0.1489982 0.1489982 0.0293399 0.0293399 0.0147179 0.0147179 0.1154633 0.1163552 0.1163552 0.1337588 0.1689950 0.1303771 0.1689950 0.1303771 0.1129503 0.1158635 0.1723028 0.1723028 0.1514974 0.1343423 0.4533087 0.4533087 0.1160381 0.6576836 0.7439441 0.7439441 1.2646787 1.2646787 1.1637698 1.0464771 0.7379613 0.6609966 0.5376708 0.5376708 0.6995747 0.7362325 0.7093356 0.6213553 0.6213553 0.7167683 0.8562847 1.2047448 0.7170408 0.6995747 0.7379613 0.7229682 0.7229682 0.1315889 1.1679011 1.1628382 1.1679011 1.1628382 0.8202127 0.7026229 0.7026229 0.7525948 0.7167683 1.1074065 0.1542652 0.6828277 0.6828277 0.6381002 0.6381002 0.6576836 0.7170408 0.6426369 0.6616393 0.6616393 0.6313312 0.5418018 0.5418018 0.1506284 0.6976114 1.0531375 1.0531375 0.1495353 0.6549769 0.6549769 1.1229526 1.1229526 0.1542652 0.6914787 0.1337588 0.0998382 0.7230725 0.1495353 0.0799267 0.1764822 0.1276303 
AmKeF      0.0612605 0.0928073 0.0768587 0.0607046 0.0607046 0.1487051 0.0321403 0.0321403 0.1125887 0.1125887 0.0625748 0.1313580 0.1313580 0.0797034 0.0797034 0.0000000 0.0000010 0.1143581 0.0973295 0.1315352 0.0797002 0.0797002 0.0792326 0.0792326 0.0794051 0.0794051 0.0807065 0.0807065 0.0791738 0.0791738 0.0785728 0.0767955 0.0767955 0.0610174 0.0970958 0.0796637 0.0970958 0.0796637 0.0784921 0.0631702 0.0943527 0.0943527 0.0768587 0.0612605 0.3533958 0.3533958 0.0453384 0.5583707 0.6699713 0.6699713 1.2949802 1.2949802 1.1279602 1.0631351 0.6636073 0.6247488 0.4755993 0.4755993 0.6299321 0.7731746 0.6029286 0.5541377 0.5541377 0.6132087 0.8215412 1.3128331 0.6454648 0.6299321 0.6636073 0.6179059 0.6179059 0.0928073 1.2760609 1.2683016 1.2760609 1.2683016 0.8126391 0.6464539 0.6464539 0.6452636 0.6132087 1.1312799 0.0840541 0.5779749 0.5779749 0.5543102 0.5543102 0.5583707 0.6454648 0.5235816 0.5811974 0.5811974 0.5346528 0.4975703 0.4975703 0.0982755 0.5963343 1.0702689 1.0702689 0.0813495 0.5565390 0.5565390 1.1475643 1.1475643 0.0840541 0.5873953 0.0610174 0.0763024 0.7140144 0.0813495 0.0467292 0.1017092 0.1129167 
AmKe_3     0.0612605 0.0928073 0.0768587 0.0607046 0.0607046 0.1487051 0.0321403 0.0321403 0.1125887 0.1125887 0.0625748 0.1313580 0.1313580 0.0797034 0.0797034 0.0000010 0.0000000 0.1143581 0.0973295 0.1315352 0.0797002 0.0797002 0.0792326 0.0792326 0.0794051 0.0794051 0.0807065 0.0807065 0.0791738 0.0791738 0.0785728 0.0767955 0.0767955 0.0610174 0.0970958 0.0796637 0.0970958 0.0796637 0.0784921 0.0631702 0.0943527 0.0943527 0.0768587 0.0612605 0.3533958 0.3533958 0.0453384 0.5583707 0.6699713 0.6699713 1.2949802 1.2949802 1.1279602 1.0631351 0.6636073 0.6247488 0.4755993 0.4755993 0.6299321 0.7731746 0.6029286 0.5541377 0.5541377 0.6132087 0.8215412 1.3128331 0.6454648 0.6299321 0.6636073 0.6179059 0.6179059 0.0928073 1.2760609 1.2683016 1.2760609 1.2683016 0.8126391 0.6464539 0.6464539 0.6452636 0.6132087 1.1312799 0.0840541 0.5779749 0.5779749 0.5543102 0.5543102 0.5583707 0.6454648 0.5235816 0.5811974 0.5811974 0.5346528 0.4975703 0.4975703 0.0982755 0.5963343 1.0702689 1.0702689 0.0813495 0.5565390 0.5565390 1.1475643 1.1475643 0.0840541 0.5873953 0.0610174 0.0763024 0.7140144 0.0813495 0.0467292 0.1017092 0.1129167 
AmOrD0     0.1282164 0.1448368 0.1279220 0.1269334 0.1269334 0.0615502 0.1148063 0.1148063 0.0606467 0.0606467 0.1097839 0.0303944 0.0303944 0.1704301 0.1704301 0.1143581 0.1143581 0.0000000 0.0148212 0.0450973 0.0300081 0.0300081 0.1693820 0.1693820 0.1274305 0.1274305 0.1659463 0.1659463 0.1691536 0.1691536 0.1663321 0.1283998 0.1283998 0.1276817 0.0785445 0.1278495 0.0785445 0.1278495 0.1441649 0.1279769 0.1473063 0.1473063 0.1279220 0.1282164 0.3641903 0.3641903 0.1107064 0.6190070 0.6962532 0.6962532 1.2705688 1.2705688 1.0987515 1.1946771 0.6901183 0.6707124 0.4773052 0.4773052 0.6553429 0.7443891 0.6481869 0.5918326 0.5918326 0.6573701 0.9800694 1.2896964 0.6713049 0.6553429 0.6901183 0.6627066 0.6627066 0.1448368 1.2509350 1.2434469 1.2509350 1.2434469 0.8735452 0.7413173 0.7413173 0.6912219 0.6573701 1.1021993 0.1498585 0.6223999 0.6223999 0.6022500 0.6022500 0.6190070 0.6713049 0.5826053 0.6428452 0.6428452 0.5939253 0.4996014 0.4996014 0.1626787 0.6394113 1.1809561 1.1809561 0.1453864 0.6166852 0.6166852 1.1187504 1.1187504 0.1498585 0.6316034 0.1276817 0.1624281 0.7132560 0.1453864 0.0779771 0.1501253 0.1626235 
AmOr_2     0.1113697 0.1278043 0.1111134 0.1102778 0.1102778 0.0603403 0.0976878 0.0976878 0.0451588 0.0451588 0.0934296 0.0298014 0.0298014 0.1521934 0.1521934 0.0973295 0.0973295 0.0148212 0.0000000 0.0298501 0.0148936 0.0148936 0.1512583 0.1512583 0.1106983 0.1106983 0.1482117 0.1482117 0.1510726 0.1510726 0.1485947 0.1115258 0.1115258 0.1109091 0.0769731 0.1110592 0.0769731 0.1110592 0.1272170 0.1111736 0.1299797 0.1299797 0.1111134 0.1113697 0.3659881 0.3659881 0.0941936 0.6041316 0.6790831 0.6790831 1.2331605 1.2331605 1.0668461 1.1637972 0.6728917 0.6537421 0.4645900 0.4645900 0.6393200 0.7246099 0.6314155 0.5765847 0.5765847 0.6409890 0.9551280 1.2527265 0.6547816 0.6393200 0.6728917 0.6460659 0.6460659 0.1278043 1.2139787 1.2074758 1.2139787 1.2074758 0.8787785 0.7225956 0.7225956 0.6740648 0.6409890 1.0702307 0.1322942 0.6060128 0.6060128 0.5876394 0.5876394 0.6041316 0.6547816 0.5683009 0.6276139 0.6276139 0.5795041 0.4865716 0.4865716 0.1453537 0.6234835 1.1498138 1.1498138 0.1283020 0.6019462 0.6019462 1.0860893 1.0860893 0.1322942 0.6152780 0.1109091 0.1451174 0.6945063 0.1283020 0.0619223 0.1325938 0.1452997 
AmOv       0.1451988 0.1281423 0.1448662 0.1105645 0.1105645 0.0604896 0.1146730 0.1146730 0.0763229 0.0763229 0.1262859 0.0298738 0.0298738 0.1887663 0.1887663 0.1315352 0.1315352 0.0450973 0.0298501 0.0000000 0.0453307 0.0453307 0.1876071 0.1876071 0.1109875 0.1109875 0.1837828 0.1837828 0.1873316 0.1873316 0.1490014 0.1118195 0.1118195 0.1111994 0.1092721 0.1447731 0.1092721 0.1447731 0.1275518 0.1114652 0.1647485 0.1647485 0.1448662 0.1451988 0.3859561 0.3859561 0.1273771 0.6060185 0.6869128 0.6869128 1.2189861 1.2189861 1.0520615 1.1677407 0.6751193 0.6559257 0.5109278 0.5109278 0.6413751 0.7271879 0.6335606 0.5784977 0.5784977 0.6430910 0.9583930 1.2390310 0.6569095 0.6413751 0.6751193 0.6482037 0.6482037 0.1281423 1.1996432 1.1934109 1.1996432 1.1934109 0.9100197 0.7250381 0.7250381 0.6762842 0.6430910 1.0554751 0.1675214 0.6080913 0.6080913 0.5894816 0.5894816 0.6060185 0.6569095 0.5700898 0.6295612 0.6295612 0.5813164 0.5330181 0.5330181 0.1800937 0.6255167 1.1537976 1.1537976 0.1625832 0.6038146 0.6038146 1.0713040 1.0713040 0.1675214 0.6238482 0.1111994 0.1798317 0.6969389 0.1625832 0.0942172 0.1502406 0.1456884 
AmRgN0     0.0937882 0.1098568 0.0935743 0.0928976 0.0928976 0.0763786 0.0799686 0.0799686 0.0296084 0.0296084 0.0765324 0.0452585 0.0452585 0.1495638 0.1495638 0.0797002 0.0797002 0.0300081 0.0148936 0.0453307 0.0000000 0.0000010 0.1486602 0.1486602 0.0932388 0.0932388 0.1457183 0.1457183 0.1484831 0.1484831 0.1296854 0.1097224 0.1097224 0.0934077 0.0605361 0.0935369 0.0605361 0.0935369 0.1251582 0.0936353 0.1117028 0.1117028 0.0935743 0.0937882 0.3390420 0.3390420 0.0771331 0.5709059 0.6416985 0.6416985 1.2089827 1.2089827 1.0471912 1.1317211 0.6353267 0.6387181 0.4548738 0.4548738 0.6039615 0.6823349 0.5943556 0.5637472 0.5637472 0.6048562 0.9052501 1.2286742 0.6185150 0.6039615 0.6353267 0.6094496 0.6094496 0.1098568 1.1901995 1.1843526 1.1901995 1.1843526 0.8312445 0.6824218 0.6824218 0.6366506 0.6048562 1.0505097 0.1137288 0.5694993 0.5694993 0.5667126 0.5667126 0.5709059 0.6185150 0.5359322 0.5938555 0.5938555 0.5470057 0.4763915 0.4763915 0.1269104 0.5881480 1.1175699 1.1175699 0.1102921 0.5689857 0.5689857 1.0658384 1.0658384 0.1137288 0.5789751 0.0934077 0.1427303 0.6540486 0.1102921 0.0609558 0.1140476 0.1429077 
AmRg_4     0.0937882 0.1098568 0.0935743 0.0928976 0.0928976 0.0763786 0.0799686 0.0799686 0.0296084 0.0296084 0.0765324 0.0452585 0.0452585 0.1495638 0.1495638 0.0797002 0.0797002 0.0300081 0.0148936 0.0453307 0.0000010 0.0000000 0.1486602 0.1486602 0.0932388 0.0932388 0.1457183 0.1457183 0.1484831 0.1484831 0.1296854 0.1097224 0.1097224 0.0934077 0.0605361 0.0935369 0.0605361 0.0935369 0.1251582 0.0936353 0.1117028 0.1117028 0.0935743 0.0937882 0.3390420 0.3390420 0.0771331 0.5709059 0.6416985 0.6416985 1.2089827 1.2089827 1.0471912 1.1317211 0.6353267 0.6387181 0.4548738 0.4548738 0.6039615 0.6823349 0.5943556 0.5637472 0.5637472 0.6048562 0.9052501 1.2286742 0.6185150 0.6039615 0.6353267 0.6094496 0.6094496 0.1098568 1.1901995 1.1843526 1.1901995 1.1843526 0.8312445 0.6824218 0.6824218 0.6366506 0.6048562 1.0505097 0.1137288 0.5694993 0.5694993 0.5667126 0.5667126 0.5709059 0.6185150 0.5359322 0.5938555 0.5938555 0.5470057 0.4763915 0.4763915 0.1269104 0.5881480 1.1175699 1.1175699 0.1102921 0.5689857 0.5689857 1.0658384 1.0658384 0.1137288 0.5789751 0.0934077 0.1427303 0.6540486 0.1102921 0.0609558 0.1140476 0.1429077 
AmRo_1     0.1335248 0.1308036 0.1505795 0.1321370 0.1321370 0.2013938 0.0997672 0.0997672 0.1834599 0.1834599 0.1157281 0.1873948 0.1873948 0.0145506 0.0145506 0.0792326 0.0792326 0.1693820 0.1512583 0.1876071 0.1486602 0.1486602 0.0000000 0.0000010 0.1481010 0.1481010 0.0145910 0.0145910 0.0147243 0.0147243 0.1327106 0.1156504 0.1156504 0.1329483 0.1679629 0.1304432 0.1679629 0.1304432 0.1122793 0.1169234 0.1712438 0.1712438 0.1505795 0.1335248 0.4505786 0.4505786 0.1153366 0.6541524 0.7446756 0.7446756 1.2665037 1.2665037 1.1587700 1.0420442 0.7386921 0.6616047 0.5390690 0.5390690 0.7002285 0.7369657 0.7012039 0.6178284 0.6178284 0.7088368 0.8571958 1.2359275 0.7177271 0.7002285 0.7386921 0.7148848 0.7148848 0.1308036 1.1998950 1.1941858 1.1998950 1.1941858 0.8210863 0.7032995 0.7032995 0.7442153 0.7088368 1.1088928 0.1533094 0.6749364 0.6749364 0.6346290 0.6346290 0.6541524 0.7177271 0.6391553 0.6569590 0.6569590 0.6278766 0.5432254 0.5432254 0.1495038 0.6899375 1.0486247 1.0486247 0.1486313 0.6514779 0.6514779 1.1244791 1.1244791 0.1533094 0.6836175 0.1329483 0.1007380 0.7237763 0.1486313 0.0794533 0.1753721 0.1276936 
AmRo_2     0.1335248 0.1308036 0.1505795 0.1321370 0.1321370 0.2013938 0.0997672 0.0997672 0.1834599 0.1834599 0.1157281 0.1873948 0.1873948 0.0145506 0.0145506 0.0792326 0.0792326 0.1693820 0.1512583 0.1876071 0.1486602 0.1486602 0.0000010 0.0000000 0.1481010 0.1481010 0.0145910 0.0145910 0.0147243 0.0147243 0.1327106 0.1156504 0.1156504 0.1329483 0.1679629 0.1304432 0.1679629 0.1304432 0.1122793 0.1169234 0.1712438 0.1712438 0.1505795 0.1335248 0.4505786 0.4505786 0.1153366 0.6541524 0.7446756 0.7446756 1.2665037 1.2665037 1.1587700 1.0420442 0.7386921 0.6616047 0.5390690 0.5390690 0.7002285 0.7369657 0.7012039 0.6178284 0.6178284 0.7088368 0.8571958 1.2359275 0.7177271 0.7002285 0.7386921 0.7148848 0.7148848 0.1308036 1.1998950 1.1941858 1.1998950 1.1941858 0.8210863 0.7032995 0.7032995 0.7442153 0.7088368 1.1088928 0.1533094 0.6749364 0.6749364 0.6346290 0.6346290 0.6541524 0.7177271 0.6391553 0.6569590 0.6569590 0.6278766 0.5432254 0.5432254 0.1495038 0.6899375 1.0486247 1.0486247 0.1486313 0.6514779 0.6514779 1.1244791 1.1244791 0.1533094 0.6836175 0.1329483 0.1007380 0.7237763 0.1486313 0.0794533 0.1753721 0.1276936 
AmVs_1     0.0297960 0.0932862 0.0448671 0.0610162 0.0610162 0.1442445 0.0633007 0.0633007 0.1254844 0.1254844 0.0762603 0.1108327 0.1108327 0.1489982 0.1489982 0.0794051 0.0794051 0.1274305 0.1106983 0.1109875 0.0932388 0.0932388 0.1481010 0.1481010 0.0000000 0.0000010 0.1451808 0.1451808 0.1479258 0.1479258 0.0957834 0.0771924 0.0771924 0.0613323 0.1274997 0.0605292 0.1274997 0.0605292 0.0924759 0.0614901 0.1140348 0.1140348 0.0448671 0.0297960 0.3829324 0.3829324 0.0768555 0.5126904 0.5780226 0.5780226 1.2327219 1.2327219 1.0693750 1.0631528 0.5640867 0.6281462 0.4703304 0.4703304 0.5355371 0.6880802 0.6063103 0.4899923 0.4899923 0.6165222 0.7957254 1.2519121 0.5489814 0.5355371 0.5640867 0.5679648 0.5679648 0.0932862 1.2139210 1.2075443 1.2139210 1.2075443 0.7558863 0.5323280 0.5323280 0.6487396 0.6165222 1.0727030 0.1505862 0.5812663 0.5812663 0.5571728 0.5571728 0.5126904 0.5489814 0.4781996 0.5353095 0.5353095 0.4893940 0.4921051 0.4921051 0.1634369 0.5995497 1.0578653 1.0578653 0.1460796 0.5111468 0.5111468 1.0883237 1.0883237 0.1505862 0.5445587 0.0613323 0.1422148 0.6594826 0.1460796 0.0607375 0.1334428 0.1095078 
AmVs_2     0.0297960 0.0932862 0.0448671 0.0610162 0.0610162 0.1442445 0.0633007 0.0633007 0.1254844 0.1254844 0.0762603 0.1108327 0.1108327 0.1489982 0.1489982 0.0794051 0.0794051 0.1274305 0.1106983 0.1109875 0.0932388 0.0932388 0.1481010 0.1481010 0.0000010 0.0000000 0.1451808 0.1451808 0.1479258 0.1479258 0.0957834 0.0771924 0.0771924 0.0613323 0.1274997 0.0605292 0.1274997 0.0605292 0.0924759 0.0614901 0.1140348 0.1140348 0.0448671 0.0297960 0.3829324 0.3829324 0.0768555 0.5126904 0.5780226 0.5780226 1.2327219 1.2327219 1.0693750 1.0631528 0.5640867 0.6281462 0.4703304 0.4703304 0.5355371 0.6880802 0.6063103 0.4899923 0.4899923 0.6165222 0.7957254 1.2519121 0.5489814 0.5355371 0.5640867 0.5679648 0.5679648 0.0932862 1.2139210 1.2075443 1.2139210 1.2075443 0.7558863 0.5323280 0.5323280 0.6487396 0.6165222 1.0727030 0.1505862 0.5812663 0.5812663 0.5571728 0.5571728 0.5126904 0.5489814 0.4781996 0.5353095 0.5353095 0.4893940 0.4921051 0.4921051 0.1634369 0.5995497 1.0578653 1.0578653 0.1460796 0.5111468 0.5111468 1.0883237 1.0883237 0.1505862 0.5445587 0.0613323 0.1422148 0.6594826 0.1460796 0.0607375 0.1334428 0.1095078 
AmsBJ_3    0.1286000 0.1260529 0.1451786 0.1273065 0.1273065 0.1833831 0.0977785 0.0977785 0.1798036 0.1798036 0.1134433 0.1835756 0.1835756 0.0293399 0.0293399 0.0807065 0.0807065 0.1659463 0.1482117 0.1837828 0.1457183 0.1457183 0.0145910 0.0145910 0.1451808 0.1451808 0.0000000 0.0000010 0.0296949 0.0296949 0.1278435 0.1112893 0.1112893 0.1280616 0.1645820 0.1278943 0.1645820 0.1278943 0.1101165 0.1145906 0.1651744 0.1651744 0.1451786 0.1286000 0.4588040 0.4588040 0.1109938 0.6366994 0.7253838 0.7253838 1.2326886 1.2326886 1.1272051 1.0716629 0.7193616 0.6431719 0.5442205 0.5442205 0.6825471 0.7070647 0.6817357 0.6005396 0.6005396 0.6898947 0.8346361 1.2044127 0.6993531 0.6825471 0.7193616 0.6956362 0.6956362 0.1260529 1.1681777 1.1631918 1.1681777 1.1631918 0.7989713 0.6837413 0.6837413 0.7244859 0.6898947 1.0786627 0.1354137 0.6558182 0.6558182 0.6175502 0.6175502 0.6366994 0.6993531 0.6220069 0.6394407 0.6394407 0.6109080 0.5484308 0.5484308 0.1319971 0.6714572 1.0789364 1.0789364 0.1312359 0.6341926 0.6341926 1.0937445 1.0937445 0.1354137 0.6646391 0.1280616 0.0967809 0.7038887 0.1312359 0.0779370 0.1717270 0.1110102 
AmsBJ_4    0.1286000 0.1260529 0.1451786 0.1273065 0.1273065 0.1833831 0.0977785 0.0977785 0.1798036 0.1798036 0.1134433 0.1835756 0.1835756 0.0293399 0.0293399 0.0807065 0.0807065 0.1659463 0.1482117 0.1837828 0.1457183 0.1457183 0.0145910 0.0145910 0.1451808 0.1451808 0.0000010 0.0000000 0.0296949 0.0296949 0.1278435 0.1112893 0.1112893 0.1280616 0.1645820 0.1278943 0.1645820 0.1278943 0.1101165 0.1145906 0.1651744 0.1651744 0.1451786 0.1286000 0.4588040 0.4588040 0.1109938 0.6366994 0.7253838 0.7253838 1.2326886 1.2326886 1.1272051 1.0716629 0.7193616 0.6431719 0.5442205 0.5442205 0.6825471 0.7070647 0.6817357 0.6005396 0.6005396 0.6898947 0.8346361 1.2044127 0.6993531 0.6825471 0.7193616 0.6956362 0.6956362 0.1260529 1.1681777 1.1631918 1.1681777 1.1631918 0.7989713 0.6837413 0.6837413 0.7244859 0.6898947 1.0786627 0.1354137 0.6558182 0.6558182 0.6175502 0.6175502 0.6366994 0.6993531 0.6220069 0.6394407 0.6394407 0.6109080 0.5484308 0.5484308 0.1319971 0.6714572 1.0789364 1.0789364 0.1312359 0.6341926 0.6341926 1.0937445 1.0937445 0.1354137 0.6646391 0.1280616 0.0967809 0.7038887 0.1312359 0.0779370 0.1717270 0.1110102 
AmsMJ_2    0.1333776 0.1306644 0.1503978 0.1319941 0.1319941 0.2010858 0.0996771 0.0996771 0.1832013 0.1832013 0.1120365 0.1871199 0.1871199 0.0147179 0.0147179 0.0791738 0.0791738 0.1691536 0.1510726 0.1873316 0.1484831 0.1484831 0.0147243 0.0147243 0.1479258 0.1479258 0.0296949 0.0296949 0.0000000 0.0000010 0.1344933 0.1155365 0.1155365 0.1328028 0.1677395 0.1125085 0.1677395 0.1125085 0.1121731 0.1131589 0.1710108 0.1710108 0.1503978 0.1333776 0.4490227 0.4490227 0.1152234 0.6509626 0.7067065 0.7067065 1.2049772 1.2049772 1.1483782 1.0342299 0.7004947 0.6264307 0.5394912 0.5394912 0.6643493 0.6985693 0.6836714 0.6148719 0.6148719 0.6918130 0.8154062 1.2659310 0.6809022 0.6643493 0.7004947 0.6976099 0.6976099 0.1306644 1.2297015 1.2232329 1.2297015 1.2232329 0.7795085 0.6663061 0.6663061 0.7266364 0.6918130 1.0537101 0.1531175 0.6576095 0.6576095 0.6316157 0.6316157 0.6509626 0.6809022 0.6361048 0.6581466 0.6581466 0.6249196 0.5436165 0.5436165 0.1500737 0.6732531 1.0405919 1.0405919 0.1484542 0.6483341 0.6483341 1.0683991 1.0683991 0.1531175 0.6664546 0.1328028 0.0974470 0.6863123 0.1484542 0.0793940 0.1751231 0.1101578 
AmsMJ_3    0.1333776 0.1306644 0.1503978 0.1319941 0.1319941 0.2010858 0.0996771 0.0996771 0.1832013 0.1832013 0.1120365 0.1871199 0.1871199 0.0147179 0.0147179 0.0791738 0.0791738 0.1691536 0.1510726 0.1873316 0.1484831 0.1484831 0.0147243 0.0147243 0.1479258 0.1479258 0.0296949 0.0296949 0.0000010 0.0000000 0.1344933 0.1155365 0.1155365 0.1328028 0.1677395 0.1125085 0.1677395 0.1125085 0.1121731 0.1131589 0.1710108 0.1710108 0.1503978 0.1333776 0.4490227 0.4490227 0.1152234 0.6509626 0.7067065 0.7067065 1.2049772 1.2049772 1.1483782 1.0342299 0.7004947 0.6264307 0.5394912 0.5394912 0.6643493 0.6985693 0.6836714 0.6148719 0.6148719 0.6918130 0.8154062 1.2659310 0.6809022 0.6643493 0.7004947 0.6976099 0.6976099 0.1306644 1.2297015 1.2232329 1.2297015 1.2232329 0.7795085 0.6663061 0.6663061 0.7266364 0.6918130 1.0537101 0.1531175 0.6576095 0.6576095 0.6316157 0.6316157 0.6509626 0.6809022 0.6361048 0.6581466 0.6581466 0.6249196 0.5436165 0.5436165 0.1500737 0.6732531 1.0405919 1.0405919 0.1484542 0.6483341 0.6483341 1.0683991 1.0683991 0.1531175 0.6664546 0.1328028 0.0974470 0.6863123 0.1484542 0.0793940 0.1751231 0.1101578 
ApRc       0.0951067 0.0621155 0.1113408 0.0620654 0.0620654 0.1658144 0.0816941 0.0816941 0.1636103 0.1636103 0.0960377 0.1488105 0.1488105 0.1154633 0.1154633 0.0785728 0.0785728 0.1663321 0.1485947 0.1490014 0.1296854 0.1296854 0.1327106 0.1327106 0.0957834 0.0957834 0.1278435 0.1278435 0.1344933 0.1344933 0.0000000 0.0462436 0.0462436 0.0306168 0.1297769 0.1113576 0.1297769 0.1113576 0.1113981 0.0473199 0.1302384 0.1302384 0.1113408 0.0951067 0.3951995 0.3951995 0.0781949 0.5740555 0.6713555 0.6713555 1.2703559 1.2703559 1.1663316 1.1614584 0.6590986 0.6071526 0.5608356 0.5608356 0.6256809 0.7649571 0.5960661 0.5703670 0.5703670 0.6066508 0.7597256 1.2084105 0.6411087 0.6256809 0.6590986 0.6113219 0.6113219 0.0621155 1.1705618 1.1652945 1.1705618 1.1652945 0.7909739 0.6284080 0.6284080 0.6388704 0.6066508 1.1082414 0.1543419 0.5708591 0.5708591 0.5697547 0.5697547 0.5740555 0.6411087 0.5384034 0.5775145 0.5775145 0.5496831 0.5839169 0.5839169 0.1507124 0.5897032 1.1569995 1.1569995 0.1496212 0.5720788 0.5720788 1.1242634 1.1242634 0.1543419 0.5873982 0.0306168 0.1121457 0.6954446 0.1496212 0.0949864 0.1551869 0.1111160 
ApTi       0.0766668 0.0450893 0.0923271 0.0450547 0.0450547 0.1279896 0.0797799 0.0797799 0.1423955 0.1423955 0.0922840 0.1116628 0.1116628 0.1163552 0.1163552 0.0767955 0.0767955 0.1283998 0.1115258 0.1118195 0.1097224 0.1097224 0.1156504 0.1156504 0.0771924 0.0771924 0.1112893 0.1112893 0.1155365 0.1155365 0.0462436 0.0000000 0.0000010 0.0148207 0.1447331 0.1096785 0.1447331 0.1096785 0.0766959 0.0775213 0.1101824 0.1101824 0.0923271 0.0766668 0.4112446 0.4112446 0.0605298 0.5334253 0.6606523 0.6606523 1.1741050 1.1741050 1.0186784 1.0141924 0.6482838 0.5447829 0.4870031 0.4870031 0.6156438 0.7520927 0.5750258 0.4791069 0.4791069 0.5860933 0.8212225 1.1939073 0.6307440 0.6156438 0.6482838 0.5904912 0.5904912 0.0450893 1.1558823 1.1509504 1.1558823 1.1509504 0.8542237 0.6179227 0.6179227 0.6175423 0.5860933 1.0219044 0.1505486 0.5502122 0.5502122 0.5160160 0.5160160 0.5334253 0.6307440 0.4988923 0.5560848 0.5560848 0.5099977 0.5091178 0.5091178 0.1634163 0.5696450 1.0254528 1.0254528 0.1460380 0.5317579 0.5317579 1.0364979 1.0364979 0.1505486 0.5670045 0.0148207 0.0921157 0.6837841 0.1460380 0.0453330 0.1513678 0.0771096 
ApTi_4     0.0766668 0.0450893 0.0923271 0.0450547 0.0450547 0.1279896 0.0797799 0.0797799 0.1423955 0.1423955 0.0922840 0.1116628 0.1116628 0.1163552 0.1163552 0.0767955 0.0767955 0.1283998 0.1115258 0.1118195 0.1097224 0.1097224 0.1156504 0.1156504 0.0771924 0.0771924 0.1112893 0.1112893 0.1155365 0.1155365 0.0462436 0.0000010 0.0000000 0.0148207 0.1447331 0.1096785 0.1447331 0.1096785 0.0766959 0.0775213 0.1101824 0.1101824 0.0923271 0.0766668 0.4112446 0.4112446 0.0605298 0.5334253 0.6606523 0.6606523 1.1741050 1.1741050 1.0186784 1.0141924 0.6482838 0.5447829 0.4870031 0.4870031 0.6156438 0.7520927 0.5750258 0.4791069 0.4791069 0.5860933 0.8212225 1.1939073 0.6307440 0.6156438 0.6482838 0.5904912 0.5904912 0.0450893 1.1558823 1.1509504 1.1558823 1.1509504 0.8542237 0.6179227 0.6179227 0.6175423 0.5860933 1.0219044 0.1505486 0.5502122 0.5502122 0.5160160 0.5160160 0.5334253 0.6307440 0.4988923 0.5560848 0.5560848 0.5099977 0.5091178 0.5091178 0.1634163 0.5696450 1.0254528 1.0254528 0.1460380 0.5317579 0.5317579 1.0364979 1.0364979 0.1505486 0.5670045 0.0148207 0.0921157 0.6837841 0.1460380 0.0453330 0.1513678 0.0771096 
ApsA3_2    0.0609190 0.0298606 0.0764246 0.0298382 0.0298382 0.1272757 0.0634105 0.0634105 0.1257269 0.1257269 0.0763904 0.1110442 0.1110442 0.1337588 0.1337588 0.0610174 0.0610174 0.1276817 0.1109091 0.1111994 0.0934077 0.0934077 0.1329483 0.1329483 0.0613323 0.0613323 0.1280616 0.1280616 0.1328028 0.1328028 0.0306168 0.0148207 0.0148207 0.0000000 0.1277512 0.0933681 0.1277512 0.0933681 0.0926420 0.0615935 0.0938019 0.0938019 0.0764246 0.0609190 0.3882430 0.3882430 0.0450914 0.5093177 0.6330585 0.6330585 1.2040735 1.2040735 1.0443261 1.0502752 0.6201906 0.5703965 0.5109876 0.5109876 0.5889734 0.7205285 0.5479457 0.5031390 0.5031390 0.5597314 0.7887041 1.2236219 0.6034978 0.5889734 0.6201906 0.5638403 0.5638403 0.0298606 1.1855248 1.1798511 1.1855248 1.1798511 0.8207833 0.5901100 0.5901100 0.5905163 0.5597314 1.0476110 0.1329344 0.5233380 0.5233380 0.5057435 0.5057435 0.5093177 0.6034978 0.4750901 0.5317579 0.5317579 0.4862160 0.5332240 0.5332240 0.1460380 0.5437481 1.0620725 1.0620725 0.1289072 0.5078053 0.5078053 1.0627494 1.0627494 0.1329344 0.5406443 0.0000010 0.1081648 0.6541798 0.1289072 0.0608383 0.1337185 0.0931474 
KbArN5     0.1282865 0.1449171 0.1279918 0.1270020 0.1270020 0.0767051 0.0974522 0.0974522 0.0602886 0.0602886 0.1098419 0.0768560 0.0768560 0.1689950 0.1689950 0.0970958 0.0970958 0.0785445 0.0769731 0.1092721 0.0605361 0.0605361 0.1679629 0.1679629 0.1274997 0.1274997 0.1645820 0.1645820 0.1677395 0.1677395 0.1297769 0.1447331 0.1447331 0.1277512 0.0000000 0.1279192 0.0000010 0.1279192 0.1430050 0.0936986 0.1129987 0.1129987 0.1279918 0.1282865 0.3364327 0.3364327 0.1107656 0.6241287 0.6689947 0.6689947 1.3104899 1.3104899 1.1404886 1.1694856 0.6626645 0.6861743 0.4941426 0.4941426 0.6292505 0.7618821 0.6534998 0.6110359 0.6110359 0.6505712 0.8527414 1.3282257 0.6446659 0.6292505 0.6626645 0.6557496 0.6557496 0.1449171 1.2912771 1.2830757 1.2912771 1.2830757 0.7737441 0.7336092 0.7336092 0.6837900 0.6505712 1.1438444 0.0976489 0.6279880 0.6279880 0.6193144 0.6193144 0.6241287 0.6446659 0.5773000 0.6477473 0.6477473 0.5992395 0.5161309 0.5161309 0.1111936 0.6445869 1.1372345 1.1372345 0.0946382 0.6217919 0.6217919 1.1604696 1.1604696 0.0976489 0.6250661 0.1277512 0.1611191 0.7308113 0.0946382 0.0937611 0.0979785 0.1792280 
KbAr_1     0.0608691 0.1261939 0.0763576 0.0928583 0.0928583 0.1788141 0.0799319 0.0799319 0.1258901 0.1258901 0.0605925 0.1445905 0.1445905 0.1303771 0.1303771 0.0796637 0.0796637 0.1278495 0.1110592 0.1447731 0.0935369 0.0935369 0.1304432 0.1304432 0.0605292 0.0605292 0.1278943 0.1278943 0.1125085 0.1125085 0.1113576 0.1096785 0.1096785 0.0933681 0.1279192 0.0000000 0.1279192 0.0000010 0.1251113 0.0772167 0.1283134 0.1283134 0.0763576 0.0608691 0.4091671 0.4091671 0.0770985 0.6055242 0.5842279 0.5842279 1.2180731 1.2180731 1.1607771 1.1687378 0.5806768 0.5876671 0.4966968 0.4966968 0.5349393 0.7333506 0.5869490 0.5717941 0.5717941 0.5975624 0.8404572 1.2794587 0.5621619 0.5349393 0.5806768 0.6020350 0.6020350 0.1261939 1.2431992 1.2363866 1.2431992 1.2363866 0.7743185 0.5755686 0.5755686 0.6289179 0.5975624 1.0647220 0.1511048 0.5623719 0.5623719 0.6009456 0.6009456 0.6055242 0.5621619 0.5699228 0.6119991 0.6119991 0.5841489 0.5190530 0.5190530 0.1481406 0.5811173 1.1822374 1.1822374 0.1465696 0.6033447 0.6033447 1.0796774 1.0796774 0.1511048 0.5718156 0.0933681 0.1255605 0.7039831 0.1465696 0.0609270 0.1513706 0.1084157 
KbAr_2     0.1282865 0.1449171 0.1279918 0.1270020 0.1270020 0.0767051 0.0974522 0.0974522 0.0602886 0.0602886 0.1098419 0.0768560 0.0768560 0.1689950 0.1689950 0.0970958 0.0970958 0.0785445 0.0769731 0.1092721 0.0605361 0.0605361 0.1679629 0.1679629 0.1274997 0.1274997 0.1645820 0.1645820 0.1677395 0.1677395 0.1297769 0.1447331 0.1447331 0.1277512 0.0000010 0.1279192 0.0000000 0.1279192 0.1430050 0.0936986 0.1129987 0.1129987 0.1279918 0.1282865 0.3364327 0.3364327 0.1107656 0.6241287 0.6689947 0.6689947 1.3104899 1.3104899 1.1404886 1.1694856 0.6626645 0.6861743 0.4941426 0.4941426 0.6292505 0.7618821 0.6534998 0.6110359 0.6110359 0.6505712 0.8527414 1.3282257 0.6446659 0.6292505 0.6626645 0.6557496 0.6557496 0.1449171 1.2912771 1.2830757 1.2912771 1.2830757 0.7737441 0.7336092 0.7336092 0.6837900 0.6505712 1.1438444 0.0976489 0.6279880 0.6279880 0.6193144 0.6193144 0.6241287 0.6446659 0.5773000 0.6477473 0.6477473 0.5992395 0.5161309 0.5161309 0.1111936 0.6445869 1.1372345 1.1372345 0.0946382 0.6217919 0.6217919 1.1604696 1.1604696 0.0976489 0.6250661 0.1277512 0.1611191 0.7308113 0.0946382 0.0937611 0.0979785 0.1792280 
KbAr_3     0.0608691 0.1261939 0.0763576 0.0928583 0.0928583 0.1788141 0.0799319 0.0799319 0.1258901 0.1258901 0.0605925 0.1445905 0.1445905 0.1303771 0.1303771 0.0796637 0.0796637 0.1278495 0.1110592 0.1447731 0.0935369 0.0935369 0.1304432 0.1304432 0.0605292 0.0605292 0.1278943 0.1278943 0.1125085 0.1125085 0.1113576 0.1096785 0.1096785 0.0933681 0.1279192 0.0000010 0.1279192 0.0000000 0.1251113 0.0772167 0.1283134 0.1283134 0.0763576 0.0608691 0.4091671 0.4091671 0.0770985 0.6055242 0.5842279 0.5842279 1.2180731 1.2180731 1.1607771 1.1687378 0.5806768 0.5876671 0.4966968 0.4966968 0.5349393 0.7333506 0.5869490 0.5717941 0.5717941 0.5975624 0.8404572 1.2794587 0.5621619 0.5349393 0.5806768 0.6020350 0.6020350 0.1261939 1.2431992 1.2363866 1.2431992 1.2363866 0.7743185 0.5755686 0.5755686 0.6289179 0.5975624 1.0647220 0.1511048 0.5623719 0.5623719 0.6009456 0.6009456 0.6055242 0.5621619 0.5699228 0.6119991 0.6119991 0.5841489 0.5190530 0.5190530 0.1481406 0.5811173 1.1822374 1.1822374 0.1465696 0.6033447 0.6033447 1.0796774 1.0796774 0.1511048 0.5718156 0.0933681 0.1255605 0.7039831 0.1465696 0.0609270 0.1513706 0.1084157 
KbPh       0.1254618 0.1252492 0.1415910 0.0921391 0.0921391 0.1611885 0.0625622 0.0625622 0.1578798 0.1578798 0.1074656 0.1273822 0.1273822 0.1129503 0.1129503 0.0784921 0.0784921 0.1441649 0.1272170 0.1275518 0.1251582 0.1251582 0.1122793 0.1122793 0.0924759 0.0924759 0.1101165 0.1101165 0.1121731 0.1121731 0.1113981 0.0766959 0.0766959 0.0926420 0.1430050 0.1251113 0.1430050 0.1251113 0.0000000 0.0766048 0.1609521 0.1609521 0.1415910 0.1254618 0.4246771 0.4246771 0.0763643 0.5705871 0.6663633 0.6663633 1.1596744 1.1596744 1.0068921 0.9886234 0.6540825 0.5841528 0.4678581 0.4678581 0.6211046 0.8049886 0.6153831 0.5175218 0.5175218 0.6251646 0.7948615 1.1795095 0.6363438 0.6211046 0.6540825 0.6299279 0.6299279 0.1252492 1.1443027 1.1396782 1.1443027 1.1396782 0.7578689 0.6347837 0.6347837 0.6501044 0.6251646 1.0100763 0.1287451 0.5907399 0.5907399 0.5531066 0.5531066 0.5705871 0.6363438 0.5361093 0.5932062 0.5932062 0.5470268 0.4894208 0.4894208 0.1276093 0.6083464 0.9941931 0.9941931 0.1108842 0.5686962 0.5686962 1.0243588 1.0243588 0.1287451 0.6064265 0.0926420 0.0447928 0.7728251 0.1108842 0.0603492 0.0978021 0.0451460 
Kus        0.0938471 0.0936834 0.1098516 0.0612746 0.0612746 0.1448618 0.0472126 0.0472126 0.1260140 0.1260140 0.0451378 0.1113094 0.1113094 0.1158635 0.1158635 0.0631702 0.0631702 0.1279769 0.1111736 0.1114652 0.0936353 0.0936353 0.1169234 0.1169234 0.0614901 0.0614901 0.1145906 0.1145906 0.1131589 0.1131589 0.0473199 0.0775213 0.0775213 0.0615935 0.0936986 0.0772167 0.0936986 0.0772167 0.0766048 0.0000000 0.1284415 0.1284415 0.1098516 0.0938471 0.3581692 0.3581692 0.0771815 0.5634847 0.6062298 0.6062298 1.2618207 1.2618207 1.1376352 1.1040804 0.5928414 0.6030434 0.4966034 0.4966034 0.5629249 0.7201328 0.5770232 0.5594372 0.5594372 0.5880458 0.7543994 1.2842570 0.5769242 0.5629249 0.5928414 0.5924702 0.5924702 0.0936834 1.2470693 1.2399834 1.2470693 1.2399834 0.7155456 0.6240575 0.6240575 0.6195687 0.5880458 1.1003262 0.1331534 0.5521693 0.5521693 0.5593569 0.5593569 0.5634847 0.5769242 0.5284931 0.5793457 0.5793457 0.5396081 0.5185313 0.5185313 0.1343168 0.5715498 1.0985109 1.0985109 0.1291164 0.5616107 0.5616107 1.1162361 1.1162361 0.1331534 0.5689406 0.0615935 0.0925706 0.6905526 0.1291164 0.0609938 0.1161991 0.0933071 
NcTr_1     0.0800824 0.0944043 0.0638556 0.0932861 0.0932861 0.1464241 0.1152444 0.1152444 0.1112067 0.1112067 0.1101886 0.1645510 0.1645510 0.1723028 0.1723028 0.0943527 0.0943527 0.1473063 0.1299797 0.1647485 0.1117028 0.1117028 0.1712438 0.1712438 0.1140348 0.1140348 0.1651744 0.1651744 0.1710108 0.1710108 0.1302384 0.1101824 0.1101824 0.0938019 0.1129987 0.1283134 0.1129987 0.1283134 0.1609521 0.1284415 0.0000000 0.0000010 0.0638556 0.0800824 0.3959711 0.3959711 0.0774599 0.5631373 0.7095605 0.7095605 1.2195049 1.2195049 1.0582904 1.0979563 0.7035028 0.6342082 0.5191265 0.5191265 0.6679334 0.7571450 0.6243053 0.5251898 0.5251898 0.6224412 0.8136030 1.2388050 0.6842243 0.6679334 0.7035028 0.6125078 0.6125078 0.0944043 1.2008804 1.1948456 1.2008804 1.1948456 0.8328662 0.6559372 0.6559372 0.6549283 0.6224412 1.0615892 0.1177107 0.5989844 0.5989844 0.5727410 0.5727410 0.5631373 0.6842243 0.5173659 0.5864026 0.5864026 0.5389234 0.5417553 0.5417553 0.1312738 0.6167033 1.0650565 1.0650565 0.1140449 0.5612396 0.5612396 1.0769480 1.0769480 0.1177107 0.5815165 0.0938019 0.1433194 0.6873488 0.1140449 0.0940672 0.1360870 0.1618843 
NcTr_2     0.0800824 0.0944043 0.0638556 0.0932861 0.0932861 0.1464241 0.1152444 0.1152444 0.1112067 0.1112067 0.1101886 0.1645510 0.1645510 0.1723028 0.1723028 0.0943527 0.0943527 0.1473063 0.1299797 0.1647485 0.1117028 0.1117028 0.1712438 0.1712438 0.1140348 0.1140348 0.1651744 0.1651744 0.1710108 0.1710108 0.1302384 0.1101824 0.1101824 0.0938019 0.1129987 0.1283134 0.1129987 0.1283134 0.1609521 0.1284415 0.0000010 0.0000000 0.0638556 0.0800824 0.3959711 0.3959711 0.0774599 0.5631373 0.7095605 0.7095605 1.2195049 1.2195049 1.0582904 1.0979563 0.7035028 0.6342082 0.5191265 0.5191265 0.6679334 0.7571450 0.6243053 0.5251898 0.5251898 0.6224412 0.8136030 1.2388050 0.6842243 0.6679334 0.7035028 0.6125078 0.6125078 0.0944043 1.2008804 1.1948456 1.2008804 1.1948456 0.8328662 0.6559372 0.6559372 0.6549283 0.6224412 1.0615892 0.1177107 0.5989844 0.5989844 0.5727410 0.5727410 0.5631373 0.6842243 0.5173659 0.5864026 0.5864026 0.5389234 0.5417553 0.5417553 0.1312738 0.6167033 1.0650565 1.0650565 0.1140449 0.5612396 0.5612396 1.0769480 1.0769480 0.1177107 0.5815165 0.0938019 0.1433194 0.6873488 0.1140449 0.0940672 0.1360870 0.1618843 
NnCxD5_1   0.0146861 0.0768934 0.0000010 0.0760244 0.0760244 0.1611938 0.0965036 0.0965036 0.1259591 0.1259591 0.0923478 0.1446833 0.1446833 0.1514974 0.1514974 0.0768587 0.0768587 0.1279220 0.1111134 0.1448662 0.0935743 0.0935743 0.1505795 0.1505795 0.0448671 0.0448671 0.1451786 0.1451786 0.1503978 0.1503978 0.1113408 0.0923271 0.0923271 0.0764246 0.1279918 0.0763576 0.1279918 0.0763576 0.1415910 0.1098516 0.0638556 0.0638556 0.0000000 0.0146861 0.3905011 0.3905011 0.0605872 0.5279511 0.6470042 0.6470042 1.2126682 1.2126682 1.0525349 1.1053922 0.6406062 0.6433608 0.4853028 0.4853028 0.6086929 0.7169517 0.6220955 0.5058172 0.5058172 0.6316950 0.8090484 1.2320188 0.6234821 0.6086929 0.6406062 0.5838159 0.5838159 0.0768934 1.1941358 1.1882778 1.1941358 1.1882778 0.8151967 0.5488263 0.5488263 0.6637203 0.6316950 1.0558200 0.1331948 0.5973965 0.5973965 0.5719092 0.5719092 0.5279511 0.6234821 0.4938391 0.5503299 0.5503299 0.5048339 0.5074259 0.5074259 0.1463218 0.6147638 1.0512855 1.0512855 0.1291523 0.5263362 0.5263362 1.0710491 1.0710491 0.1331948 0.5535220 0.0764246 0.1245307 0.6508969 0.1291523 0.0766313 0.1514758 0.1423888 
NnGe       0.0000010 0.0926459 0.0146861 0.0606073 0.0606073 0.1615615 0.0801479 0.0801479 0.1262445 0.1262445 0.0766954 0.1450152 0.1450152 0.1343423 0.1343423 0.0612605 0.0612605 0.1282164 0.1113697 0.1451988 0.0937882 0.0937882 0.1335248 0.1335248 0.0297960 0.0297960 0.1286000 0.1286000 0.1333776 0.1333776 0.0951067 0.0766668 0.0766668 0.0609190 0.1282865 0.0608691 0.1282865 0.0608691 0.1254618 0.0938471 0.0800824 0.0800824 0.0146861 0.0000000 0.3914800 0.3914800 0.0452683 0.5080923 0.6253177 0.6253177 1.2164303 1.2164303 1.0557353 1.0815612 0.6187112 0.6220127 0.4645731 0.4645731 0.5875741 0.7188991 0.6002731 0.4855076 0.4855076 0.6105749 0.7870925 1.2357477 0.6020649 0.5875741 0.6187112 0.5624508 0.5624508 0.0926459 1.1978528 1.1918992 1.1978528 1.1918992 0.7915273 0.5270882 0.5270882 0.6424005 0.6105749 1.0590276 0.1335116 0.5754652 0.5754652 0.5521880 0.5521880 0.5080923 0.6020649 0.4739090 0.5305058 0.5305058 0.4850259 0.4867732 0.4867732 0.1466609 0.5938276 1.0764299 1.0764299 0.1294521 0.5065887 0.5065887 1.0743267 1.0743267 0.1335116 0.5318020 0.0609190 0.1086029 0.6526241 0.1294521 0.0610800 0.1518348 0.1261638 
NnsA5_2    0.3914800 0.4118092 0.3905011 0.3848151 0.3848151 0.3564627 0.3571286 0.3571286 0.3494251 0.3494251 0.4031052 0.3738137 0.3738137 0.4533087 0.4533087 0.3533958 0.3533958 0.3641903 0.3659881 0.3859561 0.3390420 0.3390420 0.4505786 0.4505786 0.3829324 0.3829324 0.4588040 0.4588040 0.4490227 0.4490227 0.3951995 0.4112446 0.4112446 0.3882430 0.3364327 0.4091671 0.3364327 0.4091671 0.4246771 0.3581692 0.3959711 0.3959711 0.3905011 0.3914800 0.0000000 0.0000010 0.3896750 0.7051513 0.7325453 0.7325453 1.4040351 1.4040351 1.2455966 1.2469994 0.6928384 0.7837666 0.5424068 0.5424068 0.7205341 0.8327962 0.7883443 0.7163218 0.7163218 0.7463358 0.9815776 1.4058727 0.7101566 0.7205341 0.6928384 0.7236004 0.7236004 0.4118092 1.5629031 1.4878859 1.5629031 1.4878859 0.8099155 0.8333123 0.8333123 0.7834097 0.7463358 1.2491337 0.3822902 0.8145035 0.8145035 0.6780359 0.6780359 0.7051513 0.7101566 0.6239813 0.6816100 0.6816100 0.7166775 0.5648181 0.5648181 0.3937783 0.7726558 1.2063859 1.2063859 0.3713484 0.6535157 0.6535157 1.2682436 1.2682436 0.3822902 0.6751876 0.3882430 0.4574209 0.8525510 0.3713484 0.3835517 0.3795327 0.4451482 
NnsA5_3    0.3914800 0.4118092 0.3905011 0.3848151 0.3848151 0.3564627 0.3571286 0.3571286 0.3494251 0.3494251 0.4031052 0.3738137 0.3738137 0.4533087 0.4533087 0.3533958 0.3533958 0.3641903 0.3659881 0.3859561 0.3390420 0.3390420 0.4505786 0.4505786 0.3829324 0.3829324 0.4588040 0.4588040 0.4490227 0.4490227 0.3951995 0.4112446 0.4112446 0.3882430 0.3364327 0.4091671 0.3364327 0.4091671 0.4246771 0.3581692 0.3959711 0.3959711 0.3905011 0.3914800 0.0000010 0.0000000 0.3896750 0.7051513 0.7325453 0.7325453 1.4040351 1.4040351 1.2455966 1.2469994 0.6928384 0.7837666 0.5424068 0.5424068 0.7205341 0.8327962 0.7883443 0.7163218 0.7163218 0.7463358 0.9815776 1.4058727 0.7101566 0.7205341 0.6928384 0.7236004 0.7236004 0.4118092 1.5629031 1.4878859 1.5629031 1.4878859 0.8099155 0.8333123 0.8333123 0.7834097 0.7463358 1.2491337 0.3822902 0.8145035 0.8145035 0.6780359 0.6780359 0.7051513 0.7101566 0.6239813 0.6816100 0.6816100 0.7166775 0.5648181 0.5648181 0.3937783 0.7726558 1.2063859 1.2063859 0.3713484 0.6535157 0.6535157 1.2682436 1.2682436 0.3822902 0.6751876 0.3882430 0.4574209 0.8525510 0.3713484 0.3835517 0.3795327 0.4451482 
NnsW4_1    0.0452683 0.0762033 0.0605872 0.0448692 0.0448692 0.1435107 0.0632594 0.0632594 0.1090475 0.1090475 0.0605615 0.1272079 0.1272079 0.1160381 0.1160381 0.0453384 0.0453384 0.1107064 0.0941936 0.1273771 0.0771331 0.0771331 0.1153366 0.1153366 0.0768555 0.0768555 0.1109938 0.1109938 0.1152234 0.1152234 0.0781949 0.0605298 0.0605298 0.0450914 0.1107656 0.0770985 0.1107656 0.0770985 0.0763643 0.0771815 0.0774599 0.0774599 0.0605872 0.0452683 0.3896750 0.3896750 0.0000000 0.4961861 0.6349087 0.6349087 1.1486217 1.1486217 0.9945269 1.0169657 0.6283502 0.5542094 0.4389550 0.4389550 0.5966571 0.7454629 0.5320497 0.4896064 0.4896064 0.5440140 0.7646875 1.1689163 0.6113790 0.5966571 0.6283502 0.5478806 0.5478806 0.0762033 1.1303793 1.1260042 1.1303793 1.1260042 0.7685894 0.6054593 0.6054593 0.5738258 0.5440140 0.9977492 0.0960646 0.5080521 0.5080521 0.4927992 0.4927992 0.4961861 0.6113790 0.4627118 0.5181220 0.5181220 0.4736558 0.4608869 0.4608869 0.0951828 0.5286079 1.0280691 1.0280691 0.0787740 0.4947795 0.4947795 1.0120790 1.0120790 0.0960646 0.5177816 0.0450914 0.0604342 0.6780328 0.0787740 0.0452066 0.0988175 0.0767733 
StAc       0.5080923 0.5340683 0.5279511 0.4868375 0.4868375 0.5849238 0.5789211 0.5789211 0.5891398 0.5891398 0.5751968 0.5886723 0.5886723 0.6576836 0.6576836 0.5583707 0.5583707 0.6190070 0.6041316 0.6060185 0.5709059 0.5709059 0.6541524 0.6541524 0.5126904 0.5126904 0.6366994 0.6366994 0.6509626 0.6509626 0.5740555 0.5334253 0.5334253 0.5093177 0.6241287 0.6055242 0.6241287 0.6055242 0.5705871 0.5634847 0.5631373 0.5631373 0.5279511 0.5080923 0.7051513 0.7051513 0.4961861 0.0000000 0.4339120 0.4339120 1.0964636 1.0964636 0.8997340 0.9007053 0.4158978 0.2593089 0.5371103 0.5371103 0.4172619 0.7521754 0.2368572 0.3524950 0.3524950 0.2399286 0.7486376 1.0775859 0.4015068 0.4172619 0.4158978 0.2870402 0.2870402 0.5340683 1.0791021 1.0861316 1.0791021 1.0861316 0.8166756 0.4613001 0.4613001 0.2614445 0.2399286 0.9030386 0.5487706 0.2559738 0.2559738 0.0947385 0.0947385 0.0000010 0.4015068 0.0787667 0.0784242 0.0784242 0.0150079 0.5151457 0.5151457 0.6023980 0.2206497 0.8955430 0.8955430 0.5775962 0.0623503 0.0623503 0.9168190 0.9168190 0.5487706 0.2823384 0.5093177 0.5890931 0.6726681 0.5775962 0.5560970 0.5834594 0.5748407 
StAfJ3_1   0.6253177 0.6612087 0.6470042 0.6062614 0.6062614 0.7017616 0.6044677 0.6044677 0.6471860 0.6471860 0.5887764 0.6690843 0.6690843 0.7439441 0.7439441 0.6699713 0.6699713 0.6962532 0.6790831 0.6869128 0.6416985 0.6416985 0.7446756 0.7446756 0.5780226 0.5780226 0.7253838 0.7253838 0.7067065 0.7067065 0.6713555 0.6606523 0.6606523 0.6330585 0.6689947 0.5842279 0.6689947 0.5842279 0.6663633 0.6062298 0.7095605 0.7095605 0.6470042 0.6253177 0.7325453 0.7325453 0.6349087 0.4339120 0.0000000 0.0000010 1.4787253 1.4787253 1.3959843 0.8787168 0.0471702 0.4408392 0.5645265 0.5645265 0.0467468 0.7290820 0.3948101 0.6756527 0.6756527 0.4365626 0.8929872 1.4971991 0.0308633 0.0467468 0.0471702 0.3875614 0.3875614 0.6612087 1.5206373 1.4168862 1.5206373 1.4168862 0.6255832 0.4143837 0.4143837 0.4633132 0.4365626 1.2808335 0.6974942 0.3903118 0.3903118 0.4570566 0.4570566 0.4339120 0.0308633 0.4465002 0.4182660 0.4182660 0.4430904 0.5874161 0.5874161 0.7172398 0.4493142 0.9593257 0.9593257 0.7059596 0.4127149 0.4127149 1.2996544 1.2996544 0.6974942 0.3220477 0.6330585 0.7153162 0.7221932 0.7059596 0.6186360 0.6780309 0.6354795 
StAfJ3_2   0.6253177 0.6612087 0.6470042 0.6062614 0.6062614 0.7017616 0.6044677 0.6044677 0.6471860 0.6471860 0.5887764 0.6690843 0.6690843 0.7439441 0.7439441 0.6699713 0.6699713 0.6962532 0.6790831 0.6869128 0.6416985 0.6416985 0.7446756 0.7446756 0.5780226 0.5780226 0.7253838 0.7253838 0.7067065 0.7067065 0.6713555 0.6606523 0.6606523 0.6330585 0.6689947 0.5842279 0.6689947 0.5842279 0.6663633 0.6062298 0.7095605 0.7095605 0.6470042 0.6253177 0.7325453 0.7325453 0.6349087 0.4339120 0.0000010 0.0000000 1.4787253 1.4787253 1.3959843 0.8787168 0.0471702 0.4408392 0.5645265 0.5645265 0.0467468 0.7290820 0.3948101 0.6756527 0.6756527 0.4365626 0.8929872 1.4971991 0.0308633 0.0467468 0.0471702 0.3875614 0.3875614 0.6612087 1.5206373 1.4168862 1.5206373 1.4168862 0.6255832 0.4143837 0.4143837 0.4633132 0.4365626 1.2808335 0.6974942 0.3903118 0.3903118 0.4570566 0.4570566 0.4339120 0.0308633 0.4465002 0.4182660 0.4182660 0.4430904 0.5874161 0.5874161 0.7172398 0.4493142 0.9593257 0.9593257 0.7059596 0.4127149 0.4127149 1.2996544 1.2996544 0.6974942 0.3220477 0.6330585 0.7153162 0.7221932 0.7059596 0.6186360 0.6780309 0.6354795 
StAfa_2    1.2164303 1.2003521 1.2126682 1.1304707 1.1304707 1.2134734 1.3524269 1.3524269 1.1762626 1.1762626 1.2093548 1.2218442 1.2218442 1.2646787 1.2646787 1.2949802 1.2949802 1.2705688 1.2331605 1.2189861 1.2089827 1.2089827 1.2665037 1.2665037 1.2327219 1.2327219 1.2326886 1.2326886 1.2049772 1.2049772 1.2703559 1.1741050 1.1741050 1.2040735 1.3104899 1.2180731 1.3104899 1.2180731 1.1596744 1.2618207 1.2195049 1.2195049 1.2126682 1.2164303 1.4040351 1.4040351 1.1486217 1.0964636 1.4787253 1.4787253 0.0000000 0.0000010 0.0979486 1.1647300 1.4370593 1.0451845 1.4116942 1.4116942 1.3431171 1.0576780 1.3330581 1.1140408 1.1140408 1.1877561 1.1954927 0.0967905 1.3839934 1.3431171 1.4370593 1.3995663 1.3995663 1.2003521 0.1025877 0.1188724 0.1025877 0.1188724 1.2938608 1.2924198 1.2924198 1.2402062 1.1877561 0.0639128 1.2310326 1.3385551 1.3385551 1.1246590 1.1246590 1.0964636 1.3839934 1.1460792 1.1690149 1.1690149 1.0540033 1.4170303 1.4170303 1.2114500 1.1519493 1.2270210 1.2270210 1.1858418 1.1437431 1.1437431 0.0805481 0.0805481 1.2310326 1.3531354 1.2040735 1.1430394 1.1096022 1.1858418 1.2079130 1.2044730 1.0714820 
StAfa_6    1.2164303 1.2003521 1.2126682 1.1304707 1.1304707 1.2134734 1.3524269 1.3524269 1.1762626 1.1762626 1.2093548 1.2218442 1.2218442 1.2646787 1.2646787 1.2949802 1.2949802 1.2705688 1.2331605 1.2189861 1.2089827 1.2089827 1.2665037 1.2665037 1.2327219 1.2327219 1.2326886 1.2326886 1.2049772 1.2049772 1.2703559 1.1741050 1.1741050 1.2040735 1.3104899 1.2180731 1.3104899 1.2180731 1.1596744 1.2618207 1.2195049 1.2195049 1.2126682 1.2164303 1.4040351 1.4040351 1.1486217 1.0964636 1.4787253 1.4787253 0.0000010 0.0000000 0.0979486 1.1647300 1.4370593 1.0451845 1.4116942 1.4116942 1.3431171 1.0576780 1.3330581 1.1140408 1.1140408 1.1877561 1.1954927 0.0967905 1.3839934 1.3431171 1.4370593 1.3995663 1.3995663 1.2003521 0.1025877 0.1188724 0.1025877 0.1188724 1.2938608 1.2924198 1.2924198 1.2402062 1.1877561 0.0639128 1.2310326 1.3385551 1.3385551 1.1246590 1.1246590 1.0964636 1.3839934 1.1460792 1.1690149 1.1690149 1.0540033 1.4170303 1.4170303 1.2114500 1.1519493 1.2270210 1.2270210 1.1858418 1.1437431 1.1437431 0.0805481 0.0805481 1.2310326 1.3531354 1.2040735 1.1430394 1.1096022 1.1858418 1.2079130 1.2044730 1.0714820 
StAn_2     1.0557353 1.0411638 1.0525349 0.9757451 0.9757451 1.0447553 1.1780001 1.1780001 1.0691404 1.0691404 1.1409638 1.0523059 1.0523059 1.1637698 1.1637698 1.1279602 1.1279602 1.0987515 1.0668461 1.0520615 1.0471912 1.0471912 1.1587700 1.1587700 1.0693750 1.0693750 1.1272051 1.1272051 1.1483782 1.1483782 1.1663316 1.0186784 1.0186784 1.0443261 1.1404886 1.1607771 1.1404886 1.1607771 1.0068921 1.1376352 1.0582904 1.0582904 1.0525349 1.0557353 1.2455966 1.2455966 0.9945269 0.8997340 1.3959843 1.3959843 0.0979486 0.0979486 0.0000000 1.1471444 1.3540681 0.9798412 1.2238147 1.2238147 1.2665264 1.0404415 1.2162010 0.9915557 0.9915557 1.0819246 1.1378301 0.0473714 1.3045874 1.2665264 1.3540681 1.2793537 1.2793537 1.0411638 0.1395699 0.1687821 0.1395699 0.1687821 1.2386588 1.2161822 1.2161822 1.1301401 1.0819246 0.0317076 1.0728850 1.2216542 1.2216542 0.9320119 0.9320119 0.8997340 1.3045874 0.9493091 0.9884563 0.9884563 0.8615497 1.2290583 1.2290583 1.0711006 1.0472741 1.1816266 1.1816266 1.0301653 0.9477485 0.9477485 0.0479539 0.0479539 1.0728850 1.2363041 1.0443261 1.0304484 1.0095741 1.0301653 1.0511839 1.0455666 1.0174233 
StAq       1.0815612 1.1157820 1.1053922 0.9878324 0.9878324 1.1400700 1.1396476 1.1396476 1.1244794 1.1244794 1.0813585 1.1525541 1.1525541 1.0464771 1.0464771 1.0631351 1.0631351 1.1946771 1.1637972 1.1677407 1.1317211 1.1317211 1.0420442 1.0420442 1.0631528 1.0631528 1.0716629 1.0716629 1.0342299 1.0342299 1.1614584 1.0141924 1.0141924 1.0502752 1.1694856 1.1687378 1.1694856 1.1687378 0.9886234 1.1040804 1.0979563 1.0979563 1.1053922 1.0815612 1.2469994 1.2469994 1.0169657 0.9007053 0.8787168 0.8787168 1.1647300 1.1647300 1.1471444 0.0000000 0.9138970 0.9696005 0.9675358 0.9675358 0.9069598 0.7832899 0.8204767 0.9877846 0.9877846 0.8566417 0.4283046 1.1951246 0.8785114 0.9069598 0.9138970 0.8687496 0.8687496 1.1157820 1.1851892 1.1625725 1.1851892 1.1625725 0.4362117 1.0570022 1.0570022 0.8807229 0.8566417 1.1506344 1.0954924 0.8105201 0.8105201 1.0013712 1.0013712 0.9007053 0.8785114 0.9468676 1.0219688 1.0219688 0.9374864 0.9742748 0.9742748 1.1449580 0.8274178 0.0906433 0.0906433 1.1066218 0.9848924 0.9848924 1.1680235 1.1680235 1.0954924 0.8975903 1.0502752 1.0395403 0.8372532 1.1066218 1.0142087 1.1269141 0.9938933 
StAua_2    0.6187112 0.6488705 0.6406062 0.5928796 0.5928796 0.6901368 0.6391968 0.6391968 0.6408553 0.6408553 0.5820192 0.6567954 0.6567954 0.7379613 0.7379613 0.6636073 0.6636073 0.6901183 0.6728917 0.6751193 0.6353267 0.6353267 0.7386921 0.7386921 0.5640867 0.5640867 0.7193616 0.7193616 0.7004947 0.7004947 0.6590986 0.6482838 0.6482838 0.6201906 0.6626645 0.5806768 0.6626645 0.5806768 0.6540825 0.5928414 0.7035028 0.7035028 0.6406062 0.6187112 0.6928384 0.6928384 0.6283502 0.4158978 0.0471702 0.0471702 1.4370593 1.4370593 1.3540681 0.9138970 0.0000000 0.4370268 0.5335789 0.5335789 0.0157995 0.7174301 0.3909509 0.6591117 0.6591117 0.4328170 0.8698060 1.4567072 0.0154959 0.0157995 0.0000010 0.3838073 0.3838073 0.6488705 1.4783913 1.4204741 1.4783913 1.4204741 0.6299261 0.4025402 0.4025402 0.4595996 0.4328170 1.2387238 0.6913925 0.3934398 0.3934398 0.4392044 0.4392044 0.4158978 0.0154959 0.4287867 0.3998431 0.3998431 0.4202912 0.5556882 0.5556882 0.7112041 0.4455315 0.9975153 0.9975153 0.6999206 0.3944890 0.3944890 1.2574248 1.2574248 0.6913925 0.3634043 0.6201906 0.7093561 0.7377837 0.6999206 0.6120409 0.6796609 0.6227038 
StAvMA_2   0.6220127 0.5978415 0.6433608 0.5441924 0.5441924 0.6210725 0.6490126 0.6490126 0.6233866 0.6233866 0.5921952 0.6373971 0.6373971 0.6609966 0.6609966 0.6247488 0.6247488 0.6707124 0.6537421 0.6559257 0.6387181 0.6387181 0.6616047 0.6616047 0.6281462 0.6281462 0.6431719 0.6431719 0.6264307 0.6264307 0.6071526 0.5447829 0.5447829 0.5703965 0.6861743 0.5876671 0.6861743 0.5876671 0.5841528 0.6030434 0.6342082 0.6342082 0.6433608 0.6220127 0.7837666 0.7837666 0.5542094 0.2593089 0.4408392 0.4408392 1.0451845 1.0451845 0.9798412 0.9696005 0.4370268 0.0000000 0.4973677 0.4973677 0.4323285 0.8816376 0.1772742 0.3501022 0.3501022 0.1026629 0.8373500 1.0686863 0.4068867 0.4323285 0.4370268 0.2194461 0.2194461 0.5978415 1.0841036 1.0908474 1.0841036 1.0908474 0.8633681 0.5226158 0.5226158 0.1212728 0.1026629 0.8895481 0.6043265 0.1958411 0.1958411 0.2810507 0.2810507 0.2593089 0.4068867 0.2790829 0.2998307 0.2998307 0.2651998 0.5195535 0.5195535 0.6187100 0.1202117 1.0723492 1.0723492 0.6096743 0.2962098 0.2962098 0.9027352 0.9027352 0.6043265 0.2156378 0.5703965 0.5773783 0.8092302 0.6096743 0.5691835 0.6253830 0.5298252 
StCar_1    0.4645731 0.5586893 0.4853028 0.5060713 0.5060713 0.4998445 0.5154217 0.5154217 0.4429515 0.4429515 0.4443591 0.4932633 0.4932633 0.5376708 0.5376708 0.4755993 0.4755993 0.4773052 0.4645900 0.5109278 0.4548738 0.4548738 0.5390690 0.5390690 0.4703304 0.4703304 0.5442205 0.5442205 0.5394912 0.5394912 0.5608356 0.4870031 0.4870031 0.5109876 0.4941426 0.4966968 0.4941426 0.4966968 0.4678581 0.4966034 0.5191265 0.5191265 0.4853028 0.4645731 0.5424068 0.5424068 0.4389550 0.5371103 0.5645265 0.5645265 1.4116942 1.4116942 1.2238147 0.9675358 0.5335789 0.4973677 0.0000000 0.0000010 0.5561032 0.8869209 0.5180237 0.5805156 0.5805156 0.4936154 0.9383405 1.2965953 0.5432816 0.5561032 0.5335789 0.4479362 0.4479362 0.5586893 1.3576671 1.3474347 1.3576671 1.3474347 0.7743442 0.6550240 0.6550240 0.5212275 0.4936154 1.2184014 0.5151993 0.4948678 0.4948678 0.5676179 0.5676179 0.5371103 0.5432816 0.4682039 0.5460376 0.5460376 0.5443755 0.0152742 0.0152742 0.4978198 0.5152585 1.0565694 1.0565694 0.4873269 0.5354486 0.5354486 1.2365588 1.2365588 0.5151993 0.4184789 0.5109876 0.4616120 0.8538790 0.4873269 0.4230128 0.4949794 0.4805633 
StCar_2    0.4645731 0.5586893 0.4853028 0.5060713 0.5060713 0.4998445 0.5154217 0.5154217 0.4429515 0.4429515 0.4443591 0.4932633 0.4932633 0.5376708 0.5376708 0.4755993 0.4755993 0.4773052 0.4645900 0.5109278 0.4548738 0.4548738 0.5390690 0.5390690 0.4703304 0.4703304 0.5442205 0.5442205 0.5394912 0.5394912 0.5608356 0.4870031 0.4870031 0.5109876 0.4941426 0.4966968 0.4941426 0.4966968 0.4678581 0.4966034 0.5191265 0.5191265 0.4853028 0.4645731 0.5424068 0.5424068 0.4389550 0.5371103 0.5645265 0.5645265 1.4116942 1.4116942 1.2238147 0.9675358 0.5335789 0.4973677 0.0000010 0.0000000 0.5561032 0.8869209 0.5180237 0.5805156 0.5805156 0.4936154 0.9383405 1.2965953 0.5432816 0.5561032 0.5335789 0.4479362 0.4479362 0.5586893 1.3576671 1.3474347 1.3576671 1.3474347 0.7743442 0.6550240 0.6550240 0.5212275 0.4936154 1.2184014 0.5151993 0.4948678 0.4948678 0.5676179 0.5676179 0.5371103 0.5432816 0.4682039 0.5460376 0.5460376 0.5443755 0.0152742 0.0152742 0.4978198 0.5152585 1.0565694 1.0565694 0.4873269 0.5354486 0.5354486 1.2365588 1.2365588 0.5151993 0.4184789 0.5109876 0.4616120 0.8538790 0.4873269 0.4230128 0.4949794 0.4805633 
StCr       0.5875741 0.6162491 0.6086929 0.5629736 0.5629736 0.6553488 0.6064913 0.6064913 0.6092412 0.6092412 0.5530195 0.6235421 0.6235421 0.6995747 0.6995747 0.6299321 0.6299321 0.6553429 0.6393200 0.6413751 0.6039615 0.6039615 0.7002285 0.7002285 0.5355371 0.5355371 0.6825471 0.6825471 0.6643493 0.6643493 0.6256809 0.6156438 0.6156438 0.5889734 0.6292505 0.5349393 0.6292505 0.5349393 0.6211046 0.5629249 0.6679334 0.6679334 0.6086929 0.5875741 0.7205341 0.7205341 0.5966571 0.4172619 0.0467468 0.0467468 1.3431171 1.3431171 1.2665264 0.9069598 0.0157995 0.4323285 0.5561032 0.5561032 0.0000000 0.6795861 0.3867525 0.6569257 0.6569257 0.4282525 0.8239187 1.3635683 0.0153583 0.0000010 0.0157995 0.3797981 0.3797981 0.6162491 1.3794712 1.3260849 1.3794712 1.3260849 0.5980211 0.3830606 0.3830606 0.4547194 0.4282525 1.1599912 0.6566712 0.3891997 0.3891997 0.4402573 0.4402573 0.4172619 0.0153583 0.4299654 0.4014428 0.4014428 0.4002456 0.5788107 0.5788107 0.6750449 0.4407560 0.9890708 0.9890708 0.6647777 0.3961378 0.3961378 1.1769919 1.1769919 0.6566712 0.3595947 0.5889734 0.6738235 0.6986880 0.6647777 0.5814793 0.6450302 0.5914708 
StDa_1     0.7188991 0.7269550 0.7169517 0.7121106 0.7121106 0.6860494 0.7747115 0.7747115 0.6810640 0.6810640 0.6988267 0.7076071 0.7076071 0.7362325 0.7362325 0.7731746 0.7731746 0.7443891 0.7246099 0.7271879 0.6823349 0.6823349 0.7369657 0.7369657 0.6880802 0.6880802 0.7070647 0.7070647 0.6985693 0.6985693 0.7649571 0.7520927 0.7520927 0.7205285 0.7618821 0.7333506 0.7618821 0.7333506 0.8049886 0.7201328 0.7571450 0.7571450 0.7169517 0.7188991 0.8327962 0.8327962 0.7454629 0.7521754 0.7290820 0.7290820 1.0576780 1.0576780 1.0404415 0.7832899 0.7174301 0.8816376 0.8869209 0.8869209 0.6795861 0.0000000 0.8504564 0.8530747 0.8530747 0.8638090 0.5662872 1.0816875 0.6968582 0.6795861 0.7174301 0.8088065 0.8088065 0.7269550 1.1291019 1.1243542 1.1291019 1.1243542 0.5006227 0.7225680 0.7225680 0.9082253 0.8638090 0.9441669 0.7842458 0.8208178 0.8208178 0.8868898 0.8868898 0.7521754 0.6968582 0.8132980 0.8421513 0.8421513 0.7210650 0.8932812 0.8932812 0.7766302 0.8906449 0.8572585 0.8572585 0.7632627 0.8275206 0.8275206 0.9585204 0.9585204 0.7842458 0.7796438 0.7205285 0.8355921 0.1284158 0.7632627 0.7403955 0.8131465 0.7118260 
StDu       0.6002731 0.5756966 0.6220955 0.5422644 0.5422644 0.6104497 0.6270337 0.6270337 0.5908359 0.5908359 0.5664582 0.6146934 0.6146934 0.7093356 0.7093356 0.6029286 0.6029286 0.6481869 0.6314155 0.6335606 0.5943556 0.5943556 0.7012039 0.7012039 0.6063103 0.6063103 0.6817357 0.6817357 0.6836714 0.6836714 0.5960661 0.5750258 0.5750258 0.5479457 0.6534998 0.5869490 0.6534998 0.5869490 0.6153831 0.5770232 0.6243053 0.6243053 0.6220955 0.6002731 0.7883443 0.7883443 0.5320497 0.2368572 0.3948101 0.3948101 1.3330581 1.3330581 1.2162010 0.8204767 0.3909509 0.1772742 0.5180237 0.5180237 0.3867525 0.8504564 0.0000000 0.4904506 0.4904506 0.0811712 0.7317089 1.3317931 0.3621615 0.3867525 0.3909509 0.1029772 0.1029772 0.5756966 1.3465521 1.3484769 1.3465521 1.3484769 0.7687406 0.5106175 0.5106175 0.0985267 0.0811712 1.1429489 0.6111470 0.0156826 0.0156826 0.2551562 0.2551562 0.2368572 0.3621615 0.2776115 0.2608578 0.2608578 0.2423187 0.5404440 0.5404440 0.6271858 0.0645696 0.8661736 0.8661736 0.6167738 0.2562487 0.2562487 1.1604507 1.1604507 0.6111470 0.1010614 0.5479457 0.6042445 0.8370059 0.6167738 0.6001776 0.6088085 0.5799910 
StFo_1     0.4855076 0.5288749 0.5058172 0.4797449 0.4797449 0.5450919 0.5754185 0.5754185 0.5497043 0.5497043 0.5496944 0.5600475 0.5600475 0.6213553 0.6213553 0.5541377 0.5541377 0.5918326 0.5765847 0.5784977 0.5637472 0.5637472 0.6178284 0.6178284 0.4899923 0.4899923 0.6005396 0.6005396 0.6148719 0.6148719 0.5703670 0.4791069 0.4791069 0.5031390 0.6110359 0.5717941 0.6110359 0.5717941 0.5175218 0.5594372 0.5251898 0.5251898 0.5058172 0.4855076 0.7163218 0.7163218 0.4896064 0.3524950 0.6756527 0.6756527 1.1140408 1.1140408 0.9915557 0.9877846 0.6591117 0.3501022 0.5805156 0.5805156 0.6569257 0.8530747 0.4904506 0.0000000 0.0000010 0.4184069 0.8975351 1.1348288 0.6362263 0.6569257 0.6591117 0.4724917 0.4724917 0.5288749 1.0787866 1.0811033 1.0787866 1.0811033 0.9360780 0.5994185 0.5994185 0.4451616 0.4184069 0.9947374 0.5660885 0.5125367 0.5125367 0.3983656 0.3983656 0.3524950 0.6362263 0.3726012 0.4033913 0.4033913 0.3736655 0.6028262 0.6028262 0.6231062 0.4400707 1.0461167 1.0461167 0.5967489 0.3819075 0.3819075 1.0088538 1.0088538 0.5660885 0.4851069 0.5031390 0.5367297 0.7510742 0.5967489 0.5023429 0.6135297 0.5214794 
StFo_2     0.4855076 0.5288749 0.5058172 0.4797449 0.4797449 0.5450919 0.5754185 0.5754185 0.5497043 0.5497043 0.5496944 0.5600475 0.5600475 0.6213553 0.6213553 0.5541377 0.5541377 0.5918326 0.5765847 0.5784977 0.5637472 0.5637472 0.6178284 0.6178284 0.4899923 0.4899923 0.6005396 0.6005396 0.6148719 0.6148719 0.5703670 0.4791069 0.4791069 0.5031390 0.6110359 0.5717941 0.6110359 0.5717941 0.5175218 0.5594372 0.5251898 0.5251898 0.5058172 0.4855076 0.7163218 0.7163218 0.4896064 0.3524950 0.6756527 0.6756527 1.1140408 1.1140408 0.9915557 0.9877846 0.6591117 0.3501022 0.5805156 0.5805156 0.6569257 0.8530747 0.4904506 0.0000010 0.0000000 0.4184069 0.8975351 1.1348288 0.6362263 0.6569257 0.6591117 0.4724917 0.4724917 0.5288749 1.0787866 1.0811033 1.0787866 1.0811033 0.9360780 0.5994185 0.5994185 0.4451616 0.4184069 0.9947374 0.5660885 0.5125367 0.5125367 0.3983656 0.3983656 0.3524950 0.6362263 0.3726012 0.4033913 0.4033913 0.3736655 0.6028262 0.6028262 0.6231062 0.4400707 1.0461167 1.0461167 0.5967489 0.3819075 0.3819075 1.0088538 1.0088538 0.5660885 0.4851069 0.5031390 0.5367297 0.7510742 0.5967489 0.5023429 0.6135297 0.5214794 
StFr_4     0.6105749 0.5867308 0.6316950 0.5112761 0.5112761 0.6090702 0.6368365 0.6368365 0.5901889 0.5901889 0.5776203 0.6248926 0.6248926 0.7167683 0.7167683 0.6132087 0.6132087 0.6573701 0.6409890 0.6430910 0.6048562 0.6048562 0.7088368 0.7088368 0.6165222 0.6165222 0.6898947 0.6898947 0.6918130 0.6918130 0.6066508 0.5860933 0.5860933 0.5597314 0.6505712 0.5975624 0.6505712 0.5975624 0.6251646 0.5880458 0.6224412 0.6224412 0.6316950 0.6105749 0.7463358 0.7463358 0.5440140 0.2399286 0.4365626 0.4365626 1.1877561 1.1877561 1.0819246 0.8566417 0.4328170 0.1026629 0.4936154 0.4936154 0.4282525 0.8638090 0.0811712 0.4184069 0.4184069 0.0000000 0.8097158 1.1911375 0.4033620 0.4282525 0.4328170 0.1352986 0.1352986 0.5867308 1.1982730 1.2030451 1.1982730 1.2030451 0.7767290 0.5252272 0.5252272 0.0157886 0.0000010 1.0158311 0.6098073 0.0978229 0.0978229 0.2755409 0.2755409 0.2399286 0.4033620 0.2595572 0.2815415 0.2815415 0.2454478 0.5150768 0.5150768 0.6252583 0.0156702 0.9545710 0.9545710 0.6152280 0.2766983 0.2766983 1.0311048 1.0311048 0.6098073 0.1329082 0.5597314 0.6142233 0.7929193 0.6152280 0.6104879 0.6075424 0.5906704 
StFu       0.7870925 0.8464190 0.8090484 0.7793774 0.7793774 0.9347065 0.8548497 0.8548497 0.8995825 0.8995825 0.8127818 0.9408207 0.9408207 0.8562847 0.8562847 0.8215412 0.8215412 0.9800694 0.9551280 0.9583930 0.9052501 0.9052501 0.8571958 0.8571958 0.7957254 0.7957254 0.8346361 0.8346361 0.8154062 0.8154062 0.7597256 0.8212225 0.8212225 0.7887041 0.8527414 0.8404572 0.8527414 0.8404572 0.7948615 0.7543994 0.8136030 0.8136030 0.8090484 0.7870925 0.9815776 0.9815776 0.7646875 0.7486376 0.8929872 0.8929872 1.1954927 1.1954927 1.1378301 0.4283046 0.8698060 0.8373500 0.9383405 0.9383405 0.8239187 0.5662872 0.7317089 0.8975351 0.8975351 0.8097158 0.0000000 1.1506892 0.8444242 0.8239187 0.8698060 0.7357235 0.7357235 0.8464190 1.2695898 1.2730232 1.2695898 1.2730232 0.3357511 0.7935687 0.7935687 0.8424695 0.8097158 1.0352598 0.8199866 0.7573279 0.7573279 0.8862887 0.8862887 0.7486376 0.8444242 0.7938897 0.8422042 0.8422042 0.7180956 0.9447814 0.9447814 0.8426690 0.7822736 0.5139949 0.5139949 0.8281311 0.8277870 0.8277870 1.0510569 1.0510569 0.8199866 0.7754709 0.7887041 0.7849472 0.5898389 0.8281311 0.8492680 0.8386191 0.7601765 
StLtNB     1.2357477 1.2199311 1.2320188 1.1513360 1.1513360 1.2339304 1.3693558 1.3693558 1.1967465 1.1967465 1.2328824 1.2421517 1.2421517 1.2047448 1.2047448 1.3128331 1.3128331 1.2896964 1.2527265 1.2390310 1.2286742 1.2286742 1.2359275 1.2359275 1.2519121 1.2519121 1.2044127 1.2044127 1.2659310 1.2659310 1.2084105 1.1939073 1.1939073 1.2236219 1.3282257 1.2794587 1.3282257 1.2794587 1.1795095 1.2842570 1.2388050 1.2388050 1.2320188 1.2357477 1.4058727 1.4058727 1.1689163 1.0775859 1.4971991 1.4971991 0.0967905 0.0967905 0.0473714 1.1951246 1.4567072 1.0686863 1.2965953 1.2965953 1.3635683 1.0816875 1.3317931 1.1348288 1.1348288 1.1911375 1.1506892 0.0000000 1.4041599 1.3635683 1.4567072 1.3958515 1.3958515 1.2199311 0.1198243 0.1490271 0.1198243 0.1490271 1.2506183 1.2459169 1.2459169 1.2420490 1.1911375 0.0644766 1.2496378 1.3370967 1.3370967 1.1056484 1.1056484 1.0775859 1.4041599 1.1262398 1.1407693 1.1407693 1.0363437 1.3019405 1.3019405 1.2230709 1.1563592 1.2607149 1.2607149 1.2053599 1.1240342 1.1240342 0.0812642 0.0812642 1.2496378 1.3511655 1.2236219 1.1668970 1.1329921 1.2053599 1.2269804 1.2239033 1.1323785 
StMo_1     0.6020649 0.6313399 0.6234821 0.5769681 0.5769681 0.6713159 0.6216444 0.6216444 0.6238951 0.6238951 0.5666251 0.6388976 0.6388976 0.7170408 0.7170408 0.6454648 0.6454648 0.6713049 0.6547816 0.6569095 0.6185150 0.6185150 0.7177271 0.7177271 0.5489814 0.5489814 0.6993531 0.6993531 0.6809022 0.6809022 0.6411087 0.6307440 0.6307440 0.6034978 0.6446659 0.5621619 0.6446659 0.5621619 0.6363438 0.5769242 0.6842243 0.6842243 0.6234821 0.6020649 0.7101566 0.7101566 0.6113790 0.4015068 0.0308633 0.0308633 1.3839934 1.3839934 1.3045874 0.8785114 0.0154959 0.4068867 0.5432816 0.5432816 0.0153583 0.6968582 0.3621615 0.6362263 0.6362263 0.4033620 0.8444242 1.4041599 0.0000000 0.0153583 0.0154959 0.3560039 0.3560039 0.6313399 1.4225409 1.3671275 1.4225409 1.3671275 0.6128283 0.3926458 0.3926458 0.4291872 0.4033620 1.1942543 0.6726094 0.3644746 0.3644746 0.4240615 0.4240615 0.4015068 0.0000010 0.4141560 0.3857465 0.3857465 0.4100591 0.5657900 0.5657900 0.6915836 0.4152286 0.9587175 0.9587175 0.6808870 0.3807401 0.3807401 1.2119841 1.2119841 0.6726094 0.3360586 0.6034978 0.6900814 0.7164734 0.6808870 0.5957240 0.6609567 0.6059971 
StPo       0.5875741 0.6162491 0.6086929 0.5629736 0.5629736 0.6553488 0.6064913 0.6064913 0.6092412 0.6092412 0.5530195 0.6235421 0.6235421 0.6995747 0.6995747 0.6299321 0.6299321 0.6553429 0.6393200 0.6413751 0.6039615 0.6039615 0.7002285 0.7002285 0.5355371 0.5355371 0.6825471 0.6825471 0.6643493 0.6643493 0.6256809 0.6156438 0.6156438 0.5889734 0.6292505 0.5349393 0.6292505 0.5349393 0.6211046 0.5629249 0.6679334 0.6679334 0.6086929 0.5875741 0.7205341 0.7205341 0.5966571 0.4172619 0.0467468 0.0467468 1.3431171 1.3431171 1.2665264 0.9069598 0.0157995 0.4323285 0.5561032 0.5561032 0.0000010 0.6795861 0.3867525 0.6569257 0.6569257 0.4282525 0.8239187 1.3635683 0.0153583 0.0000000 0.0157995 0.3797981 0.3797981 0.6162491 1.3794712 1.3260849 1.3794712 1.3260849 0.5980211 0.3830606 0.3830606 0.4547194 0.4282525 1.1599912 0.6566712 0.3891997 0.3891997 0.4402573 0.4402573 0.4172619 0.0153583 0.4299654 0.4014428 0.4014428 0.4002456 0.5788107 0.5788107 0.6750449 0.4407560 0.9890708 0.9890708 0.6647777 0.3961378 0.3961378 1.1769919 1.1769919 0.6566712 0.3595947 0.5889734 0.6738235 0.6986880 0.6647777 0.5814793 0.6450302 0.5914708 
StRi1      0.6187112 0.6488705 0.6406062 0.5928796 0.5928796 0.6901368 0.6391968 0.6391968 0.6408553 0.6408553 0.5820192 0.6567954 0.6567954 0.7379613 0.7379613 0.6636073 0.6636073 0.6901183 0.6728917 0.6751193 0.6353267 0.6353267 0.7386921 0.7386921 0.5640867 0.5640867 0.7193616 0.7193616 0.7004947 0.7004947 0.6590986 0.6482838 0.6482838 0.6201906 0.6626645 0.5806768 0.6626645 0.5806768 0.6540825 0.5928414 0.7035028 0.7035028 0.6406062 0.6187112 0.6928384 0.6928384 0.6283502 0.4158978 0.0471702 0.0471702 1.4370593 1.4370593 1.3540681 0.9138970 0.0000010 0.4370268 0.5335789 0.5335789 0.0157995 0.7174301 0.3909509 0.6591117 0.6591117 0.4328170 0.8698060 1.4567072 0.0154959 0.0157995 0.0000000 0.3838073 0.3838073 0.6488705 1.4783913 1.4204741 1.4783913 1.4204741 0.6299261 0.4025402 0.4025402 0.4595996 0.4328170 1.2387238 0.6913925 0.3934398 0.3934398 0.4392044 0.4392044 0.4158978 0.0154959 0.4287867 0.3998431 0.3998431 0.4202912 0.5556882 0.5556882 0.7112041 0.4455315 0.9975153 0.9975153 0.6999206 0.3944890 0.3944890 1.2574248 1.2574248 0.6913925 0.3634043 0.6201906 0.7093561 0.7377837 0.6999206 0.6120409 0.6796609 0.6227038 
StSe_1     0.5624508 0.5911309 0.5838159 0.5580951 0.5580951 0.6138099 0.6419172 0.6419172 0.5945888 0.5945888 0.5818723 0.6298485 0.6298485 0.7229682 0.7229682 0.6179059 0.6179059 0.6627066 0.6460659 0.6482037 0.6094496 0.6094496 0.7148848 0.7148848 0.5679648 0.5679648 0.6956362 0.6956362 0.6976099 0.6976099 0.6113219 0.5904912 0.5904912 0.5638403 0.6557496 0.6020350 0.6557496 0.6020350 0.6299279 0.5924702 0.6125078 0.6125078 0.5838159 0.5624508 0.7236004 0.7236004 0.5478806 0.2870402 0.3875614 0.3875614 1.3995663 1.3995663 1.2793537 0.8687496 0.3838073 0.2194461 0.4479362 0.4479362 0.3797981 0.8088065 0.1029772 0.4724917 0.4724917 0.1352986 0.7357235 1.3958515 0.3560039 0.3797981 0.3838073 0.0000000 0.0000010 0.5911309 1.4140297 1.4145436 1.4140297 1.4145436 0.7271422 0.4866816 0.4866816 0.1539745 0.1352986 1.2039605 0.6010415 0.1205300 0.1205300 0.3478845 0.3478845 0.2870402 0.3560039 0.2895182 0.3122672 0.3122672 0.2934728 0.4693623 0.4693623 0.6163513 0.1526313 0.8999617 0.8999617 0.6064004 0.3069071 0.3069071 1.2222166 1.2222166 0.6010415 0.0471949 0.5638403 0.6188102 0.7504635 0.6064004 0.6151326 0.5874872 0.5950167 
StSe_2     0.5624508 0.5911309 0.5838159 0.5580951 0.5580951 0.6138099 0.6419172 0.6419172 0.5945888 0.5945888 0.5818723 0.6298485 0.6298485 0.7229682 0.7229682 0.6179059 0.6179059 0.6627066 0.6460659 0.6482037 0.6094496 0.6094496 0.7148848 0.7148848 0.5679648 0.5679648 0.6956362 0.6956362 0.6976099 0.6976099 0.6113219 0.5904912 0.5904912 0.5638403 0.6557496 0.6020350 0.6557496 0.6020350 0.6299279 0.5924702 0.6125078 0.6125078 0.5838159 0.5624508 0.7236004 0.7236004 0.5478806 0.2870402 0.3875614 0.3875614 1.3995663 1.3995663 1.2793537 0.8687496 0.3838073 0.2194461 0.4479362 0.4479362 0.3797981 0.8088065 0.1029772 0.4724917 0.4724917 0.1352986 0.7357235 1.3958515 0.3560039 0.3797981 0.3838073 0.0000010 0.0000000 0.5911309 1.4140297 1.4145436 1.4140297 1.4145436 0.7271422 0.4866816 0.4866816 0.1539745 0.1352986 1.2039605 0.6010415 0.1205300 0.1205300 0.3478845 0.3478845 0.2870402 0.3560039 0.2895182 0.3122672 0.3122672 0.2934728 0.4693623 0.4693623 0.6163513 0.1526313 0.8999617 0.8999617 0.6064004 0.3069071 0.3069071 1.2222166 1.2222166 0.6010415 0.0471949 0.5638403 0.6188102 0.7504635 0.6064004 0.6151326 0.5874872 0.5950167 
StTo       0.0926459 0.0000010 0.0768934 0.0605014 0.0605014 0.1443843 0.0963795 0.0963795 0.1425732 0.1425732 0.1083921 0.1279715 0.1279715 0.1315889 0.1315889 0.0928073 0.0928073 0.1448368 0.1278043 0.1281423 0.1098568 0.1098568 0.1308036 0.1308036 0.0932862 0.0932862 0.1260529 0.1260529 0.1306644 0.1306644 0.0621155 0.0450893 0.0450893 0.0298606 0.1449171 0.1261939 0.1449171 0.1261939 0.1252492 0.0936834 0.0944043 0.0944043 0.0768934 0.0926459 0.4118092 0.4118092 0.0762033 0.5340683 0.6612087 0.6612087 1.2003521 1.2003521 1.0411638 1.1157820 0.6488705 0.5978415 0.5586893 0.5586893 0.6162491 0.7269550 0.5756966 0.5288749 0.5288749 0.5867308 0.8464190 1.2199311 0.6313399 0.6162491 0.6488705 0.5911309 0.5911309 0.0000000 1.1818477 1.1762680 1.1818477 1.1762680 0.8806986 0.6185503 0.6185503 0.6181527 0.5867308 1.0444413 0.1507469 0.5509092 0.5509092 0.5302513 0.5302513 0.5340683 0.6313399 0.5207728 0.5567092 0.5567092 0.5106544 0.5810372 0.5810372 0.1636279 0.5702932 1.0793513 1.0793513 0.1462253 0.5323983 0.5323983 1.0595103 1.0595103 0.1507469 0.5676675 0.0298606 0.1409767 0.6596623 0.1462253 0.0925311 0.1515674 0.1259489 
StVe_1     1.1978528 1.1818477 1.1941358 1.1120009 1.1120009 1.1938508 1.3328749 1.3328749 1.1573644 1.1573644 1.1948486 1.2021824 1.2021824 1.1679011 1.1679011 1.2760609 1.2760609 1.2509350 1.2139787 1.1996432 1.1901995 1.1901995 1.1998950 1.1998950 1.2139210 1.2139210 1.1681777 1.1681777 1.2297015 1.2297015 1.1705618 1.1558823 1.1558823 1.1855248 1.2912771 1.2431992 1.2912771 1.2431992 1.1443027 1.2470693 1.2008804 1.2008804 1.1941358 1.1978528 1.5629031 1.5629031 1.1303793 1.0791021 1.5206373 1.5206373 0.1025877 0.1025877 0.1395699 1.1851892 1.4783913 1.0841036 1.3576671 1.3576671 1.3794712 1.1291019 1.3465521 1.0787866 1.0787866 1.1982730 1.2695898 0.1198243 1.4225409 1.3794712 1.4783913 1.4140297 1.4140297 1.1818477 0.0000000 0.0470815 0.0000010 0.0470815 1.3143923 1.3307687 1.3307687 1.2358759 1.1982730 0.1203086 1.2128526 1.3521041 1.3521041 1.1084402 1.1084402 1.0791021 1.4225409 1.1300583 1.1453355 1.1453355 1.0358476 1.3631099 1.3631099 1.1851885 1.1617971 1.2514126 1.2514126 1.1676730 1.1277337 1.1277337 0.1386374 0.1386374 1.2128526 1.3668041 1.1855248 1.1319115 1.1372334 1.1676730 1.1897553 1.1860306 1.0964812 
StVe_3     1.1918992 1.1762680 1.1882778 1.1079857 1.1079857 1.1876652 1.3236466 1.3236466 1.1522217 1.1522217 1.1889510 1.1957920 1.1957920 1.1628382 1.1628382 1.2683016 1.2683016 1.2434469 1.2074758 1.1934109 1.1843526 1.1843526 1.1941858 1.1941858 1.2075443 1.2075443 1.1631918 1.1631918 1.2232329 1.2232329 1.1652945 1.1509504 1.1509504 1.1798511 1.2830757 1.2363866 1.2830757 1.2363866 1.1396782 1.2399834 1.1948456 1.1948456 1.1882778 1.1918992 1.4878859 1.4878859 1.1260042 1.0861316 1.4168862 1.4168862 0.1188724 0.1188724 0.1687821 1.1625725 1.4204741 1.0908474 1.3474347 1.3474347 1.3260849 1.1243542 1.3484769 1.0811033 1.0811033 1.2030451 1.2730232 0.1490271 1.3671275 1.3260849 1.4204741 1.4145436 1.4145436 1.1762680 0.0470815 0.0000000 0.0470815 0.0000010 1.2553712 1.3387520 1.3387520 1.2399789 1.2030451 0.1495961 1.2067045 1.3418444 1.3418444 1.0491086 1.0491086 1.0861316 1.3671275 1.1359918 1.0837997 1.0837997 1.0436504 1.3527692 1.3527692 1.1795548 1.1673027 1.2272217 1.2272217 1.1624990 1.0674116 1.0674116 0.1676839 0.1676839 1.2067045 1.3682941 1.1798511 1.1276139 1.0971292 1.1624990 1.1841081 1.1803776 1.0929254 
StVe_4     1.1978528 1.1818477 1.1941358 1.1120009 1.1120009 1.1938508 1.3328749 1.3328749 1.1573644 1.1573644 1.1948486 1.2021824 1.2021824 1.1679011 1.1679011 1.2760609 1.2760609 1.2509350 1.2139787 1.1996432 1.1901995 1.1901995 1.1998950 1.1998950 1.2139210 1.2139210 1.1681777 1.1681777 1.2297015 1.2297015 1.1705618 1.1558823 1.1558823 1.1855248 1.2912771 1.2431992 1.2912771 1.2431992 1.1443027 1.2470693 1.2008804 1.2008804 1.1941358 1.1978528 1.5629031 1.5629031 1.1303793 1.0791021 1.5206373 1.5206373 0.1025877 0.1025877 0.1395699 1.1851892 1.4783913 1.0841036 1.3576671 1.3576671 1.3794712 1.1291019 1.3465521 1.0787866 1.0787866 1.1982730 1.2695898 0.1198243 1.4225409 1.3794712 1.4783913 1.4140297 1.4140297 1.1818477 0.0000010 0.0470815 0.0000000 0.0470815 1.3143923 1.3307687 1.3307687 1.2358759 1.1982730 0.1203086 1.2128526 1.3521041 1.3521041 1.1084402 1.1084402 1.0791021 1.4225409 1.1300583 1.1453355 1.1453355 1.0358476 1.3631099 1.3631099 1.1851885 1.1617971 1.2514126 1.2514126 1.1676730 1.1277337 1.1277337 0.1386374 0.1386374 1.2128526 1.3668041 1.1855248 1.1319115 1.1372334 1.1676730 1.1897553 1.1860306 1.0964812 
StVe_5     1.1918992 1.1762680 1.1882778 1.1079857 1.1079857 1.1876652 1.3236466 1.3236466 1.1522217 1.1522217 1.1889510 1.1957920 1.1957920 1.1628382 1.1628382 1.2683016 1.2683016 1.2434469 1.2074758 1.1934109 1.1843526 1.1843526 1.1941858 1.1941858 1.2075443 1.2075443 1.1631918 1.1631918 1.2232329 1.2232329 1.1652945 1.1509504 1.1509504 1.1798511 1.2830757 1.2363866 1.2830757 1.2363866 1.1396782 1.2399834 1.1948456 1.1948456 1.1882778 1.1918992 1.4878859 1.4878859 1.1260042 1.0861316 1.4168862 1.4168862 0.1188724 0.1188724 0.1687821 1.1625725 1.4204741 1.0908474 1.3474347 1.3474347 1.3260849 1.1243542 1.3484769 1.0811033 1.0811033 1.2030451 1.2730232 0.1490271 1.3671275 1.3260849 1.4204741 1.4145436 1.4145436 1.1762680 0.0470815 0.0000010 0.0470815 0.0000000 1.2553712 1.3387520 1.3387520 1.2399789 1.2030451 0.1495961 1.2067045 1.3418444 1.3418444 1.0491086 1.0491086 1.0861316 1.3671275 1.1359918 1.0837997 1.0837997 1.0436504 1.3527692 1.3527692 1.1795548 1.1673027 1.2272217 1.2272217 1.1624990 1.0674116 1.0674116 0.1676839 0.1676839 1.2067045 1.3682941 1.1798511 1.1276139 1.0971292 1.1624990 1.1841081 1.1803776 1.0929254 
StVrN_A    0.7915273 0.8806986 0.8151967 0.8108936 0.8108936 0.9116042 0.7659863 0.7659863 0.8119440 0.8119440 0.7464651 0.9002367 0.9002367 0.8202127 0.8202127 0.8126391 0.8126391 0.8735452 0.8787785 0.9100197 0.8312445 0.8312445 0.8210863 0.8210863 0.7558863 0.7558863 0.7989713 0.7989713 0.7795085 0.7795085 0.7909739 0.8542237 0.8542237 0.8207833 0.7737441 0.7743185 0.7737441 0.7743185 0.7578689 0.7155456 0.8328662 0.8328662 0.8151967 0.7915273 0.8099155 0.8099155 0.7685894 0.8166756 0.6255832 0.6255832 1.2938608 1.2938608 1.2386588 0.4362117 0.6299261 0.8633681 0.7743442 0.7743442 0.5980211 0.5006227 0.7687406 0.9360780 0.9360780 0.7767290 0.3357511 1.2506183 0.6128283 0.5980211 0.6299261 0.7271422 0.7271422 0.8806986 1.3143923 1.2553712 1.3143923 1.2553712 0.0000000 0.7846600 0.7846600 0.7973619 0.7767290 1.1379324 0.7837103 0.7660778 0.7660778 0.9493044 0.9493044 0.8166756 0.6128283 0.8012945 0.9059120 0.9059120 0.7854061 0.7802718 0.7802718 0.8052214 0.8040549 0.5371987 0.5371987 0.7914738 0.8903513 0.8903513 1.1539299 1.1539299 0.7837103 0.6868436 0.8207833 0.7910810 0.5536227 0.7914738 0.7821498 0.7161999 0.7532820 
StVrN_B    0.5270882 0.6185503 0.5488263 0.5644252 0.5644252 0.7120007 0.6721177 0.6721177 0.6882024 0.6882024 0.6125289 0.7064329 0.7064329 0.7026229 0.7026229 0.6464539 0.6464539 0.7413173 0.7225956 0.7250381 0.6824218 0.6824218 0.7032995 0.7032995 0.5323280 0.5323280 0.6837413 0.6837413 0.6663061 0.6663061 0.6284080 0.6179227 0.6179227 0.5901100 0.7336092 0.5755686 0.7336092 0.5755686 0.6347837 0.6240575 0.6559372 0.6559372 0.5488263 0.5270882 0.8333123 0.8333123 0.6054593 0.4613001 0.4143837 0.4143837 1.2924198 1.2924198 1.2161822 1.0570022 0.4025402 0.5226158 0.6550240 0.6550240 0.3830606 0.7225680 0.5106175 0.5994185 0.5994185 0.5252272 0.7935687 1.2459169 0.3926458 0.3830606 0.4025402 0.4866816 0.4866816 0.6185503 1.3307687 1.3387520 1.3307687 1.3387520 0.7846600 0.0000000 0.0000010 0.5481705 0.5252272 1.1102641 0.7571741 0.5101910 0.5101910 0.5376309 0.5376309 0.4613001 0.3926458 0.4782074 0.4955418 0.4955418 0.4367061 0.6625753 0.6625753 0.7671006 0.5412360 1.1665377 1.1665377 0.7544073 0.4882334 0.4882334 1.1269594 1.1269594 0.7571741 0.4639378 0.5901100 0.6270350 0.6605147 0.7544073 0.6434274 0.7755304 0.5760051 
StVr_1_A   0.5270882 0.6185503 0.5488263 0.5644252 0.5644252 0.7120007 0.6721177 0.6721177 0.6882024 0.6882024 0.6125289 0.7064329 0.7064329 0.7026229 0.7026229 0.6464539 0.6464539 0.7413173 0.7225956 0.7250381 0.6824218 0.6824218 0.7032995 0.7032995 0.5323280 0.5323280 0.6837413 0.6837413 0.6663061 0.6663061 0.6284080 0.6179227 0.6179227 0.5901100 0.7336092 0.5755686 0.7336092 0.5755686 0.6347837 0.6240575 0.6559372 0.6559372 0.5488263 0.5270882 0.8333123 0.8333123 0.6054593 0.4613001 0.4143837 0.4143837 1.2924198 1.2924198 1.2161822 1.0570022 0.4025402 0.5226158 0.6550240 0.6550240 0.3830606 0.7225680 0.5106175 0.5994185 0.5994185 0.5252272 0.7935687 1.2459169 0.3926458 0.3830606 0.4025402 0.4866816 0.4866816 0.6185503 1.3307687 1.3387520 1.3307687 1.3387520 0.7846600 0.0000010 0.0000000 0.5481705 0.5252272 1.1102641 0.7571741 0.5101910 0.5101910 0.5376309 0.5376309 0.4613001 0.3926458 0.4782074 0.4955418 0.4955418 0.4367061 0.6625753 0.6625753 0.7671006 0.5412360 1.1665377 1.1665377 0.7544073 0.4882334 0.4882334 1.1269594 1.1269594 0.7571741 0.4639378 0.5901100 0.6270350 0.6605147 0.7544073 0.6434274 0.7755304 0.5760051 
StX        0.6424005 0.6181527 0.6637203 0.5412009 0.5412009 0.6416606 0.6701575 0.6701575 0.6214290 0.6214290 0.6084778 0.6580610 0.6580610 0.7525948 0.7525948 0.6452636 0.6452636 0.6912219 0.6740648 0.6762842 0.6366506 0.6366506 0.7442153 0.7442153 0.6487396 0.6487396 0.7244859 0.7244859 0.7266364 0.7266364 0.6388704 0.6175423 0.6175423 0.5905163 0.6837900 0.6289179 0.6837900 0.6289179 0.6501044 0.6195687 0.6549283 0.6549283 0.6637203 0.6424005 0.7834097 0.7834097 0.5738258 0.2614445 0.4633132 0.4633132 1.2402062 1.2402062 1.1301401 0.8807229 0.4595996 0.1212728 0.5212275 0.5212275 0.4547194 0.9082253 0.0985267 0.4451616 0.4451616 0.0157886 0.8424695 1.2420490 0.4291872 0.4547194 0.4595996 0.1539745 0.1539745 0.6181527 1.2358759 1.2399789 1.2358759 1.2399789 0.7973619 0.5481705 0.5481705 0.0000000 0.0157886 1.0612568 0.6408651 0.1154416 0.1154416 0.2973235 0.2973235 0.2614445 0.4291872 0.2813511 0.3037593 0.3037593 0.2674122 0.5430137 0.5430137 0.6571427 0.0316928 0.9804298 0.9804298 0.6466165 0.2985722 0.2985722 1.0773820 1.0773820 0.6408651 0.1512838 0.5905163 0.6385481 0.8354769 0.6466165 0.6423284 0.6387444 0.6143728 
StX_1      0.6105749 0.5867308 0.6316950 0.5112761 0.5112761 0.6090702 0.6368365 0.6368365 0.5901889 0.5901889 0.5776203 0.6248926 0.6248926 0.7167683 0.7167683 0.6132087 0.6132087 0.6573701 0.6409890 0.6430910 0.6048562 0.6048562 0.7088368 0.7088368 0.6165222 0.6165222 0.6898947 0.6898947 0.6918130 0.6918130 0.6066508 0.5860933 0.5860933 0.5597314 0.6505712 0.5975624 0.6505712 0.5975624 0.6251646 0.5880458 0.6224412 0.6224412 0.6316950 0.6105749 0.7463358 0.7463358 0.5440140 0.2399286 0.4365626 0.4365626 1.1877561 1.1877561 1.0819246 0.8566417 0.4328170 0.1026629 0.4936154 0.4936154 0.4282525 0.8638090 0.0811712 0.4184069 0.4184069 0.0000010 0.8097158 1.1911375 0.4033620 0.4282525 0.4328170 0.1352986 0.1352986 0.5867308 1.1982730 1.2030451 1.1982730 1.2030451 0.7767290 0.5252272 0.5252272 0.0157886 0.0000000 1.0158311 0.6098073 0.0978229 0.0978229 0.2755409 0.2755409 0.2399286 0.4033620 0.2595572 0.2815415 0.2815415 0.2454478 0.5150768 0.5150768 0.6252583 0.0156702 0.9545710 0.9545710 0.6152280 0.2766983 0.2766983 1.0311048 1.0311048 0.6098073 0.1329082 0.5597314 0.6142233 0.7929193 0.6152280 0.6104879 0.6075424 0.5906704 
Sts1       1.0590276 1.0444413 1.0558200 0.9789945 0.9789945 1.0482071 1.1813829 1.1813829 1.0724190 1.0724190 1.1045391 1.0557661 1.0557661 1.1074065 1.1074065 1.1312799 1.1312799 1.1021993 1.0702307 1.0554751 1.0505097 1.0505097 1.1088928 1.1088928 1.0727030 1.0727030 1.0786627 1.0786627 1.0537101 1.0537101 1.1082414 1.0219044 1.0219044 1.0476110 1.1438444 1.0647220 1.1438444 1.0647220 1.0100763 1.1003262 1.0615892 1.0615892 1.0558200 1.0590276 1.2491337 1.2491337 0.9977492 0.9030386 1.2808335 1.2808335 0.0639128 0.0639128 0.0317076 1.1506344 1.2387238 0.8895481 1.2184014 1.2184014 1.1599912 0.9441669 1.1429489 0.9947374 0.9947374 1.0158311 1.0352598 0.0644766 1.1942543 1.1599912 1.2387238 1.2039605 1.2039605 1.0444413 0.1203086 0.1495961 0.1203086 0.1495961 1.1379324 1.1102641 1.1102641 1.0612568 1.0158311 0.0000000 1.0761082 1.1483448 1.1483448 0.9352374 0.9352374 0.9030386 1.1942543 0.9525931 0.9710023 0.9710023 0.8647987 1.2236882 1.2236882 1.0547337 0.9820883 1.1850727 1.1850727 1.0333857 0.9510219 0.9510219 0.0156482 0.0156482 1.0761082 1.1629877 1.0476110 0.9958786 0.9168785 1.0333857 1.0544020 1.0488340 0.9288056 
StsAN      0.1335116 0.1507469 0.1331948 0.1321223 0.1321223 0.1319701 0.1017623 0.1017623 0.1132162 0.1132162 0.1317922 0.1673205 0.1673205 0.1542652 0.1542652 0.0840541 0.0840541 0.1498585 0.1322942 0.1675214 0.1137288 0.1137288 0.1533094 0.1533094 0.1505862 0.1505862 0.1354137 0.1354137 0.1531175 0.1531175 0.1543419 0.1505486 0.1505486 0.1329344 0.0976489 0.1511048 0.0976489 0.1511048 0.1287451 0.1331534 0.1177107 0.1177107 0.1331948 0.1335116 0.3822902 0.3822902 0.0960646 0.5487706 0.6974942 0.6974942 1.2310326 1.2310326 1.0728850 1.0954924 0.6913925 0.6043265 0.5151993 0.5151993 0.6566712 0.7842458 0.6111470 0.5660885 0.5660885 0.6098073 0.8199866 1.2496378 0.6726094 0.6566712 0.6913925 0.6010415 0.6010415 0.1507469 1.2128526 1.2067045 1.2128526 1.2067045 0.7837103 0.7571741 0.7571741 0.6408651 0.6098073 1.0761082 0.0000000 0.5868132 0.5868132 0.5448702 0.5448702 0.5487706 0.6726094 0.5048387 0.5711557 0.5711557 0.5255481 0.5375657 0.5375657 0.0304074 0.6043703 1.0765294 1.0765294 0.0151059 0.5470319 0.5470319 1.0912703 1.0912703 0.0000010 0.5715504 0.1329344 0.1293140 0.7791449 0.0151059 0.1149350 0.0623054 0.1477655 
StsBA_1    0.5754652 0.5509092 0.5973965 0.5179401 0.5179401 0.5848953 0.6013722 0.6013722 0.5661063 0.5661063 0.5420140 0.5890228 0.5890228 0.6828277 0.6828277 0.5779749 0.5779749 0.6223999 0.6060128 0.6080913 0.5694993 0.5694993 0.6749364 0.6749364 0.5812663 0.5812663 0.6558182 0.6558182 0.6576095 0.6576095 0.5708591 0.5502122 0.5502122 0.5233380 0.6279880 0.5623719 0.6279880 0.5623719 0.5907399 0.5521693 0.5989844 0.5989844 0.5973965 0.5754652 0.8145035 0.8145035 0.5080521 0.2559738 0.3903118 0.3903118 1.3385551 1.3385551 1.2216542 0.8105201 0.3934398 0.1958411 0.4948678 0.4948678 0.3891997 0.8208178 0.0156826 0.5125367 0.5125367 0.0978229 0.7573279 1.3370967 0.3644746 0.3891997 0.3934398 0.1205300 0.1205300 0.5509092 1.3521041 1.3418444 1.3521041 1.3418444 0.7660778 0.5101910 0.5101910 0.1154416 0.0978229 1.1483448 0.5868132 0.0000000 0.0000010 0.2743001 0.2743001 0.2559738 0.3644746 0.2970768 0.2803419 0.2803419 0.2617842 0.5172675 0.5172675 0.6023875 0.0810716 0.8557539 0.8557539 0.5922445 0.2754647 0.2754647 1.1658840 1.1658840 0.5868132 0.1183322 0.5233380 0.5799520 0.8090811 0.5922445 0.5753548 0.5843369 0.5557429 
StsBA_2    0.5754652 0.5509092 0.5973965 0.5179401 0.5179401 0.5848953 0.6013722 0.6013722 0.5661063 0.5661063 0.5420140 0.5890228 0.5890228 0.6828277 0.6828277 0.5779749 0.5779749 0.6223999 0.6060128 0.6080913 0.5694993 0.5694993 0.6749364 0.6749364 0.5812663 0.5812663 0.6558182 0.6558182 0.6576095 0.6576095 0.5708591 0.5502122 0.5502122 0.5233380 0.6279880 0.5623719 0.6279880 0.5623719 0.5907399 0.5521693 0.5989844 0.5989844 0.5973965 0.5754652 0.8145035 0.8145035 0.5080521 0.2559738 0.3903118 0.3903118 1.3385551 1.3385551 1.2216542 0.8105201 0.3934398 0.1958411 0.4948678 0.4948678 0.3891997 0.8208178 0.0156826 0.5125367 0.5125367 0.0978229 0.7573279 1.3370967 0.3644746 0.3891997 0.3934398 0.1205300 0.1205300 0.5509092 1.3521041 1.3418444 1.3521041 1.3418444 0.7660778 0.5101910 0.5101910 0.1154416 0.0978229 1.1483448 0.5868132 0.0000010 0.0000000 0.2743001 0.2743001 0.2559738 0.3644746 0.2970768 0.2803419 0.2803419 0.2617842 0.5172675 0.5172675 0.6023875 0.0810716 0.8557539 0.8557539 0.5922445 0.2754647 0.2754647 1.1658840 1.1658840 0.5868132 0.1183322 0.5233380 0.5799520 0.8090811 0.5922445 0.5753548 0.5843369 0.5557429 
StsC09_1   0.5521880 0.5302513 0.5719092 0.4834721 0.4834721 0.5683904 0.5745596 0.5745596 0.5848036 0.5848036 0.5710306 0.5720607 0.5720607 0.6381002 0.6381002 0.5543102 0.5543102 0.6022500 0.5876394 0.5894816 0.5667126 0.5667126 0.6346290 0.6346290 0.5571728 0.5571728 0.6175502 0.6175502 0.6316157 0.6316157 0.5697547 0.5160160 0.5160160 0.5057435 0.6193144 0.6009456 0.6193144 0.6009456 0.5531066 0.5593569 0.5727410 0.5727410 0.5719092 0.5521880 0.6780359 0.6780359 0.4927992 0.0947385 0.4570566 0.4570566 1.1246590 1.1246590 0.9320119 1.0013712 0.4392044 0.2810507 0.5676179 0.5676179 0.4402573 0.8868898 0.2551562 0.3983656 0.3983656 0.2755409 0.8862887 1.1056484 0.4240615 0.4402573 0.4392044 0.3478845 0.3478845 0.5302513 1.1084402 1.0491086 1.1084402 1.0491086 0.9493044 0.5376309 0.5376309 0.2973235 0.2755409 0.9352374 0.5448702 0.2743001 0.2743001 0.0000000 0.0000010 0.0947385 0.4240615 0.0787213 0.0465303 0.0465303 0.1112151 0.5455231 0.5455231 0.5979301 0.2563312 0.9614026 0.9614026 0.5733904 0.0308275 0.0308275 0.9489792 0.9489792 0.5448702 0.3424611 0.5057435 0.5716010 0.8095841 0.5733904 0.5385839 0.5791559 0.5572112 
StsC09_2   0.5521880 0.5302513 0.5719092 0.4834721 0.4834721 0.5683904 0.5745596 0.5745596 0.5848036 0.5848036 0.5710306 0.5720607 0.5720607 0.6381002 0.6381002 0.5543102 0.5543102 0.6022500 0.5876394 0.5894816 0.5667126 0.5667126 0.6346290 0.6346290 0.5571728 0.5571728 0.6175502 0.6175502 0.6316157 0.6316157 0.5697547 0.5160160 0.5160160 0.5057435 0.6193144 0.6009456 0.6193144 0.6009456 0.5531066 0.5593569 0.5727410 0.5727410 0.5719092 0.5521880 0.6780359 0.6780359 0.4927992 0.0947385 0.4570566 0.4570566 1.1246590 1.1246590 0.9320119 1.0013712 0.4392044 0.2810507 0.5676179 0.5676179 0.4402573 0.8868898 0.2551562 0.3983656 0.3983656 0.2755409 0.8862887 1.1056484 0.4240615 0.4402573 0.4392044 0.3478845 0.3478845 0.5302513 1.1084402 1.0491086 1.1084402 1.0491086 0.9493044 0.5376309 0.5376309 0.2973235 0.2755409 0.9352374 0.5448702 0.2743001 0.2743001 0.0000010 0.0000000 0.0947385 0.4240615 0.0787213 0.0465303 0.0465303 0.1112151 0.5455231 0.5455231 0.5979301 0.2563312 0.9614026 0.9614026 0.5733904 0.0308275 0.0308275 0.9489792 0.9489792 0.5448702 0.3424611 0.5057435 0.5716010 0.8095841 0.5733904 0.5385839 0.5791559 0.5572112 
StsC25     0.5080923 0.5340683 0.5279511 0.4868375 0.4868375 0.5849238 0.5789211 0.5789211 0.5891398 0.5891398 0.5751968 0.5886723 0.5886723 0.6576836 0.6576836 0.5583707 0.5583707 0.6190070 0.6041316 0.6060185 0.5709059 0.5709059 0.6541524 0.6541524 0.5126904 0.5126904 0.6366994 0.6366994 0.6509626 0.6509626 0.5740555 0.5334253 0.5334253 0.5093177 0.6241287 0.6055242 0.6241287 0.6055242 0.5705871 0.5634847 0.5631373 0.5631373 0.5279511 0.5080923 0.7051513 0.7051513 0.4961861 0.0000010 0.4339120 0.4339120 1.0964636 1.0964636 0.8997340 0.9007053 0.4158978 0.2593089 0.5371103 0.5371103 0.4172619 0.7521754 0.2368572 0.3524950 0.3524950 0.2399286 0.7486376 1.0775859 0.4015068 0.4172619 0.4158978 0.2870402 0.2870402 0.5340683 1.0791021 1.0861316 1.0791021 1.0861316 0.8166756 0.4613001 0.4613001 0.2614445 0.2399286 0.9030386 0.5487706 0.2559738 0.2559738 0.0947385 0.0947385 0.0000000 0.4015068 0.0787667 0.0784242 0.0784242 0.0150079 0.5151457 0.5151457 0.6023980 0.2206497 0.8955430 0.8955430 0.5775962 0.0623503 0.0623503 0.9168190 0.9168190 0.5487706 0.2823384 0.5093177 0.5890931 0.6726681 0.5775962 0.5560970 0.5834594 0.5748407 
StsC2_1    0.6020649 0.6313399 0.6234821 0.5769681 0.5769681 0.6713159 0.6216444 0.6216444 0.6238951 0.6238951 0.5666251 0.6388976 0.6388976 0.7170408 0.7170408 0.6454648 0.6454648 0.6713049 0.6547816 0.6569095 0.6185150 0.6185150 0.7177271 0.7177271 0.5489814 0.5489814 0.6993531 0.6993531 0.6809022 0.6809022 0.6411087 0.6307440 0.6307440 0.6034978 0.6446659 0.5621619 0.6446659 0.5621619 0.6363438 0.5769242 0.6842243 0.6842243 0.6234821 0.6020649 0.7101566 0.7101566 0.6113790 0.4015068 0.0308633 0.0308633 1.3839934 1.3839934 1.3045874 0.8785114 0.0154959 0.4068867 0.5432816 0.5432816 0.0153583 0.6968582 0.3621615 0.6362263 0.6362263 0.4033620 0.8444242 1.4041599 0.0000010 0.0153583 0.0154959 0.3560039 0.3560039 0.6313399 1.4225409 1.3671275 1.4225409 1.3671275 0.6128283 0.3926458 0.3926458 0.4291872 0.4033620 1.1942543 0.6726094 0.3644746 0.3644746 0.4240615 0.4240615 0.4015068 0.0000000 0.4141560 0.3857465 0.3857465 0.4100591 0.5657900 0.5657900 0.6915836 0.4152286 0.9587175 0.9587175 0.6808870 0.3807401 0.3807401 1.2119841 1.2119841 0.6726094 0.3360586 0.6034978 0.6900814 0.7164734 0.6808870 0.5957240 0.6609567 0.6059971 
StsC3      0.4739090 0.5207728 0.4938391 0.4527890 0.4527890 0.5385312 0.5431305 0.5431305 0.5441104 0.5441104 0.5407534 0.5525940 0.5525940 0.6426369 0.6426369 0.5235816 0.5235816 0.5826053 0.5683009 0.5700898 0.5359322 0.5359322 0.6391553 0.6391553 0.4781996 0.4781996 0.6220069 0.6220069 0.6361048 0.6361048 0.5384034 0.4988923 0.4988923 0.4750901 0.5773000 0.5699228 0.5773000 0.5699228 0.5361093 0.5284931 0.5173659 0.5173659 0.4938391 0.4739090 0.6239813 0.6239813 0.4627118 0.0787667 0.4465002 0.4465002 1.1460792 1.1460792 0.9493091 0.9468676 0.4287867 0.2790829 0.4682039 0.4682039 0.4299654 0.8132980 0.2776115 0.3726012 0.3726012 0.2595572 0.7938897 1.1262398 0.4141560 0.4299654 0.4287867 0.2895182 0.2895182 0.5207728 1.1300583 1.1359918 1.1300583 1.1359918 0.8012945 0.4782074 0.4782074 0.2813511 0.2595572 0.9525931 0.5048387 0.2970768 0.2970768 0.0787213 0.0787213 0.0787667 0.4141560 0.0000000 0.0625458 0.0625458 0.0951156 0.4467133 0.4467133 0.5571408 0.2785774 0.8924077 0.8924077 0.5329006 0.0466166 0.0466166 0.9667514 0.9667514 0.5048387 0.2847479 0.4750901 0.5546991 0.7379862 0.5329006 0.5214738 0.5382498 0.5400926 
StsCM_1    0.5305058 0.5567092 0.5503299 0.5091330 0.5091330 0.6084906 0.6023849 0.6023849 0.6119750 0.6119750 0.5909240 0.6123459 0.6123459 0.6616393 0.6616393 0.5811974 0.5811974 0.6428452 0.6276139 0.6295612 0.5938555 0.5938555 0.6569590 0.6569590 0.5353095 0.5353095 0.6394407 0.6394407 0.6581466 0.6581466 0.5775145 0.5560848 0.5560848 0.5317579 0.6477473 0.6119991 0.6477473 0.6119991 0.5932062 0.5793457 0.5864026 0.5864026 0.5503299 0.5305058 0.6816100 0.6816100 0.5181220 0.0784242 0.4182660 0.4182660 1.1690149 1.1690149 0.9884563 1.0219688 0.3998431 0.2998307 0.5460376 0.5460376 0.4014428 0.8421513 0.2608578 0.4033913 0.4033913 0.2815415 0.8422042 1.1407693 0.3857465 0.4014428 0.3998431 0.3122672 0.3122672 0.5567092 1.1453355 1.0837997 1.1453355 1.0837997 0.9059120 0.4955418 0.4955418 0.3037593 0.2815415 0.9710023 0.5711557 0.2803419 0.2803419 0.0465303 0.0465303 0.0784242 0.3857465 0.0625458 0.0000000 0.0000010 0.0947030 0.5239163 0.5239163 0.5764367 0.2619981 0.9652498 0.9652498 0.6002784 0.0153011 0.0153011 0.9856145 0.9856145 0.5711557 0.3072057 0.5317579 0.6049373 0.7646081 0.6002784 0.5788125 0.6063865 0.5809378 
StsCM_2    0.5305058 0.5567092 0.5503299 0.5091330 0.5091330 0.6084906 0.6023849 0.6023849 0.6119750 0.6119750 0.5909240 0.6123459 0.6123459 0.6616393 0.6616393 0.5811974 0.5811974 0.6428452 0.6276139 0.6295612 0.5938555 0.5938555 0.6569590 0.6569590 0.5353095 0.5353095 0.6394407 0.6394407 0.6581466 0.6581466 0.5775145 0.5560848 0.5560848 0.5317579 0.6477473 0.6119991 0.6477473 0.6119991 0.5932062 0.5793457 0.5864026 0.5864026 0.5503299 0.5305058 0.6816100 0.6816100 0.5181220 0.0784242 0.4182660 0.4182660 1.1690149 1.1690149 0.9884563 1.0219688 0.3998431 0.2998307 0.5460376 0.5460376 0.4014428 0.8421513 0.2608578 0.4033913 0.4033913 0.2815415 0.8422042 1.1407693 0.3857465 0.4014428 0.3998431 0.3122672 0.3122672 0.5567092 1.1453355 1.0837997 1.1453355 1.0837997 0.9059120 0.4955418 0.4955418 0.3037593 0.2815415 0.9710023 0.5711557 0.2803419 0.2803419 0.0465303 0.0465303 0.0784242 0.3857465 0.0625458 0.0000010 0.0000000 0.0947030 0.5239163 0.5239163 0.5764367 0.2619981 0.9652498 0.9652498 0.6002784 0.0153011 0.0153011 0.9856145 0.9856145 0.5711557 0.3072057 0.5317579 0.6049373 0.7646081 0.6002784 0.5788125 0.6063865 0.5809378 
StsCT      0.4850259 0.5106544 0.5048339 0.4639743 0.4639743 0.5603248 0.5544325 0.5544325 0.5652643 0.5652643 0.5516420 0.5639381 0.5639381 0.6313312 0.6313312 0.5346528 0.5346528 0.5939253 0.5795041 0.5813164 0.5470057 0.5470057 0.6278766 0.6278766 0.4893940 0.4893940 0.6109080 0.6109080 0.6249196 0.6249196 0.5496831 0.5099977 0.5099977 0.4862160 0.5992395 0.5841489 0.5992395 0.5841489 0.5470268 0.5396081 0.5389234 0.5389234 0.5048339 0.4850259 0.7166775 0.7166775 0.4736558 0.0150079 0.4430904 0.4430904 1.0540033 1.0540033 0.8615497 0.9374864 0.4202912 0.2651998 0.5443755 0.5443755 0.4002456 0.7210650 0.2423187 0.3736655 0.3736655 0.2454478 0.7180956 1.0363437 0.4100591 0.4002456 0.4202912 0.2934728 0.2934728 0.5106544 1.0358476 1.0436504 1.0358476 1.0436504 0.7854061 0.4367061 0.4367061 0.2674122 0.2454478 0.8647987 0.5255481 0.2617842 0.2617842 0.1112151 0.1112151 0.0150079 0.4100591 0.0951156 0.0947030 0.0947030 0.0000000 0.5221787 0.5221787 0.5783854 0.2258099 0.9311543 0.9311543 0.5539241 0.0784242 0.0784242 0.8780038 0.8780038 0.5255481 0.2886185 0.4862160 0.5655115 0.6429564 0.5539241 0.5325024 0.5595043 0.5510779 
StsK_1     0.4867732 0.5810372 0.5074259 0.5280698 0.5280698 0.5222325 0.5380198 0.5380198 0.4641951 0.4641951 0.4659067 0.5154601 0.5154601 0.5418018 0.5418018 0.4975703 0.4975703 0.4996014 0.4865716 0.5330181 0.4763915 0.4763915 0.5432254 0.5432254 0.4921051 0.4921051 0.5484308 0.5484308 0.5436165 0.5436165 0.5839169 0.5091178 0.5091178 0.5332240 0.5161309 0.5190530 0.5161309 0.5190530 0.4894208 0.5185313 0.5417553 0.5417553 0.5074259 0.4867732 0.5648181 0.5648181 0.4608869 0.5151457 0.5874161 0.5874161 1.4170303 1.4170303 1.2290583 0.9742748 0.5556882 0.5195535 0.0152742 0.0152742 0.5788107 0.8932812 0.5404440 0.6028262 0.6028262 0.5150768 0.9447814 1.3019405 0.5657900 0.5788107 0.5556882 0.4693623 0.4693623 0.5810372 1.3631099 1.3527692 1.3631099 1.3527692 0.7802718 0.6625753 0.6625753 0.5430137 0.5150768 1.2236882 0.5375657 0.5172675 0.5172675 0.5455231 0.5455231 0.5151457 0.5657900 0.4467133 0.5239163 0.5239163 0.5221787 0.0000000 0.0000010 0.5203380 0.5367790 1.0636300 1.0636300 0.5095461 0.5136148 0.5136148 1.2418739 1.2418739 0.5375657 0.4401480 0.5332240 0.4835856 0.8600207 0.5095461 0.4444829 0.5169904 0.5029311 
StsK_3     0.4867732 0.5810372 0.5074259 0.5280698 0.5280698 0.5222325 0.5380198 0.5380198 0.4641951 0.4641951 0.4659067 0.5154601 0.5154601 0.5418018 0.5418018 0.4975703 0.4975703 0.4996014 0.4865716 0.5330181 0.4763915 0.4763915 0.5432254 0.5432254 0.4921051 0.4921051 0.5484308 0.5484308 0.5436165 0.5436165 0.5839169 0.5091178 0.5091178 0.5332240 0.5161309 0.5190530 0.5161309 0.5190530 0.4894208 0.5185313 0.5417553 0.5417553 0.5074259 0.4867732 0.5648181 0.5648181 0.4608869 0.5151457 0.5874161 0.5874161 1.4170303 1.4170303 1.2290583 0.9742748 0.5556882 0.5195535 0.0152742 0.0152742 0.5788107 0.8932812 0.5404440 0.6028262 0.6028262 0.5150768 0.9447814 1.3019405 0.5657900 0.5788107 0.5556882 0.4693623 0.4693623 0.5810372 1.3631099 1.3527692 1.3631099 1.3527692 0.7802718 0.6625753 0.6625753 0.5430137 0.5150768 1.2236882 0.5375657 0.5172675 0.5172675 0.5455231 0.5455231 0.5151457 0.5657900 0.4467133 0.5239163 0.5239163 0.5221787 0.0000010 0.0000000 0.5203380 0.5367790 1.0636300 1.0636300 0.5095461 0.5136148 0.5136148 1.2418739 1.2418739 0.5375657 0.4401480 0.5332240 0.4835856 0.8600207 0.5095461 0.4444829 0.5169904 0.5029311 
StsMC      0.1466609 0.1636279 0.1463218 0.1451494 0.1451494 0.1450110 0.1157408 0.1157408 0.1263459 0.1263459 0.1329365 0.1798922 0.1798922 0.1506284 0.1506284 0.0982755 0.0982755 0.1626787 0.1453537 0.1800937 0.1269104 0.1269104 0.1495038 0.1495038 0.1634369 0.1634369 0.1319971 0.1319971 0.1500737 0.1500737 0.1507124 0.1634163 0.1634163 0.1460380 0.1111936 0.1481406 0.1111936 0.1481406 0.1276093 0.1343168 0.1312738 0.1312738 0.1463218 0.1466609 0.3937783 0.3937783 0.0951828 0.6023980 0.7172398 0.7172398 1.2114500 1.2114500 1.0711006 1.1449580 0.7112041 0.6187100 0.4978198 0.4978198 0.6750449 0.7766302 0.6271858 0.6231062 0.6231062 0.6252583 0.8426690 1.2230709 0.6915836 0.6750449 0.7112041 0.6163513 0.6163513 0.1636279 1.1851885 1.1795548 1.1851885 1.1795548 0.8052214 0.7671006 0.7671006 0.6571427 0.6252583 1.0547337 0.0304074 0.6023875 0.6023875 0.5979301 0.5979301 0.6023980 0.6915836 0.5571408 0.5764367 0.5764367 0.5783854 0.5203380 0.5203380 0.0000000 0.6196128 1.1268606 1.1268606 0.0149609 0.6002784 0.6002784 1.0699416 1.0699416 0.0304074 0.5864417 0.1460380 0.1159170 0.7716733 0.0149609 0.1282341 0.0617239 0.1306612 
StsS0      0.5938276 0.5702932 0.6147638 0.4960096 0.4960096 0.6033769 0.6192152 0.6192152 0.5848066 0.5848066 0.5615119 0.6074059 0.6074059 0.6976114 0.6976114 0.5963343 0.5963343 0.6394113 0.6234835 0.6255167 0.5881480 0.5881480 0.6899375 0.6899375 0.5995497 0.5995497 0.6714572 0.6714572 0.6732531 0.6732531 0.5897032 0.5696450 0.5696450 0.5437481 0.6445869 0.5811173 0.6445869 0.5811173 0.6083464 0.5715498 0.6167033 0.6167033 0.6147638 0.5938276 0.7726558 0.7726558 0.5286079 0.2206497 0.4493142 0.4493142 1.1519493 1.1519493 1.0472741 0.8274178 0.4455315 0.1202117 0.5152585 0.5152585 0.4407560 0.8906449 0.0645696 0.4400707 0.4400707 0.0156702 0.7822736 1.1563592 0.4152286 0.4407560 0.4455315 0.1526313 0.1526313 0.5702932 1.1617971 1.1673027 1.1617971 1.1673027 0.8040549 0.5412360 0.5412360 0.0316928 0.0156702 0.9820883 0.6043703 0.0810716 0.0810716 0.2563312 0.2563312 0.2206497 0.4152286 0.2785774 0.2619981 0.2619981 0.2258099 0.5367790 0.5367790 0.6196128 0.0000000 0.9252903 0.9252903 0.6097111 0.2574178 0.2574178 0.9969939 0.9969939 0.6043703 0.1499842 0.5437481 0.5977620 0.8180713 0.6097111 0.5937325 0.6020913 0.5745212 
StsTL_1    1.0764299 1.0793513 1.0512855 0.9988876 0.9988876 1.1254922 1.1487093 1.1487093 1.1370857 1.1370857 1.1201848 1.1380772 1.1380772 1.0531375 1.0531375 1.0702689 1.0702689 1.1809561 1.1498138 1.1537976 1.1175699 1.1175699 1.0486247 1.0486247 1.0578653 1.0578653 1.0789364 1.0789364 1.0405919 1.0405919 1.1569995 1.0254528 1.0254528 1.0620725 1.1372345 1.1822374 1.1372345 1.1822374 0.9941931 1.0985109 1.0650565 1.0650565 1.0512855 1.0764299 1.2063859 1.2063859 1.0280691 0.8955430 0.9593257 0.9593257 1.2270210 1.2270210 1.1816266 0.0906433 0.9975153 1.0723492 1.0565694 1.0565694 0.9890708 0.8572585 0.8661736 1.0461167 1.0461167 0.9545710 0.5139949 1.2607149 0.9587175 0.9890708 0.9975153 0.8999617 0.8999617 1.0793513 1.2514126 1.2272217 1.2514126 1.2272217 0.5371987 1.1665377 1.1665377 0.9804298 0.9545710 1.1850727 1.0765294 0.8557539 0.8557539 0.9614026 0.9614026 0.8955430 0.9587175 0.8924077 0.9652498 0.9652498 0.9311543 1.0636300 1.0636300 1.1268606 0.9252903 0.0000000 0.0000010 1.0877700 0.9293510 0.9293510 1.2027178 1.2027178 1.0765294 0.9298314 1.0620725 1.0460888 0.9000417 1.0877700 1.0253972 1.1081796 1.0046768 
StsTL_3    1.0764299 1.0793513 1.0512855 0.9988876 0.9988876 1.1254922 1.1487093 1.1487093 1.1370857 1.1370857 1.1201848 1.1380772 1.1380772 1.0531375 1.0531375 1.0702689 1.0702689 1.1809561 1.1498138 1.1537976 1.1175699 1.1175699 1.0486247 1.0486247 1.0578653 1.0578653 1.0789364 1.0789364 1.0405919 1.0405919 1.1569995 1.0254528 1.0254528 1.0620725 1.1372345 1.1822374 1.1372345 1.1822374 0.9941931 1.0985109 1.0650565 1.0650565 1.0512855 1.0764299 1.2063859 1.2063859 1.0280691 0.8955430 0.9593257 0.9593257 1.2270210 1.2270210 1.1816266 0.0906433 0.9975153 1.0723492 1.0565694 1.0565694 0.9890708 0.8572585 0.8661736 1.0461167 1.0461167 0.9545710 0.5139949 1.2607149 0.9587175 0.9890708 0.9975153 0.8999617 0.8999617 1.0793513 1.2514126 1.2272217 1.2514126 1.2272217 0.5371987 1.1665377 1.1665377 0.9804298 0.9545710 1.1850727 1.0765294 0.8557539 0.8557539 0.9614026 0.9614026 0.8955430 0.9587175 0.8924077 0.9652498 0.9652498 0.9311543 1.0636300 1.0636300 1.1268606 0.9252903 0.0000010 0.0000000 1.0877700 0.9293510 0.9293510 1.2027178 1.2027178 1.0765294 0.9298314 1.0620725 1.0460888 0.9000417 1.0877700 1.0253972 1.1081796 1.0046768 
StsW00     0.1294521 0.1462253 0.1291523 0.1281448 0.1281448 0.1279941 0.0985185 0.0985185 0.1098091 0.1098091 0.1278337 0.1623894 0.1623894 0.1495353 0.1495353 0.0813495 0.0813495 0.1453864 0.1283020 0.1625832 0.1102921 0.1102921 0.1486313 0.1486313 0.1460796 0.1460796 0.1312359 0.1312359 0.1484542 0.1484542 0.1496212 0.1460380 0.1460380 0.1289072 0.0946382 0.1465696 0.0946382 0.1465696 0.1108842 0.1291164 0.1140449 0.1140449 0.1291523 0.1294521 0.3713484 0.3713484 0.0787740 0.5775962 0.7059596 0.7059596 1.1858418 1.1858418 1.0301653 1.1066218 0.6999206 0.6096743 0.4873269 0.4873269 0.6647777 0.7632627 0.6167738 0.5967489 0.5967489 0.6152280 0.8281311 1.2053599 0.6808870 0.6647777 0.6999206 0.6064004 0.6064004 0.1462253 1.1676730 1.1624990 1.1676730 1.1624990 0.7914738 0.7544073 0.7544073 0.6466165 0.6152280 1.0333857 0.0151059 0.5922445 0.5922445 0.5733904 0.5733904 0.5775962 0.6808870 0.5329006 0.6002784 0.6002784 0.5539241 0.5095461 0.5095461 0.0149609 0.6097111 1.0877700 1.0877700 0.0000000 0.5756554 0.5756554 1.0480724 1.0480724 0.0151059 0.5767237 0.1289072 0.1113569 0.7586874 0.0000010 0.1114285 0.0459804 0.1292901 
StsW38_1   0.5065887 0.5323983 0.5263362 0.4854590 0.4854590 0.5828605 0.5769051 0.5769051 0.5871123 0.5871123 0.5732796 0.5865745 0.5865745 0.6549769 0.6549769 0.5565390 0.5565390 0.6166852 0.6019462 0.6038146 0.5689857 0.5689857 0.6514779 0.6514779 0.5111468 0.5111468 0.6341926 0.6341926 0.6483341 0.6483341 0.5720788 0.5317579 0.5317579 0.5078053 0.6217919 0.6033447 0.6217919 0.6033447 0.5686962 0.5616107 0.5612396 0.5612396 0.5263362 0.5065887 0.6535157 0.6535157 0.4947795 0.0623503 0.4127149 0.4127149 1.1437431 1.1437431 0.9477485 0.9848924 0.3944890 0.2962098 0.5354486 0.5354486 0.3961378 0.8275206 0.2562487 0.3819075 0.3819075 0.2766983 0.8277870 1.1240342 0.3807401 0.3961378 0.3944890 0.3069071 0.3069071 0.5323983 1.1277337 1.0674116 1.1277337 1.0674116 0.8903513 0.4882334 0.4882334 0.2985722 0.2766983 0.9510219 0.5470319 0.2754647 0.2754647 0.0308275 0.0308275 0.0623503 0.3807401 0.0466166 0.0153011 0.0153011 0.0784242 0.5136148 0.5136148 0.6002784 0.2574178 0.9293510 0.9293510 0.5756554 0.0000000 0.0000010 0.9651188 0.9651188 0.5470319 0.3019684 0.5078053 0.5870909 0.7515582 0.5756554 0.5542881 0.5814601 0.5729084 
StsW38_2   0.5065887 0.5323983 0.5263362 0.4854590 0.4854590 0.5828605 0.5769051 0.5769051 0.5871123 0.5871123 0.5732796 0.5865745 0.5865745 0.6549769 0.6549769 0.5565390 0.5565390 0.6166852 0.6019462 0.6038146 0.5689857 0.5689857 0.6514779 0.6514779 0.5111468 0.5111468 0.6341926 0.6341926 0.6483341 0.6483341 0.5720788 0.5317579 0.5317579 0.5078053 0.6217919 0.6033447 0.6217919 0.6033447 0.5686962 0.5616107 0.5612396 0.5612396 0.5263362 0.5065887 0.6535157 0.6535157 0.4947795 0.0623503 0.4127149 0.4127149 1.1437431 1.1437431 0.9477485 0.9848924 0.3944890 0.2962098 0.5354486 0.5354486 0.3961378 0.8275206 0.2562487 0.3819075 0.3819075 0.2766983 0.8277870 1.1240342 0.3807401 0.3961378 0.3944890 0.3069071 0.3069071 0.5323983 1.1277337 1.0674116 1.1277337 1.0674116 0.8903513 0.4882334 0.4882334 0.2985722 0.2766983 0.9510219 0.5470319 0.2754647 0.2754647 0.0308275 0.0308275 0.0623503 0.3807401 0.0466166 0.0153011 0.0153011 0.0784242 0.5136148 0.5136148 0.6002784 0.2574178 0.9293510 0.9293510 0.5756554 0.0000010 0.0000000 0.9651188 0.9651188 0.5470319 0.3019684 0.5078053 0.5870909 0.7515582 0.5756554 0.5542881 0.5814601 0.5729084 
StsW52_1   1.0743267 1.0595103 1.0710491 0.9932597 0.9932597 1.0641343 1.1986483 1.1986483 1.0878047 1.0878047 1.1201017 1.0718192 1.0718192 1.1229526 1.1229526 1.1475643 1.1475643 1.1187504 1.0860893 1.0713040 1.0658384 1.0658384 1.1244791 1.1244791 1.0883237 1.0883237 1.0937445 1.0937445 1.0683991 1.0683991 1.1242634 1.0364979 1.0364979 1.0627494 1.1604696 1.0796774 1.1604696 1.0796774 1.0243588 1.1162361 1.0769480 1.0769480 1.0710491 1.0743267 1.2682436 1.2682436 1.0120790 0.9168190 1.2996544 1.2996544 0.0805481 0.0805481 0.0479539 1.1680235 1.2574248 0.9027352 1.2365588 1.2365588 1.1769919 0.9585204 1.1604507 1.0088538 1.0088538 1.0311048 1.0510569 0.0812642 1.2119841 1.1769919 1.2574248 1.2222166 1.2222166 1.0595103 0.1386374 0.1676839 0.1386374 0.1676839 1.1539299 1.1269594 1.1269594 1.0773820 1.0311048 0.0156482 1.0912703 1.1658840 1.1658840 0.9489792 0.9489792 0.9168190 1.2119841 0.9667514 0.9856145 0.9856145 0.8780038 1.2418739 1.2418739 1.0699416 0.9969939 1.2027178 1.2027178 1.0480724 0.9651188 0.9651188 0.0000000 0.0000010 1.0912703 1.1805883 1.0627494 1.0098540 0.9305470 1.0480724 1.0693028 1.0639036 0.9419698 
StsW52_2   1.0743267 1.0595103 1.0710491 0.9932597 0.9932597 1.0641343 1.1986483 1.1986483 1.0878047 1.0878047 1.1201017 1.0718192 1.0718192 1.1229526 1.1229526 1.1475643 1.1475643 1.1187504 1.0860893 1.0713040 1.0658384 1.0658384 1.1244791 1.1244791 1.0883237 1.0883237 1.0937445 1.0937445 1.0683991 1.0683991 1.1242634 1.0364979 1.0364979 1.0627494 1.1604696 1.0796774 1.1604696 1.0796774 1.0243588 1.1162361 1.0769480 1.0769480 1.0710491 1.0743267 1.2682436 1.2682436 1.0120790 0.9168190 1.2996544 1.2996544 0.0805481 0.0805481 0.0479539 1.1680235 1.2574248 0.9027352 1.2365588 1.2365588 1.1769919 0.9585204 1.1604507 1.0088538 1.0088538 1.0311048 1.0510569 0.0812642 1.2119841 1.1769919 1.2574248 1.2222166 1.2222166 1.0595103 0.1386374 0.1676839 0.1386374 0.1676839 1.1539299 1.1269594 1.1269594 1.0773820 1.0311048 0.0156482 1.0912703 1.1658840 1.1658840 0.9489792 0.9489792 0.9168190 1.2119841 0.9667514 0.9856145 0.9856145 0.8780038 1.2418739 1.2418739 1.0699416 0.9969939 1.2027178 1.2027178 1.0480724 0.9651188 0.9651188 0.0000010 0.0000000 1.0912703 1.1805883 1.0627494 1.0098540 0.9305470 1.0480724 1.0693028 1.0639036 0.9419698 
StsY_A     0.1335116 0.1507469 0.1331948 0.1321223 0.1321223 0.1319701 0.1017623 0.1017623 0.1132162 0.1132162 0.1317922 0.1673205 0.1673205 0.1542652 0.1542652 0.0840541 0.0840541 0.1498585 0.1322942 0.1675214 0.1137288 0.1137288 0.1533094 0.1533094 0.1505862 0.1505862 0.1354137 0.1354137 0.1531175 0.1531175 0.1543419 0.1505486 0.1505486 0.1329344 0.0976489 0.1511048 0.0976489 0.1511048 0.1287451 0.1331534 0.1177107 0.1177107 0.1331948 0.1335116 0.3822902 0.3822902 0.0960646 0.5487706 0.6974942 0.6974942 1.2310326 1.2310326 1.0728850 1.0954924 0.6913925 0.6043265 0.5151993 0.5151993 0.6566712 0.7842458 0.6111470 0.5660885 0.5660885 0.6098073 0.8199866 1.2496378 0.6726094 0.6566712 0.6913925 0.6010415 0.6010415 0.1507469 1.2128526 1.2067045 1.2128526 1.2067045 0.7837103 0.7571741 0.7571741 0.6408651 0.6098073 1.0761082 0.0000010 0.5868132 0.5868132 0.5448702 0.5448702 0.5487706 0.6726094 0.5048387 0.5711557 0.5711557 0.5255481 0.5375657 0.5375657 0.0304074 0.6043703 1.0765294 1.0765294 0.0151059 0.5470319 0.5470319 1.0912703 1.0912703 0.0000000 0.5715504 0.1329344 0.1293140 0.7791449 0.0151059 0.1149350 0.0623054 0.1477655 
StsY_B     0.5318020 0.5676675 0.5535220 0.5351799 0.5351799 0.5896695 0.5709510 0.5709510 0.5642895 0.5642895 0.5516117 0.6053903 0.6053903 0.6914787 0.6914787 0.5873953 0.5873953 0.6316034 0.6152780 0.6238482 0.5789751 0.5789751 0.6836175 0.6836175 0.5445587 0.5445587 0.6646391 0.6646391 0.6664546 0.6664546 0.5873982 0.5670045 0.5670045 0.5406443 0.6250661 0.5718156 0.6250661 0.5718156 0.6064265 0.5689406 0.5815165 0.5815165 0.5535220 0.5318020 0.6751876 0.6751876 0.5177816 0.2823384 0.3220477 0.3220477 1.3531354 1.3531354 1.2363041 0.8975903 0.3634043 0.2156378 0.4184789 0.4184789 0.3595947 0.7796438 0.1010614 0.4851069 0.4851069 0.1329082 0.7754709 1.3511655 0.3360586 0.3595947 0.3634043 0.0471949 0.0471949 0.5676675 1.3668041 1.3682941 1.3668041 1.3682941 0.6868436 0.4639378 0.4639378 0.1512838 0.1329082 1.1629877 0.5715504 0.1183322 0.1183322 0.3424611 0.3424611 0.2823384 0.3360586 0.2847479 0.3072057 0.3072057 0.2886185 0.4401480 0.4401480 0.5864417 0.1499842 0.9298314 0.9298314 0.5767237 0.3019684 0.3019684 1.1805883 1.1805883 0.5715504 0.0000000 0.5406443 0.5891028 0.7817997 0.5767237 0.5847544 0.5507981 0.5720279 
UK6        0.0609190 0.0298606 0.0764246 0.0298382 0.0298382 0.1272757 0.0634105 0.0634105 0.1257269 0.1257269 0.0763904 0.1110442 0.1110442 0.1337588 0.1337588 0.0610174 0.0610174 0.1276817 0.1109091 0.1111994 0.0934077 0.0934077 0.1329483 0.1329483 0.0613323 0.0613323 0.1280616 0.1280616 0.1328028 0.1328028 0.0306168 0.0148207 0.0148207 0.0000010 0.1277512 0.0933681 0.1277512 0.0933681 0.0926420 0.0615935 0.0938019 0.0938019 0.0764246 0.0609190 0.3882430 0.3882430 0.0450914 0.5093177 0.6330585 0.6330585 1.2040735 1.2040735 1.0443261 1.0502752 0.6201906 0.5703965 0.5109876 0.5109876 0.5889734 0.7205285 0.5479457 0.5031390 0.5031390 0.5597314 0.7887041 1.2236219 0.6034978 0.5889734 0.6201906 0.5638403 0.5638403 0.0298606 1.1855248 1.1798511 1.1855248 1.1798511 0.8207833 0.5901100 0.5901100 0.5905163 0.5597314 1.0476110 0.1329344 0.5233380 0.5233380 0.5057435 0.5057435 0.5093177 0.6034978 0.4750901 0.5317579 0.5317579 0.4862160 0.5332240 0.5332240 0.1460380 0.5437481 1.0620725 1.0620725 0.1289072 0.5078053 0.5078053 1.0627494 1.0627494 0.1329344 0.5406443 0.0000000 0.1081648 0.6541798 0.1289072 0.0608383 0.1337185 0.0931474 
UME        0.1086029 0.1409767 0.1245307 0.1075651 0.1075651 0.1964779 0.0958069 0.0958069 0.1760300 0.1760300 0.0917027 0.1796304 0.1796304 0.0998382 0.0998382 0.0763024 0.0763024 0.1624281 0.1451174 0.1798317 0.1427303 0.1427303 0.1007380 0.1007380 0.1422148 0.1422148 0.0967809 0.0967809 0.0974470 0.0974470 0.1121457 0.0921157 0.0921157 0.1081648 0.1611191 0.1255605 0.1611191 0.1255605 0.0447928 0.0925706 0.1433194 0.1433194 0.1245307 0.1086029 0.4574209 0.4574209 0.0604342 0.5890931 0.7153162 0.7153162 1.1430394 1.1430394 1.0304484 1.0395403 0.7093561 0.5773783 0.4616120 0.4616120 0.6738235 0.8355921 0.6042445 0.5367297 0.5367297 0.6142233 0.7849472 1.1668970 0.6900814 0.6738235 0.7093561 0.6188102 0.6188102 0.1409767 1.1319115 1.1276139 1.1319115 1.1276139 0.7910810 0.6270350 0.6270350 0.6385481 0.6142233 0.9958786 0.1293140 0.5799520 0.5799520 0.5716010 0.5716010 0.5890931 0.6900814 0.5546991 0.6049373 0.6049373 0.5655115 0.4835856 0.4835856 0.1159170 0.5977620 1.0460888 1.0460888 0.1113569 0.5870909 0.5870909 1.0098540 1.0098540 0.1293140 0.5891028 0.1081648 0.0000000 0.7632129 0.1113569 0.0764462 0.1327842 0.0605207 
US5        0.6526241 0.6596623 0.6508969 0.6469028 0.6469028 0.6832506 0.7428460 0.7428460 0.6820175 0.6820175 0.6994442 0.6775966 0.6775966 0.7230725 0.7230725 0.7140144 0.7140144 0.7132560 0.6945063 0.6969389 0.6540486 0.6540486 0.7237763 0.7237763 0.6594826 0.6594826 0.7038887 0.7038887 0.6863123 0.6863123 0.6954446 0.6837841 0.6837841 0.6541798 0.7308113 0.7039831 0.7308113 0.7039831 0.7728251 0.6905526 0.6873488 0.6873488 0.6508969 0.6526241 0.8525510 0.8525510 0.6780328 0.6726681 0.7221932 0.7221932 1.1096022 1.1096022 1.0095741 0.8372532 0.7377837 0.8092302 0.8538790 0.8538790 0.6986880 0.1284158 0.8370059 0.7510742 0.7510742 0.7929193 0.5898389 1.1329921 0.7164734 0.6986880 0.7377837 0.7504635 0.7504635 0.6596623 1.1372334 1.0971292 1.1372334 1.0971292 0.5536227 0.6605147 0.6605147 0.8354769 0.7929193 0.9168785 0.7791449 0.8090811 0.8090811 0.8095841 0.8095841 0.6726681 0.7164734 0.7379862 0.7646081 0.7646081 0.6429564 0.8600207 0.8600207 0.7716733 0.8180713 0.9000417 0.9000417 0.7586874 0.7515582 0.7515582 0.9305470 0.9305470 0.7791449 0.7817997 0.6541798 0.7632129 0.0000000 0.7586874 0.7104439 0.7802353 0.7085079 
US8        0.1294521 0.1462253 0.1291523 0.1281448 0.1281448 0.1279941 0.0985185 0.0985185 0.1098091 0.1098091 0.1278337 0.1623894 0.1623894 0.1495353 0.1495353 0.0813495 0.0813495 0.1453864 0.1283020 0.1625832 0.1102921 0.1102921 0.1486313 0.1486313 0.1460796 0.1460796 0.1312359 0.1312359 0.1484542 0.1484542 0.1496212 0.1460380 0.1460380 0.1289072 0.0946382 0.1465696 0.0946382 0.1465696 0.1108842 0.1291164 0.1140449 0.1140449 0.1291523 0.1294521 0.3713484 0.3713484 0.0787740 0.5775962 0.7059596 0.7059596 1.1858418 1.1858418 1.0301653 1.1066218 0.6999206 0.6096743 0.4873269 0.4873269 0.6647777 0.7632627 0.6167738 0.5967489 0.5967489 0.6152280 0.8281311 1.2053599 0.6808870 0.6647777 0.6999206 0.6064004 0.6064004 0.1462253 1.1676730 1.1624990 1.1676730 1.1624990 0.7914738 0.7544073 0.7544073 0.6466165 0.6152280 1.0333857 0.0151059 0.5922445 0.5922445 0.5733904 0.5733904 0.5775962 0.6808870 0.5329006 0.6002784 0.6002784 0.5539241 0.5095461 0.5095461 0.0149609 0.6097111 1.0877700 1.0877700 0.0000010 0.5756554 0.5756554 1.0480724 1.0480724 0.0151059 0.5767237 0.1289072 0.1113569 0.7586874 0.0000000 0.1114285 0.0459804 0.1292901 
Uc878      0.0610800 0.0925311 0.0766313 0.0605274 0.0605274 0.1269878 0.0468570 0.0468570 0.0923432 0.0923432 0.0448779 0.0940803 0.0940803 0.0799267 0.0799267 0.0467292 0.0467292 0.0779771 0.0619223 0.0942172 0.0609558 0.0609558 0.0794533 0.0794533 0.0607375 0.0607375 0.0779370 0.0779370 0.0793940 0.0793940 0.0949864 0.0453330 0.0453330 0.0608383 0.0937611 0.0609270 0.0937611 0.0609270 0.0603492 0.0609938 0.0940672 0.0940672 0.0766313 0.0610800 0.3835517 0.3835517 0.0452066 0.5560970 0.6186360 0.6186360 1.2079130 1.2079130 1.0511839 1.0142087 0.6120409 0.5691835 0.4230128 0.4230128 0.5814793 0.7403955 0.6001776 0.5023429 0.5023429 0.6104879 0.8492680 1.2269804 0.5957240 0.5814793 0.6120409 0.6151326 0.6151326 0.0925311 1.1897553 1.1841081 1.1897553 1.1841081 0.7821498 0.6434274 0.6434274 0.6423284 0.6104879 1.0544020 0.1149350 0.5753548 0.5753548 0.5385839 0.5385839 0.5560970 0.5957240 0.5214738 0.5788125 0.5788125 0.5325024 0.4444829 0.4444829 0.1282341 0.5937325 1.0253972 1.0253972 0.1114285 0.5542881 0.5542881 1.0693028 1.0693028 0.1149350 0.5847544 0.0608383 0.0764462 0.7104439 0.1114285 0.0000000 0.1152560 0.0765546 
Ue26       0.1518348 0.1515674 0.1514758 0.1328993 0.1328993 0.1497600 0.0836280 0.0836280 0.1135340 0.1135340 0.1320911 0.1500494 0.1500494 0.1764822 0.1764822 0.1017092 0.1017092 0.1501253 0.1325938 0.1502406 0.1140476 0.1140476 0.1753721 0.1753721 0.1334428 0.1334428 0.1717270 0.1717270 0.1751231 0.1751231 0.1551869 0.1513678 0.1513678 0.1337185 0.0979785 0.1513706 0.0979785 0.1513706 0.0978021 0.1161991 0.1360870 0.1360870 0.1514758 0.1518348 0.3795327 0.3795327 0.0988175 0.5834594 0.6780309 0.6780309 1.2044730 1.2044730 1.0455666 1.1269141 0.6796609 0.6253830 0.4949794 0.4949794 0.6450302 0.8131465 0.6088085 0.6135297 0.6135297 0.6075424 0.8386191 1.2239033 0.6609567 0.6450302 0.6796609 0.5874872 0.5874872 0.1515674 1.1860306 1.1803776 1.1860306 1.1803776 0.7161999 0.7755304 0.7755304 0.6387444 0.6075424 1.0488340 0.0623054 0.5843369 0.5843369 0.5791559 0.5791559 0.5834594 0.6609567 0.5382498 0.6063865 0.6063865 0.5595043 0.5169904 0.5169904 0.0617239 0.6020913 1.1081796 1.1081796 0.0459804 0.5814601 0.5814601 1.0639036 1.0639036 0.0623054 0.5507981 0.1337185 0.1327842 0.7802353 0.0459804 0.1152560 0.0000000 0.1512980 
UsB        0.1261638 0.1259489 0.1423888 0.0926386 0.0926386 0.1453661 0.1131022 0.1131022 0.1762297 0.1762297 0.1079762 0.1455038 0.1455038 0.1276303 0.1276303 0.1129167 0.1129167 0.1626235 0.1452997 0.1456884 0.1429077 0.1429077 0.1276936 0.1276936 0.1095078 0.1095078 0.1110102 0.1110102 0.1101578 0.1101578 0.1111160 0.0771096 0.0771096 0.0931474 0.1792280 0.1084157 0.1792280 0.1084157 0.0451460 0.0933071 0.1618843 0.1618843 0.1423888 0.1261638 0.4451482 0.4451482 0.0767733 0.5748407 0.6354795 0.6354795 1.0714820 1.0714820 1.0174233 0.9938933 0.6227038 0.5298252 0.4805633 0.4805633 0.5914708 0.7118260 0.5799910 0.5214794 0.5214794 0.5906704 0.7601765 1.1323785 0.6059971 0.5914708 0.6227038 0.5950167 0.5950167 0.1259489 1.0964812 1.0929254 1.0964812 1.0929254 0.7532820 0.5760051 0.5760051 0.6143728 0.5906704 0.9288056 0.1477655 0.5557429 0.5557429 0.5572112 0.5572112 0.5748407 0.6059971 0.5400926 0.5809378 0.5809378 0.5510779 0.5029311 0.5029311 0.1306612 0.5745212 1.0046768 1.0046768 0.1292901 0.5729084 0.5729084 0.9419698 0.9419698 0.1477655 0.5720279 0.0931474 0.0605207 0.7085079 0.1292901 0.0765546 0.1512980 0.0000000 
```
