## Supplementary Data 7 for "Structural and evolutionary analyses support reclassification of glycopeptide antibiotics as xyclopeptides": PCP_domains_7_mafft_iqtree.treefile

```
(A40:0.0000000000,(((((((((((A47:0.0000000000,StToN1:0.0000000000):0.0000010033,StTo:0.0000010033)99:0.0291723876,((ApRc:0.0303128274,((((ApTi:0.0000000000,tei_2:0.0000000000):0.0000000000,ApTi_5:0.0000000000):0.0000000000,tei_1:0.0000000000):0.0000010033,ApTi_4:0.0000010033)99:0.0145233840)17:0.0000028309,((ApsA3_2:0.0000000000,Uc37:0.0000000000):0.0000010033,UK6:0.0000010033)54:0.0000027925)27:0.0000026017)93:0.0148146421,(AkAan_1:0.0000010033,AkAan_2:0.0000010033)99:0.0145877106)89:0.0144132247,(NcTr_1:0.0000010033,NcTr_2:0.0000010033)100:0.0611139721)41:0.0000026763,(NnsW4_1:0.0000024907,((((((((((StAc:0.0000000000,StsCY:0.0000000000):0.0000000000,StsC8:0.0000000000):0.0000010033,StsC25:0.0000010033)61:0.0000010033,StsCT:0.0145198623)98:0.0195400331,((((StsC09_1:0.0000010033,StsC09_2:0.0000010033)99:0.0303226837,(StsCM_1:0.0000021585,StsCM_2:0.0000026026)99:0.0150289442)31:0.0000028905,(StsW38_1:0.0000029704,StsW38_2:0.0000010033)54:0.0000021994)94:0.0177561936,StsC3:0.0278336790)87:0.0296080761)98:0.0880323301,(StAvMA_2:0.0631559955,((((StDu:0.0000029220,(StsBA_1:0.0000010033,StsBA_2:0.0000010033)100:0.0155702818)99:0.0087322165,((StSe_1:0.0000010033,StSe_2:0.0000010033)100:0.0289083038,StsY_B:0.0186259322)97:0.0818319727)76:0.0562873842,StsS0:0.0000025342)74:0.0156711362,((((((((StFr_4:0.0000000000,StX_3:0.0000000000):0.0000000000,StX_4:0.0000000000):0.0000000000,StsMU:0.0000000000):0.0000000000,StsW0_2:0.0000000000):0.0000000000,StX_2:0.0000000000):0.0000000000,StsW0_1:0.0000000000):0.0000010033,StX_1:0.0000010033)48:0.0000010033,StX:0.0156997304)48:0.0000010033)79:0.0487877946)98:0.1161982862)83:0.0221706101,(StFo_1:0.0000010033,StFo_2:0.0000010033)100:0.2377934895)62:0.1082659110,((((StAfJ3_1:0.0000022916,StAfJ3_2:0.0000021954)100:0.0307403967,(((((((((((((StAua_2:0.0000000000,StsW83_2:0.0000000000):0.0000000000,StRiR_1:0.0000000000):0.0000000000,StsW83_1:0.0000000000):0.0000000000,StRir_20:0.0000000000):0.0000000000,StRi_5:0.0000000000):0.0000000000,StRir_1:0.0000000000):0.0000000000,StRi_1:0.0000000000):0.0000000000,StsW25_2:0.0000000000):0.0000000000,rim:0.0000000000):0.0000000000,StRi_6:0.0000000000):0.0000000000,StRi_3:0.0000000000):0.0000025508,StRi1:0.0000010033)99:0.0154539631,((StMo_1:0.0000000000,StsC2_2:0.0000000000):0.0000021762,StsC2_1:0.0000023973)47:0.0000028892)21:0.0000026815)79:0.0152998614,(StCr:0.0000010033,StPo:0.0000029153)71:0.0000029200)98:0.1818498408,(StVrN_B:0.0000010033,StVr_1_A:0.0000010033)100:0.2046476995)95:0.0863950895)87:0.0760130899,(((((((StAfa_2:0.0000000000,StFr_3:0.0000000000):0.0000010033,StAfa_6:0.0000010033)95:0.0057958800,((StVe_1:0.0000010033,StVe_4:0.0000010033)99:0.0159043829,(StVe_3:0.0000010033,StVe_5:0.0000010033)99:0.0298594877)100:0.0809993059)89:0.0568663502,(StAn_2:0.0013408186,StLtNB:0.0454735965)84:0.0292519539)14:0.0000022190,Sts1:0.0000010033)18:0.0000020481,(StsW52_1:0.0000010033,StsW52_2:0.0000010033)100:0.0154138228)100:0.7388732568,((((StAq:0.0000024082,(StsTL_1:0.0000010033,StsTL_3:0.0000010033)100:0.0882756476)100:0.3181189160,StFu:0.1351302136)98:0.0673484798,StVrN_A:0.1355241201)99:0.1345660223,(StDa_1:0.0640713751,US5:0.0664628043)100:0.2315978638)96:0.1081663028)89:0.0811329608)94:0.0672239955,(((((((StCar_1:0.0000000000,StCar_4:0.0000000000):0.0000000000,StLaN18:0.0000000000):0.0000000000,StsTu:0.0000000000):0.0000000000,StCar_3:0.0000000000):0.0000000000,StsW2_2:0.0000000000):0.0000010033,StCar_2:0.0000010033)68:0.0000010033,((StsK_1:0.0000000000,StsPA_1:0.0000000000):0.0000010033,StsK_3:0.0000010033)100:0.0150464044)100:0.2350947343)98:0.2009139796)46:0.0144953266)40:0.0145770011,(((((((((((AmAaD2_3:0.0291793498,((((((((AmDeD9_1:0.0000000000,AmDeD9_3:0.0000000000):0.0000000000,van:0.0000000000):0.0000000000,dec_2:0.0000000000):0.0000000000,AmsW69_1:0.0000000000):0.0000000000,AmKe_2:0.0000000000):0.0000000000,AmOrH:0.0000000000):0.0000000000,AmKe_4:0.0000000000):0.0000010033,AmDeD9_2:0.0000010033)93:0.0000010033)92:0.0147284892,AmOv:0.0146951563)91:0.0143123149,AmOrD0:0.0144721277)65:0.0000010033,AmOr_2:0.0000010033)93:0.0145164058,((((AmRgN0:0.0000000000,AmRg_5:0.0000000000):0.0000000000,dec_1:0.0000000000):0.0000000000,AmRg_6:0.0000000000):0.0000010033,AmRg_4:0.0000010033)77:0.0000010033)85:0.0147532818,((((AmBlD4:0.0000000000,bal:0.0000000000):0.0000000000,AmBlD59_2:0.0000000000):0.0000000000,AmBlFH:0.0000000000):0.0000010033,AmBlD59_1:0.0000010033)100:0.0141914492)58:0.0274370593,(KbArN5:0.0000010033,KbAr_2:0.0000010033)100:0.0192508886)75:0.0163516821,((NnsA5_2:0.0000000000,kis:0.0000000000):0.0000010033,NnsA5_3:0.0000010033)100:0.3196886927)44:0.0113674591,(((StsAN:0.0000010033,StsY_A:0.0000010033)100:0.0148406826,(StsMC:0.0146866982,(StsW00:0.0000010033,US8:0.0000010033)72:0.0000010033)50:0.0000010033)98:0.0217189754,Ue26:0.0244327136)99:0.0295768132)38:0.0294960763,(((AmAzD3_3:0.0000010033,AmAzD3_5:0.0000010033)99:0.0151696584,(((AmKeF:0.0000000000,ker:0.0000000000):0.0000000000,AmKen_2:0.0000000000):0.0000010033,AmKe_3:0.0000010033)100:0.0151536505)41:0.0000010033,(((((((((((((((AmJaD4:0.0000000000,AmJa_2:0.0000000000):0.0000000000,AmsW9_1:0.0000000000):0.0000000000,ris:0.0000000000):0.0000000000,AmLr_1:0.0000000000):0.0000000000,risA:0.0000000000):0.0000000000,AmLr_2:0.0000000000):0.0000000000,AmsW9_2:0.0000000000):0.0000000000,AmLrN2_1:0.0000000000):0.0000000000,AmLrN2_2:0.0000000000):0.0000010033,AmJa_1:0.0000010033)94:0.0032920301,((AmsMJ_2:0.0000000000,AmsMJ_4:0.0000000000):0.0000010033,AmsMJ_3:0.0000010033)95:0.0139296247)77:0.0112242308,(((((((((((AmRo_1:0.0000000000,AmsW8_2:0.0000000000):0.0000000000,AmsW6_2:0.0000000000):0.0000000000,AmsW6_1:0.0000000000):0.0000000000,AmsW1_1:0.0000000000):0.0000000000,AmsW97:0.0000000000):0.0000000000,AmsTN:0.0000000000):0.0000000000,AmsW8_1:0.0000000000):0.0000000000,AmsW5_2:0.0000000000):0.0000000000,AmsW1_2:0.0000000000):0.0000000000,AmsC0_2:0.0000000000):0.0000010033,AmRo_2:0.0000010033)55:0.0000010033)80:0.0142245916,(AmsBJ_3:0.0000010033,AmsBJ_4:0.0000010033)83:0.0000026751)100:0.0601735988,((KbPh:0.0000010033,UsB:0.0443806081)91:0.0137746240,UME:0.0296410025)96:0.0297428305)54:0.0000020913,Uc878:0.0144896700)44:0.0144045847)16:0.0000027301)14:0.0144861878,(AmBr_2:0.0141328566,Kus:0.0299812785)85:0.0149509647)17:0.0000028064)68:0.0147490691,(KbAr_1:0.0000026894,KbAr_3:0.0000021073)99:0.0294513585)76:0.0146026422,(AmVs_1:0.0000010033,AmVs_2:0.0000027303)97:0.0144120840)79:0.0147737345,(A50:0.0000010033,NnCxD5_1:0.0000010033)99:0.0144061151)81:0.0000010033,NnGe:0.0000010033):0.0000010033,NnGeA9:0.0000000000);
```
