## Supplementary Data 7 for "Structural and evolutionary analyses support reclassification of glycopeptide antibiotics as xyclopeptides": PCP_domains_8_mafft_iqtree.bionj

```
(((((StAfa_2:5e-07,StAfa_6:5e-07):0.016262902,StLtNB:0.043959633):-0.006571766,StAn_2:0.021727476):0.013348375,(Sts1:0.01224429,(StsW52_2:5e-07,StsW52_1:5e-07):0.016485995):0.014012296):0.084305689,(StVe_1:5e-07,StVe_3:5e-07):0.024031714,((((StAq:0.0085374601,(StsTL_1:5e-07,StsTL_3:5e-07):0.057016101):0.18911415,StVrN_A:0.37176919):0.065591291,StFu:0.10182406):0.56180167,(StDa_1:0.0085031698,US5:0.0071351482):0.056864589):0.18634196);
```
