## Supplementary Data 7 for "Structural and evolutionary analyses support reclassification of glycopeptide antibiotics as xyclopeptides": PCP_domains_8_mafft_iqtree.ckp

```
--- # IQ-TREE Checkpoint ver >= 1.6
CandidateSet:
 00: -642.235587766 (0:0.0000010000,1:0.0000010000,((2:0.0151946105,((((((3:0.0801298693,(11:0.0000010000,12:0.0000010000):1e-06):0.2931571237,9:0.2552717690):0.1360227062,5:0.1020613240):0.5863111184,(4:0.0172359133,15:0.0000021908):0.06290880365):0.1735947585,(7:0.0000010000,8:0.0000010000):0.0536174843):0.06042880912,(10:0.0154048615,(13:0.0000010000,14:0.0000010000):0.01550859989):0.03126072138):1e-06):0.01567799473,6:0.0640594196):2.919601029e-06);
 01: -642.236367904 (0:0.0000010000,(1:0.0000010000,(2:0.0151962457,((((((3:0.0801446393,(11:0.0000010000,12:0.0000010000):1e-06):0.2936495016,9:0.2554874592):0.1361208174,5:0.1021644587):0.587783804,(4:0.0172462711,15:0.0000021908):0.06305735464):0.1736613408,(7:0.0000010000,8:0.0000010000):0.05363061214):0.06046051664,(10:0.0154083536,(13:0.0000010000,14:0.0000010000):0.0155110427):0.03126569904):1e-06):0.01568182382):2.919601029e-06,6:0.0640765985);
 02: -642.2363749 (0:0.0000010000,(1:0.0000010000,6:0.0640785195):2.919601029e-06,(2:0.0151968651,((((((3:0.0802126450,(11:0.0000010000,12:0.0000010000):1e-06):0.2937428102,9:0.2556151274):0.1361179249,5:0.1021267215):0.5878489085,(4:0.0172491026,15:0.0000021908):0.06289985286):0.1737672035,(7:0.0000010000,8:0.0000010000):0.05363014223):0.06046375784,(10:0.0154089929,(13:0.0000010000,14:0.0000010000):0.01551174176):0.03126714189):1e-06):0.01568244814);
 03: -642.236420917 (0:0.0000010000,1:0.0000010000,((2:0.0151965305,(((((((3:0.0801532134,11:0.0000010000):1e-06,12:0.0000010000):0.2937840364,9:0.2557298461):0.1358340241,5:0.1022449362):0.5878162566,(4:0.0172470795,15:0.0000021908):0.06302225274):0.1736878756,(7:0.0000010000,8:0.0000010000):0.05363153287):0.06046124693,(10:0.0154087360,(13:0.0000010000,14:0.0000010000):0.01551144928):0.03126662645):1e-06):0.01568221101,6:0.0640778821):2.919601029e-06);
 04: -642.236424901 (0:0.0000010000,1:0.0000010000,((2:0.0151975975,(((((((3:0.0802198955,12:0.0000010000):1e-06,11:0.0000010000):0.2937020368,9:0.2557259721):0.1364104762,5:0.1020205592):0.5877333358,(4:0.0172489485,15:0.0000021908):0.06313726329):0.1736431082,(7:0.0000010000,8:0.0000010000):0.05363128117):0.06047026016,(10:0.0154098199,(13:0.0000010000,14:0.0000010000):0.01551258981):0.03126894249):1e-06):0.01568330533,6:0.0640818005):2.919601029e-06);
 05: -642.236427551 (0:0.0000010000,1:0.0000010000,(((2:0.0151969270,((((((3:0.0802194419,11:0.0000010000):1e-06,12:0.0000010000):0.293730284,9:0.2556251166):0.1361451513,5:0.1021147231):0.5878863775,(4:0.0172494841,15:0.0000021908):0.06285840887):0.173793343,(7:0.0000010000,8:0.0000010000):0.05362969349):0.0604643772):1e-06,(10:0.0154087814,(13:0.0000010000,14:0.0000010000):0.01551152863):0.03126698565):0.01568273194,6:0.0640793774):2.919601029e-06);
 06: -642.40875522 (0:0.0000010000,1:0.0000010000,((2:0.0151793997,(((((((3:0.0800404785,(11:0.0000010000,12:0.0000010000):1e-06):0.2937786914,9:0.2541318282):0.1377525569,5:0.1020534654):0.6462537897,15:0.0000021908):0.01748851219,4:0.0000020525):0.2324621526,(7:0.0000010000,8:0.0000010000):0.05351416001):0.06042127606,(10:0.0153942344,(13:0.0000010000,14:0.0000010000):0.01549774949):0.03124586237):1e-06):0.01567013816,6:0.0640162635):2.919601029e-06);
 07: -642.408855078 (0:0.0000010000,1:0.0000010000,((2:0.0151785965,((((((((3:0.0800321023,11:0.0000010000):1e-06,12:0.0000010000):0.2938815979,9:0.2540390080):0.1373658489,5:0.1022089603):0.6461341671,15:0.0000022257):0.01748600776,4:0.0000025454):0.2324354212,(7:0.0000010000,8:0.0000010000):0.05352746792):0.06041416981,(10:0.0153927058,(13:0.0000010000,14:0.0000010000):0.01549603021):0.03124397498):2.151984502e-06):0.01566861222,6:0.0640128658):2.46867618e-06);
 08: -642.408860624 (0:0.0000010000,1:0.0000010000,(((2:0.0151777280,(((((((3:0.0800329848,11:0.0000010000):1e-06,12:0.0000010000):0.2937474079,9:0.2541489010):0.1376810636,5:0.1020311989):0.6461420423,15:0.0000022257):0.0174847243,4:0.0000023730):0.2324281357,(7:0.0000010000,8:0.0000010000):0.0535180895):0.06041259416):2.066401391e-06,(10:0.0153937267,(13:0.0000010000,14:0.0000010000):0.0154971716):0.03124481247):0.01566851381,6:0.0640137035):2.393616071e-06);
 09: -643.298359061 (0:0.0000010000,1:0.0000010000,((2:0.0151278805,((((((3:0.0798479720,(11:0.0000010000,12:0.0000010000):1e-06):0.2952861329,9:0.2527127987):0.1388027628,5:0.1012854244):0.6437854476,15:0.0000029490):0.01743086747,4:0.0000020658):0.2316442104,(7:0.0000010000,8:0.0000010000):0.05309741841):0.06053497469):2.914191846e-06,(6:0.0648255924,(10:0.0153937713,(13:0.0000010000,14:0.0000010000):0.01551232226):0.0007397410113):0.03040384722):0.01572730873);
 10: -643.298386333 (0:0.0000010000,1:0.0000010000,((2:0.0151283630,(((((((3:0.0798677706,11:0.0000010000):1e-06,12:0.0000010000):0.2954594828,9:0.2530751069):0.1385725667,5:0.1013130100):0.6438600016,15:0.0000024910):0.01743239961,4:0.0000022322):0.2316620601,(7:0.0000010000,8:0.0000010000):0.05309696453):0.06054016973):2.446085094e-06,(6:0.0648303448,(10:0.0153939556,(13:0.0000010000,14:0.0000010000):0.01551245453):0.0007381321838):0.03040881072):0.01572783848);
 11: -646.137302281 (0:0.0000010000,1:0.0000010000,((2:0.0152652927,((((((3:0.0402987953,(11:0.0000010000,12:0.0000010000):0.04481847121):0.3150818628,9:0.3113116169):0.07110811497,5:0.1126142669):0.5835226969,(4:0.0173463844,15:0.0000023438):0.06074999928):0.1776033494,(7:0.0000010000,8:0.0000010000):0.05412570823):0.06071685939,((10:0.0313011318,14:0.0000010000):2.893298759e-06,13:0.0000010000):0.04786957822):1e-06):0.0157854409,6:0.0645521401):1e-06);
 12: -646.344970627 (0:0.0000010000,1:0.0000010000,((2:0.0154145399,(((((((3:0.0850142423,(11:0.0000010000,12:0.0000010000):1e-06):0.3183737759,9:0.2799359847):0.1515816178,5:0.1109020881):0.7203169575,15:0.0000022257):0.01899156997,4:0.0000022075):0.2389604963,(7:0.0000010000,8:0.0000010000):0.0336359233):0.06753700433,((10:0.0316252803,13:0.0000010000):2.89166009e-06,14:0.0000010000):0.04831797913):1e-06):0.0159506542,6:0.0651515154):2.919601029e-06);
 13: -647.342473292 (0:0.0000010000,1:0.0000010000,((((2:0.0163181716,(((((3:0.0802722574,(11:0.0000010000,12:0.0000010000):2.214632789e-06):0.2923884418,9:0.2550924460):0.1351543185,5:0.1036495956):0.5883747792,(4:0.0172295890,15:0.0000021908):0.06465490735):0.1743551338,(7:0.0000010000,8:0.0000010000):0.05289730092):0.06290968186):0.02745691421,10:0.0181680233):2.908302396e-06,(13:0.0000010000,14:0.0000010000):0.01830051462):0.02526821244,6:0.0457608588):0.0207652739);
PhyloTree:
 newick: (0:0.0000010000,1:0.0000010000,((2:0.0151946105,((((((3:0.0801298693,(11:0.0000010000,12:0.0000010000)64:1e-06)94:0.2931571237,9:0.2552717690)82:0.1360227062,5:0.1020613240)100:0.5863111184,(4:0.0172359133,15:0.0000021908)62:0.06290880365)95:0.1735947585,(7:0.0000010000,8:0.0000010000)92:0.0536174843)95:0.06042880912,(10:0.0154048615,(13:0.0000010000,14:0.0000010000)88:0.01550859989)84:0.03126072138)47:1e-06)50:0.01567799473,6:0.0640594196)80:2.919601029e-06);
RateGamma:
 gamma_shape: 2.187545582
StopRule:
 curIteration: 102
 start_real_time: 2334380.251
 time_vec: 1
UFBoot:
 000: 3 -615.5043945 -646.8944969 (0,1,(2,(((((((3,(11,12)),9),5),(4,15)),7),8),(6,(10,(13,14))))));
 001: 1 -735.6628418 -646.1694456 (0,(1,6),((2,(10,(13,14))),(((((((3,(11,12)),9),5),15),4),8),7)));
 002: 5 -608.4920654 -643.8332812 (0,(1,6),((2,((((((3,(11,12)),5),9),15),4),(7,8))),(10,(13,14))));
 003: 7 -659.0266113 -649.5652001 (0,(1,(((((((3,(11,12)),9),5),15),4),(7,8)),(6,(10,(13,14))))),2);
 004: 1 -605.6558228 -655.9988316 (0,1,((2,(((((3,(9,(11,12))),5),15),4),(7,8))),(6,(10,(13,14)))));
 005: 11 -611.3206177 -654.9349412 (0,1,((2,(((((3,(9,(11,12))),5),(4,15)),(7,8)),(10,(13,14)))),6));
 006: 5 -699.0155029 -648.0376198 (0,1,(2,((((((3,(11,12)),9),5),(4,15)),(7,8)),(6,((10,13),14)))));
 007: 1 -606.6360474 -649.9826221 (0,(1,6),(2,(((((((3,11),12),9),5),(4,15)),(7,8)),(10,(13,14)))));
 008: 7 -662.1381836 -644.6705278 (0,1,((2,6),(((((((3,(11,12)),9),5),15),4),(7,8)),(10,(13,14)))));
 009: 8 -603.8215332 -643.7124896 (0,1,((2,(((((((3,11),12),9),5),15),4),(7,8))),(6,(10,(13,14)))));
 010: 1 -721.6846924 -648.5194574 (0,(1,(6,(10,(13,14)))),(2,(((((3,(11,12)),9),5),(4,15)),(7,8))));
 011: 1 -605.5633545 -644.5555421 (0,1,((2,(((((3,(11,12)),(5,9)),15),4),(7,8))),(6,(10,(13,14)))));
 012: 1 -671.7537842 -648.5047864 (0,(1,(((((((3,11),12),9),5),15),4),(7,8))),(2,((6,10),(13,14))));
 013: 15 -622.8913574 -655.1291863 (0,1,((2,((((((3,(9,(11,12))),5),15),4),(7,8)),(10,(13,14)))),6));
 014: 8 -608.8612671 -643.3074512 (0,1,(2,((((((((3,11),12),9),5),15),4),(7,8)),(6,(10,(13,14))))));
 015: 4 -701.7330322 -643.4995262 (0,(1,6),((2,(((((3,(11,12)),5),9),(4,15)),(7,8))),(10,(13,14))));
 016: 2 -626.4893799 -652.2326174 (0,1,((2,((((3,(11,12)),(5,9)),(4,15)),((7,8),((10,14),13)))),6));
 017: 32 -668.9614258 -642.8664725 (0,(1,6),((2,(((((3,(11,12)),9),5),(4,15)),(7,8))),(10,(13,14))));
 018: 10 -635.5927124 -644.7472338 (0,1,((2,6),(((((((3,(11,12)),9),5),15),4),(7,8)),(10,(13,14)))));
 019: 9 -637.4268799 -647.5741473 (0,1,(((2,(((((3,11),12),9),5),((4,15),(7,8)))),(10,(13,14))),6));
 020: 2 -579.0281982 -656.5700222 (0,(1,6),((2,((7,8),(10,(13,14)))),(((((3,11),12),9),5),(4,15))));
 021: 17 -697.9381714 -645.9246999 (0,1,((2,(((((((3,(11,12)),9),5),15),4),(7,8)),((10,14),13))),6));
 022: 1 -625.3051758 -654.9422839 (0,1,(((2,((((((3,11),12),9),5),((4,15),(7,8))),(13,14))),10),6));
 023: 8 -669.6240234 -642.9542636 (0,1,((2,((((((((3,11),12),9),5),15),4),(7,8)),(10,(13,14)))),6));
 024: 12 -624.4769287 -644.8999021 (0,1,((2,((((((((3,11),12),5),9),15),4),(7,8)),(10,(13,14)))),6));
 025: 3 -572.3815918 -655.6617082 (0,1,(2,((((((3,(9,(11,12))),5),15),4),(7,8)),(6,(10,(13,14))))));
 026: 12 -663.6480713 -643.140578 (0,1,((2,(((((3,(11,12)),9),5),(4,15)),(7,8))),(6,(10,(13,14)))));
 027: 12 -603.3969116 -643.8332812 (0,(1,6),((2,((((((3,(11,12)),5),9),15),4),(7,8))),(10,(13,14))));
 028: 1 -595.7729492 -644.5493313 (0,1,((2,((((3,(11,12)),(5,9)),(4,15)),(7,8))),(6,(10,(13,14)))));
 029: 2 -635.0806885 -648.7011523 (0,1,((2,(((((((((3,11),12),9),5),(4,15)),8),7),(13,14)),10)),6));
 030: 15 -648.3344116 -644.645427 (0,1,((2,6),(((((((3,(11,12)),9),5),15),4),(7,8)),(10,(13,14)))));
 031: 7 -684.2956543 -643.8332812 (0,(1,6),((2,((((((3,(11,12)),5),9),15),4),(7,8))),(10,(13,14))));
 032: 3 -646.2493286 -642.750523 (0,1,(((2,((((((3,(11,12)),9),5),15),4),(7,8))),(10,(13,14))),6));
 033: 1 -601.5897217 -645.0171332 (0,(1,(2,(((((((3,(11,12)),9),5),15),4),(7,8)),(10,(13,14))))),6);
 034: 3 -661.5362549 -649.9826221 (0,(1,6),(2,(((((((3,11),12),9),5),(4,15)),(7,8)),(10,(13,14)))));
 035: 14 -593.4075928 -643.6836745 (0,1,((2,((((((3,(11,12)),9),5),15),4),(7,8))),(6,(10,(13,14)))));
 036: 3 -649.3138428 -643.9642904 (0,1,((2,(((((((3,(11,12)),5),9),15),4),(7,8)),(10,(13,14)))),6));
 037: 12 -657.1660767 -643.2989833 (0,1,((2,(((((((3,12),11),9),5),15),4),(7,8))),(6,(10,(13,14)))));
 038: 1 -545.2922974 -656.9072838 (0,1,((2,6),(((((3,(9,(11,12))),5),(4,15)),(7,8)),(10,(13,14)))));
 039: 1 -704.1602783 -644.0437791 (0,1,((2,((((((3,(11,12)),9),5),15),4),(7,8))),(6,(10,(13,14)))));
 040: 4 -649.5365601 -645.0700747 (0,1,(2,(((((3,(11,12)),(5,9)),(4,15)),(7,8)),((6,10),(13,14)))));
 041: 28 -563.1879272 -643.9279405 (0,(1,(2,(((((3,(11,12)),(5,9)),(4,15)),(7,8)),(10,(13,14))))),6);
 042: 5 -611.7416992 -643.9279405 (0,(1,6),(2,(((((3,(11,12)),(5,9)),(4,15)),(7,8)),(10,(13,14)))));
 043: 1 -654.3998413 -643.1113894 (0,1,(((2,(((((3,(11,12)),9),5),(4,15)),(7,8))),(10,(13,14))),6));
 044: 3 -597.75 -643.0750563 (0,1,((2,(((((((3,12),11),9),5),(4,15)),(7,8)),(10,(13,14)))),6));
 045: 10 -669.1789551 -649.9515389 (0,1,((((2,((((((3,11),12),9),5),(4,15)),(7,8))),(13,14)),10),6));
 046: 5 -583.7893066 -646.2861778 (0,1,((2,(((((((3,12),11),9),5),(4,15)),(7,8)),((10,13),14))),6));
 047: 5 -552.3323364 -645.7791039 (0,1,((2,((((((3,(11,12)),9),5),(4,15)),(7,8)),((10,13),14))),6));
 048: 1 -665.4385986 -647.8197696 (0,1,((2,6),(((((((3,12),11),9),5),(4,15)),(7,8)),((10,13),14))));
 049: 2 -579.6360474 -645.0693638 (0,1,((2,(6,(10,(13,14)))),((((3,(11,12)),(5,9)),(4,15)),(7,8))));
 050: 4 -595.385376 -644.0437323 (0,1,((2,((((((3,11),12),9),5),(4,15)),(7,8))),(6,(10,(13,14)))));
 051: 5 -621.2351074 -654.5504588 (0,1,((2,(((((3,(9,(11,12))),5),(4,15)),(7,8)),(10,(13,14)))),6));
 052: 5 -631.8980713 -645.7474182 (0,(1,6),((2,((10,14),13)),(((((3,(11,12)),9),5),(4,15)),(7,8))));
 053: 2 -616.1659546 -647.5323121 (0,1,((2,(((((((3,11),12),9),5),(4,15)),8),7)),((6,10),(13,14))));
 054: 2 -654.0682373 -648.5526924 (0,1,(2,((((((3,(11,12)),(5,9)),(4,15)),8),7),(6,(10,(13,14))))));
 055: 5 -703.4245605 -642.8664725 (0,(1,6),((2,(((((3,(11,12)),9),5),(4,15)),(7,8))),(10,(13,14))));
 056: 17 -583.4282227 -652.3375455 (0,1,(((2,(13,14)),(((((((((3,11),12),9),5),4),15),7),8),10)),6));
 057: 4 -632.4684448 -643.6836745 (0,1,((2,((((((3,(11,12)),9),5),15),4),(7,8))),(6,(10,(13,14)))));
 058: 1 -748.2084961 -645.188756 (0,1,(2,((((((3,(11,12)),(5,9)),15),4),(7,8)),(6,(10,(13,14))))));
 059: 3 -680.5700684 -646.7206672 (0,1,(2,((((((3,(11,12)),(5,9)),4),15),(7,8)),(6,(10,(13,14))))));
 060: 5 -589.3311157 -644.5493313 (0,1,((2,((((3,(11,12)),(5,9)),(4,15)),(7,8))),(6,(10,(13,14)))));
 061: 15 -601.2584229 -649.5964359 (0,1,(((2,(((((3,(11,12)),9),5),(7,8)),(4,15))),((10,14),13)),6));
 062: 45 -609.15271 -642.5828668 (0,1,((2,((((((3,(11,12)),9),5),(4,15)),(7,8)),(10,(13,14)))),6));
 063: 4 -632.2140503 -648.0525 (0,(1,6),(2,(((((((3,(11,12)),9),5),(4,15)),(7,8)),(13,14)),10)));
 064: 3 -613.1350708 -644.4283555 (0,1,((2,6),((((((3,(11,12)),9),5),(4,15)),(7,8)),(10,(13,14)))));
 065: 10 -615.0244751 -648.7083261 (0,(1,(2,((((((3,(11,12)),5),9),(4,15)),(7,8)),((10,13),14)))),6);
 066: 1 -596.0949707 -656.2173213 (0,(1,6),((2,(((((((3,(11,12)),9),5),15),4),10),(7,8))),(13,14)));
 067: 3 -671.3266602 -644.2526891 (0,1,(((2,(((((3,(11,12)),9),5),(4,15)),(7,8))),(10,(13,14))),6));
 068: 2 -662.2602539 -648.2839059 (0,1,((2,(((((((3,12),11),5),9),(4,15)),(7,8)),((10,13),14))),6));
 069: 2 -603.8049927 -652.0240479 (0,(1,(((2,((((3,(11,12)),(5,9)),(4,15)),(7,8))),10),(13,14))),6);
 070: 3 -674.9490967 -651.0173102 (0,1,((2,((((((3,12),11),9),5),(4,15)),((7,8),((10,13),14)))),6));
 071: 9 -662.1035767 -642.4575295 (0,1,((2,(((((((3,(11,12)),9),5),15),4),(7,8)),(10,(13,14)))),6));
 072: 7 -732.9455566 -645.9907665 (0,(1,(2,(((((((3,11),12),9),5),(4,15)),(7,8)),((10,14),13)))),6);
 073: 16 -573.6539917 -643.2990316 (0,1,((2,(6,(10,(13,14)))),(((((((3,11),12),9),5),15),4),(7,8))));
 074: 6 -605.3527222 -643.6229343 (0,1,((2,(((((((3,(11,12)),5),9),15),4),(7,8)),(10,(13,14)))),6));
 075: 10 -626.0422974 -650.1359702 (0,1,((((2,((((((3,(11,12)),9),5),15),4),(7,8))),(13,14)),10),6));
 076: 6 -582.8341064 -642.2766849 (0,1,((2,(((((((3,11),12),9),5),(4,15)),(7,8)),(10,(13,14)))),6));
 077: 8 -643.44104 -643.5130191 (0,1,((2,((((((3,11),12),9),5),(4,15)),(7,8))),(6,(10,(13,14)))));
 078: 24 -661.8743286 -642.4829072 (0,(1,((2,(((((((3,11),12),9),5),15),4),(7,8))),(10,(13,14)))),6);
 079: 5 -696.3452148 -644.0437791 (0,1,((2,((((((3,(11,12)),9),5),15),4),(7,8))),(6,(10,(13,14)))));
 080: 1 -623.805481 -648.1282666 (0,1,((2,6),((((((3,(11,12)),9),5),(4,15)),(7,8)),((10,14),13))));
 081: 12 -647.6911621 -649.9826221 (0,(1,6),(2,(((((((3,11),12),9),5),(4,15)),(7,8)),(10,(13,14)))));
 082: 1 -622.2495117 -648.0394942 (0,1,(2,((((((3,(11,12)),9),5),(4,15)),(7,8)),(6,((10,14),13)))));
 083: 7 -617.9429932 -644.4311256 (0,1,((2,6),(((((((3,12),11),9),5),(4,15)),(7,8)),(10,(13,14)))));
 084: 10 -613.3588257 -646.5662033 (0,1,(2,((((((((3,(11,12)),9),5),15),4),8),7),(6,(10,(13,14))))));
 085: 2 -546.4390869 -644.5181673 (0,1,((2,6),((((((3,(11,12)),9),5),(4,15)),(7,8)),(10,(13,14)))));
 086: 5 -584.7255859 -654.6435268 (0,1,((2,(((((3,(9,(11,12))),5),(4,15)),(7,8)),(10,(13,14)))),6));
 087: 8 -633.7110596 -644.4213085 (0,1,((2,6),(((((((3,12),11),9),5),(4,15)),(7,8)),(10,(13,14)))));
 088: 1 -608.7046509 -648.4165894 (0,1,((2,6),(((((((((3,11),12),9),5),15),4),7),8),(10,(13,14)))));
 089: 7 -631.3242798 -643.7182098 (0,(1,((2,(((((3,(11,12)),5),9),(4,15)),(7,8))),(10,(13,14)))),6);
 090: 10 -680.1251831 -644.4674752 (0,1,((2,6),(((((((3,11),12),9),5),(4,15)),(7,8)),(10,(13,14)))));
 091: 5 -627.7550049 -650.3582137 (0,1,((2,6),((((((((3,(11,12)),9),5),(4,15)),8),7),10),(13,14))));
 092: 5 -637.3720093 -643.0507761 (0,1,((2,((((((((3,11),12),9),5),15),4),(7,8)),(10,(13,14)))),6));
 093: 3 -592.2398682 -644.0443075 (0,1,((2,((6,10),(13,14))),((((((3,11),12),9),5),(4,15)),(7,8))));
 094: 8 -716.5291748 -645.188756 (0,1,(2,((((((3,(11,12)),(5,9)),15),4),(7,8)),(6,(10,(13,14))))));
 095: 2 -700.7702637 -646.1694456 (0,(1,6),((2,(10,(13,14))),(((((((3,(11,12)),9),5),15),4),8),7)));
 096: 4 -660.9109497 -647.8325508 (0,1,(2,((((((((3,11),12),9),5),15),4),(7,8)),(6,((10,14),13)))));
 097: 2 -596.5495605 -648.5194574 (0,(1,(6,(10,(13,14)))),(2,(((((3,(11,12)),9),5),(4,15)),(7,8))));
 098: 1 -582.3118896 -656.5734085 (0,(1,6),((2,(((((3,11),12),9),5),(4,15))),((7,8),(10,(13,14)))));
 099: 8 -580.6027222 -647.5825797 (0,1,((2,(((((3,(11,12)),9),5),((4,15),(7,8))),(10,(13,14)))),6));
 100: 2 -649.5678101 -651.273627 (0,1,(((2,10),(((((((3,12),11),9),5),(4,15)),(7,8)),(13,14))),6));
 101: 10 -596.4164429 -643.5171802 (0,1,((2,(((((3,(11,12)),9),5),(4,15)),(7,8))),(6,(10,(13,14)))));
 102: 2 -600.6454468 -651.5860341 (0,(1,6),(((2,(((((3,(11,12)),5),9),(4,15)),(7,8))),10),(13,14)));
 103: 4 -626.0576172 -644.7472338 (0,1,((2,6),(((((((3,(11,12)),9),5),15),4),(7,8)),(10,(13,14)))));
 104: 1 -668.9091797 -647.956524 (0,1,((2,((((((((3,11),12),9),5),4),15),(7,8)),((10,13),14))),6));
 105: 1 -655.3565674 -655.9988316 (0,1,((2,(((((3,(9,(11,12))),5),15),4),(7,8))),(6,(10,(13,14)))));
 106: 1 -647.6656494 -644.8667763 (0,(1,(2,(((((((3,(11,12)),5),9),15),4),(7,8)),(10,(13,14))))),6);
 107: 2 -626.9125977 -648.1282666 (0,1,((2,6),((((((3,(11,12)),9),5),(4,15)),(7,8)),((10,14),13))));
 108: 24 -653.1744385 -642.4303807 (0,1,((2,((((((((3,12),11),9),5),15),4),(7,8)),(10,(13,14)))),6));
 109: 34 -640.2053223 -642.2364348 (0,1,((2,((((((3,(11,12)),9),5),(4,15)),(7,8)),(10,(13,14)))),6));
 110: 2 -635.0623779 -650.1826017 (0,(1,6),(((2,((((((3,(11,12)),9),5),15),4),(7,8))),10),(13,14)));
 111: 1 -684.3361816 -644.5493313 (0,1,((2,((((3,(11,12)),(5,9)),(4,15)),(7,8))),(6,(10,(13,14)))));
 112: 4 -698.6140747 -653.6889755 (0,(1,6),(((2,10),(13,14)),((((((((3,12),11),9),5),15),4),8),7)));
 113: 8 -569.3205566 -647.5746981 (0,1,(((2,((((3,(11,12)),9),5),((4,15),(7,8)))),(10,(13,14))),6));
 114: 2 -623.1552734 -645.0677162 (0,1,((2,(((((((3,(11,12)),5),9),15),4),(7,8)),(10,(13,14)))),6));
 115: 8 -624.6308594 -644.4311378 (0,1,((2,6),(((((((3,12),11),9),5),(4,15)),(7,8)),(10,(13,14)))));
 116: 7 -592.6694336 -644.4311256 (0,1,((2,6),(((((((3,12),11),9),5),(4,15)),(7,8)),(10,(13,14)))));
 117: 2 -607.4307861 -646.2861778 (0,1,((2,(((((((3,12),11),9),5),(4,15)),(7,8)),((10,13),14))),6));
 118: 7 -672.645752 -643.7380077 (0,1,((2,((((((3,(11,12)),9),5),15),4),(7,8))),(6,(10,(13,14)))));
 119: 22 -636.8502808 -647.0142677 (0,(1,6),((2,(((((3,(11,12)),5),9),(4,15)),(7,8))),((10,13),14)));
 120: 8 -619.1195068 -643.1516145 (0,1,((2,((((((3,12),11),9),5),(4,15)),(7,8))),((6,(13,14)),10)));
 121: 12 -603.8829346 -643.5439278 (0,1,((2,((((((3,11),12),9),5),(4,15)),(7,8))),(6,(10,(13,14)))));
 122: 4 -576.9016113 -644.8667763 (0,(1,(2,(((((((3,(11,12)),5),9),15),4),(7,8)),(10,(13,14))))),6);
 123: 3 -583.8103027 -652.9808847 (0,(1,(2,6)),(((((((3,(11,12)),9),5),(4,15)),(7,8)),10),(13,14)));
 124: 22 -630.8255615 -642.4094941 (0,(1,(2,(((((((3,(11,12)),9),5),15),4),(7,8)),(10,(13,14))))),6);
 125: 2 -651.4692383 -651.3493754 (0,(1,2),(((((3,(11,12)),(5,9)),(4,15)),(7,8)),(6,(10,(13,14)))));
 126: 31 -575.4669189 -649.8259954 (0,1,(((2,(((((((3,11),12),9),5),(4,15)),(7,8)),(13,14))),10),6));
 127: 2 -614.3675537 -647.01614 (0,(1,6),((2,(((((3,(11,12)),5),9),(4,15)),(7,8))),((10,14),13)));
 128: 3 -636.5568848 -647.5772357 (0,1,(2,((((((((3,(11,12)),9),5),15),4),7),8),((6,10),(13,14)))));
 129: 1 -561.5213623 -653.3513474 (0,1,(((2,6),(13,14)),((((((3,(11,12)),9),5),(4,15)),(7,8)),10)));
 130: 28 -650.2293091 -642.4094941 (0,(1,(2,(((((((3,(11,12)),9),5),15),4),(7,8)),(10,(13,14))))),6);
 131: 1 -656.9420166 -649.9826221 (0,(1,6),(2,(((((((3,11),12),9),5),(4,15)),(7,8)),(10,(13,14)))));
 132: 4 -614.1037598 -643.9139031 (0,1,((2,(((((3,(11,12)),9),5),(4,15)),(7,8))),(6,(10,(13,14)))));
 133: 8 -614.2382812 -644.4322661 (0,1,((2,6),((((((3,(11,12)),9),5),(4,15)),(7,8)),(10,(13,14)))));
 134: 2 -669.6501465 -648.3532248 (0,1,((2,(((((3,11),12),9),5),((4,15),(7,8)))),((6,10),(13,14))));
 135: 9 -621.5335693 -642.4732576 (0,(1,6),((2,(((((((3,12),11),9),5),15),4),(7,8))),(10,(13,14))));
 136: 42 -624.1455078 -642.422564 (0,(1,(2,(((((((3,(11,12)),9),5),15),4),(7,8)),(10,(13,14))))),6);
 137: 14 -537.2328491 -647.5746981 (0,1,(((2,((((3,(11,12)),9),5),((4,15),(7,8)))),(10,(13,14))),6));
 138: 4 -643.3928223 -655.6617082 (0,1,(2,((((((3,(9,(11,12))),5),15),4),(7,8)),(6,(10,(13,14))))));
 139: 5 -688.920166 -646.0932418 (0,1,((2,(((((((3,12),11),9),5),(4,15)),(7,8)),((10,14),13))),6));
 140: 7 -603.2185059 -644.7986837 (0,1,((2,6),(((((((3,(11,12)),9),5),15),4),(7,8)),(10,(13,14)))));
 141: 1 -594.979126 -656.5734085 (0,(1,6),((2,(((((3,11),12),9),5),(4,15))),((7,8),(10,(13,14)))));
 142: 4 -632.2183838 -645.188756 (0,1,(2,((((((3,(11,12)),(5,9)),15),4),(7,8)),(6,(10,(13,14))))));
 143: 23 -599.0098877 -644.8039179 (0,1,((2,((((((3,11),12),(5,9)),(4,15)),(7,8)),(10,(13,14)))),6));
 144: 2 -674.7175293 -647.9775031 (0,1,((((2,((((((3,(11,12)),9),5),15),4),(7,8))),(13,14)),10),6));
 145: 1 -663.149292 -655.9988316 (0,1,((2,(((((3,(9,(11,12))),5),15),4),(7,8))),(6,(10,(13,14)))));
 146: 3 -555.0704346 -647.1645053 (0,(1,(2,(((((((3,12),11),5),9),(4,15)),(7,8)),(10,(13,14))))),6);
 147: 1 -627.5549316 -655.5935704 (0,1,((2,((6,10),(13,14))),(((((3,(9,(11,12))),5),15),4),(7,8))));
 148: 2 -572.281189 -644.7952642 (0,1,(2,((((((3,(11,12)),5),9),(4,15)),(7,8)),(6,(10,(13,14))))));
 149: 11 -661.9621582 -643.1419973 (0,1,((2,((((((3,11),12),9),5),(4,15)),(7,8))),((6,(13,14)),10)));
 150: 9 -646.0195923 -645.9425731 (0,(1,(2,(((((3,(11,12)),9),5),((4,15),(7,8))),(10,(13,14))))),6);
 151: 6 -553.7963867 -648.4165894 (0,1,((2,6),(((((((((3,11),12),9),5),15),4),7),8),(10,(13,14)))));
 152: 1 -672.9324341 -645.188756 (0,1,(2,((((((3,(11,12)),(5,9)),15),4),(7,8)),(6,(10,(13,14))))));
 153: 3 -622.1451416 -649.1101737 (0,1,(2,(((((3,(11,12)),9),5),(4,15)),((6,(10,(13,14))),(7,8)))));
 154: 1 -649.6400146 -643.7380077 (0,1,((2,((((((3,(11,12)),9),5),15),4),(7,8))),(6,(10,(13,14)))));
 155: 3 -543.2299805 -654.7904007 (0,1,((2,(((((3,(9,(11,12))),5),(4,15)),(7,8)),(10,(13,14)))),6));
 156: 4 -693.1524658 -648.0394942 (0,1,(2,((((((3,(11,12)),9),5),(4,15)),(7,8)),(6,((10,14),13)))));
 157: 17 -657.5531616 -643.2989243 (0,1,((2,((((((3,(11,12)),9),5),15),4),(7,8))),(6,(10,(13,14)))));
 158: 4 -625.871582 -643.892237 (0,1,(2,((((((3,(11,12)),9),5),(4,15)),(7,8)),(6,(10,(13,14))))));
 159: 7 -685.2962036 -644.7701705 (0,1,((2,6),(((((((3,12),11),9),5),(4,15)),(7,8)),(10,(13,14)))));
 160: 8 -673.7637939 -644.6440603 (0,1,((2,6),((((((((3,11),12),9),5),15),4),(7,8)),(10,(13,14)))));
 161: 4 -789.0883179 -644.8612717 (0,1,((2,6),((((((3,(11,12)),9),5),(4,15)),(7,8)),(10,(13,14)))));
 162: 1 -658.1505127 -644.9642394 (0,1,((2,((((((3,(11,12)),5),9),(4,15)),(7,8)),(10,(13,14)))),6));
 163: 1 -679.4443359 -644.4283555 (0,1,((2,6),((((((3,(11,12)),9),5),(4,15)),(7,8)),(10,(13,14)))));
 164: 4 -720.605835 -647.8517826 (0,1,(2,(((((((3,(11,12)),9),5),15),4),(7,8)),(6,((10,14),13)))));
 165: 2 -582.7388916 -653.3382696 (0,1,(((2,6),((((((3,(11,12)),9),5),(4,15)),(7,8)),10)),(13,14)));
 166: 11 -581.3700562 -650.1987221 (0,(1,6),(((2,(((((((3,11),12),9),5),15),4),(7,8))),(13,14)),10));
 167: 4 -690.2505493 -654.649855 (0,1,(((2,(((((3,((9,11),12)),5),15),4),(7,8))),(10,(13,14))),6));
 168: 1 -605.0933838 -653.3513474 (0,1,(((2,6),(13,14)),((((((3,(11,12)),9),5),(4,15)),(7,8)),10)));
 169: 2 -674.4562988 -643.7015455 (0,(1,6),(2,((((((((3,11),12),9),5),15),4),(7,8)),(10,(13,14)))));
 170: 5 -660.1326294 -644.4213085 (0,1,((2,6),(((((((3,12),11),9),5),(4,15)),(7,8)),(10,(13,14)))));
 171: 1 -648.96875 -649.0785521 (0,(1,(2,((((((3,(11,12)),9),5),15),4),(7,8)))),((6,10),(13,14)));
 172: 7 -596.8930664 -644.4311256 (0,1,((2,6),(((((((3,12),11),9),5),(4,15)),(7,8)),(10,(13,14)))));
 173: 5 -602.2128906 -647.287353 (0,1,((2,(((((3,12),11),9),5),((4,15),(7,8)))),(6,(10,(13,14)))));
 174: 3 -632.2105713 -642.8451725 (0,1,((2,((((((3,(11,12)),9),5),(4,15)),(7,8)),(10,(13,14)))),6));
 175: 25 -681.4498291 -642.4095118 (0,1,((2,((((((((3,11),12),9),5),15),4),(7,8)),(10,(13,14)))),6));
 176: 5 -662.7158203 -648.0394942 (0,1,(2,((((((3,(11,12)),9),5),(4,15)),(7,8)),(6,((10,14),13)))));
 177: 3 -611.1116333 -646.3015546 (0,1,((2,(((((((3,11),12),9),5),(4,15)),(7,8)),((10,14),13))),6));
 178: 10 -704.8708496 -643.3465346 (0,1,((2,((((((3,11),12),9),5),(4,15)),(7,8))),(6,(10,(13,14)))));
 179: 24 -597.7003174 -645.0944887 (0,1,((2,(((((3,(11,12)),(5,9)),(4,15)),(7,8)),(10,(13,14)))),6));
 180: 7 -622.6270142 -643.5359787 (0,1,((2,((((((3,(11,12)),5),9),(4,15)),(7,8)),(10,(13,14)))),6));
 181: 4 -648.8074951 -644.6632497 (0,1,((2,6),(((((((3,(11,12)),9),5),15),4),(7,8)),(10,(13,14)))));
 182: 4 -608.8956909 -645.3002446 (0,(1,(2,((((((3,(11,12)),5),9),(4,15)),(7,8)),(10,(13,14))))),6);
 183: 2 -686.8566895 -646.1232731 (0,1,((2,(((((((3,12),11),9),5),(4,15)),(7,8)),((10,14),13))),6));
 184: 6 -601.5450439 -647.7328943 (0,(1,(2,((((((3,12),11),9),5),(4,15)),(7,8)))),(6,(10,(13,14))));
 185: 1 -674.1195068 -655.8562267 (0,1,(2,(((((3,(9,(11,12))),5),(4,15)),(7,8)),(6,(10,(13,14))))));
 186: 5 -714.3018188 -643.4995262 (0,(1,((2,(((((3,(11,12)),5),9),(4,15)),(7,8))),(10,(13,14)))),6);
 187: 1 -608.9481201 -650.4688539 (0,1,(2,(((((3,(11,12)),(5,9)),(4,15)),(6,(10,(13,14)))),(7,8))));
 188: 9 -549.3555908 -644.4311378 (0,1,((2,6),(((((((3,12),11),9),5),(4,15)),(7,8)),(10,(13,14)))));
 189: 27 -635.72229 -645.9727925 (0,1,(((2,((((((3,(11,12)),9),5),15),4),(7,8))),((10,14),13)),6));
 190: 4 -599.2213135 -646.3449758 (0,1,(((2,((((((3,(11,12)),9),5),15),4),(7,8))),((10,13),14)),6));
 191: 7 -631.6239014 -647.5390569 (0,1,((2,(((((((3,11),12),9),5),(4,15)),7),8)),((6,10),(13,14))));
 192: 1 -609.0952148 -645.5173742 (0,1,((2,6),(((((((3,(11,12)),9),5),15),4),(7,8)),(10,(13,14)))));
 193: 10 -629.3779297 -643.6917271 (0,1,(((2,(((((3,(11,12)),(5,9)),15),4),(7,8))),(10,(13,14))),6));
 194: 1 -674.8587036 -642.9734832 (0,1,(((2,(((((3,(11,12)),9),5),(4,15)),(7,8))),(10,(13,14))),6));
 195: 2 -585.0178833 -648.5393239 (0,(1,((((((3,12),11),9),5),(4,15)),(7,8))),(2,((6,10),(13,14))));
 196: 4 -607.9866943 -647.1316953 (0,1,((2,((((((((3,11),12),9),5),(4,15)),(7,8)),(13,14)),10)),6));
 197: 8 -536.8193359 -646.7655521 (0,1,((2,(((((3,(11,12)),9),5),((4,15),(7,8))),(10,(13,14)))),6));
 198: 6 -584.6219482 -643.5130191 (0,1,((2,((((((3,11),12),9),5),(4,15)),(7,8))),(6,(10,(13,14)))));
 199: 29 -601.1118164 -642.8664725 (0,(1,6),((2,(((((3,(11,12)),9),5),(4,15)),(7,8))),(10,(13,14))));
 200: 14 -553.4595947 -645.6650514 (0,1,(((2,((((((3,(11,12)),9),5),(4,15)),7),8)),(10,(13,14))),6));
 201: 2 -701.5964355 -644.2526891 (0,1,(((2,(((((3,(11,12)),9),5),(4,15)),(7,8))),(10,(13,14))),6));
 202: 13 -719.055481 -644.8986592 (0,1,((2,(((((((3,(11,12)),5),9),15),4),(7,8)),(10,(13,14)))),6));
 203: 35 -580.3515625 -642.4087997 (0,1,((2,(((((((3,(11,12)),9),5),15),4),(7,8)),(10,(13,14)))),6));
 204: 4 -644.9261475 -644.7863505 (0,1,((2,6),(((((((3,12),11),9),5),(4,15)),(7,8)),(10,(13,14)))));
 205: 2 -625.6185303 -644.9760437 (0,1,((2,6),(((((((3,12),11),9),5),(4,15)),(7,8)),(10,(13,14)))));
 206: 7 -630.0856934 -642.4231996 (0,(1,6),((2,(((((3,(11,12)),9),5),(4,15)),(7,8))),(10,(13,14))));
 207: 7 -651.1373291 -647.724701 (0,(1,(6,(10,(13,14)))),(2,((((((3,12),11),9),5),(4,15)),(7,8))));
 208: 5 -602.7814941 -648.5339242 (0,(1,(2,(((((((3,(11,12)),9),5),15),4),(7,8)),((10,13),14)))),6);
 209: 7 -657.4838867 -655.6617082 (0,1,(2,((((((3,(9,(11,12))),5),15),4),(7,8)),(6,(10,(13,14))))));
 210: 5 -575.6342773 -644.8612717 (0,1,((2,6),((((((3,(11,12)),9),5),(4,15)),(7,8)),(10,(13,14)))));
 211: 4 -621.7909546 -649.0785521 (0,(1,(2,((((((3,(11,12)),9),5),15),4),(7,8)))),((6,10),(13,14)));
 212: 9 -605.2889404 -644.8057155 (0,1,((2,6),(((((((3,(11,12)),9),5),15),4),(7,8)),(10,(13,14)))));
 213: 4 -705.4631958 -646.3449758 (0,1,(((2,((((((3,(11,12)),9),5),15),4),(7,8))),((10,13),14)),6));
 214: 1 -606.3829346 -645.0171332 (0,(1,(2,(((((((3,(11,12)),9),5),15),4),(7,8)),(10,(13,14))))),6);
 215: 12 -668.3388672 -643.2990069 (0,1,(2,((((((((3,11),12),9),5),15),4),(7,8)),(6,(10,(13,14))))));
 216: 15 -672.9858398 -643.6836745 (0,1,((2,((((((3,(11,12)),9),5),15),4),(7,8))),(6,(10,(13,14)))));
 217: 2 -592.0600586 -643.4466671 (0,1,(((2,(10,(13,14))),((((((3,(11,12)),9),5),15),4),(7,8))),6));
 218: 18 -579.0103149 -642.5826146 (0,1,((2,(((((((3,11),12),9),5),(4,15)),(7,8)),(10,(13,14)))),6));
 219: 4 -655.1501465 -655.6617082 (0,1,(2,((((((3,(9,(11,12))),5),15),4),(7,8)),(6,(10,(13,14))))));
 220: 1 -595.8656006 -655.6617082 (0,1,(2,((((((3,(9,(11,12))),5),15),4),(7,8)),(6,(10,(13,14))))));
 221: 3 -623.6159668 -648.5047864 (0,(1,(((((((3,11),12),9),5),15),4),(7,8))),(2,((6,10),(13,14))));
 222: 2 -611.8920288 -653.3382696 (0,1,(((2,6),((((((3,(11,12)),9),5),(4,15)),(7,8)),10)),(13,14)));
 223: 3 -621.6827393 -649.6135888 (0,1,(2,(((((3,(11,12)),(5,9)),(4,15)),(7,8)),(6,((10,13),14)))));
 224: 2 -590.012146 -643.3787621 (0,1,((2,(((((((3,(11,12)),9),5),15),4),(7,8)),(10,(13,14)))),6));
 225: 2 -635.9605103 -649.6135888 (0,1,(2,(((((3,(11,12)),(5,9)),(4,15)),(7,8)),(6,((10,13),14)))));
 226: 5 -558.7231445 -646.5595576 (0,1,(2,((((((((3,(11,12)),9),5),15),4),7),8),(6,(10,(13,14))))));
 227: 4 -618.737915 -648.4253701 (0,1,((2,(((((3,(11,12)),9),5),(4,15)),((7,8),(10,(13,14))))),6));
 228: 7 -695.7559814 -647.2541299 (0,(1,6),(((2,(7,8)),((((((3,11),12),9),5),15),4)),(10,(13,14))));
 229: 13 -637.8099365 -643.2427785 (0,1,(2,((((((3,(11,12)),9),5),(4,15)),(7,8)),((6,10),(13,14)))));
 230: 6 -652.3184204 -648.4584796 (0,1,(((2,(7,8)),(((((3,12),11),9),5),(4,15))),(6,(10,(13,14)))));
 231: 2 -659.5819092 -644.1665036 (0,1,((2,(((((((3,(11,12)),5),9),15),4),(7,8)),(10,(13,14)))),6));
 232: 1 -529.574646 -644.7863505 (0,1,((2,6),(((((((3,12),11),9),5),(4,15)),(7,8)),(10,(13,14)))));
 233: 19 -588.9004517 -645.9956781 (0,1,((2,(((((((3,(11,12)),9),5),(4,15)),8),7),(10,(13,14)))),6));
 234: 18 -639.7338257 -645.7449967 (0,1,(((2,(((((3,(11,12)),9),5),(4,15)),(7,8))),((10,13),14)),6));
 235: 6 -668.088562 -644.8100201 (0,1,((2,6),(((((((3,12),11),9),5),(4,15)),(7,8)),(10,(13,14)))));
 236: 25 -559.4161377 -642.5826148 (0,1,((2,(((((((3,12),11),9),5),(4,15)),(7,8)),(10,(13,14)))),6));
 237: 4 -584.3643188 -644.6705278 (0,1,((2,6),(((((((3,(11,12)),9),5),15),4),(7,8)),(10,(13,14)))));
 238: 21 -565.296814 -646.3162646 (0,1,((2,((((((((3,(11,12)),9),5),15),4),8),7),(10,(13,14)))),6));
 239: 13 -659.6429443 -643.2990316 (0,1,((2,(6,(10,(13,14)))),(((((((3,11),12),9),5),15),4),(7,8))));
 240: 2 -543.0725708 -643.9034261 (0,1,((2,((((((3,12),11),9),5),(4,15)),(7,8))),((6,10),(13,14))));
 241: 9 -645.9500732 -643.1411725 (0,1,(2,(((((((3,11),12),9),5),(4,15)),(7,8)),(6,(10,(13,14))))));
 242: 2 -584.0848389 -656.5700222 (0,(1,6),((2,((7,8),(10,(13,14)))),(((((3,11),12),9),5),(4,15))));
 243: 2 -660.0738525 -642.9734832 (0,1,(((2,(((((3,(11,12)),9),5),(4,15)),(7,8))),(10,(13,14))),6));
 244: 1 -635.437561 -655.6617082 (0,1,(2,((((((3,(9,(11,12))),5),15),4),(7,8)),(6,(10,(13,14))))));
 245: 10 -649.7523193 -649.9826221 (0,(1,6),(2,(((((((3,11),12),9),5),(4,15)),(7,8)),(10,(13,14)))));
 246: 1 -576.7826538 -646.3074372 (0,1,((2,(((((((3,12),11),9),5),(4,15)),(7,8)),((10,14),13))),6));
 247: 10 -601.022583 -645.9499743 (0,1,((2,(((((((3,12),11),9),5),(7,8)),(4,15)),(10,(13,14)))),6));
 248: 4 -631.8898926 -653.7521936 (0,1,((((2,(((((3,(11,12)),9),5),(7,8)),(4,15))),(13,14)),10),6));
 249: 1 -674.5994873 -644.9760437 (0,1,((2,6),(((((((3,12),11),9),5),(4,15)),(7,8)),(10,(13,14)))));
 250: 7 -657.8399658 -642.8212479 (0,1,((2,(((((((3,11),12),9),5),(4,15)),(7,8)),(10,(13,14)))),6));
 251: 11 -567.5992432 -650.270884 (0,(1,6),((2,((((((((3,11),12),9),5),15),4),(7,8)),10)),(13,14)));
 252: 1 -645.5314941 -645.188756 (0,1,(2,((((((3,(11,12)),(5,9)),15),4),(7,8)),(6,(10,(13,14))))));
 253: 6 -652.7678223 -653.6829231 (0,(1,6),(((2,10),(13,14)),(((((((3,(11,12)),9),5),15),4),7),8)));
 254: 6 -656.8435059 -646.0550465 (0,1,(((2,((((((3,11),12),9),5),(7,8)),(4,15))),(10,(13,14))),6));
 255: 13 -642.1089478 -645.6676339 (0,1,(((2,(((((((3,(11,12)),9),5),15),4),8),7)),(10,(13,14))),6));
 256: 12 -609.9302979 -644.426242 (0,1,((2,6),((((((3,(11,12)),9),5),(4,15)),(7,8)),(10,(13,14)))));
 257: 5 -633.020813 -644.5137189 (0,1,((2,(((((3,(11,12)),5),9),(4,15)),(7,8))),(6,(10,(13,14)))));
 258: 2 -592.6116943 -649.9826221 (0,(1,6),(2,(((((((3,11),12),9),5),(4,15)),(7,8)),(10,(13,14)))));
 259: 3 -624.4622803 -654.9802432 (0,(1,6),((2,(((((((3,(11,12)),9),5),15),4),10),(7,8))),(13,14)));
 260: 4 -641.1863403 -644.5493313 (0,1,((2,((((3,(11,12)),(5,9)),(4,15)),(7,8))),(6,(10,(13,14)))));
 261: 9 -623.6644287 -643.2990316 (0,1,((2,(6,(10,(13,14)))),(((((((3,11),12),9),5),15),4),(7,8))));
 262: 1 -646.2158203 -648.1282666 (0,1,((2,6),((((((3,(11,12)),9),5),(4,15)),(7,8)),((10,14),13))));
 263: 2 -706.5974731 -643.8922607 (0,1,((2,(6,(10,(13,14)))),(((((3,(11,12)),9),5),(4,15)),(7,8))));
 264: 3 -715.3334961 -642.4488771 (0,1,((2,((((((((3,11),12),9),5),15),4),(7,8)),(10,(13,14)))),6));
 265: 1 -720.3693848 -644.0437791 (0,1,((2,((((((3,(11,12)),9),5),15),4),(7,8))),(6,(10,(13,14)))));
 266: 2 -609.3646851 -653.3382696 (0,1,(((2,6),((((((3,(11,12)),9),5),(4,15)),(7,8)),10)),(13,14)));
 267: 2 -583.7493896 -647.3006621 (0,1,((2,((((((3,(11,12)),9),5),(4,15)),8),7)),(6,(10,(13,14)))));
 268: 2 -692.3815918 -643.604713 (0,1,(2,(((((((3,(11,12)),9),5),15),4),(7,8)),(6,(10,(13,14))))));
 269: 3 -636.9144287 -651.8446192 (0,1,(((2,(((((3,(11,12)),9),5),4),15)),(((7,8),10),(13,14))),6));
 270: 1 -575.8162842 -644.9642394 (0,1,((2,((((((3,(11,12)),5),9),(4,15)),(7,8)),(10,(13,14)))),6));
 271: 1 -631.4747314 -649.0595767 (0,1,(2,(((((((3,(11,12)),9),5),15),4),(6,(10,(13,14)))),(7,8))));
 272: 19 -630.7443848 -644.8592607 (0,1,((2,((((((3,(11,12)),5),9),(4,15)),(7,8)),(10,(13,14)))),6));
 273: 8 -590.15979 -644.4311256 (0,1,((2,6),(((((((3,12),11),9),5),(4,15)),(7,8)),(10,(13,14)))));
 274: 4 -607.3577881 -644.0442883 (0,1,(2,(((((((3,11),12),9),5),(4,15)),(7,8)),((6,10),(13,14)))));
 275: 2 -685.4708252 -644.5137189 (0,1,((2,(((((3,(11,12)),5),9),(4,15)),(7,8))),(6,(10,(13,14)))));
 276: 3 -649.7538452 -654.8536094 (0,1,(((2,(((((3,(9,(11,12))),5),15),4),(7,8))),(10,(13,14))),6));
 277: 6 -674.7528076 -643.6160949 (0,1,((2,(((((((3,(11,12)),5),9),15),4),(7,8)),(10,(13,14)))),6));
 278: 5 -556.7670288 -644.86517 (0,(1,(2,((((((3,12),11),(5,9)),(4,15)),(7,8)),(10,(13,14))))),6);
 279: 2 -607.993103 -645.0700746 (0,1,(2,(((((3,(11,12)),(5,9)),(4,15)),(7,8)),((6,(13,14)),10))));
 280: 18 -623.7298584 -643.140578 (0,1,((2,(((((3,(11,12)),9),5),(4,15)),(7,8))),(6,(10,(13,14)))));
 281: 4 -624.9661865 -644.7986837 (0,1,((2,6),(((((((3,(11,12)),9),5),15),4),(7,8)),(10,(13,14)))));
 282: 1 -685.2926025 -646.0511408 (0,1,((2,((((((3,(11,12)),9),5),(4,15)),(7,8)),((10,14),13))),6));
 283: 28 -667.0673218 -642.4303797 (0,1,((2,((((((((3,11),12),9),5),15),4),(7,8)),(10,(13,14)))),6));
 284: 5 -667.1422729 -645.0700747 (0,1,(2,(((((3,(11,12)),(5,9)),(4,15)),(7,8)),((6,10),(13,14)))));
 285: 19 -655.4814453 -647.2109091 (0,1,((2,((((((((3,11),12),9),5),15),4),(10,(13,14))),(7,8))),6));
 286: 1 -643.7584229 -651.4037827 (0,(1,6),(((2,(13,14)),((((((3,(11,12)),9),5),15),4),(7,8))),10));
 287: 24 -665.4364014 -642.4360593 (0,1,((2,(((((((3,(11,12)),9),5),15),4),(7,8)),(10,(13,14)))),6));
 288: 3 -591.7957764 -647.7745886 (0,1,(2,((((((3,(11,12)),9),5),(4,15)),(7,8)),(6,((10,13),14)))));
 289: 5 -670.4763184 -644.5568828 (0,1,((2,6),(((((((3,(11,12)),9),5),15),4),(7,8)),(10,(13,14)))));
 290: 7 -594.0209351 -643.5439278 (0,1,((2,((((((3,11),12),9),5),(4,15)),(7,8))),(6,(10,(13,14)))));
 291: 1 -618.1253662 -648.0973637 (0,1,((2,6),((((((3,(11,12)),9),5),(7,8)),(4,15)),(10,(13,14)))));
 292: 1 -645.4931641 -644.9642394 (0,1,((2,((((((3,(11,12)),5),9),(4,15)),(7,8)),(10,(13,14)))),6));
 293: 6 -652.7770996 -647.2675326 (0,1,(((2,((((3,(11,12)),9),5),((4,15),(7,8)))),(10,(13,14))),6));
 294: 3 -712.1657104 -643.5198705 (0,1,(2,((((((3,(11,12)),9),5),(4,15)),(7,8)),((6,10),(13,14)))));
 295: 7 -559.1842651 -642.8321373 (0,1,((2,((((((3,(11,12)),9),5),(4,15)),(7,8)),(10,(13,14)))),6));
 296: 1 -641.092041 -644.8667763 (0,(1,(2,(((((((3,(11,12)),5),9),15),4),(7,8)),(10,(13,14))))),6);
 297: 3 -606.9874268 -650.3582137 (0,1,((2,6),((((((((3,(11,12)),9),5),(4,15)),8),7),10),(13,14))));
 298: 1 -522.548584 -647.2381495 (0,(1,(2,((((((((3,12),11),5),9),15),4),(7,8)),(10,(13,14))))),6);
 299: 1 -600.2767334 -644.9760437 (0,1,((2,6),(((((((3,12),11),9),5),(4,15)),(7,8)),(10,(13,14)))));
 300: 1 -646.7219849 -648.4165894 (0,1,((2,6),(((((((((3,11),12),9),5),15),4),7),8),(10,(13,14)))));
 301: 1 -606.1011963 -649.9687437 (0,1,(2,(((((3,(11,12)),(5,9)),(7,8)),(4,15)),(6,(10,(13,14))))));
 302: 1 -696.3782349 -655.8562267 (0,1,(2,(((((3,(9,(11,12))),5),(4,15)),(7,8)),(6,(10,(13,14))))));
 303: 4 -639.2495117 -645.139039 (0,(1,(2,((((((((3,12),11),5),9),15),4),(7,8)),(10,(13,14))))),6);
 304: 31 -666.5421143 -642.5828668 (0,1,((2,((((((3,(11,12)),9),5),(4,15)),(7,8)),(10,(13,14)))),6));
 305: 11 -672.1879883 -643.2986987 (0,1,((2,(((((((3,11),12),9),5),15),4),(7,8))),(6,(10,(13,14)))));
 306: 2 -661.2102051 -649.1582484 (0,1,(((2,((((3,(11,12)),9),5),(4,15))),(7,8)),(6,(10,(13,14)))));
 307: 2 -645.9819336 -644.5137189 (0,1,((2,(((((3,(11,12)),5),9),(4,15)),(7,8))),(6,(10,(13,14)))));
 308: 1 -668.7164917 -646.2880516 (0,1,((2,(((((((3,12),11),9),5),(4,15)),(7,8)),((10,14),13))),6));
 309: 6 -571.3122559 -644.426242 (0,1,((2,6),((((((3,(11,12)),9),5),(4,15)),(7,8)),(10,(13,14)))));
 310: 2 -629.022522 -648.4560907 (0,(1,(2,((6,10),(13,14)))),(((((((3,11),12),9),5),15),4),(7,8)));
 311: 1 -675.9281006 -649.0785521 (0,(1,(2,((((((3,(11,12)),9),5),15),4),(7,8)))),((6,10),(13,14)));
 312: 1 -668.960083 -644.9642394 (0,1,((2,((((((3,(11,12)),5),9),(4,15)),(7,8)),(10,(13,14)))),6));
 313: 4 -622.413208 -646.7416335 (0,1,((2,((((((3,12),11),9),5),((4,15),(7,8))),(10,(13,14)))),6));
 314: 3 -707.7020264 -644.7716576 (0,1,((2,6),((((((3,(11,12)),9),5),(4,15)),(7,8)),(10,(13,14)))));
 315: 2 -656.6759033 -653.3382696 (0,1,(((2,6),((((((3,(11,12)),9),5),(4,15)),(7,8)),10)),(13,14)));
 316: 2 -557.6468506 -642.331082 (0,1,((2,((((((3,(11,12)),9),5),(4,15)),(7,8)),(10,(13,14)))),6));
 317: 12 -621.701416 -643.5079058 (0,1,(2,((((((3,(11,12)),9),5),(4,15)),(7,8)),((6,(13,14)),10))));
 318: 10 -545.2744141 -646.3969309 (0,1,((2,((((((((3,12),11),9),5),(4,15)),(7,8)),10),(13,14))),6));
 319: 26 -637.4321289 -645.7448183 (0,1,((2,((((((3,(11,12)),9),5),(4,15)),(7,8)),((10,13),14))),6));
 320: 4 -626.5355225 -655.5935704 (0,1,((2,((6,10),(13,14))),(((((3,(9,(11,12))),5),15),4),(7,8))));
 321: 6 -570.9918823 -649.9687437 (0,1,(2,(((((3,(11,12)),(5,9)),(7,8)),(4,15)),(6,(10,(13,14))))));
 322: 8 -644.8833618 -644.4297018 (0,1,((2,6),((((((3,(11,12)),9),5),(4,15)),(7,8)),(10,(13,14)))));
 323: 8 -629.7016602 -646.7655521 (0,1,((2,(((((3,(11,12)),9),5),((4,15),(7,8))),(10,(13,14)))),6));
 324: 11 -573.6477051 -643.141189 (0,1,((2,((((((3,11),12),9),5),(4,15)),(7,8))),(6,(10,(13,14)))));
 325: 1 -579.7541504 -644.4283555 (0,1,((2,6),((((((3,(11,12)),9),5),(4,15)),(7,8)),(10,(13,14)))));
 326: 2 -642.6014404 -644.9642394 (0,1,((2,((((((3,(11,12)),5),9),(4,15)),(7,8)),(10,(13,14)))),6));
 327: 15 -639.2207642 -645.6612489 (0,1,(((2,(((((((3,11),12),9),5),(4,15)),7),8)),(10,(13,14))),6));
 328: 2 -615.784668 -651.3493754 (0,(1,2),(((((3,(11,12)),(5,9)),(4,15)),(7,8)),(6,(10,(13,14)))));
 329: 3 -710.3370361 -642.750523 (0,1,(((2,((((((3,(11,12)),9),5),15),4),(7,8))),(10,(13,14))),6));
 330: 2 -584.8954468 -645.0693585 (0,1,((2,((((3,(11,12)),(5,9)),(4,15)),(7,8))),(6,(10,(13,14)))));
 331: 14 -568.8113403 -642.4732576 (0,(1,6),((2,(((((((3,12),11),9),5),15),4),(7,8))),(10,(13,14))));
 332: 25 -594.142395 -642.5826148 (0,1,((2,(((((((3,12),11),9),5),(4,15)),(7,8)),(10,(13,14)))),6));
 333: 2 -662.1523438 -650.5775585 (0,(1,(((((((3,12),11),9),5),(4,15)),(7,8)),(10,(13,14)))),(2,6));
 334: 3 -603.321106 -644.7986837 (0,1,((2,6),(((((((3,(11,12)),9),5),15),4),(7,8)),(10,(13,14)))));
 335: 3 -704.7479858 -648.8175166 (0,1,(((2,(7,8)),(((((3,12),11),9),5),(4,15))),(6,(10,(13,14)))));
 336: 24 -718.4943848 -642.4816182 (0,1,((2,(((((((3,(11,12)),9),5),15),4),(7,8)),(10,(13,14)))),6));
 337: 5 -626.4749756 -643.4466671 (0,1,(((2,(10,(13,14))),((((((3,(11,12)),9),5),15),4),(7,8))),6));
 338: 2 -620.571106 -649.3178088 (0,(1,(2,((((((3,(11,12)),5),9),(7,8)),(4,15)),(10,(13,14))))),6);
 339: 17 -636.2359009 -647.5951975 (0,(1,6),(((2,(7,8)),(((((3,12),11),9),5),(4,15))),(10,(13,14))));
 340: 6 -619.1253662 -647.776463 (0,1,(2,((((((3,(11,12)),9),5),(4,15)),(7,8)),(6,((10,14),13)))));
 341: 23 -658.3400269 -642.8129252 (0,1,(((2,(((((((3,11),12),9),5),15),4),(7,8))),(10,(13,14))),6));
 342: 2 -622.7521973 -643.0957383 (0,1,((2,((((((((3,12),11),9),5),15),4),(7,8)),(10,(13,14)))),6));
 343: 3 -679.3370972 -644.7716576 (0,1,((2,6),((((((3,(11,12)),9),5),(4,15)),(7,8)),(10,(13,14)))));
 344: 3 -660.8775635 -642.7779076 (0,(1,6),(2,(((((((3,12),11),9),5),(4,15)),(7,8)),(10,(13,14)))));
 345: 2 -624.4266357 -642.6411341 (0,(1,6),((2,((((((3,(11,12)),9),5),15),4),(7,8))),(10,(13,14))));
 346: 2 -638.0803223 -648.5526924 (0,1,(2,((((((3,(11,12)),(5,9)),(4,15)),8),7),(6,(10,(13,14))))));
 347: 37 -641.8219604 -642.2364873 (0,1,((2,(((((((3,12),11),9),5),(4,15)),(7,8)),(10,(13,14)))),6));
 348: 1 -601.6304932 -655.8562267 (0,1,(2,(((((3,(9,(11,12))),5),(4,15)),(7,8)),(6,(10,(13,14))))));
 349: 2 -694.8898926 -647.4719794 (0,1,((2,((((((3,(11,12)),5),9),(4,15)),(7,8)),((10,13),14))),6));
 350: 5 -654.9537964 -644.4245178 (0,1,((2,6),((((((3,(11,12)),9),5),(4,15)),(7,8)),(10,(13,14)))));
 351: 1 -668.0575562 -650.5903303 (0,1,((((2,((((3,(11,12)),(5,9)),(4,15)),(7,8))),10),(13,14)),6));
 352: 1 -700.7827759 -651.3512504 (0,(1,(((((3,(11,12)),(5,9)),(4,15)),(7,8)),(6,(10,(13,14))))),2);
 353: 9 -598.0032959 -644.7472338 (0,1,((2,6),(((((((3,(11,12)),9),5),15),4),(7,8)),(10,(13,14)))));
 354: 2 -570.4760742 -648.0376198 (0,1,(2,((((((3,(11,12)),9),5),(4,15)),(7,8)),(6,((10,13),14)))));
 355: 8 -630.3139038 -655.2691765 (0,(1,6),((((2,(13,14)),10),(7,8)),(((((3,(11,12)),9),5),15),4)));
 356: 2 -650.3352661 -643.8922607 (0,1,((2,(6,(10,(13,14)))),(((((3,(11,12)),9),5),(4,15)),(7,8))));
 357: 7 -602.0180054 -649.9679765 (0,1,((((2,((((((3,11),12),9),5),(4,15)),(7,8))),10),(13,14)),6));
 358: 7 -635.480835 -644.5568828 (0,1,((2,6),(((((((3,(11,12)),9),5),15),4),(7,8)),(10,(13,14)))));
 359: 5 -681.3120117 -644.0437791 (0,1,((2,((((((3,(11,12)),9),5),15),4),(7,8))),(6,(10,(13,14)))));
 360: 1 -656.3251953 -649.1582484 (0,1,(((2,((((3,(11,12)),9),5),(4,15))),(7,8)),(6,(10,(13,14)))));
 361: 51 -635.9576416 -642.6490954 (0,1,(((2,(10,(13,14))),(((((3,(11,12)),9),5),(4,15)),(7,8))),6));
 362: 3 -622.666626 -645.0700747 (0,1,(2,(((((3,(11,12)),(5,9)),(4,15)),(7,8)),((6,10),(13,14)))));
 363: 36 -638.0866699 -642.2366228 (0,(1,6),((2,((((((3,11),12),9),5),(4,15)),(7,8))),(10,(13,14))));
 364: 3 -596.4090576 -652.6367977 (0,(1,6),((2,(((((((3,(11,12)),9),5),15),4),(7,8)),10)),(13,14)));
 365: 5 -639.6242676 -644.8100201 (0,1,((2,6),(((((((3,12),11),9),5),(4,15)),(7,8)),(10,(13,14)))));
 366: 2 -628.7714844 -646.0511408 (0,1,((2,((((((3,(11,12)),9),5),(4,15)),(7,8)),((10,14),13))),6));
 367: 1 -665.1758423 -648.595249 (0,(1,(2,((6,10),(13,14)))),((((((3,12),11),9),5),(4,15)),(7,8)));
 368: 12 -643.4530029 -644.426242 (0,1,((2,6),((((((3,(11,12)),9),5),(4,15)),(7,8)),(10,(13,14)))));
 369: 1 -675.0568848 -648.1282666 (0,1,((2,6),((((((3,(11,12)),9),5),(4,15)),(7,8)),((10,14),13))));
 370: 2 -625.5718994 -646.3015546 (0,1,((2,(((((((3,11),12),9),5),(4,15)),(7,8)),((10,14),13))),6));
 371: 5 -650.8582764 -644.645427 (0,1,((2,6),(((((((3,(11,12)),9),5),15),4),(7,8)),(10,(13,14)))));
 372: 41 -656.152832 -645.7469484 (0,1,((2,(((((((3,12),11),9),5),(4,15)),(7,8)),((10,13),14))),6));
 373: 7 -573.4261475 -644.645427 (0,1,((2,6),(((((((3,(11,12)),9),5),15),4),(7,8)),(10,(13,14)))));
 374: 2 -627.21698 -646.0511408 (0,1,((2,((((((3,(11,12)),9),5),(4,15)),(7,8)),((10,14),13))),6));
 375: 15 -644.1000977 -643.5071217 (0,1,(2,((((((3,(11,12)),9),5),(4,15)),(7,8)),(6,(10,(13,14))))));
 376: 32 -650.7973022 -642.2364519 (0,1,(((2,(((((3,(11,12)),9),5),(4,15)),(7,8))),(10,(13,14))),6));
 377: 1 -718.4937744 -645.4776043 (0,1,(2,((((((3,(11,12)),9),5),(4,15)),(7,8)),(6,(10,(13,14))))));
 378: 1 -562.6466064 -648.9612306 (0,1,(2,(((((3,(11,12)),9),5),(4,15)),((6,(10,(13,14))),(7,8)))));
 379: 3 -666.6104736 -648.5047864 (0,(1,(((((((3,11),12),9),5),15),4),(7,8))),(2,((6,10),(13,14))));
 380: 39 -615.5506592 -642.750523 (0,1,(((2,((((((3,(11,12)),9),5),15),4),(7,8))),(10,(13,14))),6));
 381: 6 -610.8707886 -655.6282698 (0,1,((2,((6,(13,14)),10)),((((3,(9,(11,12))),5),(4,15)),(7,8))));
 382: 10 -564.3790283 -645.7448183 (0,1,((2,((((((3,(11,12)),9),5),(4,15)),(7,8)),((10,13),14))),6));
 383: 4 -673.8085327 -654.6435268 (0,1,((2,(((((3,(9,(11,12))),5),(4,15)),(7,8)),(10,(13,14)))),6));
 384: 32 -620.9998779 -642.409166 (0,1,((2,(((((((3,(11,12)),9),5),15),4),(7,8)),(10,(13,14)))),6));
 385: 6 -645.7686768 -643.7015455 (0,(1,6),(2,((((((((3,11),12),9),5),15),4),(7,8)),(10,(13,14)))));
 386: 1 -627.0859985 -645.188756 (0,1,(2,((((((3,(11,12)),(5,9)),15),4),(7,8)),(6,(10,(13,14))))));
 387: 4 -601.4306641 -649.7346693 (0,(1,6),(2,((((((((3,11),12),5),9),15),4),(10,(13,14))),(7,8))));
 388: 27 -644.6967163 -642.4090407 (0,1,((2,(((((((3,(11,12)),9),5),15),4),(7,8)),(10,(13,14)))),6));
 389: 2 -677.4536133 -643.5916703 (0,1,((2,((((((3,(11,12)),9),5),(4,15)),(7,8)),(10,(13,14)))),6));
 390: 1 -701.7314453 -650.66052 (0,(1,(2,((((((((3,12),11),5),9),(4,15)),8),7),(10,(13,14))))),6);
 391: 5 -585.3596191 -644.645427 (0,1,((2,6),(((((((3,(11,12)),9),5),15),4),(7,8)),(10,(13,14)))));
 392: 10 -711.6408081 -642.4731084 (0,(1,6),((2,((((((3,(11,12)),9),5),15),4),(7,8))),(10,(13,14))));
 393: 3 -652.5001831 -642.4231587 (0,1,((2,((((((3,(11,12)),9),5),(4,15)),(7,8)),(10,(13,14)))),6));
 394: 15 -679.7142944 -642.4225731 (0,(1,6),((2,(10,(13,14))),((((((3,(11,12)),9),5),15),4),(7,8))));
 395: 1 -606.760498 -653.3513474 (0,1,(((2,6),(13,14)),((((((3,(11,12)),9),5),(4,15)),(7,8)),10)));
 396: 5 -663.9520264 -643.4994806 (0,(1,6),(2,((((((3,(11,12)),5),9),(4,15)),(7,8)),(10,(13,14)))));
 397: 1 -682.2683716 -644.1803963 (0,1,((2,(((((((3,11),12),9),5),15),4),(7,8))),((6,10),(13,14))));
 398: 42 -696.0505981 -642.2368779 (0,1,(((2,(((((3,(11,12)),9),5),(4,15)),(7,8))),(10,(13,14))),6));
 399: 2 -591.9484863 -653.3513474 (0,1,(((2,6),(13,14)),((((((3,(11,12)),9),5),(4,15)),(7,8)),10)));
 400: 4 -670.3286133 -644.6440603 (0,1,((2,6),((((((((3,11),12),9),5),15),4),(7,8)),(10,(13,14)))));
 401: 2 -607.1708374 -644.0437791 (0,1,((2,((((((3,(11,12)),9),5),15),4),(7,8))),(6,(10,(13,14)))));
 402: 12 -561.0563965 -647.573733 (0,1,((2,(((((3,(11,12)),9),5),((4,15),(7,8))),(10,(13,14)))),6));
 403: 1 -684.3873291 -656.9072838 (0,1,((2,6),(((((3,(9,(11,12))),5),(4,15)),(7,8)),(10,(13,14)))));
 404: 19 -654.5603027 -647.2137309 (0,1,((2,((((((3,(11,12)),9),5),15),4),((7,8),(10,(13,14))))),6));
 405: 17 -647.8858643 -644.8999021 (0,1,((2,((((((((3,11),12),5),9),15),4),(7,8)),(10,(13,14)))),6));
 406: 8 -616.5943604 -655.9446941 (0,(1,6),((((2,(7,8)),(((((3,(11,12)),9),5),15),4)),(13,14)),10));
 407: 3 -831.6495972 -656.3541194 (0,1,(2,((((((3,(9,(11,12))),5),4),15),(7,8)),((6,10),(13,14)))));
 408: 11 -614.458313 -646.5606238 (0,1,((2,(((((((3,11),12),9),5),(4,15)),7),8)),(6,(10,(13,14)))));
 409: 1 -699.3730469 -644.1803963 (0,1,((2,(((((((3,11),12),9),5),15),4),(7,8))),((6,10),(13,14))));
 410: 1 -638.991333 -648.1282666 (0,1,((2,6),((((((3,(11,12)),9),5),(4,15)),(7,8)),((10,14),13))));
 411: 2 -640.7332764 -655.6617082 (0,1,(2,((((((3,(9,(11,12))),5),15),4),(7,8)),(6,(10,(13,14))))));
 412: 2 -611.3939209 -650.627436 (0,(1,(2,(((((((3,12),11),5),9),(4,15)),(7,8)),((10,13),14)))),6);
 413: 1 -654.6251831 -647.2381495 (0,(1,(2,((((((((3,12),11),5),9),15),4),(7,8)),(10,(13,14))))),6);
 414: 2 -638.2160645 -644.8057155 (0,1,((2,6),(((((((3,(11,12)),9),5),15),4),(7,8)),(10,(13,14)))));
 415: 5 -685.4468384 -647.2428128 (0,1,((2,(((((3,(11,12)),9),5),((4,15),(7,8))),(10,(13,14)))),6));
 416: 7 -643.2366943 -645.8407076 (0,1,((2,(((((3,11),12),(5,9)),(4,15)),(7,8))),((6,10),(13,14))));
 417: 1 -685.914978 -645.3002446 (0,(1,(2,((((((3,(11,12)),5),9),(4,15)),(7,8)),(10,(13,14))))),6);
 418: 21 -577.5551758 -644.7577574 (0,1,((2,((((((3,(11,12)),5),9),(4,15)),(7,8)),(10,(13,14)))),6));
 419: 17 -666.2838745 -642.45448 (0,1,(((2,(((((((3,12),11),9),5),15),4),(7,8))),(10,(13,14))),6));
 420: 3 -634.6777344 -643.1493423 (0,1,((2,(((((3,(11,12)),9),5),(4,15)),(7,8))),(6,(10,(13,14)))));
 421: 32 -627.7015381 -642.4225489 (0,1,((2,(((((((3,(11,12)),9),5),15),4),(7,8)),(10,(13,14)))),6));
 422: 1 -651.7590332 -656.5734085 (0,(1,6),((2,(((((3,11),12),9),5),(4,15))),((7,8),(10,(13,14)))));
 423: 3 -608.9006348 -643.5071165 (0,1,((2,(((((3,(11,12)),9),5),(4,15)),(7,8))),(6,(10,(13,14)))));
 424: 48 -575.1494141 -642.409166 (0,1,((2,(((((((3,(11,12)),9),5),15),4),(7,8)),(10,(13,14)))),6));
 425: 11 -575.5267334 -642.2371137 (0,1,((2,(((((((3,11),12),9),5),(4,15)),(7,8)),(10,(13,14)))),6));
 426: 15 -615.8572998 -645.9510463 (0,1,((2,(((((((3,(11,12)),9),5),15),4),(7,8)),((10,14),13))),6));
 427: 38 -633.4078369 -647.88712 (0,1,((2,(((((3,(11,12)),9),5),(4,15)),((7,8),(10,(13,14))))),6));
 428: 7 -659.2342529 -646.1550623 (0,(1,((2,(((((3,(11,12)),9),5),(7,8)),(4,15))),(10,(13,14)))),6);
 429: 2 -648.9176025 -646.1005412 (0,1,((2,((((((((3,12),11),9),5),(4,15)),8),7),(10,(13,14)))),6));
 430: 3 -612.704834 -647.7745886 (0,1,(2,((((((3,(11,12)),9),5),(4,15)),(7,8)),(6,((10,13),14)))));
 431: 17 -665.7034302 -643.3074512 (0,1,(2,((((((((3,11),12),9),5),15),4),(7,8)),(6,(10,(13,14))))));
 432: 1 -676.2305908 -645.4776043 (0,1,(2,((((((3,(11,12)),9),5),(4,15)),(7,8)),(6,(10,(13,14))))));
 433: 15 -670.3485107 -646.5590967 (0,1,((2,((((((3,(11,12)),9),5),(7,8)),(4,15)),(10,(13,14)))),6));
 434: 2 -704.8627319 -643.5079059 (0,1,(2,((((((3,(11,12)),9),5),(4,15)),(7,8)),((6,10),(13,14)))));
 435: 1 -664.944458 -643.897008 (0,1,((2,((((((3,12),11),9),5),(4,15)),(7,8))),(6,(10,(13,14)))));
 436: 5 -639.2455444 -643.2976539 (0,1,((2,((((((3,11),12),9),5),(4,15)),(7,8))),(6,(10,(13,14)))));
 437: 11 -619.4036865 -644.3053724 (0,1,((2,6),((((((3,(11,12)),9),5),(4,15)),(7,8)),(10,(13,14)))));
 438: 2 -679.291687 -649.0785521 (0,(1,(2,((((((3,(11,12)),9),5),15),4),(7,8)))),((6,10),(13,14)));
 439: 4 -618.5006104 -652.933937 (0,(1,(2,((((((((3,(11,12)),9),5),15),4),7),8),((10,14),13)))),6);
 440: 2 -648.1853638 -651.1098103 (0,1,((2,((((((3,12),11),9),5),((4,15),(7,8))),((10,13),14))),6));
 441: 24 -657.8183594 -642.6185909 (0,1,(((2,(((((3,(11,12)),9),5),(4,15)),(7,8))),(10,(13,14))),6));
 442: 17 -604.2229004 -642.6739855 (0,1,(((2,((((((3,(11,12)),9),5),15),4),(7,8))),(10,(13,14))),6));
 443: 5 -646.3778076 -646.1550623 (0,(1,6),((2,(((((3,(11,12)),9),5),(7,8)),(4,15))),(10,(13,14))));
 444: 19 -591.1502075 -650.1359702 (0,1,((((2,((((((3,(11,12)),9),5),15),4),(7,8))),(13,14)),10),6));
 445: 2 -614.2890625 -648.5526924 (0,1,(2,((((((3,(11,12)),(5,9)),(4,15)),8),7),(6,(10,(13,14))))));
 446: 1 -641.9865723 -645.7112405 (0,1,((2,6),(((((((3,(11,12)),9),5),15),4),(7,8)),(10,(13,14)))));
 447: 1 -634.545166 -647.8197696 (0,1,((2,6),(((((((3,12),11),9),5),(4,15)),(7,8)),((10,13),14))));
 448: 2 -591.7489624 -649.8143671 (0,1,(((2,(13,14)),(((((((3,11),12),9),5),(4,15)),(7,8)),10)),6));
 449: 12 -634.9111328 -650.2741597 (0,(1,6),(((2,(((((((3,11),12),9),5),15),4),(7,8))),10),(13,14)));
 450: 1 -623.1064453 -653.3513474 (0,1,(((2,6),(13,14)),((((((3,(11,12)),9),5),(4,15)),(7,8)),10)));
 451: 1 -608.8112793 -642.9734832 (0,1,(((2,(((((3,(11,12)),9),5),(4,15)),(7,8))),(10,(13,14))),6));
 452: 2 -645.972168 -643.8922581 (0,1,((2,(((((3,(11,12)),9),5),(4,15)),(7,8))),(6,(10,(13,14)))));
 453: 31 -632.5828857 -642.4412469 (0,1,(((2,(10,(13,14))),((((((3,(11,12)),9),5),15),4),(7,8))),6));
 454: 2 -617.3817139 -644.0437791 (0,1,((2,((((((3,(11,12)),9),5),15),4),(7,8))),(6,(10,(13,14)))));
 455: 5 -644.3612671 -645.0693585 (0,1,((2,((((3,(11,12)),(5,9)),(4,15)),(7,8))),(6,(10,(13,14)))));
 456: 2 -575.2072144 -643.5079059 (0,1,(2,((((((3,(11,12)),9),5),(4,15)),(7,8)),((6,10),(13,14)))));
 457: 12 -582.916626 -643.5130191 (0,1,((2,((((((3,11),12),9),5),(4,15)),(7,8))),(6,(10,(13,14)))));
 458: 3 -714.5828857 -644.6632497 (0,1,((2,6),(((((((3,(11,12)),9),5),15),4),(7,8)),(10,(13,14)))));
 459: 8 -558.3334351 -650.5775585 (0,(1,(((((((3,12),11),9),5),(4,15)),(7,8)),(10,(13,14)))),(2,6));
 460: 8 -668.7109375 -644.4311378 (0,1,((2,6),(((((((3,12),11),9),5),(4,15)),(7,8)),(10,(13,14)))));
 461: 1 -688.7108765 -645.188756 (0,1,(2,((((((3,(11,12)),(5,9)),15),4),(7,8)),(6,(10,(13,14))))));
 462: 3 -627.0688477 -644.7716576 (0,1,((2,6),((((((3,(11,12)),9),5),(4,15)),(7,8)),(10,(13,14)))));
 463: 28 -601.3706055 -642.4093733 (0,1,((2,((((((((3,11),12),9),5),15),4),(7,8)),(10,(13,14)))),6));
 464: 5 -650.520874 -642.7688485 (0,1,((2,(((((((3,11),12),9),5),(4,15)),(7,8)),(10,(13,14)))),6));
 465: 2 -576.4334106 -643.5071217 (0,1,(2,((((((3,(11,12)),9),5),(4,15)),(7,8)),(6,(10,(13,14))))));
 466: 2 -643.1326904 -650.627436 (0,(1,(2,(((((((3,12),11),5),9),(4,15)),(7,8)),((10,13),14)))),6);
 467: 3 -588.1661377 -649.8143671 (0,1,(((2,(13,14)),(((((((3,11),12),9),5),(4,15)),(7,8)),10)),6));
 468: 11 -666.3475342 -646.5453993 (0,1,(2,(((((((((3,11),12),9),5),15),4),7),8),(6,(10,(13,14))))));
 469: 2 -568.928772 -644.4283555 (0,1,((2,6),((((((3,(11,12)),9),5),(4,15)),(7,8)),(10,(13,14)))));
 470: 44 -606.7516479 -642.2368953 (0,1,((2,((((((3,(11,12)),9),5),(4,15)),(7,8)),(10,(13,14)))),6));
 471: 1 -606.5142212 -649.9826221 (0,(1,6),(2,(((((((3,11),12),9),5),(4,15)),(7,8)),(10,(13,14)))));
 472: 1 -655.7402954 -649.9826221 (0,(1,6),(2,(((((((3,11),12),9),5),(4,15)),(7,8)),(10,(13,14)))));
 473: 4 -626.3218994 -644.5440345 (0,1,((2,6),((((((((3,11),12),9),5),15),4),(7,8)),(10,(13,14)))));
 474: 1 -742.6594238 -656.9072838 (0,1,((2,6),(((((3,(9,(11,12))),5),(4,15)),(7,8)),(10,(13,14)))));
 475: 10 -582.6367188 -646.5606238 (0,1,((2,(((((((3,11),12),9),5),(4,15)),7),8)),(6,(10,(13,14)))));
 476: 7 -539.1740723 -644.4322661 (0,1,((2,6),((((((3,(11,12)),9),5),(4,15)),(7,8)),(10,(13,14)))));
 477: 4 -719.6331787 -644.7716576 (0,1,((2,6),((((((3,(11,12)),9),5),(4,15)),(7,8)),(10,(13,14)))));
 478: 5 -589.2390747 -644.6449637 (0,1,((2,6),(((((((3,(11,12)),9),5),15),4),(7,8)),(10,(13,14)))));
 479: 33 -628.171875 -642.4575295 (0,1,((2,(((((((3,(11,12)),9),5),15),4),(7,8)),(10,(13,14)))),6));
 480: 7 -660.4204102 -644.4311256 (0,1,((2,6),(((((((3,12),11),9),5),(4,15)),(7,8)),(10,(13,14)))));
 481: 14 -598.9539795 -643.5079058 (0,1,(2,((((((3,(11,12)),9),5),(4,15)),(7,8)),((6,(13,14)),10))));
 482: 6 -666.4753418 -645.9863181 (0,1,(((2,((10,14),13)),((((((3,12),11),9),5),(4,15)),(7,8))),6));
 483: 36 -643.0726318 -642.2364313 (0,1,((2,((((((3,(11,12)),9),5),(4,15)),(7,8)),(10,(13,14)))),6));
 484: 2 -720.7984619 -644.7716576 (0,1,((2,6),((((((3,(11,12)),9),5),(4,15)),(7,8)),(10,(13,14)))));
 485: 15 -631.5847168 -645.7461261 (0,1,(((2,((((((3,11),12),9),5),(4,15)),(7,8))),((10,13),14)),6));
 486: 24 -666.3012695 -647.3130791 (0,1,((2,(((((3,(11,12)),9),5),((4,15),(7,8))),(10,(13,14)))),6));
 487: 12 -615.8525391 -643.5359787 (0,1,((2,((((((3,(11,12)),5),9),(4,15)),(7,8)),(10,(13,14)))),6));
 488: 7 -599.1270752 -646.1891759 (0,1,(((2,(((((3,11),12),9),5),((4,15),(7,8)))),(10,(13,14))),6));
 489: 6 -626.5181885 -643.6732912 (0,1,((2,(((((((3,(11,12)),5),9),15),4),(7,8)),(10,(13,14)))),6));
 490: 2 -622.6495361 -646.7272533 (0,1,(2,(((((((3,(11,12)),9),5),(4,15)),8),7),(6,(10,(13,14))))));
 491: 9 -594.727356 -644.6449637 (0,1,((2,6),(((((((3,(11,12)),9),5),15),4),(7,8)),(10,(13,14)))));
 492: 21 -662.0281372 -644.7570291 (0,1,(((2,(((((3,(11,12)),5),9),(4,15)),(7,8))),(10,(13,14))),6));
 493: 1 -679.7319946 -646.2880516 (0,1,((2,(((((((3,12),11),9),5),(4,15)),(7,8)),((10,14),13))),6));
 494: 9 -625.4743042 -644.7701705 (0,1,((2,6),(((((((3,12),11),9),5),(4,15)),(7,8)),(10,(13,14)))));
 495: 3 -690.4082031 -644.7701705 (0,1,((2,6),(((((((3,12),11),9),5),(4,15)),(7,8)),(10,(13,14)))));
 496: 35 -608.8035278 -642.2367215 (0,1,((2,(((((((3,11),12),9),5),(4,15)),(7,8)),(10,(13,14)))),6));
 497: 6 -573.4641724 -644.4311378 (0,1,((2,6),(((((((3,12),11),9),5),(4,15)),(7,8)),(10,(13,14)))));
 498: 1 -604.4672241 -651.8504497 (0,1,(((2,(((((3,(11,12)),9),5),4),15)),(((7,8),(13,14)),10)),6));
 499: 9 -638.8341064 -642.2847125 (0,1,(((2,((((((3,12),11),9),5),(4,15)),(7,8))),(10,(13,14))),6));
 500: 1 -613.2387695 -653.5766111 (0,((1,(6,(10,(13,14)))),(((((((3,12),11),9),5),15),4),(7,8))),2);
 501: 9 -659.2012939 -642.5492706 (0,1,((2,((((((3,(11,12)),9),5),(4,15)),(7,8)),(10,(13,14)))),6));
 502: 9 -618.2612915 -642.600963 (0,(1,6),((2,(10,(13,14))),((((((3,(11,12)),9),5),15),4),(7,8))));
 503: 7 -765.7303467 -654.4890917 (0,1,((2,(((((3,((9,12),11)),5),(4,15)),(7,8)),(10,(13,14)))),6));
 504: 2 -674.5626221 -648.5393239 (0,(1,((((((3,12),11),9),5),(4,15)),(7,8))),(2,((6,10),(13,14))));
 505: 4 -621.9933472 -645.1040218 (0,1,((2,((((((((3,11),12),5),9),15),4),(7,8)),(10,(13,14)))),6));
 506: 1 -687.2678833 -648.9226032 (0,1,((2,((((((3,11),12),9),5),(4,15)),(7,8))),(((6,10),13),14)));
 507: 6 -608.6818237 -644.6449637 (0,1,((2,6),(((((((3,(11,12)),9),5),15),4),(7,8)),(10,(13,14)))));
 508: 13 -617.0413818 -645.7520348 (0,1,((2,(((((3,11),12),(5,9)),(4,15)),(7,8))),(6,(10,(13,14)))));
 509: 5 -653.3438721 -647.832178 (0,1,(2,(((((((3,(11,12)),9),5),15),4),(7,8)),(6,((10,13),14)))));
 510: 2 -677.4732056 -644.7863505 (0,1,((2,6),(((((((3,12),11),9),5),(4,15)),(7,8)),(10,(13,14)))));
 511: 4 -611.2346191 -647.776463 (0,1,(2,((((((3,(11,12)),9),5),(4,15)),(7,8)),(6,((10,14),13)))));
 512: 13 -593.5999146 -644.8982477 (0,1,((2,((((((((3,11),12),5),9),15),4),(7,8)),(10,(13,14)))),6));
 513: 1 -603.1314697 -647.3074672 (0,1,((2,((((((3,(11,12)),9),5),(4,15)),7),8)),(6,(10,(13,14)))));
 514: 18 -649.1201172 -645.7481502 (0,1,(((2,((((((3,11),12),9),5),(4,15)),(7,8))),((10,13),14)),6));
 515: 5 -659.3963623 -645.1118048 (0,1,((2,(((((((3,(11,12)),5),9),15),4),(7,8)),(10,(13,14)))),6));
 516: 4 -593.4969482 -643.5079059 (0,1,(2,((((((3,(11,12)),9),5),(4,15)),(7,8)),((6,10),(13,14)))));
 517: 1 -677.8022461 -650.3848174 (0,1,(((2,(7,8)),((((3,(11,12)),(5,9)),(4,15)),(10,(13,14)))),6));
 518: 15 -598.7425537 -643.2427785 (0,1,(2,((((((3,(11,12)),9),5),(4,15)),(7,8)),((6,10),(13,14)))));
 519: 1 -649.2131348 -644.5493313 (0,1,((2,((((3,(11,12)),(5,9)),(4,15)),(7,8))),(6,(10,(13,14)))));
 520: 17 -621.5795898 -643.149465 (0,1,((2,((((((3,11),12),9),5),(4,15)),(7,8))),(6,(10,(13,14)))));
 521: 7 -615.8761597 -643.1508033 (0,1,((2,(6,(10,(13,14)))),((((((3,12),11),9),5),(4,15)),(7,8))));
 522: 5 -606.1589355 -645.6711961 (0,(1,6),(2,((((((((3,(11,12)),9),5),15),4),8),7),(10,(13,14)))));
 523: 7 -637.2283325 -642.2898627 (0,1,(((2,(((((3,(11,12)),9),5),(4,15)),(7,8))),(10,(13,14))),6));
 524: 2 -635.170166 -643.1079789 (0,1,((2,((((((3,(11,12)),9),5),(4,15)),(7,8)),(10,(13,14)))),6));
 525: 41 -672.2084351 -642.2386693 (0,(1,(2,(((((((3,12),11),9),5),(4,15)),(7,8)),(10,(13,14))))),6);
 526: 17 -664.1734009 -647.5049525 (0,1,((((2,(7,8)),(((((3,(11,12)),9),5),15),4)),(10,(13,14))),6));
 527: 7 -582.0042725 -644.4345693 (0,1,((2,6),((((((3,(11,12)),9),5),(4,15)),(7,8)),(10,(13,14)))));
 528: 1 -574.8626099 -648.1282666 (0,1,((2,6),((((((3,(11,12)),9),5),(4,15)),(7,8)),((10,14),13))));
 529: 6 -635.2730713 -643.4995262 (0,(1,((2,(((((3,(11,12)),5),9),(4,15)),(7,8))),(10,(13,14)))),6);
 530: 13 -622.2996216 -644.9055116 (0,(1,6),(2,(((((((3,(11,12)),5),9),15),4),(7,8)),(10,(13,14)))));
 531: 4 -672.2579346 -643.892237 (0,1,(2,((((((3,(11,12)),9),5),(4,15)),(7,8)),(6,(10,(13,14))))));
 532: 6 -649.2049561 -643.2362826 (0,1,(2,(((((((3,11),12),9),5),(4,15)),(7,8)),(6,(10,(13,14))))));
 533: 2 -628.8964844 -649.747587 (0,(1,2),((((((3,(11,12)),9),5),(4,15)),(7,8)),(6,(10,(13,14)))));
 534: 11 -761.6195068 -642.7338042 (0,(1,6),((2,((((((3,(11,12)),9),5),15),4),(7,8))),(10,(13,14))));
 535: 1 -619.9819946 -655.8562267 (0,1,(2,(((((3,(9,(11,12))),5),(4,15)),(7,8)),(6,(10,(13,14))))));
 536: 18 -581.7344971 -645.6792962 (0,1,((2,(((((((3,(11,12)),9),5),(4,15)),8),7),(10,(13,14)))),6));
 537: 2 -649.9959717 -650.5903303 (0,1,((((2,((((3,(11,12)),(5,9)),(4,15)),(7,8))),10),(13,14)),6));
 538: 3 -547.1628418 -645.0693585 (0,1,((2,((((3,(11,12)),(5,9)),(4,15)),(7,8))),(6,(10,(13,14)))));
 539: 2 -598.5671387 -647.1741199 (0,1,(((2,(((((3,(11,12)),(5,9)),15),4),(7,8))),((10,13),14)),6));
 540: 10 -623.925354 -643.2990069 (0,1,(2,((((((((3,11),12),9),5),15),4),(7,8)),(6,(10,(13,14))))));
 541: 3 -605.2807617 -643.5071165 (0,1,((2,(((((3,(11,12)),9),5),(4,15)),(7,8))),(6,(10,(13,14)))));
 542: 20 -655.2438965 -647.0142677 (0,(1,6),((2,(((((3,(11,12)),5),9),(4,15)),(7,8))),((10,13),14)));
 543: 43 -643.0896606 -642.2364519 (0,1,(((2,(((((3,(11,12)),9),5),(4,15)),(7,8))),(10,(13,14))),6));
 544: 11 -738.2925415 -643.2987078 (0,1,(2,((((((((3,11),12),9),5),15),4),(7,8)),(6,(10,(13,14))))));
 545: 1 -579.0924072 -644.9760437 (0,1,((2,6),(((((((3,12),11),9),5),(4,15)),(7,8)),(10,(13,14)))));
 546: 6 -613.3814697 -642.415744 (0,1,(((2,(((((((3,11),12),9),5),15),4),(7,8))),(10,(13,14))),6));
 547: 2 -678.2036743 -646.3449776 (0,1,(((2,((10,13),14)),((((((3,(11,12)),9),5),15),4),(7,8))),6));
 548: 1 -662.1766968 -646.0511408 (0,1,((2,((((((3,(11,12)),9),5),(4,15)),(7,8)),((10,14),13))),6));
 549: 36 -609.5247803 -642.2364577 (0,1,(((2,(10,(13,14))),(((((3,(11,12)),9),5),(4,15)),(7,8))),6));
 550: 1 -587.5358276 -656.9072838 (0,1,((2,6),(((((3,(9,(11,12))),5),(4,15)),(7,8)),(10,(13,14)))));
 551: 30 -604.1896973 -645.9376421 (0,(1,6),(2,(((((((3,(11,12)),9),5),15),4),(7,8)),((10,14),13))));
 552: 44 -623.3397217 -642.2364466 (0,1,(((2,(((((3,(11,12)),9),5),(4,15)),(7,8))),(10,(13,14))),6));
 553: 8 -633.9448853 -644.3053724 (0,1,((2,6),((((((3,(11,12)),9),5),(4,15)),(7,8)),(10,(13,14)))));
 554: 6 -661.40625 -644.7716576 (0,1,((2,6),((((((3,(11,12)),9),5),(4,15)),(7,8)),(10,(13,14)))));
 555: 3 -583.2512207 -642.7688041 (0,1,((2,((((((3,(11,12)),9),5),(4,15)),(7,8)),(10,(13,14)))),6));
 556: 5 -662.4554443 -646.7179089 (0,1,(2,((((((((3,11),12),9),5),(4,15)),7),8),(6,(10,(13,14))))));
 557: 4 -650.444458 -654.7904007 (0,1,((2,(((((3,(9,(11,12))),5),(4,15)),(7,8)),(10,(13,14)))),6));
 558: 1 -610.4504395 -644.0437791 (0,1,((2,((((((3,(11,12)),9),5),15),4),(7,8))),(6,(10,(13,14)))));
 559: 1 -702.4735718 -644.5493313 (0,1,((2,((((3,(11,12)),(5,9)),(4,15)),(7,8))),(6,(10,(13,14)))));
 560: 11 -604.8365479 -644.8984789 (0,1,((2,(((((((3,(11,12)),5),9),15),4),(7,8)),(10,(13,14)))),6));
 561: 8 -603.2105713 -649.9826221 (0,(1,6),(2,(((((((3,11),12),9),5),(4,15)),(7,8)),(10,(13,14)))));
 562: 16 -625.6707764 -646.5662033 (0,1,(2,((((((((3,(11,12)),9),5),15),4),8),7),(6,(10,(13,14))))));
 563: 5 -674.3331909 -647.9307823 (0,(1,6),((2,((((3,(11,12)),(5,9)),(7,8)),(4,15))),(10,(13,14))));
 564: 5 -663.4611816 -650.1720284 (0,1,((((2,10),(13,14)),((((((3,11),12),9),5),(4,15)),(7,8))),6));
 565: 1 -578.6762695 -652.9947095 (0,1,((2,6),((((((3,(11,12)),9),5),((4,15),(7,8))),10),(13,14))));
 566: 9 -682.8922729 -642.5828948 (0,1,(((2,(10,(13,14))),(((((3,(11,12)),9),5),(4,15)),(7,8))),6));
 567: 2 -646.4066162 -643.9015537 (0,1,((2,((((((3,(11,12)),(5,9)),15),4),(7,8)),(10,(13,14)))),6));
 568: 2 -702.1463623 -647.3074672 (0,1,((2,((((((3,(11,12)),9),5),(4,15)),7),8)),(6,(10,(13,14)))));
 569: 1 -652.9698486 -644.5493313 (0,1,((2,((((3,(11,12)),(5,9)),(4,15)),(7,8))),(6,(10,(13,14)))));
 570: 2 -610.2496338 -646.8944969 (0,1,(2,(((((((3,(11,12)),9),5),(4,15)),7),8),(6,(10,(13,14))))));
 571: 10 -600.7261963 -646.5662033 (0,1,(2,((((((((3,(11,12)),9),5),15),4),8),7),(6,(10,(13,14))))));
 572: 2 -583.3291016 -644.6526853 (0,1,((2,6),(((((((3,(11,12)),9),5),15),4),(7,8)),(10,(13,14)))));
 573: 10 -649.0698242 -644.7716576 (0,1,((2,6),((((((3,(11,12)),9),5),(4,15)),(7,8)),(10,(13,14)))));
 574: 3 -596.8093262 -646.7655521 (0,1,((2,(((((3,(11,12)),9),5),((4,15),(7,8))),(10,(13,14)))),6));
 575: 35 -662.760498 -642.2386693 (0,(1,(2,(((((((3,12),11),9),5),(4,15)),(7,8)),(10,(13,14))))),6);
 576: 8 -671.2127686 -646.5527192 (0,1,((2,((((((((3,11),12),9),5),15),4),8),7)),(6,(10,(13,14)))));
 577: 2 -645.3110352 -655.9988316 (0,1,((2,(((((3,(9,(11,12))),5),15),4),(7,8))),(6,(10,(13,14)))));
 578: 10 -619.2027588 -644.426242 (0,1,((2,6),((((((3,(11,12)),9),5),(4,15)),(7,8)),(10,(13,14)))));
 579: 46 -684.2369385 -642.2369099 (0,(1,6),(2,((((((3,(11,12)),9),5),(4,15)),(7,8)),(10,(13,14)))));
 580: 20 -610.7402344 -645.7466898 (0,1,((2,((((((3,(11,12)),9),5),(4,15)),(7,8)),((10,14),13))),6));
 581: 7 -595.4470825 -644.426242 (0,1,((2,6),((((((3,(11,12)),9),5),(4,15)),(7,8)),(10,(13,14)))));
 582: 13 -616.9449463 -642.8180289 (0,1,(((2,(((((((3,12),11),9),5),15),4),(7,8))),(10,(13,14))),6));
 583: 3 -660.2026978 -644.2526891 (0,1,(((2,(((((3,(11,12)),9),5),(4,15)),(7,8))),(10,(13,14))),6));
 584: 7 -602.4240112 -646.5453993 (0,1,(2,(((((((((3,11),12),9),5),15),4),7),8),(6,(10,(13,14))))));
 585: 3 -571.8025513 -647.8197696 (0,1,((2,6),(((((((3,12),11),9),5),(4,15)),(7,8)),((10,13),14))));
 586: 1 -566.956604 -653.8585034 (0,1,(((2,(7,8)),((((((3,11),12),5),9),(4,15)),(10,(13,14)))),6));
 587: 22 -638.5394287 -645.1029004 (0,1,((2,((((((3,12),11),(5,9)),(4,15)),(7,8)),(10,(13,14)))),6));
 588: 7 -673.0928955 -644.5251228 (0,1,((2,6),((((((((3,11),12),9),5),15),4),(7,8)),(10,(13,14)))));
 589: 6 -609.9750366 -653.9394852 (0,1,((((2,(((((3,(11,12)),9),5),(7,8)),(4,15))),(13,14)),10),6));
 590: 26 -614.0284424 -642.4088846 (0,1,((2,((((((((3,12),11),9),5),15),4),(7,8)),(10,(13,14)))),6));
 591: 3 -632.6918335 -646.3449776 (0,1,(((2,((10,13),14)),((((((3,(11,12)),9),5),15),4),(7,8))),6));
 592: 1 -597.7381592 -648.0973637 (0,1,((2,6),((((((3,(11,12)),9),5),(7,8)),(4,15)),(10,(13,14)))));
 593: 4 -635.4188232 -647.7328943 (0,(1,(2,((((((3,12),11),9),5),(4,15)),(7,8)))),(6,(10,(13,14))));
 594: 6 -627.3260498 -646.5590584 (0,1,((2,(((((((3,12),11),9),5),(4,15)),7),8)),(6,(10,(13,14)))));
 595: 6 -585.5462646 -646.5662033 (0,1,(2,((((((((3,(11,12)),9),5),15),4),8),7),(6,(10,(13,14))))));
 596: 4 -617.3167114 -646.1550472 (0,1,(((2,(((((3,(11,12)),9),5),(7,8)),(4,15))),(10,(13,14))),6));
 597: 1 -622.163208 -649.9826221 (0,(1,6),(2,(((((((3,11),12),9),5),(4,15)),(7,8)),(10,(13,14)))));
 598: 2 -655.3677368 -646.0511408 (0,1,((2,((((((3,(11,12)),9),5),(4,15)),(7,8)),((10,14),13))),6));
 599: 6 -605.5804443 -648.8227699 (0,1,(((2,(((((3,12),11),9),5),(4,15))),(7,8)),(6,(10,(13,14)))));
 600: 1 -649.3607788 -648.0394942 (0,1,(2,((((((3,(11,12)),9),5),(4,15)),(7,8)),(6,((10,14),13)))));
 601: 10 -688.2856445 -646.8944969 (0,1,(2,(((((((3,(11,12)),9),5),(4,15)),7),8),(6,(10,(13,14))))));
 602: 5 -610.2807617 -642.4828845 (0,(1,6),(2,((((((((3,11),12),9),5),15),4),(7,8)),(10,(13,14)))));
 603: 2 -640.5042725 -644.0437791 (0,1,((2,((((((3,(11,12)),9),5),15),4),(7,8))),(6,(10,(13,14)))));
 604: 7 -599.5275879 -644.4311256 (0,1,((2,6),(((((((3,12),11),9),5),(4,15)),(7,8)),(10,(13,14)))));
 605: 5 -713.3476562 -647.8517826 (0,1,(2,(((((((3,(11,12)),9),5),15),4),(7,8)),(6,((10,14),13)))));
 606: 15 -601.4442749 -645.7545468 (0,1,((2,(((((((3,11),12),9),5),(4,15)),(7,8)),((10,13),14))),6));
 607: 4 -640.4777832 -642.6999269 (0,1,(((2,(((((3,(11,12)),9),5),(4,15)),(7,8))),(10,(13,14))),6));
 608: 10 -598.4631958 -649.9452999 (0,1,((((2,((((((3,11),12),9),5),(4,15)),(7,8))),(13,14)),10),6));
 609: 1 -610.6549072 -643.3670305 (0,1,((2,((6,10),(13,14))),(((((((3,12),11),9),5),15),4),(7,8))));
 610: 1 -687.3149414 -642.6411341 (0,(1,6),((2,((((((3,(11,12)),9),5),15),4),(7,8))),(10,(13,14))));
 611: 10 -684.9656372 -643.3162655 (0,1,(2,(((((((3,(11,12)),9),5),15),4),(7,8)),((6,10),(13,14)))));
 612: 20 -555.7137451 -645.9499743 (0,1,((2,(((((((3,12),11),9),5),(7,8)),(4,15)),(10,(13,14)))),6));
 613: 2 -686.6765137 -647.9318112 (0,(1,(2,(((((3,(11,12)),5),9),((4,15),(7,8))),(10,(13,14))))),6);
 614: 1 -697.1334229 -645.188756 (0,1,(2,((((((3,(11,12)),(5,9)),15),4),(7,8)),(6,(10,(13,14))))));
 615: 1 -636.9558105 -655.8562267 (0,1,(2,(((((3,(9,(11,12))),5),(4,15)),(7,8)),(6,(10,(13,14))))));
 616: 2 -612.5198975 -648.0376198 (0,1,(2,((((((3,(11,12)),9),5),(4,15)),(7,8)),(6,((10,13),14)))));
 617: 14 -570.4058838 -644.3658338 (0,1,((2,6),(((((((3,11),12),9),5),(4,15)),(7,8)),(10,(13,14)))));
 618: 1 -652.9354248 -651.852512 (0,1,((((2,(13,14)),10),((((3,(11,12)),(5,9)),(4,15)),(7,8))),6));
 619: 18 -593.5159912 -645.1826137 (0,(1,((2,(10,(13,14))),(((((3,(11,12)),5),9),(4,15)),(7,8)))),6);
 620: 8 -666.6312256 -643.3129066 (0,1,((2,(((((((3,11),12),9),5),15),4),(7,8))),((6,10),(13,14))));
 621: 3 -574.5890503 -643.6836745 (0,1,((2,((((((3,(11,12)),9),5),15),4),(7,8))),(6,(10,(13,14)))));
 622: 2 -602.6936035 -651.5541807 (0,1,((((2,(((((3,(11,12)),(5,9)),15),4),(7,8))),(13,14)),10),6));
 623: 6 -658.854126 -644.8100201 (0,1,((2,6),(((((((3,12),11),9),5),(4,15)),(7,8)),(10,(13,14)))));
 624: 1 -597.4108887 -647.1759919 (0,1,(((2,(((((3,(11,12)),(5,9)),15),4),(7,8))),((10,14),13)),6));
 625: 3 -744.8071289 -647.006269 (0,1,((2,(((((3,(11,12)),(5,9)),(4,15)),(7,8)),((10,14),13))),6));
 626: 4 -650.7129517 -642.7778998 (0,1,(((2,(10,(13,14))),((((((3,12),11),9),5),(4,15)),(7,8))),6));
 627: 2 -600.1220703 -653.3382696 (0,1,(((2,6),((((((3,(11,12)),9),5),(4,15)),(7,8)),10)),(13,14)));
 628: 3 -641.333252 -646.7560854 (0,1,((2,(((((((3,(11,12)),9),5),15),4),(7,8)),((10,13),14))),6));
 629: 1 -627.1127319 -652.2375153 (0,1,((2,((((3,(11,12)),(5,9)),((4,15),(7,8))),((10,14),13))),6));
 630: 4 -631.3007812 -644.5137189 (0,1,((2,(((((3,(11,12)),5),9),(4,15)),(7,8))),(6,(10,(13,14)))));
 631: 1 -652.0189209 -654.971878 (0,(1,6),(2,(((((((3,11),12),9),5),(4,15)),(10,(13,14))),(7,8))));
 632: 20 -620.3554688 -644.7742457 (0,1,((2,(((((3,(11,12)),(5,9)),(4,15)),(7,8)),(10,(13,14)))),6));
 633: 12 -674.2879639 -645.6649731 (0,(1,6),(2,((((((((3,(11,12)),9),5),15),4),8),7),(10,(13,14)))));
 634: 14 -621.0571289 -646.0908636 (0,1,((2,((((((3,(11,12)),9),5),(4,15)),(7,8)),((10,13),14))),6));
 635: 3 -654.9490356 -648.1282666 (0,1,((2,6),((((((3,(11,12)),9),5),(4,15)),(7,8)),((10,14),13))));
 636: 1 -623.4385376 -648.4165894 (0,1,((2,6),(((((((((3,11),12),9),5),15),4),7),8),(10,(13,14)))));
 637: 32 -689.62854 -642.2364577 (0,1,(((2,(10,(13,14))),(((((3,(11,12)),9),5),(4,15)),(7,8))),6));
 638: 7 -604.0480957 -648.1202199 (0,1,((2,(((((3,11),12),9),5),((4,15),(7,8)))),(6,(10,(13,14)))));
 639: 4 -613.9173584 -646.5658187 (0,1,((2,(((((((3,12),11),9),5),(4,15)),8),7)),(6,(10,(13,14)))));
 640: 1 -588.0686646 -642.9734832 (0,1,(((2,(((((3,(11,12)),9),5),(4,15)),(7,8))),(10,(13,14))),6));
 641: 1 -579.1890259 -644.8598216 (0,1,((2,6),(((((((3,(11,12)),9),5),15),4),(7,8)),(10,(13,14)))));
 642: 5 -704.5317383 -643.8929646 (0,1,((2,(((((3,(11,12)),9),5),(4,15)),(7,8))),((6,(13,14)),10)));
 643: 16 -585.8641357 -650.0426824 (0,(1,6),(((2,((((((3,11),12),9),5),(4,15)),(7,8))),10),(13,14)));
 644: 21 -696.5752563 -644.7675019 (0,1,((2,((((((3,12),11),(5,9)),(4,15)),(7,8)),(10,(13,14)))),6));
 645: 7 -628.208252 -644.7716576 (0,1,((2,6),((((((3,(11,12)),9),5),(4,15)),(7,8)),(10,(13,14)))));
 646: 1 -681.9807129 -656.3541194 (0,1,(2,((((((3,(9,(11,12))),5),4),15),(7,8)),((6,10),(13,14)))));
 647: 3 -649.1713867 -649.5633223 (0,(1,2),(((((((3,(11,12)),9),5),15),4),(7,8)),(6,(10,(13,14)))));
 648: 14 -627.1181641 -644.7675019 (0,1,((2,((((((3,12),11),(5,9)),(4,15)),(7,8)),(10,(13,14)))),6));
 649: 5 -672.3405762 -644.4674752 (0,1,((2,6),(((((((3,11),12),9),5),(4,15)),(7,8)),(10,(13,14)))));
 650: 2 -689.3284302 -649.0720862 (0,(1,((6,10),(13,14))),(2,((((((3,(11,12)),9),5),15),4),(7,8))));
 651: 1 -593.9468384 -646.0709452 (0,1,((2,(((((((3,(11,12)),9),5),(4,15)),8),7),(10,(13,14)))),6));
 652: 1 -657.5053711 -645.7112405 (0,1,((2,6),(((((((3,(11,12)),9),5),15),4),(7,8)),(10,(13,14)))));
 653: 5 -613.1169434 -644.4245178 (0,1,((2,6),((((((3,(11,12)),9),5),(4,15)),(7,8)),(10,(13,14)))));
 654: 7 -630.2089233 -643.8929647 (0,1,((2,(((((3,(11,12)),9),5),(4,15)),(7,8))),((6,10),(13,14))));
 655: 7 -654.765625 -644.4311256 (0,1,((2,6),(((((((3,12),11),9),5),(4,15)),(7,8)),(10,(13,14)))));
 656: 21 -617.5632324 -642.4199432 (0,(1,6),(2,((((((((3,11),12),9),5),15),4),(7,8)),(10,(13,14)))));
 657: 4 -667.5411987 -648.2904108 (0,1,((2,((((((3,12),11),(5,9)),(4,15)),(7,8)),((10,13),14))),6));
 658: 2 -653.3796387 -642.4412469 (0,1,(((2,(10,(13,14))),((((((3,(11,12)),9),5),15),4),(7,8))),6));
 659: 31 -625.0556641 -642.4092895 (0,1,((2,((((((((3,12),11),9),5),15),4),(7,8)),(10,(13,14)))),6));
 660: 31 -631.9168701 -642.4360741 (0,(1,6),(2,(((((((3,(11,12)),9),5),15),4),(7,8)),(10,(13,14)))));
 661: 1 -645.9620972 -644.9760437 (0,1,((2,6),(((((((3,12),11),9),5),(4,15)),(7,8)),(10,(13,14)))));
 662: 4 -604.907959 -643.5079058 (0,1,(2,((((((3,(11,12)),9),5),(4,15)),(7,8)),((6,(13,14)),10))));
 663: 4 -696.9530029 -647.7262236 (0,(1,(2,((((((3,11),12),9),5),(4,15)),(7,8)))),(6,(10,(13,14))));
 664: 27 -633.1385498 -642.2404648 (0,1,((2,(((((((3,12),11),9),5),(4,15)),(7,8)),(10,(13,14)))),6));
 665: 2 -655.4185791 -646.1005412 (0,1,((2,((((((((3,12),11),9),5),(4,15)),8),7),(10,(13,14)))),6));
 666: 5 -688.0019531 -647.8325508 (0,1,(2,((((((((3,11),12),9),5),15),4),(7,8)),(6,((10,14),13)))));
 667: 1 -657.9857178 -644.5493313 (0,1,((2,((((3,(11,12)),(5,9)),(4,15)),(7,8))),(6,(10,(13,14)))));
 668: 7 -665.3685303 -646.5658187 (0,1,((2,(((((((3,12),11),9),5),(4,15)),8),7)),(6,(10,(13,14)))));
 669: 6 -579.340271 -645.1803185 (0,1,(2,((((((3,(11,12)),5),9),(4,15)),(7,8)),(6,(10,(13,14))))));
 670: 14 -590.6069336 -643.3154095 (0,1,((2,(6,(10,(13,14)))),((((((3,(11,12)),9),5),15),4),(7,8))));
 671: 4 -665.5424805 -644.6632497 (0,1,((2,6),(((((((3,(11,12)),9),5),15),4),(7,8)),(10,(13,14)))));
 672: 3 -657.3438721 -646.5606238 (0,1,((2,(((((((3,11),12),9),5),(4,15)),7),8)),(6,(10,(13,14)))));
 673: 12 -680.7879639 -645.9931447 (0,1,(((2,((((((3,12),11),9),5),(4,15)),(7,8))),((10,13),14)),6));
 674: 3 -551.934082 -649.2819928 (0,1,((2,6),(((((((3,(11,12)),9),5),(4,15)),8),7),(10,(13,14)))));
 675: 10 -576.6184082 -643.1780031 (0,1,((2,(((((((3,(11,12)),9),5),4),15),(7,8)),(10,(13,14)))),6));
 676: 1 -657.5415039 -642.7778934 (0,1,((2,(((((((3,12),11),9),5),(4,15)),(7,8)),(10,(13,14)))),6));
 677: 1 -649.5734253 -645.5173742 (0,1,((2,6),(((((((3,(11,12)),9),5),15),4),(7,8)),(10,(13,14)))));
 678: 2 -572.8583984 -643.3787621 (0,1,((2,(((((((3,(11,12)),9),5),15),4),(7,8)),(10,(13,14)))),6));
 679: 2 -580.7553711 -646.1304044 (0,1,(((2,((((((3,11),12),9),5),(7,8)),(4,15))),(10,(13,14))),6));
 680: 1 -565.3039551 -655.6617082 (0,1,(2,((((((3,(9,(11,12))),5),15),4),(7,8)),(6,(10,(13,14))))));
 681: 11 -709.661377 -642.4360741 (0,(1,(2,(((((((3,(11,12)),9),5),15),4),(7,8)),(10,(13,14))))),6);
 682: 11 -618.1641846 -653.7104026 (0,1,((((2,(((((3,(11,12)),9),5),(7,8)),(4,15))),10),(13,14)),6));
 683: 1 -682.5606079 -650.3848174 (0,1,(((2,(7,8)),((((3,(11,12)),(5,9)),(4,15)),(10,(13,14)))),6));
 684: 6 -651.5556641 -654.6255787 (0,1,((2,(((((3,(9,(11,12))),5),(4,15)),(7,8)),(10,(13,14)))),6));
 685: 10 -598.644043 -644.426242 (0,1,((2,6),((((((3,(11,12)),9),5),(4,15)),(7,8)),(10,(13,14)))));
 686: 32 -640.2067871 -642.409166 (0,1,((2,(((((((3,(11,12)),9),5),15),4),(7,8)),(10,(13,14)))),6));
 687: 34 -609.7324219 -642.2376576 (0,1,(((2,(10,(13,14))),((((((3,11),12),9),5),(4,15)),(7,8))),6));
 688: 8 -645.5603027 -648.1427521 (0,1,(((2,((((((3,11),12),9),5),15),4)),(7,8)),(6,(10,(13,14)))));
 689: 2 -657.0108643 -647.1586497 (0,(1,(2,(((((((3,11),12),5),9),(4,15)),(7,8)),(10,(13,14))))),6);
 690: 1 -648.1401978 -648.1282666 (0,1,((2,6),((((((3,(11,12)),9),5),(4,15)),(7,8)),((10,14),13))));
 691: 1 -703.1236572 -645.4776043 (0,1,(2,((((((3,(11,12)),9),5),(4,15)),(7,8)),(6,(10,(13,14))))));
 692: 4 -650.0144043 -649.0449415 (0,1,((2,(((((((((3,(11,12)),9),5),15),4),7),8),10),(13,14))),6));
 693: 1 -697.8790894 -649.4023033 (0,1,((2,6),((((((((3,11),12),9),5),4),15),(7,8)),(10,(13,14)))));
 694: 28 -633.5172119 -642.613883 (0,1,((2,(((((((3,12),11),9),5),(4,15)),(7,8)),(10,(13,14)))),6));
 695: 2 -553.130127 -644.3053724 (0,1,((2,6),((((((3,(11,12)),9),5),(4,15)),(7,8)),(10,(13,14)))));
 696: 36 -654.5441895 -645.6701225 (0,1,((2,((((((((3,12),11),9),5),(4,15)),7),8),(10,(13,14)))),6));
 697: 18 -669.1300659 -646.3684449 (0,1,((2,((((((3,(11,12)),9),5),(4,15)),(7,8)),((10,14),13))),6));
 698: 2 -592.4311523 -648.4560907 (0,(1,(2,((6,10),(13,14)))),(((((((3,11),12),9),5),15),4),(7,8)));
 699: 1 -709.9592285 -643.7011377 (0,1,((2,((((((((3,11),12),9),5),15),4),(7,8)),(10,(13,14)))),6));
 700: 5 -562.2786865 -647.4200469 (0,1,((2,((((((3,(11,12)),9),5),15),4),((7,8),(10,(13,14))))),6));
 701: 1 -618.3754883 -644.2617674 (0,1,((2,((6,10),(13,14))),(((((3,(11,12)),9),5),(4,15)),(7,8))));
 702: 9 -658.3370361 -644.426242 (0,1,((2,6),((((((3,(11,12)),9),5),(4,15)),(7,8)),(10,(13,14)))));
 703: 39 -631.2247314 -642.2376642 (0,(1,6),((2,((((((3,11),12),9),5),(4,15)),(7,8))),(10,(13,14))));
 704: 10 -644.6776123 -644.7701705 (0,1,((2,6),(((((((3,12),11),9),5),(4,15)),(7,8)),(10,(13,14)))));
 705: 1 -693.1916504 -647.1759919 (0,1,(((2,(((((3,(11,12)),(5,9)),15),4),(7,8))),((10,14),13)),6));
 706: 1 -631.3416138 -649.4024012 (0,1,(((2,(13,14)),(((((((3,11),12),9),5),(4,15)),(7,8)),10)),6));
 707: 5 -709.3300781 -644.5137189 (0,1,((2,(((((3,(11,12)),5),9),(4,15)),(7,8))),(6,(10,(13,14)))));
 708: 6 -663.0606689 -645.1013088 (0,1,((2,(((((((3,11),12),9),5),4),15),(7,8))),((6,10),(13,14))));
 709: 2 -645.8636475 -648.5393239 (0,(1,((((((3,12),11),9),5),(4,15)),(7,8))),(2,((6,10),(13,14))));
 710: 1 -744.94104 -642.5297742 (0,(1,6),((2,(((((((3,11),12),9),5),15),4),(7,8))),(10,(13,14))));
 711: 9 -692.7523193 -643.2998809 (0,1,((2,((((((3,(11,12)),9),5),15),4),(7,8))),((6,(13,14)),10)));
 712: 3 -612.2648315 -644.5181673 (0,1,((2,6),((((((3,(11,12)),9),5),(4,15)),(7,8)),(10,(13,14)))));
 713: 5 -674.6784668 -646.5658187 (0,1,((2,(((((((3,12),11),9),5),(4,15)),8),7)),(6,(10,(13,14)))));
 714: 1 -647.413208 -644.4283555 (0,1,((2,6),((((((3,(11,12)),9),5),(4,15)),(7,8)),(10,(13,14)))));
 715: 17 -559.5697021 -642.2366228 (0,(1,((2,((((((3,11),12),9),5),(4,15)),(7,8))),(10,(13,14)))),6);
 716: 6 -732.3132324 -642.5836227 (0,(1,(2,(((((((3,12),11),9),5),(4,15)),(7,8)),(10,(13,14))))),6);
 717: 1 -614.8212891 -645.5494964 (0,1,((2,(((((((3,12),11),5),9),(4,15)),(7,8)),(10,(13,14)))),6));
 718: 6 -674.3776245 -646.5595576 (0,1,(2,((((((((3,(11,12)),9),5),15),4),7),8),(6,(10,(13,14))))));
 719: 3 -664.505127 -642.7688485 (0,1,((2,(((((((3,11),12),9),5),(4,15)),(7,8)),(10,(13,14)))),6));
 720: 25 -676.1467285 -644.9592177 (0,(1,6),((2,((((((3,12),11),5),9),(4,15)),(7,8))),(10,(13,14))));
 721: 17 -648.3202515 -643.6836745 (0,1,((2,((((((3,(11,12)),9),5),15),4),(7,8))),(6,(10,(13,14)))));
 722: 16 -670.3303833 -644.3104131 (0,1,((2,6),((((((3,(11,12)),9),5),(4,15)),(7,8)),(10,(13,14)))));
 723: 8 -679.6326294 -647.5825797 (0,1,((2,(((((3,(11,12)),9),5),((4,15),(7,8))),(10,(13,14)))),6));
 724: 1 -644.8771973 -642.8451725 (0,1,((2,((((((3,(11,12)),9),5),(4,15)),(7,8)),(10,(13,14)))),6));
 725: 7 -651.7382812 -645.8680918 (0,1,(2,((((((3,(11,12)),(5,9)),15),4),(7,8)),(6,(10,(13,14))))));
 726: 2 -682.4185791 -653.1767293 (0,(1,6),(((2,((((((3,(11,12)),5),9),15),4),(7,8))),(13,14)),10));
 727: 24 -608.1223145 -642.4089845 (0,(1,6),(2,(((((((3,(11,12)),9),5),15),4),(7,8)),(10,(13,14)))));
 728: 8 -669.7214966 -654.7266501 (0,1,((2,((((((3,(9,(11,12))),5),15),4),(7,8)),(10,(13,14)))),6));
 729: 29 -669.7253418 -642.4731084 (0,(1,6),((2,((((((3,(11,12)),9),5),15),4),(7,8))),(10,(13,14))));
 730: 6 -620.5670166 -647.8575018 (0,1,((((2,(((((3,11),12),9),5),(4,15))),(7,8)),(10,(13,14))),6));
 731: 1 -668.9940186 -644.8667763 (0,(1,(2,(((((((3,(11,12)),5),9),15),4),(7,8)),(10,(13,14))))),6);
 732: 1 -658.0595703 -645.188756 (0,1,(2,((((((3,(11,12)),(5,9)),15),4),(7,8)),(6,(10,(13,14))))));
 733: 2 -660.7421875 -652.2326174 (0,1,((2,((((3,(11,12)),(5,9)),(4,15)),((7,8),((10,14),13)))),6));
 734: 12 -609.8536377 -642.6084865 (0,(1,((2,(10,(13,14))),((((((3,(11,12)),9),5),15),4),(7,8)))),6);
 735: 2 -657.8939209 -655.6617082 (0,1,(2,((((((3,(9,(11,12))),5),15),4),(7,8)),(6,(10,(13,14))))));
 736: 6 -651.4916992 -646.7416335 (0,1,((2,((((((3,12),11),9),5),((4,15),(7,8))),(10,(13,14)))),6));
 737: 1 -639.809021 -655.2405922 (0,1,((2,6),((((((((3,11),12),9),5),4),15),((10,13),14)),(7,8))));
 738: 5 -703.1459961 -648.0394942 (0,1,(2,((((((3,(11,12)),9),5),(4,15)),(7,8)),(6,((10,14),13)))));
 739: 2 -696.9959717 -655.5630216 (0,1,((2,((6,10),(13,14))),((((3,((9,12),11)),5),(4,15)),(7,8))));
 740: 1 -640.90625 -653.3513474 (0,1,(((2,6),(13,14)),((((((3,(11,12)),9),5),(4,15)),(7,8)),10)));
 741: 8 -619.0472412 -645.9602799 (0,1,((2,((((((3,(11,12)),9),5),(7,8)),(4,15)),(10,(13,14)))),6));
 742: 2 -589.293335 -645.188756 (0,1,(2,((((((3,(11,12)),(5,9)),15),4),(7,8)),(6,(10,(13,14))))));
 743: 1 -652.0927124 -645.4776043 (0,1,(2,((((((3,(11,12)),9),5),(4,15)),(7,8)),(6,(10,(13,14))))));
 744: 8 -722.4082642 -645.1118048 (0,1,((2,(((((((3,(11,12)),5),9),15),4),(7,8)),(10,(13,14)))),6));
 745: 7 -640.1706543 -654.8193002 (0,1,((2,((((((3,(9,(11,12))),5),15),4),(7,8)),(10,(13,14)))),6));
 746: 24 -586.9284058 -645.6700174 (0,1,((2,((((((((3,(11,12)),9),5),15),4),8),7),(10,(13,14)))),6));
 747: 2 -665.411377 -645.0700746 (0,1,(2,(((((3,(11,12)),(5,9)),(4,15)),(7,8)),((6,(13,14)),10))));
 748: 1 -643.5849609 -651.5860341 (0,(1,6),(((2,(((((3,(11,12)),5),9),(4,15)),(7,8))),10),(13,14)));
 749: 7 -706.6743774 -644.7716576 (0,1,((2,6),((((((3,(11,12)),9),5),(4,15)),(7,8)),(10,(13,14)))));
 750: 2 -629.0579834 -643.6732912 (0,1,((2,(((((((3,(11,12)),5),9),15),4),(7,8)),(10,(13,14)))),6));
 751: 4 -702.9775391 -645.9357702 (0,(1,6),(2,(((((((3,(11,12)),9),5),15),4),(7,8)),((10,13),14))));
 752: 15 -647.8758545 -643.1411898 (0,1,((2,(6,(10,(13,14)))),((((((3,11),12),9),5),(4,15)),(7,8))));
 753: 7 -606.6602783 -643.4694894 (0,1,((2,(((((3,(11,12)),(5,9)),(4,15)),(7,8)),(10,(13,14)))),6));
 754: 1 -570.6833496 -655.6617082 (0,1,(2,((((((3,(9,(11,12))),5),15),4),(7,8)),(6,(10,(13,14))))));
 755: 2 -700.364563 -644.5137189 (0,1,((2,(((((3,(11,12)),5),9),(4,15)),(7,8))),(6,(10,(13,14)))));
 756: 2 -632.8731689 -649.747587 (0,(1,2),((((((3,(11,12)),9),5),(4,15)),(7,8)),(6,(10,(13,14)))));
 757: 5 -546.8908691 -647.753375 (0,1,(((2,(((((((3,12),11),9),5),15),4),(7,8))),((10,13),14)),6));
 758: 8 -618.6238403 -647.5906597 (0,1,((2,((((((3,12),11),9),5),((4,15),(7,8))),(10,(13,14)))),6));
 759: 10 -630.9396362 -647.4719794 (0,1,((2,((((((3,(11,12)),5),9),(4,15)),(7,8)),((10,13),14))),6));
 760: 1 -584.6036377 -648.4165894 (0,1,((2,6),(((((((((3,11),12),9),5),15),4),7),8),(10,(13,14)))));
 761: 39 -609.6448975 -642.2368843 (0,1,((2,(((((((3,11),12),9),5),(4,15)),(7,8)),(10,(13,14)))),6));
 762: 3 -620.9732666 -655.6617082 (0,1,(2,((((((3,(9,(11,12))),5),15),4),(7,8)),(6,(10,(13,14))))));
 763: 1 -678.7188721 -642.8451725 (0,1,((2,((((((3,(11,12)),9),5),(4,15)),(7,8)),(10,(13,14)))),6));
 764: 11 -732.2131958 -643.3159251 (0,1,((2,((((((3,(11,12)),9),5),15),4),(7,8))),(6,(10,(13,14)))));
 765: 3 -625.3449707 -646.5662033 (0,1,(2,((((((((3,(11,12)),9),5),15),4),8),7),(6,(10,(13,14))))));
 766: 1 -601.4002686 -650.9584706 (0,1,((2,6),((((((3,(11,12)),(5,9)),(4,15)),(7,8)),10),(13,14))));
 767: 24 -657.8135986 -642.422564 (0,(1,(2,(((((((3,(11,12)),9),5),15),4),(7,8)),(10,(13,14))))),6);
 768: 4 -671.9152832 -648.1434946 (0,1,(((2,((6,10),(13,14))),(7,8)),((((((3,11),12),9),5),15),4)));
 769: 1 -702.3026123 -645.4776043 (0,1,(2,((((((3,(11,12)),9),5),(4,15)),(7,8)),(6,(10,(13,14))))));
 770: 1 -607.244873 -653.3513474 (0,1,(((2,6),(13,14)),((((((3,(11,12)),9),5),(4,15)),(7,8)),10)));
 771: 1 -719.6147461 -645.5434566 (0,1,(2,(((((((3,(11,12)),9),5),15),4),(7,8)),(6,(10,(13,14))))));
 772: 7 -629.203064 -645.685582 (0,1,((2,(((((((3,(11,12)),9),5),(4,15)),7),8),(10,(13,14)))),6));
 773: 12 -612.2565308 -643.6229343 (0,1,((2,(((((((3,(11,12)),5),9),15),4),(7,8)),(10,(13,14)))),6));
 774: 11 -551.4105225 -650.2708843 (0,(1,6),((2,((((((((3,12),11),9),5),15),4),(7,8)),10)),(13,14)));
 775: 1 -567.3565063 -653.3513474 (0,1,(((2,6),(13,14)),((((((3,(11,12)),9),5),(4,15)),(7,8)),10)));
 776: 15 -632.5269165 -645.6662255 (0,1,((2,(((((((((3,11),12),9),5),15),4),8),7),(10,(13,14)))),6));
 777: 14 -687.7156982 -647.2541299 (0,(1,6),(((2,(7,8)),((((((3,11),12),9),5),15),4)),(10,(13,14))));
 778: 3 -633.5175781 -643.6836745 (0,1,((2,((((((3,(11,12)),9),5),15),4),(7,8))),(6,(10,(13,14)))));
 779: 12 -633.4772949 -646.7655521 (0,1,((2,(((((3,(11,12)),9),5),((4,15),(7,8))),(10,(13,14)))),6));
 780: 3 -611.8538208 -649.8848243 (0,1,((2,(((((((3,(11,12)),9),5),(4,15)),8),7),((10,13),14))),6));
 781: 3 -607.9963379 -642.4828845 (0,(1,6),(2,((((((((3,11),12),9),5),15),4),(7,8)),(10,(13,14)))));
 782: 2 -604.2965698 -643.5071217 (0,1,(2,((((((3,(11,12)),9),5),(4,15)),(7,8)),(6,(10,(13,14))))));
 783: 2 -698.7956543 -644.3658338 (0,1,((2,6),(((((((3,11),12),9),5),(4,15)),(7,8)),(10,(13,14)))));
 784: 2 -686.7138672 -649.747587 (0,(1,2),((((((3,(11,12)),9),5),(4,15)),(7,8)),(6,(10,(13,14)))));
 785: 8 -657.8082275 -646.3767961 (0,1,((2,((((((((3,12),11),9),5),(4,15)),8),7),(10,(13,14)))),6));
 786: 6 -659.3989868 -654.5504588 (0,1,((2,(((((3,(9,(11,12))),5),(4,15)),(7,8)),(10,(13,14)))),6));
 787: 11 -760.3352661 -643.8922581 (0,1,((2,(((((3,(11,12)),9),5),(4,15)),(7,8))),(6,(10,(13,14)))));
 788: 3 -643.3677979 -646.3449758 (0,1,(((2,((((((3,(11,12)),9),5),15),4),(7,8))),((10,13),14)),6));
 789: 1 -653.0248413 -652.743904 (0,(1,6),((2,(((((((3,(11,12)),5),9),15),4),(7,8)),10)),(13,14)));
 790: 7 -652.4775391 -644.4311256 (0,1,((2,6),(((((((3,12),11),9),5),(4,15)),(7,8)),(10,(13,14)))));
 791: 4 -657.4194336 -646.1232731 (0,1,((2,(((((((3,12),11),9),5),(4,15)),(7,8)),((10,14),13))),6));
 792: 5 -634.0494385 -647.7745886 (0,1,(2,((((((3,(11,12)),9),5),(4,15)),(7,8)),(6,((10,13),14)))));
 793: 2 -597.8148193 -655.1291863 (0,1,((2,((((((3,(9,(11,12))),5),15),4),(7,8)),(10,(13,14)))),6));
 794: 36 -684.5661621 -642.2486632 (0,1,((2,(((((((3,11),12),9),5),(4,15)),(7,8)),(10,(13,14)))),6));
 795: 24 -634.1305542 -642.4091175 (0,1,(((2,(10,(13,14))),((((((3,(11,12)),9),5),15),4),(7,8))),6));
 796: 1 -720.0024414 -644.5493313 (0,1,((2,((((3,(11,12)),(5,9)),(4,15)),(7,8))),(6,(10,(13,14)))));
 797: 15 -688.2081299 -643.2999396 (0,1,((2,(((((((3,11),12),9),5),15),4),(7,8))),((6,(13,14)),10)));
 798: 2 -588.0959473 -655.4831395 (0,1,(2,(((((((((3,12),11),9),5),15),4),(7,8)),10),(6,(13,14)))));
 799: 14 -731.355835 -643.2985939 (0,1,(2,(((((((3,(11,12)),9),5),15),4),(7,8)),(6,(10,(13,14))))));
 800: 16 -615.71521 -643.2989243 (0,1,((2,((((((3,(11,12)),9),5),15),4),(7,8))),(6,(10,(13,14)))));
 801: 28 -584.9227905 -642.4303807 (0,1,((2,((((((((3,12),11),9),5),15),4),(7,8)),(10,(13,14)))),6));
 802: 7 -693.4665527 -647.5408497 (0,1,((2,(((((3,(11,12)),9),5),(7,8)),(4,15))),(6,(10,(13,14)))));
 803: 2 -669.1495361 -648.0394942 (0,1,(2,((((((3,(11,12)),9),5),(4,15)),(7,8)),(6,((10,14),13)))));
 804: 1 -633.3299561 -655.6617082 (0,1,(2,((((((3,(9,(11,12))),5),15),4),(7,8)),(6,(10,(13,14))))));
 805: 3 -612.6585693 -649.1582484 (0,1,(((2,((((3,(11,12)),9),5),(4,15))),(7,8)),(6,(10,(13,14)))));
 806: 5 -595.8164062 -646.0511408 (0,1,((2,((((((3,(11,12)),9),5),(4,15)),(7,8)),((10,14),13))),6));
 807: 14 -615.8536377 -643.4672812 (0,1,((2,((((((3,(11,12)),5),9),(4,15)),(7,8)),(10,(13,14)))),6));
 808: 27 -614.2223511 -642.2365808 (0,1,(((2,((((((3,12),11),9),5),(4,15)),(7,8))),(10,(13,14))),6));
 809: 12 -628.9171753 -644.9489531 (0,1,((2,((((((3,(11,12)),(5,9)),15),4),(7,8)),(10,(13,14)))),6));
 810: 16 -702.7321777 -643.3154261 (0,1,(2,(((((((3,(11,12)),9),5),15),4),(7,8)),(6,(10,(13,14))))));
 811: 3 -676.7017822 -646.5590584 (0,1,((2,(((((((3,12),11),9),5),(4,15)),7),8)),(6,(10,(13,14)))));
 812: 10 -586.8829346 -643.5130191 (0,1,((2,((((((3,11),12),9),5),(4,15)),(7,8))),(6,(10,(13,14)))));
 813: 6 -638.524292 -652.743904 (0,(1,6),((2,(((((((3,(11,12)),5),9),15),4),(7,8)),10)),(13,14)));
 814: 1 -695.6795044 -645.188756 (0,1,(2,((((((3,(11,12)),(5,9)),15),4),(7,8)),(6,(10,(13,14))))));
 815: 2 -640.78479 -643.7011377 (0,1,((2,((((((((3,11),12),9),5),15),4),(7,8)),(10,(13,14)))),6));
 816: 3 -562.7888184 -648.1282666 (0,1,((2,6),((((((3,(11,12)),9),5),(4,15)),(7,8)),((10,14),13))));
 817: 1 -621.0111694 -644.2014155 (0,(1,(2,((((((3,(11,12)),9),5),(4,15)),(7,8)),(10,(13,14))))),6);
 818: 3 -711.1263428 -652.0240479 (0,(1,(((2,((((3,(11,12)),(5,9)),(4,15)),(7,8))),10),(13,14))),6);
 819: 3 -645.9613037 -649.8095299 (0,(1,((6,10),(13,14))),(2,((((((3,11),12),9),5),(4,15)),(7,8))));
 820: 8 -652.0502319 -644.4311378 (0,1,((2,6),(((((((3,12),11),9),5),(4,15)),(7,8)),(10,(13,14)))));
 821: 32 -675.6272583 -642.4360593 (0,1,((2,(((((((3,(11,12)),9),5),15),4),(7,8)),(10,(13,14)))),6));
 822: 3 -620.2335205 -642.2766849 (0,1,((2,(((((((3,11),12),9),5),(4,15)),(7,8)),(10,(13,14)))),6));
 823: 19 -546.9472046 -645.922673 (0,(1,6),((2,((((((3,(11,12)),9),5),15),4),(7,8))),((10,14),13)));
 824: 12 -692.6226807 -643.2985939 (0,1,(2,(((((((3,(11,12)),9),5),15),4),(7,8)),(6,(10,(13,14))))));
 825: 7 -638.3950195 -643.519132 (0,1,(2,((((((3,(11,12)),9),5),(4,15)),(7,8)),(6,(10,(13,14))))));
 826: 5 -609.0078125 -650.1225745 (0,(1,6),(((2,(((((3,(11,12)),9),5),(4,15)),(7,8))),10),(13,14)));
 827: 1 -594.432251 -655.8562267 (0,1,(2,(((((3,(9,(11,12))),5),(4,15)),(7,8)),(6,(10,(13,14))))));
 828: 5 -609.4498291 -644.8612717 (0,1,((2,6),((((((3,(11,12)),9),5),(4,15)),(7,8)),(10,(13,14)))));
 829: 1 -685.9014893 -656.9072838 (0,1,((2,6),(((((3,(9,(11,12))),5),(4,15)),(7,8)),(10,(13,14)))));
 830: 9 -653.9934692 -646.7655521 (0,1,((2,(((((3,(11,12)),9),5),((4,15),(7,8))),(10,(13,14)))),6));
 831: 3 -709.256958 -655.6617082 (0,1,(2,((((((3,(9,(11,12))),5),15),4),(7,8)),(6,(10,(13,14))))));
 832: 5 -608.2164307 -644.4311378 (0,1,((2,6),(((((((3,12),11),9),5),(4,15)),(7,8)),(10,(13,14)))));
 833: 5 -630.3362427 -644.044304 (0,1,((2,((((((3,11),12),9),5),(4,15)),(7,8))),((6,(13,14)),10)));
 834: 2 -670.6700439 -648.2839059 (0,1,((2,(((((((3,12),11),5),9),(4,15)),(7,8)),((10,13),14))),6));
 835: 4 -657.0787354 -649.783253 (0,(1,6),(2,(((((((3,11),12),(5,9)),15),4),(10,(13,14))),(7,8))));
 836: 1 -539.4779053 -654.7623831 (0,(1,6),((2,((((((3,(11,12)),5),9),4),15),(10,(13,14)))),(7,8)));
 837: 27 -691.8154297 -642.4095118 (0,1,((2,((((((((3,12),11),9),5),15),4),(7,8)),(10,(13,14)))),6));
 838: 6 -613.78125 -644.4311256 (0,1,((2,6),(((((((3,12),11),9),5),(4,15)),(7,8)),(10,(13,14)))));
 839: 6 -659.9747925 -644.0443075 (0,1,((2,((6,10),(13,14))),((((((3,11),12),9),5),(4,15)),(7,8))));
 840: 8 -578.8200684 -649.9642117 (0,1,((((2,(((((3,(11,12)),9),5),(4,15)),(7,8))),10),(13,14)),6));
 841: 9 -584.3496704 -643.1411898 (0,1,((2,(6,(10,(13,14)))),((((((3,11),12),9),5),(4,15)),(7,8))));
 842: 23 -643.5526123 -642.4093758 (0,(1,6),((2,((((((3,(11,12)),9),5),15),4),(7,8))),(10,(13,14))));
 843: 3 -664.4293213 -642.4829072 (0,(1,((2,(((((((3,11),12),9),5),15),4),(7,8))),(10,(13,14)))),6);
 844: 2 -730.2530518 -647.8197696 (0,1,((2,6),(((((((3,12),11),9),5),(4,15)),(7,8)),((10,13),14))));
 845: 1 -680.9797974 -645.4776043 (0,1,(2,((((((3,(11,12)),9),5),(4,15)),(7,8)),(6,(10,(13,14))))));
 846: 44 -641.6962891 -642.2364873 (0,1,((2,(((((((3,11),12),9),5),(4,15)),(7,8)),(10,(13,14)))),6));
 847: 12 -630.5256958 -642.608472 (0,1,(((2,(10,(13,14))),((((((3,(11,12)),9),5),15),4),(7,8))),6));
 848: 1 -641.538147 -645.4776043 (0,1,(2,((((((3,(11,12)),9),5),(4,15)),(7,8)),(6,(10,(13,14))))));
 849: 1 -636.4729004 -655.5678033 (0,1,((2,((((((3,((9,11),12)),5),15),4),(7,8)),(10,(13,14)))),6));
 850: 7 -630.0164185 -644.6449637 (0,1,((2,6),(((((((3,(11,12)),9),5),15),4),(7,8)),(10,(13,14)))));
 851: 3 -637.8981934 -648.1934741 (0,1,((2,((((((3,(11,12)),9),5),15),4),(7,8))),(((6,10),13),14)));
 852: 27 -673.5288086 -642.4225489 (0,1,((2,(((((((3,(11,12)),9),5),15),4),(7,8)),(10,(13,14)))),6));
 853: 4 -600.670105 -644.6514554 (0,1,((2,6),((((((((3,11),12),9),5),15),4),(7,8)),(10,(13,14)))));
 854: 3 -666.2416992 -648.7203156 (0,1,(2,((((((3,(11,12)),9),5),(4,15)),(6,(10,(13,14)))),(7,8))));
 855: 4 -630.557251 -647.0142677 (0,(1,6),((2,(((((3,(11,12)),5),9),(4,15)),(7,8))),((10,13),14)));
 856: 1 -660.2434082 -646.9669439 (0,1,((2,(((((((3,(11,12)),9),5),15),4),(7,8)),((10,13),14))),6));
 857: 2 -570.0703125 -644.8612717 (0,1,((2,6),((((((3,(11,12)),9),5),(4,15)),(7,8)),(10,(13,14)))));
 858: 3 -633.937561 -643.5198705 (0,1,(2,((((((3,(11,12)),9),5),(4,15)),(7,8)),((6,10),(13,14)))));
 859: 6 -566.2446289 -648.3941067 (0,1,(2,((((((3,(11,12)),9),5),15),4),((6,(10,(13,14))),(7,8)))));
 860: 20 -715.7491455 -646.0709452 (0,1,((2,(((((((3,(11,12)),9),5),(4,15)),8),7),(10,(13,14)))),6));
 861: 9 -605.1590576 -644.4260329 (0,1,((2,6),((((((3,(11,12)),9),5),(4,15)),(7,8)),(10,(13,14)))));
 862: 5 -704.9332886 -654.5504718 (0,(1,6),(2,(((((3,(9,(11,12))),5),(4,15)),(7,8)),(10,(13,14)))));
 863: 3 -666.5847778 -644.9482948 (0,1,((2,(((((((3,11),12),(5,9)),15),4),(7,8)),(10,(13,14)))),6));
 864: 7 -703.0372314 -643.9642904 (0,1,((2,(((((((3,(11,12)),5),9),15),4),(7,8)),(10,(13,14)))),6));
 865: 9 -602.4562988 -643.1407556 (0,1,((2,((((((3,12),11),9),5),(4,15)),(7,8))),(6,(10,(13,14)))));
 866: 1 -607.7032471 -648.0394942 (0,1,(2,((((((3,(11,12)),9),5),(4,15)),(7,8)),(6,((10,14),13)))));
 867: 8 -719.5267334 -644.6705278 (0,1,((2,6),(((((((3,(11,12)),9),5),15),4),(7,8)),(10,(13,14)))));
 868: 1 -655.4245605 -644.8598216 (0,1,((2,6),(((((((3,(11,12)),9),5),15),4),(7,8)),(10,(13,14)))));
 869: 39 -661.5380249 -645.7479976 (0,1,(((2,((((((3,11),12),9),5),(4,15)),(7,8))),((10,14),13)),6));
 870: 1 -689.6229248 -645.9637732 (0,(1,6),((2,((((((3,11),12),9),5),(4,15)),(7,8))),((10,14),13)));
 871: 9 -590.8920898 -644.4311378 (0,1,((2,6),(((((((3,12),11),9),5),(4,15)),(7,8)),(10,(13,14)))));
 872: 45 -635.8486328 -646.7655521 (0,1,((2,(((((3,(11,12)),9),5),((4,15),(7,8))),(10,(13,14)))),6));
 873: 2 -596.4848633 -646.8997868 (0,1,(2,(((((((3,(11,12)),9),5),(4,15)),8),7),(6,(10,(13,14))))));
 874: 2 -634.2174072 -648.5393239 (0,(1,((((((3,12),11),9),5),(4,15)),(7,8))),(2,((6,10),(13,14))));
 875: 2 -607.1638184 -651.273627 (0,1,(((2,10),(((((((3,12),11),9),5),(4,15)),(7,8)),(13,14))),6));
 876: 1 -638.5278931 -646.2880516 (0,1,((2,(((((((3,12),11),9),5),(4,15)),(7,8)),((10,14),13))),6));
 877: 2 -655.477356 -653.9410105 (0,(1,6),((2,10),((((((((3,(11,12)),9),5),15),4),8),7),(13,14))));
 878: 18 -639.1137695 -645.9956781 (0,1,((2,(((((((3,(11,12)),9),5),(4,15)),8),7),(10,(13,14)))),6));
 879: 1 -641.3585815 -655.8562267 (0,1,(2,(((((3,(9,(11,12))),5),(4,15)),(7,8)),(6,(10,(13,14))))));
 880: 49 -623.4815674 -645.9357702 (0,(1,6),(2,(((((((3,(11,12)),9),5),15),4),(7,8)),((10,13),14))));
 881: 3 -674.619751 -647.3006621 (0,1,((2,((((((3,(11,12)),9),5),(4,15)),8),7)),(6,(10,(13,14)))));
 882: 3 -671.5509033 -655.6282698 (0,1,((2,((6,(13,14)),10)),((((3,(9,(11,12))),5),(4,15)),(7,8))));
 883: 3 -622.1516113 -643.1175229 (0,1,((2,(((((((3,(11,12)),9),5),15),4),(7,8)),(10,(13,14)))),6));
 884: 9 -662.9578857 -646.0668658 (0,1,(2,((((((((3,11),12),5),9),15),4),(7,8)),(6,(10,(13,14))))));
 885: 2 -636.6557617 -643.8929647 (0,1,((2,(((((3,(11,12)),9),5),(4,15)),(7,8))),((6,10),(13,14))));
 886: 5 -672.0201416 -645.9964593 (0,(1,6),((2,(((((((3,11),12),9),5),15),4),(7,8))),((10,13),14)));
 887: 40 -601.588623 -642.4732576 (0,(1,6),((2,(((((((3,12),11),9),5),15),4),(7,8))),(10,(13,14))));
 888: 6 -568.8986206 -642.4166392 (0,(1,6),(2,((((((((3,11),12),9),5),15),4),(7,8)),(10,(13,14)))));
 889: 28 -594.4005127 -642.4303807 (0,1,((2,((((((((3,12),11),9),5),15),4),(7,8)),(10,(13,14)))),6));
 890: 9 -622.3966675 -644.7701705 (0,1,((2,6),(((((((3,12),11),9),5),(4,15)),(7,8)),(10,(13,14)))));
 891: 3 -676.8603516 -656.3541194 (0,1,(2,((((((3,(9,(11,12))),5),4),15),(7,8)),((6,10),(13,14)))));
 892: 5 -620.8311768 -646.5453993 (0,1,(2,(((((((((3,11),12),9),5),15),4),7),8),(6,(10,(13,14))))));
 893: 2 -643.9901123 -651.3493754 (0,(1,2),(((((3,(11,12)),(5,9)),(4,15)),(7,8)),(6,(10,(13,14)))));
 894: 3 -706.3300781 -655.8562267 (0,1,(2,(((((3,(9,(11,12))),5),(4,15)),(7,8)),(6,(10,(13,14))))));
 895: 6 -585.4039917 -644.4283555 (0,1,((2,6),((((((3,(11,12)),9),5),(4,15)),(7,8)),(10,(13,14)))));
 896: 3 -614.2401733 -652.0240479 (0,(1,(((2,((((3,(11,12)),(5,9)),(4,15)),(7,8))),10),(13,14))),6);
 897: 35 -616.2762451 -642.2386693 (0,(1,(2,(((((((3,12),11),9),5),(4,15)),(7,8)),(10,(13,14))))),6);
 898: 6 -653.7487793 -650.3267729 (0,1,(((2,(7,8)),(((((3,(11,12)),5),9),(4,15)),(10,(13,14)))),6));
 899: 9 -594.1178589 -643.4672812 (0,1,((2,((((((3,(11,12)),5),9),(4,15)),(7,8)),(10,(13,14)))),6));
 900: 1 -575.1376343 -646.0882029 (0,1,((2,6),(((((((3,(11,12)),9),5),15),4),(7,8)),(10,(13,14)))));
 901: 6 -749.2131348 -644.7716576 (0,1,((2,6),((((((3,(11,12)),9),5),(4,15)),(7,8)),(10,(13,14)))));
 902: 5 -586.1900635 -644.8430514 (0,1,((2,(((((3,(11,12)),(5,9)),(4,15)),(7,8)),(10,(13,14)))),6));
 903: 11 -596.9394531 -650.2307726 (0,1,((((2,((((((3,(11,12)),9),5),15),4),(7,8))),10),(13,14)),6));
 904: 2 -659.5413818 -644.0749979 (0,(1,6),((2,(((((((3,12),11),9),5),15),4),(7,8))),(10,(13,14))));
 905: 8 -606.6812134 -644.4311378 (0,1,((2,6),(((((((3,12),11),9),5),(4,15)),(7,8)),(10,(13,14)))));
 906: 7 -521.321228 -649.8161911 (0,(1,(2,((((((3,11),12),9),5),(4,15)),(7,8)))),((6,10),(13,14)));
 907: 2 -596.774292 -648.5139382 (0,1,((((2,(7,8)),((((3,(11,12)),(5,9)),15),4)),(10,(13,14))),6));
 908: 6 -617.6138916 -643.9034261 (0,1,((2,((((((3,12),11),9),5),(4,15)),(7,8))),((6,10),(13,14))));
 909: 2 -682.2449951 -644.0443075 (0,1,((2,((6,10),(13,14))),((((((3,11),12),9),5),(4,15)),(7,8))));
 910: 21 -614.4506836 -647.5226993 (0,1,((2,((((((3,(11,12)),9),5),(4,15)),(10,(13,14))),(7,8))),6));
 911: 2 -642.4022827 -648.3532248 (0,1,((2,(((((3,11),12),9),5),((4,15),(7,8)))),((6,10),(13,14))));
 912: 7 -624.8681641 -655.6282698 (0,1,((2,((6,(13,14)),10)),((((3,(9,(11,12))),5),(4,15)),(7,8))));
 913: 10 -634.3060303 -646.154825 (0,1,((2,((((((3,(11,12)),9),5),(4,15)),(7,8)),((10,13),14))),6));
 914: 4 -585.9477539 -653.6889755 (0,(1,6),(((2,10),(13,14)),((((((((3,12),11),9),5),15),4),8),7)));
 915: 3 -701.5274048 -655.5630216 (0,1,((2,((6,10),(13,14))),((((3,((9,12),11)),5),(4,15)),(7,8))));
 916: 17 -624.6644897 -645.6727867 (0,1,((2,(((((((((3,11),12),9),5),15),4),8),7),(10,(13,14)))),6));
 917: 1 -686.9001465 -643.9642904 (0,1,((2,(((((((3,(11,12)),5),9),15),4),(7,8)),(10,(13,14)))),6));
 918: 25 -610.864563 -642.4225489 (0,1,((2,(((((((3,(11,12)),9),5),15),4),(7,8)),(10,(13,14)))),6));
 919: 2 -648.7529907 -652.743904 (0,(1,6),((2,(((((((3,(11,12)),5),9),15),4),(7,8)),10)),(13,14)));
 920: 2 -672.878418 -643.7015455 (0,(1,6),(2,((((((((3,11),12),9),5),15),4),(7,8)),(10,(13,14)))));
 921: 3 -600.6702881 -642.5165874 (0,1,(((2,((((((3,12),11),9),5),(4,15)),(7,8))),(10,(13,14))),6));
 922: 6 -676.8463135 -644.5568828 (0,1,((2,6),(((((((3,(11,12)),9),5),15),4),(7,8)),(10,(13,14)))));
 923: 1 -602.3551025 -649.2819928 (0,1,((2,6),(((((((3,(11,12)),9),5),(4,15)),8),7),(10,(13,14)))));
 924: 32 -622.0941772 -642.5836159 (0,1,(((2,((((((3,12),11),9),5),(4,15)),(7,8))),(10,(13,14))),6));
 925: 1 -635.6166992 -645.188756 (0,1,(2,((((((3,(11,12)),(5,9)),15),4),(7,8)),(6,(10,(13,14))))));
 926: 7 -732.2059326 -644.2464522 (0,1,((2,((((((3,(11,12)),9),5),(4,15)),(7,8)),(10,(13,14)))),6));
 927: 4 -603.7719727 -650.2567359 (0,1,((((2,(13,14)),10),((((((3,12),11),9),5),(4,15)),(7,8))),6));
 928: 6 -602.2593994 -644.7716576 (0,1,((2,6),((((((3,(11,12)),9),5),(4,15)),(7,8)),(10,(13,14)))));
 929: 32 -613.6243896 -642.4360696 (0,1,(((2,((((((3,(11,12)),9),5),15),4),(7,8))),(10,(13,14))),6));
 930: 8 -600.0238037 -647.5743262 (0,(1,(2,((((((3,12),11),9),5),((4,15),(7,8))),(10,(13,14))))),6);
 931: 8 -559.925293 -644.4311378 (0,1,((2,6),(((((((3,12),11),9),5),(4,15)),(7,8)),(10,(13,14)))));
 932: 2 -580.7757568 -643.9034261 (0,1,((2,((((((3,12),11),9),5),(4,15)),(7,8))),((6,10),(13,14))));
 933: 36 -626.1367798 -642.4225731 (0,(1,6),((2,(10,(13,14))),((((((3,(11,12)),9),5),15),4),(7,8))));
 934: 6 -609.6707764 -642.4258156 (0,1,((2,((((((((3,11),12),9),5),15),4),(7,8)),(10,(13,14)))),6));
 935: 32 -548.822937 -642.2365808 (0,1,(((2,((((((3,12),11),9),5),(4,15)),(7,8))),(10,(13,14))),6));
 936: 14 -683.9504395 -643.1516145 (0,1,((2,((((((3,12),11),9),5),(4,15)),(7,8))),((6,(13,14)),10)));
 937: 22 -643.6096802 -645.7490964 (0,1,((2,(((((((3,12),11),9),5),(4,15)),(7,8)),((10,14),13))),6));
 938: 8 -613.1552124 -653.5766111 (0,((1,(6,(10,(13,14)))),(((((((3,12),11),9),5),15),4),(7,8))),2);
 939: 22 -596.1419678 -645.747408 (0,(1,6),((2,(((((3,(11,12)),9),5),(4,15)),(7,8))),((10,13),14)));
 940: 24 -572.2102051 -642.422564 (0,(1,(2,(((((((3,(11,12)),9),5),15),4),(7,8)),(10,(13,14))))),6);
 941: 39 -657.743103 -642.7688485 (0,1,((2,(((((((3,11),12),9),5),(4,15)),(7,8)),(10,(13,14)))),6));
 942: 2 -631.2297363 -645.7791039 (0,1,((2,((((((3,(11,12)),9),5),(4,15)),(7,8)),((10,13),14))),6));
 943: 23 -600.5042725 -642.4199432 (0,(1,6),(2,((((((((3,11),12),9),5),15),4),(7,8)),(10,(13,14)))));
 944: 5 -614.3709717 -644.0443075 (0,1,((2,((6,10),(13,14))),((((((3,11),12),9),5),(4,15)),(7,8))));
 945: 2 -621.2391357 -642.9734832 (0,1,(((2,(((((3,(11,12)),9),5),(4,15)),(7,8))),(10,(13,14))),6));
 946: 7 -644.055481 -644.6440603 (0,1,((2,6),((((((((3,11),12),9),5),15),4),(7,8)),(10,(13,14)))));
 947: 1 -538.2698975 -646.4349994 (0,1,((2,((((((((3,12),11),9),5),(4,15)),8),7),(10,(13,14)))),6));
 948: 9 -620.8649902 -644.0437791 (0,1,((2,((((((3,(11,12)),9),5),15),4),(7,8))),(6,(10,(13,14)))));
 949: 30 -639.241394 -642.4303807 (0,1,((2,((((((((3,12),11),9),5),15),4),(7,8)),(10,(13,14)))),6));
 950: 3 -638.8753662 -643.5079059 (0,1,(2,((((((3,(11,12)),9),5),(4,15)),(7,8)),((6,10),(13,14)))));
 951: 8 -611.2544556 -644.4322661 (0,1,((2,6),((((((3,(11,12)),9),5),(4,15)),(7,8)),(10,(13,14)))));
 952: 5 -654.727356 -647.6338341 (0,1,(2,(((((((3,11),12),9),5),(7,8)),(4,15)),(6,(10,(13,14))))));
 953: 5 -606.5317383 -644.6449637 (0,1,((2,6),(((((((3,(11,12)),9),5),15),4),(7,8)),(10,(13,14)))));
 954: 2 -632.2314453 -644.7701705 (0,1,((2,6),(((((((3,12),11),9),5),(4,15)),(7,8)),(10,(13,14)))));
 955: 5 -590.3461304 -644.426242 (0,1,((2,6),((((((3,(11,12)),9),5),(4,15)),(7,8)),(10,(13,14)))));
 956: 7 -673.5122681 -644.6449637 (0,1,((2,6),(((((((3,(11,12)),9),5),15),4),(7,8)),(10,(13,14)))));
 957: 1 -652.8707275 -649.9826221 (0,(1,6),(2,(((((((3,11),12),9),5),(4,15)),(7,8)),(10,(13,14)))));
 958: 3 -651.2264404 -650.2567359 (0,1,((((2,(13,14)),10),((((((3,11),12),9),5),(4,15)),(7,8))),6));
 959: 3 -643.0006104 -645.1947428 (0,(1,6),(2,((((((3,(11,12)),5),9),(4,15)),(7,8)),(10,(13,14)))));
 960: 9 -585.354248 -645.7444944 (0,1,((2,((((((3,11),12),5),9),(4,15)),(7,8))),(6,(10,(13,14)))));
 961: 1 -630.7208252 -647.8211271 (0,1,((2,(((((3,(11,12)),(5,9)),(4,15)),(7,8)),((10,14),13))),6));
 962: 5 -560.390564 -648.4817752 (0,1,((2,6),((((((((3,12),11),9),5),(4,15)),(7,8)),10),(13,14))));
 963: 30 -597.0045776 -642.2364873 (0,1,((2,(((((((3,11),12),9),5),(4,15)),(7,8)),(10,(13,14)))),6));
 964: 1 -633.4655762 -645.188756 (0,1,(2,((((((3,(11,12)),(5,9)),15),4),(7,8)),(6,(10,(13,14))))));
 965: 1 -649.0148315 -649.2819928 (0,1,((2,6),(((((((3,(11,12)),9),5),(4,15)),8),7),(10,(13,14)))));
 966: 1 -653.7180176 -646.1694456 (0,(1,6),((2,(10,(13,14))),(((((((3,(11,12)),9),5),15),4),8),7)));
 967: 8 -621.1640625 -646.0709452 (0,1,((2,(((((((3,(11,12)),9),5),(4,15)),8),7),(10,(13,14)))),6));
 968: 6 -601.5703125 -644.5251228 (0,1,((2,6),((((((((3,11),12),9),5),15),4),(7,8)),(10,(13,14)))));
 969: 3 -579.973999 -645.0700747 (0,1,(2,(((((3,(11,12)),(5,9)),(4,15)),(7,8)),((6,10),(13,14)))));
 970: 2 -655.1418457 -642.331082 (0,1,((2,((((((3,(11,12)),9),5),(4,15)),(7,8)),(10,(13,14)))),6));
 971: 7 -565.1737061 -643.344668 (0,1,((2,(((((((3,(11,12)),9),5),15),4),(7,8)),(10,(13,14)))),6));
 972: 48 -645.5993652 -642.4199432 (0,(1,6),(2,((((((((3,11),12),9),5),15),4),(7,8)),(10,(13,14)))));
 973: 3 -565.0567017 -651.3651606 (0,(1,6),((2,(((((((3,(11,12)),9),5),15),4),(7,8)),(13,14))),10));
 974: 4 -617.6741943 -646.3735384 (0,1,((2,((((((((3,11),12),9),5),(4,15)),8),7),(10,(13,14)))),6));
 975: 2 -656.7369385 -646.2466135 (0,1,(((2,((((((3,(11,12)),9),5),15),4),(7,8))),((10,13),14)),6));
 976: 3 -628.3706665 -644.044304 (0,1,((2,((((((3,11),12),9),5),(4,15)),(7,8))),((6,(13,14)),10)));
 977: 1 -623.8775635 -643.897008 (0,1,((2,((((((3,12),11),9),5),(4,15)),(7,8))),(6,(10,(13,14)))));
 978: 1 -554.2040405 -647.2381495 (0,(1,(2,((((((((3,12),11),5),9),15),4),(7,8)),(10,(13,14))))),6);
 979: 3 -688.7479248 -647.7248542 (0,1,((2,((((((3,12),11),9),5),(7,8)),(4,15))),(6,(10,(13,14)))));
 980: 6 -689.8145752 -654.8135716 (0,1,((2,((((((3,(9,(11,12))),5),15),4),(7,8)),(10,(13,14)))),6));
 981: 1 -672.392334 -651.4118921 (0,1,(((2,(7,8)),(((((3,(11,12)),9),5),(4,15)),((10,14),13))),6));
 982: 18 -592.0708618 -645.0700747 (0,1,(2,(((((3,(11,12)),(5,9)),(4,15)),(7,8)),((6,10),(13,14)))));
 983: 17 -630.7875977 -647.2118894 (0,1,((((2,(10,(13,14))),(7,8)),((((((3,12),11),9),5),15),4)),6));
 984: 2 -590.347168 -644.5493313 (0,1,((2,((((3,(11,12)),(5,9)),(4,15)),(7,8))),(6,(10,(13,14)))));
 985: 3 -659.1490479 -643.1175385 (0,(1,6),((2,(10,(13,14))),((((((3,(11,12)),9),5),15),4),(7,8))));
 986: 2 -685.3258057 -646.990699 (0,1,((2,(((((3,(11,12)),(5,9)),(4,15)),(7,8)),((10,14),13))),6));
 987: 1 -677.6552124 -648.4165894 (0,1,((2,6),(((((((((3,11),12),9),5),15),4),7),8),(10,(13,14)))));
 988: 1 -674.5703125 -648.1282666 (0,1,((2,6),((((((3,(11,12)),9),5),(4,15)),(7,8)),((10,14),13))));
 989: 9 -662.3665771 -647.7481822 (0,1,((2,(((((3,(11,12)),9),5),((4,15),(7,8))),(10,(13,14)))),6));
 990: 36 -586.7305298 -642.2407051 (0,1,((2,(((((((3,12),11),9),5),(4,15)),(7,8)),(10,(13,14)))),6));
 991: 1 -633.5778198 -644.8667763 (0,(1,(2,(((((((3,(11,12)),5),9),15),4),(7,8)),(10,(13,14))))),6);
 992: 4 -608.1242065 -650.6388921 (0,1,((((2,((((((3,11),12),9),5),(4,15)),(7,8))),10),(13,14)),6));
 993: 2 -598.3251953 -648.5393239 (0,(1,((((((3,12),11),9),5),(4,15)),(7,8))),(2,((6,10),(13,14))));
 994: 1 -555.1702881 -653.0552975 (0,1,(((2,((7,8),(10,(13,14)))),(((((3,11),12),5),9),(4,15))),6));
 995: 5 -647.1522217 -647.8517826 (0,1,(2,(((((((3,(11,12)),9),5),15),4),(7,8)),(6,((10,14),13)))));
 996: 1 -622.6376953 -646.1694456 (0,(1,6),((2,(10,(13,14))),(((((((3,(11,12)),9),5),15),4),8),7)));
 997: 1 -613.5751953 -655.6650521 (0,1,(2,(((((3,(9,(11,12))),5),(4,15)),(7,8)),(6,(10,(13,14))))));
 998: 8 -560.8027954 -642.6490811 (0,(1,6),(2,((((((3,(11,12)),9),5),(4,15)),(7,8)),(10,(13,14)))));
 999: 6 -622.9413452 -643.6526679 (0,1,(((2,((((((3,(11,12)),5),9),15),4),(7,8))),(10,(13,14))),6));
 boot_splits_size: 2
 logl_cutoff: -656.9072838
UFBootSplit0:
 00: 2 2 6 7 8 10 13 14
 01: 3 0 1 6 7 8
 02: 4 2 13 14
 03: 6 0 1 6 7 8 10 13 14
 04: 216 3 11
 05: 1 0 1 2 7 8
 06: 938 3 11 12
 07: 3 2 7 8 10 13 14
 08: 856 3 9 11 12
 09: 1 0 1 2 6 10 13
 10: 1000 3 5 9 11 12
 11: 1 0 1 7 8
 12: 8 3 5 7 8 9 11 12
 13: 553 4 15
 14: 958 3 4 5 9 11 12 15
 15: 6 6 7 8 10 13 14
 16: 41 0 1 2 6 8 10 13 14
 17: 12 1 2 6 10 13 14
 18: 954 0 1 2 6 10 13 14
 19: 8 2 7 8
 20: 8 0 1 2 6 13 14
 21: 3 0 2
 22: 9 2 10
 23: 903 13 14
 24: 863 10 13 14
 25: 323 6 10 13 14
 26: 168 0 1 2
 27: 800 0 1
 28: 1 0 1 2 6 7 8 10
 29: 596 11 12
 30: 433 3 5 9 11 12 15
 31: 27 0 1 2 6 7 10 13 14
 32: 468 0 1 2 6
 33: 503 0 1 6
 34: 73 5 9
 35: 932 7 8
 36: 56 6 10
 37: 2 6 10 14
 38: 48 2 6 10 13 14
 39: 62 9 11 12
 40: 258 0 1 6 10 13 14
 41: 62 0 6
 42: 174 2 6
 43: 9 1 2
 44: 15 0 2 6 10 13 14
 45: 25 6 13 14
 46: 83 1 6
 47: 47 10 14
 48: 6 7 8 10 13 14
 49: 71 3 5 11 12
 50: 188 3 12
 51: 16 0 1 2 6 10
 52: 14 3 4 5 9 11 12
 53: 43 2 10 13 14
 54: 12 0 1 6 10
 55: 48 10 13
 56: 7 1 6 10 13 14
 57: 34 4 7 8 15
 58: 18 0 1 6 13 14
 59: 12 0 1 2 6 7 8
 60: 9 0 6 10 13 14
 nsplits: 61
 ntax: 16
UFBootSplit1:
 00: 1 0 1 6 7 8
 01: 1 2 6 7 8 10 13 14
 02: 2 6 10 13
 03: 3 9 12
 04: 1 7 8 13 14
 05: 625 11 12
 06: 941 3 11 12
 07: 11 0 1 2 6 7 8
 08: 816 3 9 11 12
 09: 2 0 2 6
 10: 1000 3 5 9 11 12
 11: 3 1 2 6 10 13 14
 12: 1 7 8 10
 13: 622 4 15
 14: 952 3 4 5 9 11 12 15
 15: 14 2 7 8
 16: 35 0 1 2 6 8 10 13 14
 17: 3 0 1 2 7 8
 18: 948 0 1 2 6 10 13 14
 19: 2 9 11
 20: 5 0 1 13 14
 21: 3 6 7 8 10 13 14
 22: 8 2 6 13 14
 23: 884 13 14
 24: 837 10 13 14
 25: 321 6 10 13 14
 26: 151 0 1 2
 27: 788 0 1
 28: 7 1 2
 29: 122 1 6
 30: 36 2 10 13 14
 31: 365 3 5 9 11 12 15
 32: 50 0 1 2 6 7 10 13 14
 33: 501 0 1 6
 34: 94 3 5 11 12
 35: 915 7 8
 36: 271 0 1 6 10 13 14
 37: 5 0 2
 38: 59 9 11 12
 39: 458 0 1 2 6
 40: 64 10 13
 41: 207 3 11
 42: 177 2 6
 43: 7 1 6 10 13 14
 44: 90 5 9
 45: 8 0 2 6 10 13 14
 46: 64 6 10
 47: 35 2 6 10 13 14
 48: 50 10 14
 49: 15 7 8 10 13 14
 50: 27 4 7 8 15
 51: 5 2 7 8 10 13 14
 52: 8 2 10
 53: 8 0 1 2 6 10
 54: 50 0 6
 55: 163 3 12
 56: 14 0 1 6 10
 57: 10 2 13 14
 58: 13 3 4 5 9 11 12
 59: 37 0 1 2 6 13 14
 60: 21 3 5 7 8 9 11 12
 61: 2 0 1 2 6 7 8 13 14
 62: 24 0 1 6 13 14
 63: 11 0 1 6 7 8 10 13 14
 64: 9 0 6 10 13 14
 65: 17 6 13 14
 66: 1 1 2 6
 nsplits: 67
 ntax: 16
boot_consense_logl: -642.2366549
contree: (0:0.0000000000,(1:0.0000027888,((2:0.0151941857,((((((3:0.0801009769,(11:0.0000027888,12:0.0000027888)64:2.372533118e-06)94:0.2930541518,9:0.2551903174)82:0.1360994174,5:0.1020909676)100:0.5862367763,(4:0.0172344454,15:0.0000028389)62:0.06298169601)95:0.1735464627,(((7:0.0000000000,18:0.0000000000):0,17:0.0000000000):2.788815592e-06,8:0.0000027888)92:0.05362092866)95:0.06042731539,(10:0.0154044449,(13:0.0000027888,14:0.0000027888)88:0.015508158)84:0.03125953323)47:2.809186294e-06)50:0.01567757875,6:0.0640586612)80:2.809186294e-06):2.788815592e-06,16:0.0000000000);
contree_rfdist: 0
finished: true
finishedCandidateSet: true
finishedModelFinal: true
finishedModelInit: true
initTree: (0:0.0000010000,1:0.0000010000,(2:0.0147172734,(((((((3:0.0455635492,(11:0.0000010000,12:0.0000010000):0.02989771833):0.1915673694,(5:0.1320590791,9:0.2580019399):0.1135781383):0.2580019399,(4:0.0000010000,15:0.0147172734):0.1320590791):0.1710171017,(7:0.0000010000,8:0.0000010000):0.04556354916):0.078447564,6:0.0455635492):0.01471727343,10:0.0147172734):1e-06,(13:0.0000010000,14:0.0000010000):0.01471727343):0.02989771833):0.01471727343);
iqtree:
 command:  -nt AUTO -s /media/hdd_2tb/GPA_reclassification_clean/A_dataset_creation/5_basic_phylogenetics/2_trimmed_complete_basic_phylogeny/2_OGs_with_domains_phylogeny/1_mafft_MSAs/PCP_domains_8_mafftMSA.faa -m LG4M -pre /media/hdd_2tb/GPA_reclassification_clean/A_dataset_creation/5_basic_phylogenetics/2_trimmed_complete_basic_phylogeny/2_OGs_with_domains_phylogeny/4_mafft_iqtree_ML_trees/PCP_domains_8_mafft_iqtree -redo -bb 1000
 seed: 867600
 start_time: 1707997476
 version: 2.2.5
```
