## Supplementary Data 7 for "Structural and evolutionary analyses support reclassification of glycopeptide antibiotics as xyclopeptides": PCP_domains_8_mafft_iqtree.contree

```
(StAfa_2:0.0000000000,(StAfa_6:0.0000027888,((StAn_2:0.0151941857,((((((StAq:0.0801009769,(StsTL_1:0.0000027888,StsTL_3:0.0000027888)64:0.0000023725)94:0.2930541518,StVrN_A:0.2551903174)82:0.1360994174,StFu:0.1020909676)100:0.5862367763,(StDa_1:0.0172344454,US5:0.0000028389)62:0.0629816960)95:0.1735464627,(((StVe_1:0.0000000000,StVe_5:0.0000000000):0.0000000000,StVe_4:0.0000000000):0.0000027888,StVe_3:0.0000027888)92:0.0536209287)95:0.0604273154,(Sts1:0.0154044449,(StsW52_1:0.0000027888,StsW52_2:0.0000027888)88:0.0155081580)84:0.0312595332)47:0.0000028092)50:0.0156775788,StLtNB:0.0640586612)80:0.0000028092):0.0000027888,StFr_3:0.0000000000);
```
