## Supplementary Data 7 for "Structural and evolutionary analyses support reclassification of glycopeptide antibiotics as xyclopeptides": PCP_domains_8_mafft_iqtree.iqtree

```
IQ-TREE 2.2.5 COVID-edition built Sep 15 2023

Input file name: /media/hdd_2tb/GPA_reclassification_clean/A_dataset_creation/5_basic_phylogenetics/2_trimmed_complete_basic_phylogeny/2_OGs_with_domains_phylogeny/1_mafft_MSAs/PCP_domains_8_mafftMSA.faa
Type of analysis: tree reconstruction + ultrafast bootstrap (1000 replicates)
Random seed number: 867600

REFERENCES
----------

To cite IQ-TREE please use:

Bui Quang Minh, Heiko A. Schmidt, Olga Chernomor, Dominik Schrempf,
Michael D. Woodhams, Arndt von Haeseler, and Robert Lanfear (2020)
IQ-TREE 2: New models and efficient methods for phylogenetic inference
in the genomic era. Mol. Biol. Evol., in press.
https://doi.org/10.1093/molbev/msaa015

Since you used ultrafast bootstrap (UFBoot) please also cite: 

Diep Thi Hoang, Olga Chernomor, Arndt von Haeseler, Bui Quang Minh,
and Le Sy Vinh (2018) UFBoot2: Improving the ultrafast bootstrap
approximation. Mol. Biol. Evol., 35:518–522.
https://doi.org/10.1093/molbev/msx281

SEQUENCE ALIGNMENT
------------------

Input data: 19 sequences with 69 amino-acid sites
Number of constant sites: 23 (= 33.3333% of all sites)
Number of invariant (constant or ambiguous constant) sites: 23 (= 33.3333% of all sites)
Number of parsimony informative sites: 41
Number of distinct site patterns: 56

SUBSTITUTION PROCESS
--------------------

Mixture model of substitution: LG4M*G4

  No  Component      Rate    Weight   Parameters
   1  LG4M1         1.0000   1.0000   LG4M1
   2  LG4M2         1.0000   1.0000   LG4M2
   3  LG4M3         1.0000   1.0000   LG4M3
   4  LG4M4         1.0000   1.0000   LG4M4

Model of rate heterogeneity: Gamma with 4 categories
Gamma shape alpha: 2.2263

 Category  Relative_rate  Proportion
  1         0.3189         0.2500
  2         0.6771         0.2500
  3         1.0747         0.2500
  4         1.9293         0.2500
Relative rates are computed as MEAN of the portion of the Gamma distribution falling in the category.

MAXIMUM LIKELIHOOD TREE
-----------------------

Log-likelihood of the tree: -642.2356 (s.e. 44.3839)
Unconstrained log-likelihood (without tree): -268.3337
Number of free parameters (#branches + #model parameters): 30
Akaike information criterion (AIC) score: 1344.4712
Corrected Akaike information criterion (AICc) score: 1393.4185
Bayesian information criterion (BIC) score: 1411.4944

Total tree length (sum of branch lengths): 1.9779
Sum of internal branch lengths: 1.3594 (68.7291% of tree length)

WARNING: 3 near-zero internal branches (<0.0145) should be treated with caution
         Such branches are denoted by '**' in the figure below

NOTE: Tree is UNROOTED although outgroup taxon 'StAfa_2' is drawn at root
Numbers in parentheses are  ultrafast bootstrap support (%)

+**StAfa_2
|
+**StAfa_6
|
|     +--StAn_2
|  +--| (50)
|  |  |                                                         +--StAq
|  |  |                                            +------------| (94)
|  |  |                                            |            |  +**StsTL_1
|  |  |                                            |            +**| (64)
|  |  |                                            |               +**StsTL_3
|  |  |                                      +-----| (82)
|  |  |                                      |     +----------StVrN_A
|  |  |            +-------------------------| (100)
|  |  |            |                         +---StFu
|  |  |     +------| (95)
|  |  |     |      |  +--StDa_1
|  |  |     |      +--| (62)
|  |  |     |         +**US5
|  |  |  +--| (95)
|  |  |  |  |  +**StVe_1
|  |  |  |  +--| (92)
|  |  |  |     +**StVe_3
|  |  +**| (47)
|  |     |  +--Sts1
|  |     +--| (84)
|  |        |  +**StsW52_1
|  |        +--| (88)
|  |           +**StsW52_2
+**| (80)
   +--StLtNB

Tree in newick format:

(StAfa_2:0.0000010000,StAfa_6:0.0000010000,((StAn_2:0.0151946105,((((((StAq:0.0801298693,(StsTL_1:0.0000010000,StsTL_3:0.0000010000)64:0.0000010000)94:0.2931571237,StVrN_A:0.2552717690)82:0.1360227062,StFu:0.1020613240)100:0.5863111184,(StDa_1:0.0172359133,US5:0.0000021908)62:0.0629088036)95:0.1735947585,(StVe_1:0.0000010000,StVe_3:0.0000010000)92:0.0536174843)95:0.0604288091,(Sts1:0.0154048615,(StsW52_1:0.0000010000,StsW52_2:0.0000010000)88:0.0155085999)84:0.0312607214)47:0.0000010000)50:0.0156779947,StLtNB:0.0640594196)80:0.0000029196);

CONSENSUS TREE
--------------

Consensus tree is constructed from 1000 bootstrap trees
Log-likelihood of consensus tree: -642.236655
Robinson-Foulds distance between ML tree and consensus tree: 0

Branches with support >0.000000% are kept (extended consensus)
Branch lengths are optimized by maximum likelihood on original alignment
Numbers in parentheses are bootstrap supports (%)

+**StAfa_2
|
|  +--StAfa_6
+--|
|  |     +--StAn_2
|  |  +--| (50)
|  |  |  |                                                         +--StAq
|  |  |  |                                            +------------| (94)
|  |  |  |                                            |            |  +--StsTL_1
|  |  |  |                                            |            +--| (64)
|  |  |  |                                            |               +--StsTL_3
|  |  |  |                                      +-----| (82)
|  |  |  |                                      |     +----------StVrN_A
|  |  |  |            +-------------------------| (100)
|  |  |  |            |                         +---StFu
|  |  |  |     +------| (95)
|  |  |  |     |      |  +--StDa_1
|  |  |  |     |      +--| (62)
|  |  |  |     |         +--US5
|  |  |  |  +--| (95)
|  |  |  |  |  |        +**StVe_1
|  |  |  |  |  |     +**|
|  |  |  |  |  |     |  +**StVe_5
|  |  |  |  |  |  +--|
|  |  |  |  |  |  |  +**StVe_4
|  |  |  |  |  +--| (92)
|  |  |  |  |     +--StVe_3
|  |  |  +--| (47)
|  |  |     |  +--Sts1
|  |  |     +--| (84)
|  |  |        |  +--StsW52_1
|  |  |        +--| (88)
|  |  |           +--StsW52_2
|  +--| (80)
|     +--StLtNB
|
+**StFr_3


Consensus tree in newick format: 

(StAfa_2:0.0000000000,(StAfa_6:0.0000027888,((StAn_2:0.0151941857,((((((StAq:0.0801009769,(StsTL_1:0.0000027888,StsTL_3:0.0000027888)64:0.0000023725)94:0.2930541518,StVrN_A:0.2551903174)82:0.1360994174,StFu:0.1020909676)100:0.5862367763,(StDa_1:0.0172344454,US5:0.0000028389)62:0.0629816960)95:0.1735464627,(((StVe_1:0.0000000000,StVe_5:0.0000000000):0.0000000000,StVe_4:0.0000000000):0.0000027888,StVe_3:0.0000027888)92:0.0536209287)95:0.0604273154,(Sts1:0.0154044449,(StsW52_1:0.0000027888,StsW52_2:0.0000027888)88:0.0155081580)84:0.0312595332)47:0.0000028092)50:0.0156775788,StLtNB:0.0640586612)80:0.0000028092):0.0000027888,StFr_3:0.0000000000);

ALISIM COMMAND
--------------
Currently, we only support exporting AliSim commands automatically from the analysis for common models of DNA, Protein, Binary, and Morphological data. To simulate data from other models (mixture, lie-markov, etc), please refer to the User Manual of AliSim. Thanks!

For more information on using AliSim, please visit: www.iqtree.org/doc/AliSim

TIME STAMP
----------

Date and time: Thu Feb 15 12:45:48 2024
Total CPU time used: 103.656915 seconds (0h:1m:43s)
Total wall-clock time used: 71.40722456 seconds (0h:1m:11s)
```
