## Supplementary Data 7 for "Structural and evolutionary analyses support reclassification of glycopeptide antibiotics as xyclopeptides": PCP_domains_8_mafft_iqtree.log

```
IQ-TREE multicore version 2.2.5 COVID-edition for Linux 64-bit built Sep 15 2023
Developed by Bui Quang Minh, James Barbetti, Nguyen Lam Tung,
Olga Chernomor, Heiko Schmidt, Dominik Schrempf, Michael Woodhams, Ly Trong Nhan.

Host:    athina-desktop (AVX2, FMA3, 62 GB RAM)
Command: /home/athina/anaconda3/envs/iqtree2/bin/iqtree2 -nt AUTO -s /media/hdd_2tb/GPA_reclassification_clean/A_dataset_creation/5_basic_phylogenetics/2_trimmed_complete_basic_phylogeny/2_OGs_with_domains_phylogeny/1_mafft_MSAs/PCP_domains_8_mafftMSA.faa -m LG4M -pre /media/hdd_2tb/GPA_reclassification_clean/A_dataset_creation/5_basic_phylogenetics/2_trimmed_complete_basic_phylogeny/2_OGs_with_domains_phylogeny/4_mafft_iqtree_ML_trees/PCP_domains_8_mafft_iqtree -redo -bb 1000
Seed:    867600 (Using SPRNG - Scalable Parallel Random Number Generator)
Time:    Thu Feb 15 12:44:36 2024
Kernel:  AVX+FMA - auto-detect threads (32 CPU cores detected)

Reading alignment file /media/hdd_2tb/GPA_reclassification_clean/A_dataset_creation/5_basic_phylogenetics/2_trimmed_complete_basic_phylogeny/2_OGs_with_domains_phylogeny/1_mafft_MSAs/PCP_domains_8_mafftMSA.faa ... Fasta format detected
Reading fasta file: done in 5.32297e-05 secs
Alignment most likely contains protein sequences
Constructing alignment: done in 9.36971e-05 secs
Alignment has 19 sequences with 69 columns, 56 distinct patterns
41 parsimony-informative, 5 singleton sites, 23 constant sites
          Gap/Ambiguity  Composition  p-value
Analyzing sequences: done in 2.11201e-05 secs
   1  StAfa_2     1.45%    passed    100.00%
   2  StAfa_6     1.45%    passed    100.00%
   3  StAn_2      1.45%    passed     99.99%
   4  StAq        1.45%    passed     81.67%
   5  StDa_1      8.70%    passed     80.67%
   6  StFr_3      1.45%    passed    100.00%
   7  StFu        2.90%    passed     99.25%
   8  StLtNB      1.45%    passed    100.00%
   9  StVe_1      0.00%    passed    100.00%
  10  StVe_3      0.00%    passed    100.00%
  11  StVe_4      0.00%    passed    100.00%
  12  StVe_5      0.00%    passed    100.00%
  13  StVrN_A     0.00%    passed     97.79%
  14  Sts1        1.45%    passed    100.00%
  15  StsTL_1     0.00%    passed     37.46%
  16  StsTL_3     0.00%    passed     37.46%
  17  StsW52_1    1.45%    passed     99.95%
  18  StsW52_2    1.45%    passed     99.95%
  19  US5         7.25%    passed     87.54%
****  TOTAL       1.68%  0 sequences failed composition chi2 test (p-value<5%; df=19)
NOTE: StAfa_6 is identical to StAfa_2 but kept for subsequent analysis
NOTE: StVe_3 is identical to StVe_1 but kept for subsequent analysis
NOTE: StsTL_3 is identical to StsTL_1 but kept for subsequent analysis
NOTE: StsW52_2 is identical to StsW52_1 but kept for subsequent analysis
Checking for duplicate sequences: done in 0.000160203 secs
Identifying sites to remove: done in 0.000315797 secs
NOTE: 3 identical sequences (see below) will be ignored for subsequent analysis
NOTE: StFr_3 (identical to StAfa_2) is ignored but added at the end
NOTE: StVe_4 (identical to StVe_1) is ignored but added at the end
NOTE: StVe_5 (identical to StVe_1) is ignored but added at the end
Alignment was printed to /media/hdd_2tb/GPA_reclassification_clean/A_dataset_creation/5_basic_phylogenetics/2_trimmed_complete_basic_phylogeny/2_OGs_with_domains_phylogeny/4_mafft_iqtree_ML_trees/PCP_domains_8_mafft_iqtree.uniqueseq.phy

For your convenience alignment with unique sequences printed to /media/hdd_2tb/GPA_reclassification_clean/A_dataset_creation/5_basic_phylogenetics/2_trimmed_complete_basic_phylogeny/2_OGs_with_domains_phylogeny/4_mafft_iqtree_ML_trees/PCP_domains_8_mafft_iqtree.uniqueseq.phy
WARNING: States(s) Q, W, Y rarely appear in alignment and may cause numerical problems

Create initial parsimony tree by phylogenetic likelihood library (PLL)... 0.000 seconds
Generating 1000 samples for ultrafast bootstrap (seed: 867600)...
Model LG4M is alias for MIX{LG4M1,LG4M2,LG4M3,LG4M4}*G4

NOTE: 1 MB RAM (0 GB) is required!
Measuring multi-threading efficiency up to 32 CPU cores
Increase to 10 rounds for branch lengths
1472 trees examined
Threads: 1 / Time: 32.014 sec / Speedup: 1.000 / Efficiency: 100% / LogL: -972
Threads: 2 / Time: 33.040 sec / Speedup: 0.969 / Efficiency: 48% / LogL: -972
Determining AUTO threadcount: done in 65.0548 secs using 149.6% CPU
BEST NUMBER OF THREADS: 1

Estimate model parameters (epsilon = 0.100)
1. Initial log-likelihood: -658.809
2. Current log-likelihood: -649.208
3. Current log-likelihood: -648.966
Optimal log-likelihood: -648.950
Gamma shape alpha: 1.863
Parameters optimization took 3 rounds (0.050 sec)
Wrote distance file to... 
Computing ML distances based on estimated model parameters...
Calculating distance matrix: done in 0.0219084 secs using 99.97% CPU
Computing ML distances took 0.021942 sec (of wall-clock time) 0.021937 sec (of CPU time)
Setting up auxiliary I and S matrices: done in 4.24902e-05 secs using 98.85% CPU
Constructing RapidNJ tree: done in 6.10459e-05 secs using 98.29% CPU
Computing RapidNJ tree took 0.000165 sec (of wall-clock time) 0.000165 sec (of CPU time)
Log-likelihood of RapidNJ tree: -642.309
--------------------------------------------------------------------
|             INITIALIZING CANDIDATE TREE SET                      |
--------------------------------------------------------------------
Generating 98 parsimony trees... 0.047 second
Computing log-likelihood of 98 initial trees ... 0.307 seconds
Current best score: -642.309

Do NNI search on 20 best initial trees
Optimizing NNI: done in 0.0126775 secs using 99.99% CPU
Estimate model parameters (epsilon = 0.100)
BETTER TREE FOUND at iteration 1: -642.237
Optimizing NNI: done in 0.0299579 secs using 100% CPU
Optimizing NNI: done in 0.0299121 secs using 99.95% CPU
Optimizing NNI: done in 0.0346562 secs using 100% CPU
UPDATE BEST LOG-LIKELIHOOD: -642.236
Optimizing NNI: done in 0.0334792 secs using 100% CPU
Optimizing NNI: done in 0.0317738 secs using 100% CPU
Optimizing NNI: done in 0.0361266 secs using 100% CPU
Optimizing NNI: done in 0.0376179 secs using 100% CPU
Optimizing NNI: done in 0.0374049 secs using 100% CPU
Optimizing NNI: done in 0.04228 secs using 100% CPU
Iteration 10 / LogL: -642.236 / Time: 0h:1m:5s
Optimizing NNI: done in 0.0421454 secs using 100% CPU
Optimizing NNI: done in 0.0322528 secs using 100% CPU
Optimizing NNI: done in 0.0370623 secs using 100% CPU
Optimizing NNI: done in 0.0386107 secs using 100% CPU
Optimizing NNI: done in 0.0429751 secs using 100% CPU
Optimizing NNI: done in 0.0497093 secs using 100% CPU
Optimizing NNI: done in 0.0350388 secs using 100% CPU
Optimizing NNI: done in 0.0368351 secs using 100% CPU
Optimizing NNI: done in 0.0268765 secs using 99.99% CPU
Optimizing NNI: done in 0.0277346 secs using 100% CPU
Iteration 20 / LogL: -642.779 / Time: 0h:1m:6s
Finish initializing candidate tree set (2)
Current best tree score: -642.236 / CPU time: 1.086
Number of iterations: 20
--------------------------------------------------------------------
|               OPTIMIZING CANDIDATE TREE SET                      |
--------------------------------------------------------------------
Optimizing NNI: done in 0.0543867 secs using 92.68% CPU
Optimizing NNI: done in 0.0895395 secs using 99.98% CPU
Optimizing NNI: done in 0.0411682 secs using 99.99% CPU
Optimizing NNI: done in 0.0675047 secs using 99.99% CPU
UPDATE BEST LOG-LIKELIHOOD: -642.236
Optimizing NNI: done in 0.0482532 secs using 100% CPU
Optimizing NNI: done in 0.0469656 secs using 100% CPU
Optimizing NNI: done in 0.0674059 secs using 100% CPU
Optimizing NNI: done in 0.0674804 secs using 100% CPU
Optimizing NNI: done in 0.0402378 secs using 99.91% CPU
Optimizing NNI: done in 0.0741275 secs using 100% CPU
Iteration 30 / LogL: -642.409 / Time: 0h:1m:6s (0h:2m:43s left)
Optimizing NNI: done in 0.0517093 secs using 100% CPU
Optimizing NNI: done in 0.0657482 secs using 100% CPU
Optimizing NNI: done in 0.0826173 secs using 100% CPU
Optimizing NNI: done in 0.0601972 secs using 100% CPU
Optimizing NNI: done in 0.0760775 secs using 100% CPU
Optimizing NNI: done in 0.0496811 secs using 100% CPU
Optimizing NNI: done in 0.0350111 secs using 100% CPU
Optimizing NNI: done in 0.0733162 secs using 100% CPU
Optimizing NNI: done in 0.094281 secs using 95.78% CPU
Optimizing NNI: done in 0.0555064 secs using 99.96% CPU
Iteration 40 / LogL: -642.240 / Time: 0h:1m:7s (0h:1m:45s left)
Optimizing NNI: done in 0.103152 secs using 100% CPU
Optimizing NNI: done in 0.0550201 secs using 100% CPU
UPDATE BEST LOG-LIKELIHOOD: -642.236
Optimizing NNI: done in 0.0563984 secs using 99.85% CPU
Optimizing NNI: done in 0.0581367 secs using 99.95% CPU
Optimizing NNI: done in 0.0723081 secs using 99.99% CPU
Optimizing NNI: done in 0.0425732 secs using 100% CPU
Optimizing NNI: done in 0.0674998 secs using 94.08% CPU
Optimizing NNI: done in 0.0284144 secs using 100% CPU
Optimizing NNI: done in 0.0777594 secs using 100% CPU
Optimizing NNI: done in 0.0573706 secs using 100% CPU
Iteration 50 / LogL: -642.634 / Time: 0h:1m:8s (0h:1m:10s left)
Log-likelihood cutoff on original alignment: -655.856
Optimizing NNI: done in 0.0485755 secs using 100% CPU
Optimizing NNI: done in 0.0327301 secs using 100% CPU
Optimizing NNI: done in 0.052643 secs using 100% CPU
Optimizing NNI: done in 0.0445908 secs using 100% CPU
Optimizing NNI: done in 0.0517168 secs using 100% CPU
Optimizing NNI: done in 0.0548953 secs using 100% CPU
Optimizing NNI: done in 0.0540755 secs using 99.96% CPU
Optimizing NNI: done in 0.086617 secs using 95.39% CPU
Optimizing NNI: done in 0.0419088 secs using 100% CPU
Optimizing NNI: done in 0.0414307 secs using 100% CPU
Iteration 60 / LogL: -642.409 / Time: 0h:1m:8s (0h:0m:47s left)
Optimizing NNI: done in 0.0528514 secs using 92.46% CPU
Optimizing NNI: done in 0.05784 secs using 100% CPU
Optimizing NNI: done in 0.0775342 secs using 100% CPU
Optimizing NNI: done in 0.0613946 secs using 100% CPU
Optimizing NNI: done in 0.067245 secs using 94.07% CPU
Optimizing NNI: done in 0.0524742 secs using 99.97% CPU
Optimizing NNI: done in 0.0953628 secs using 100% CPU
Optimizing NNI: done in 0.0652903 secs using 100% CPU
Optimizing NNI: done in 0.0579631 secs using 93.12% CPU
Optimizing NNI: done in 0.0424721 secs using 81.2% CPU
Iteration 70 / LogL: -642.236 / Time: 0h:1m:9s (0h:0m:31s left)
Optimizing NNI: done in 0.0575162 secs using 99.94% CPU
Optimizing NNI: done in 0.0711876 secs using 100% CPU
Optimizing NNI: done in 0.0544977 secs using 100% CPU
Optimizing NNI: done in 0.060786 secs using 93.42% CPU
Optimizing NNI: done in 0.0430753 secs using 100% CPU
Optimizing NNI: done in 0.0288474 secs using 99.94% CPU
Optimizing NNI: done in 0.031583 secs using 100% CPU
Optimizing NNI: done in 0.0706077 secs using 100% CPU
Optimizing NNI: done in 0.0586166 secs using 100% CPU
Optimizing NNI: done in 0.04817 secs using 100% CPU
Iteration 80 / LogL: -642.561 / Time: 0h:1m:10s (0h:0m:18s left)
Optimizing NNI: done in 0.0458108 secs using 100% CPU
Optimizing NNI: done in 0.025969 secs using 100% CPU
Optimizing NNI: done in 0.0572325 secs using 93.02% CPU
Optimizing NNI: done in 0.0964398 secs using 100% CPU
Optimizing NNI: done in 0.0552244 secs using 100% CPU
Optimizing NNI: done in 0.0581683 secs using 86.25% CPU
Optimizing NNI: done in 0.0413881 secs using 100% CPU
Optimizing NNI: done in 0.0453575 secs using 100% CPU
Optimizing NNI: done in 0.0687253 secs using 100% CPU
Optimizing NNI: done in 0.0670275 secs using 100% CPU
Iteration 90 / LogL: -642.409 / Time: 0h:1m:10s (0h:0m:8s left)
Optimizing NNI: done in 0.0543228 secs using 92.64% CPU
Optimizing NNI: done in 0.0801122 secs using 99.99% CPU
Optimizing NNI: done in 0.0696263 secs using 100% CPU
Optimizing NNI: done in 0.0497666 secs using 100% CPU
Optimizing NNI: done in 0.027261 secs using 100% CPU
Optimizing NNI: done in 0.078711 secs using 100% CPU
Optimizing NNI: done in 0.0512536 secs using 100% CPU
Optimizing NNI: done in 0.0354706 secs using 100% CPU
Optimizing NNI: done in 0.0680005 secs using 99.95% CPU
Optimizing NNI: done in 0.0537955 secs using 99.93% CPU
Iteration 100 / LogL: -642.409 / Time: 0h:1m:11s (0h:0m:0s left)
Log-likelihood cutoff on original alignment: -656.907
NOTE: Bootstrap correlation coefficient of split occurrence frequencies: 0.999
Optimizing NNI: done in 0.0668761 secs using 100% CPU
Optimizing NNI: done in 0.0520442 secs using 92.33% CPU
TREE SEARCH COMPLETED AFTER 102 ITERATIONS / Time: 0h:1m:11s

--------------------------------------------------------------------
|                    FINALIZING TREE SEARCH                        |
--------------------------------------------------------------------
Performs final model parameters optimization
Estimate model parameters (epsilon = 0.010)
1. Initial log-likelihood: -642.236
Optimal log-likelihood: -642.236
Gamma shape alpha: 2.226
Parameters optimization took 1 rounds (0.009 sec)
BEST SCORE FOUND : -642.236
Creating bootstrap support values...
Split supports printed to NEXUS file /media/hdd_2tb/GPA_reclassification_clean/A_dataset_creation/5_basic_phylogenetics/2_trimmed_complete_basic_phylogeny/2_OGs_with_domains_phylogeny/4_mafft_iqtree_ML_trees/PCP_domains_8_mafft_iqtree.splits.nex
Total tree length: 1.978

Total number of iterations: 102
CPU time used for tree search: 6.125 sec (0h:0m:6s)
Wall-clock time used for tree search: 6.193 sec (0h:0m:6s)
Total CPU time used: 103.657 sec (0h:1m:43s)
Total wall-clock time used: 71.386 sec (0h:1m:11s)

Computing bootstrap consensus tree...
Reading input file /media/hdd_2tb/GPA_reclassification_clean/A_dataset_creation/5_basic_phylogenetics/2_trimmed_complete_basic_phylogeny/2_OGs_with_domains_phylogeny/4_mafft_iqtree_ML_trees/PCP_domains_8_mafft_iqtree.splits.nex...
16 taxa and 83 splits.
Consensus tree written to /media/hdd_2tb/GPA_reclassification_clean/A_dataset_creation/5_basic_phylogenetics/2_trimmed_complete_basic_phylogeny/2_OGs_with_domains_phylogeny/4_mafft_iqtree_ML_trees/PCP_domains_8_mafft_iqtree.contree
Reading input trees file /media/hdd_2tb/GPA_reclassification_clean/A_dataset_creation/5_basic_phylogenetics/2_trimmed_complete_basic_phylogeny/2_OGs_with_domains_phylogeny/4_mafft_iqtree_ML_trees/PCP_domains_8_mafft_iqtree.contree
Log-likelihood of consensus tree: -642.237

Analysis results written to: 
  IQ-TREE report:                /media/hdd_2tb/GPA_reclassification_clean/A_dataset_creation/5_basic_phylogenetics/2_trimmed_complete_basic_phylogeny/2_OGs_with_domains_phylogeny/4_mafft_iqtree_ML_trees/PCP_domains_8_mafft_iqtree.iqtree
  Maximum-likelihood tree:       /media/hdd_2tb/GPA_reclassification_clean/A_dataset_creation/5_basic_phylogenetics/2_trimmed_complete_basic_phylogeny/2_OGs_with_domains_phylogeny/4_mafft_iqtree_ML_trees/PCP_domains_8_mafft_iqtree.treefile
  Likelihood distances:          /media/hdd_2tb/GPA_reclassification_clean/A_dataset_creation/5_basic_phylogenetics/2_trimmed_complete_basic_phylogeny/2_OGs_with_domains_phylogeny/4_mafft_iqtree_ML_trees/PCP_domains_8_mafft_iqtree.mldist

Ultrafast bootstrap approximation results written to:
  Split support values:          /media/hdd_2tb/GPA_reclassification_clean/A_dataset_creation/5_basic_phylogenetics/2_trimmed_complete_basic_phylogeny/2_OGs_with_domains_phylogeny/4_mafft_iqtree_ML_trees/PCP_domains_8_mafft_iqtree.splits.nex
  Consensus tree:                /media/hdd_2tb/GPA_reclassification_clean/A_dataset_creation/5_basic_phylogenetics/2_trimmed_complete_basic_phylogeny/2_OGs_with_domains_phylogeny/4_mafft_iqtree_ML_trees/PCP_domains_8_mafft_iqtree.contree
  Screen log file:               /media/hdd_2tb/GPA_reclassification_clean/A_dataset_creation/5_basic_phylogenetics/2_trimmed_complete_basic_phylogeny/2_OGs_with_domains_phylogeny/4_mafft_iqtree_ML_trees/PCP_domains_8_mafft_iqtree.log

Date and Time: Thu Feb 15 12:45:48 2024
```
