## Supplementary Data 7 for "Structural and evolutionary analyses support reclassification of glycopeptide antibiotics as xyclopeptides": PCP_domains_8_mafft_iqtree.mldist

```
16
StAfa_2    0.0000000 0.0000010 0.0294836 1.1643160 0.3487027 0.9843650 0.0602230 0.1318751 0.1318751 1.3582292 0.0605290 1.2199345 1.2199345 0.0610834 0.0610834 0.3452176 
StAfa_6    0.0000010 0.0000000 0.0294836 1.1643160 0.3487027 0.9843650 0.0602230 0.1318751 0.1318751 1.3582292 0.0605290 1.2199345 1.2199345 0.0610834 0.0610834 0.3452176 
StAn_2     0.0294836 0.0294836 0.0000000 1.1569844 0.3138158 0.9722283 0.0610509 0.1267140 0.1267140 1.3800735 0.0582526 1.2113977 1.2113977 0.0587663 0.0587663 0.3109161 
StAq       1.1643160 1.1643160 1.1569844 0.0000000 0.9949897 0.4418668 1.2472158 0.9758825 0.9758825 0.6519536 1.0759246 0.0655541 0.0655541 1.1545001 1.1545001 0.9380804 
StDa_1     0.3487027 0.3487027 0.3138158 0.9949897 0.0000000 0.6987370 0.4122432 0.2791479 0.2791479 1.0384069 0.3582068 1.1258265 1.1258265 0.3628165 0.3628165 0.0156383 
StFu       0.9843650 0.9843650 0.9722283 0.4418668 0.6987370 0.0000000 0.9355897 0.8133592 0.8133592 0.4684438 0.9379824 0.4782276 0.4782276 0.9780800 0.9780800 0.6965126 
StLtNB     0.0602230 0.0602230 0.0610509 1.2472158 0.4122432 0.9355897 0.0000000 0.1806424 0.1806424 1.2712256 0.0792369 1.1883503 1.1883503 0.0799904 0.0799904 0.4076950 
StVe_1     0.1318751 0.1318751 0.1267140 0.9758825 0.2791479 0.8133592 0.1806424 0.0000000 0.0000010 1.2927505 0.1388319 1.1020949 1.1020949 0.1402663 0.1402663 0.3003364 
StVe_3     0.1318751 0.1318751 0.1267140 0.9758825 0.2791479 0.8133592 0.1806424 0.0000010 0.0000000 1.2927505 0.1388319 1.1020949 1.1020949 0.1402663 0.1402663 0.3003364 
StVrN_A    1.3582292 1.3582292 1.3800735 0.6519536 1.0384069 0.4684438 1.2712256 1.2927505 1.2927505 0.0000000 1.3930237 0.5353671 0.5353671 1.3590399 1.3590399 0.9796376 
Sts1       0.0605290 0.0605290 0.0582526 1.0759246 0.3582068 0.9379824 0.0792369 0.1388319 0.1388319 1.3930237 0.0000000 1.1073285 1.1073285 0.0287308 0.0287308 0.3547069 
StsTL_1    1.2199345 1.2199345 1.2113977 0.0655541 1.1258265 0.4782276 1.1883503 1.1020949 1.1020949 0.5353671 1.1073285 0.0000000 0.0000010 1.1871691 1.1871691 1.0617480 
StsTL_3    1.2199345 1.2199345 1.2113977 0.0655541 1.1258265 0.4782276 1.1883503 1.1020949 1.1020949 0.5353671 1.1073285 0.0000010 0.0000000 1.1871691 1.1871691 1.0617480 
StsW52_1   0.0610834 0.0610834 0.0587663 1.1545001 0.3628165 0.9780800 0.0799904 0.1402663 0.1402663 1.3590399 0.0287308 1.1871691 1.1871691 0.0000000 0.0000010 0.3592108 
StsW52_2   0.0610834 0.0610834 0.0587663 1.1545001 0.3628165 0.9780800 0.0799904 0.1402663 0.1402663 1.3590399 0.0287308 1.1871691 1.1871691 0.0000010 0.0000000 0.3592108 
US5        0.3452176 0.3452176 0.3109161 0.9380804 0.0156383 0.6965126 0.4076950 0.3003364 0.3003364 0.9796376 0.3547069 1.0617480 1.0617480 0.3592108 0.3592108 0.0000000 
```
