## Supplementary Data 7 for "Structural and evolutionary analyses support reclassification of glycopeptide antibiotics as xyclopeptides": PCP_domains_8_mafft_iqtree.treefile

```
(StAfa_2:0.0000000000,(StAfa_6:0.0000010000,((StAn_2:0.0151946105,((((((StAq:0.0801298693,(StsTL_1:0.0000010000,StsTL_3:0.0000010000)64:0.0000010000)94:0.2931571237,StVrN_A:0.2552717690)82:0.1360227062,StFu:0.1020613240)100:0.5863111184,(StDa_1:0.0172359133,US5:0.0000021908)62:0.0629088036)95:0.1735947585,(((StVe_1:0.0000000000,StVe_4:0.0000000000):0.0000000000,StVe_5:0.0000000000):0.0000010000,StVe_3:0.0000010000)92:0.0536174843)95:0.0604288091,(Sts1:0.0154048615,(StsW52_1:0.0000010000,StsW52_2:0.0000010000)88:0.0155085999)84:0.0312607214)47:0.0000010000)50:0.0156779947,StLtNB:0.0640594196)80:0.0000029196):0.0000010000,StFr_3:0.0000000000);
```
