## Supplementary Data 7 for "Structural and evolutionary analyses support reclassification of glycopeptide antibiotics as xyclopeptides": PCP_domains_9_mafft_iqtree.bionj

```
(StAq:0.013189599,(StFu:0.11052684,StVrN_A:0.35990939):0.16391771,(StsTL_3:5e-07,StsTL_1:5e-07):0.0028310865);
```
