## Supplementary Data 7 for "Structural and evolutionary analyses support reclassification of glycopeptide antibiotics as xyclopeptides": PCP_domains_9_mafft_iqtree.ckp

```
--- # IQ-TREE Checkpoint ver >= 1.6
CandidateSet:
 00: -353.775937718 (0:0.0160204816,(1:0.0935197954,2:0.3745885601):0.1776425517,(3:0.0000010000,4:0.0000010000):1e-06);
 01: -353.77594545 (0:0.0160204816,((1:0.0935208684,2:0.3745885601):0.1776425517,4:0.0000010000):1e-06,3:0.0000010000);
 02: -353.77594548 (0:0.0160202059,((1:0.0935325104,2:0.3745899759):0.1776392813,3:0.0000010000):1e-06,4:0.0000010000);
 03: -365.36885099 (0:0.0160202069,(1:0.2740585712,(3:0.0000010000,4:0.0000010000):2.392303919e-06):1e-06,2:0.5298756486);
 04: -365.368893126 (0:0.0160210630,1:0.2740593962,(2:0.5298748769,(3:0.0000010000,4:0.0000010000):2.392303919e-06):1e-06);
 05: -365.389826566 (0:0.0160202059,((1:0.2590791894,4:0.0000023923):1e-06,2:0.5298753833):2.392303919e-06,3:0.0000010000);
 06: -365.389826566 (0:0.0160202059,((1:0.2590791894,3:0.0000023923):1e-06,2:0.5298753833):2.392303919e-06,4:0.0000010000);
 07: -365.391216565 (0:0.0160202059,(1:0.2740587193,(2:0.5070775141,3:0.0000023923):1e-06):2.392303919e-06,4:0.0000010000);
 08: -365.391216565 (0:0.0160202059,(1:0.2740587193,(2:0.5070775141,4:0.0000023923):1e-06):2.392303919e-06,3:0.0000010000);
PhyloTree:
 newick: (0:0.0160204816,(1:0.0935197954,2:0.3745885601)99:0.1776425517,(3:0.0000010000,4:0.0000010000)40:1e-06);
StopRule:
 curIteration: 101
 start_real_time: 2334451.677
 time_vec: 
UFBoot:
 000: 22 -350.6984253 -353.7782037 (0,(1,2),(3,4));
 001: 25 -363.6092529 -353.7759455 (0,((1,2),3),4);
 002: 25 -334.352478 -353.7855988 (0,((1,2),3),4);
 003: 27 -353.1004028 -353.7855988 (0,((1,2),4),3);
 004: 23 -373.7502747 -353.7855988 (0,((1,2),3),4);
 005: 4 -393.7133789 -355.4070204 (0,(1,2),(3,4));
 006: 28 -399.3914795 -353.7855988 (0,((1,2),3),4);
 007: 21 -348.1578979 -353.7759377 (0,(1,2),(3,4));
 008: 22 -385.6259155 -353.7759454 (0,((1,2),4),3);
 009: 25 -329.6152954 -353.7855988 (0,((1,2),3),4);
 010: 4 -360.9591675 -355.4070204 (0,(1,2),(3,4));
 011: 23 -354.4472961 -353.7855988 (0,((1,2),4),3);
 012: 26 -341.7407837 -353.7855988 (0,((1,2),4),3);
 013: 26 -323.8907776 -353.7855988 (0,((1,2),4),3);
 014: 28 -374.0787354 -353.7764995 (0,(1,2),(3,4));
 015: 32 -335.5377502 -353.7759454 (0,((1,2),4),3);
 016: 25 -325.5079041 -353.7760235 (0,((1,2),4),3);
 017: 24 -361.1312256 -353.7855988 (0,((1,2),3),4);
 018: 29 -367.4290466 -353.7855799 (0,(1,2),(3,4));
 019: 26 -339.1477051 -353.7760509 (0,((1,2),4),3);
 020: 22 -347.2781372 -353.7897249 (0,((1,2),4),3);
 021: 3 -330.7755127 -354.0145269 (0,((1,2),4),3);
 022: 3 -367.2564392 -355.4070204 (0,(1,2),(3,4));
 023: 25 -340.4381104 -353.7759377 (0,(1,2),(3,4));
 024: 5 -324.7186279 -354.0144209 (0,(1,2),(3,4));
 025: 4 -376.1316833 -355.4070204 (0,(1,2),(3,4));
 026: 20 -340.4294434 -353.7759455 (0,((1,2),3),4);
 027: 23 -357.5873413 -353.7855988 (0,((1,2),3),4);
 028: 24 -353.1033936 -353.7760235 (0,((1,2),3),4);
 029: 3 -364.1350708 -355.4070204 (0,(1,2),(3,4));
 030: 25 -374.3890991 -353.7855799 (0,(1,2),(3,4));
 031: 31 -333.5586548 -353.7759377 (0,(1,2),(3,4));
 032: 24 -343.1507874 -353.7764995 (0,(1,2),(3,4));
 033: 4 -349.854126 -355.4070204 (0,(1,2),(3,4));
 034: 16 -360.2852478 -353.7759454 (0,((1,2),3),4);
 035: 25 -344.2569885 -353.7855799 (0,(1,2),(3,4));
 036: 3 -364.7754517 -355.4070204 (0,(1,2),(3,4));
 037: 28 -360.631958 -353.7855988 (0,((1,2),4),3);
 038: 27 -323.8979492 -353.7760509 (0,((1,2),4),3);
 039: 2 -375.920105 -355.4070204 (0,(1,2),(3,4));
 040: 22 -309.9989319 -353.7897249 (0,((1,2),3),4);
 041: 30 -369.5022583 -353.7759377 (0,(1,2),(3,4));
 042: 3 -356.3021851 -355.4070204 (0,(1,2),(3,4));
 043: 25 -330.5692749 -353.789717 (0,(1,2),(3,4));
 044: 4 -318.0749817 -354.0140305 (0,(1,2),(3,4));
 045: 25 -351.0756836 -353.7760509 (0,((1,2),3),4);
 046: 25 -382.6411133 -353.7759454 (0,((1,2),4),3);
 047: 24 -332.6255493 -353.7897249 (0,((1,2),4),3);
 048: 32 -353.3967896 -353.7760509 (0,((1,2),3),4);
 049: 25 -376.675415 -353.7759454 (0,((1,2),3),4);
 050: 28 -366.885498 -353.7855799 (0,(1,2),(3,4));
 051: 29 -353.4382935 -353.7897249 (0,((1,2),4),3);
 052: 5 -390.8072205 -357.9099072 (0,((1,2),3),4);
 053: 26 -353.8172302 -353.7759454 (0,((1,2),3),4);
 054: 23 -383.8240356 -353.7782115 (0,((1,2),4),3);
 055: 27 -313.7280579 -353.7759377 (0,(1,2),(3,4));
 056: 17 -346.4701233 -353.7759377 (0,(1,2),(3,4));
 057: 27 -342.5664062 -353.7760509 (0,((1,2),3),4);
 058: 27 -359.0876465 -353.7760509 (0,((1,2),4),3);
 059: 26 -355.3330688 -353.7760509 (0,((1,2),4),3);
 060: 26 -353.4633179 -353.7855799 (0,(1,2),(3,4));
 061: 6 -406.346344 -357.9099072 (0,((1,2),3),4);
 062: 31 -330.6026917 -353.7766735 (0,(1,2),(3,4));
 063: 3 -362.0858765 -355.4070204 (0,(1,2),(3,4));
 064: 2 -365.5830078 -355.4070204 (0,(1,2),(3,4));
 065: 26 -337.3030396 -353.7760509 (0,((1,2),4),3);
 066: 23 -363.1439819 -353.789725 (0,((1,2),4),3);
 067: 2 -371.0656128 -355.4070204 (0,(1,2),(3,4));
 068: 27 -314.8342285 -353.7764995 (0,(1,2),(3,4));
 069: 24 -314.3115234 -353.7855988 (0,((1,2),4),3);
 070: 5 -394.7943726 -357.7964739 (0,((1,2),3),4);
 071: 4 -367.8265991 -355.4070204 (0,(1,2),(3,4));
 072: 20 -380.0377502 -353.7855799 (0,(1,2),(3,4));
 073: 20 -354.1531372 -353.7759454 (0,((1,2),3),4);
 074: 25 -385.1557617 -353.7760509 (0,((1,2),3),4);
 075: 24 -373.2838135 -353.7759377 (0,(1,2),(3,4));
 076: 24 -350.5587769 -353.7855988 (0,((1,2),4),3);
 077: 6 -379.6948547 -357.7964739 (0,((1,2),3),4);
 078: 25 -335.3846436 -353.7760235 (0,((1,2),3),4);
 079: 30 -355.467041 -353.7759377 (0,(1,2),(3,4));
 080: 24 -361.2485657 -353.7759455 (0,((1,2),4),3);
 081: 28 -351.0574036 -353.7759377 (0,(1,2),(3,4));
 082: 26 -359.4229126 -353.7759454 (0,((1,2),4),3);
 083: 26 -346.6571655 -353.7760509 (0,((1,2),4),3);
 084: 2 -373.216095 -355.4070204 (0,(1,2),(3,4));
 085: 26 -353.7762146 -353.7760509 (0,((1,2),3),4);
 086: 28 -352.8119507 -353.7855799 (0,(1,2),(3,4));
 087: 23 -368.7468262 -353.7759454 (0,((1,2),3),4);
 088: 27 -371.4954224 -353.7760509 (0,((1,2),3),4);
 089: 5 -364.5677185 -357.7964718 (0,((1,2),4),3);
 090: 25 -359.2697754 -353.7759454 (0,((1,2),3),4);
 091: 22 -359.899353 -353.7760509 (0,((1,2),3),4);
 092: 11 -357.8093872 -353.789717 (0,(1,2),(3,4));
 093: 24 -340.1880188 -353.7855799 (0,(1,2),(3,4));
 094: 5 -339.0693359 -354.0140305 (0,(1,2),(3,4));
 095: 27 -357.5966187 -353.7855799 (0,(1,2),(3,4));
 096: 27 -355.4753418 -353.7760509 (0,((1,2),4),3);
 097: 28 -332.6549683 -353.7855988 (0,((1,2),3),4);
 098: 25 -342.1851807 -353.7760508 (0,((1,2),3),4);
 099: 30 -412.1690369 -353.7760235 (0,((1,2),3),4);
 100: 21 -346.2398682 -353.7760235 (0,((1,2),3),4);
 101: 20 -377.62146 -353.7760235 (0,((1,2),3),4);
 102: 5 -331.6556091 -354.0144209 (0,(1,2),(3,4));
 103: 20 -344.868103 -353.7759377 (0,(1,2),(3,4));
 104: 4 -340.7769165 -354.0140305 (0,(1,2),(3,4));
 105: 23 -370.0041504 -353.7855988 (0,((1,2),3),4);
 106: 26 -382.8416748 -353.7759454 (0,((1,2),3),4);
 107: 25 -343.9546814 -353.7759455 (0,((1,2),3),4);
 108: 21 -346.9723511 -353.7897249 (0,((1,2),3),4);
 109: 24 -370.5671387 -353.7855988 (0,((1,2),4),3);
 110: 25 -371.675354 -353.7855799 (0,(1,2),(3,4));
 111: 23 -377.0374756 -353.7782115 (0,((1,2),4),3);
 112: 31 -329.928833 -353.7759454 (0,((1,2),4),3);
 113: 27 -323.4980774 -353.7760509 (0,((1,2),3),4);
 114: 26 -347.1231689 -353.7760509 (0,((1,2),3),4);
 115: 21 -355.9871826 -353.7855799 (0,(1,2),(3,4));
 116: 27 -337.4287109 -365.368851 (0,(1,(3,4)),2);
 117: 27 -361.8104553 -353.7759454 (0,((1,2),3),4);
 118: 2 -372.7808838 -355.4070204 (0,(1,2),(3,4));
 119: 22 -334.6323853 -353.7760508 (0,((1,2),3),4);
 120: 26 -350.8309326 -353.7759377 (0,(1,2),(3,4));
 121: 31 -333.0843506 -353.7855799 (0,(1,2),(3,4));
 122: 22 -333.7361755 -353.7897249 (0,((1,2),4),3);
 123: 28 -354.9060059 -353.7782115 (0,((1,2),3),4);
 124: 23 -348.4926758 -353.7855988 (0,((1,2),3),4);
 125: 31 -334.1430664 -353.7760509 (0,((1,2),4),3);
 126: 28 -368.032959 -353.7782037 (0,(1,2),(3,4));
 127: 25 -374.8208008 -353.7760509 (0,((1,2),3),4);
 128: 19 -342.8776855 -353.7759377 (0,(1,2),(3,4));
 129: 28 -343.0116882 -353.7759454 (0,((1,2),4),3);
 130: 25 -358.5825195 -353.7759454 (0,((1,2),3),4);
 131: 23 -368.5397339 -353.789725 (0,((1,2),4),3);
 132: 23 -332.9402161 -353.7855799 (0,(1,2),(3,4));
 133: 23 -371.9254456 -353.7759377 (0,(1,2),(3,4));
 134: 23 -388.4907532 -353.7759454 (0,((1,2),3),4);
 135: 23 -335.8816223 -353.7759454 (0,((1,2),3),4);
 136: 4 -356.2556763 -354.0144209 (0,(1,2),(3,4));
 137: 27 -384.0626221 -353.7897249 (0,((1,2),4),3);
 138: 27 -364.7890625 -355.4070204 (0,(1,2),(3,4));
 139: 26 -365.8042603 -353.7766735 (0,(1,2),(3,4));
 140: 27 -354.9472046 -353.7759455 (0,((1,2),4),3);
 141: 25 -348.0103455 -353.7897249 (0,((1,2),4),3);
 142: 5 -391.9821167 -357.9099072 (0,((1,2),4),3);
 143: 21 -348.7893982 -353.7782115 (0,((1,2),3),4);
 144: 22 -376.9468994 -353.7759377 (0,(1,2),(3,4));
 145: 27 -364.7134094 -353.7759455 (0,((1,2),3),4);
 146: 24 -370.9734192 -353.7759377 (0,(1,2),(3,4));
 147: 5 -364.746582 -357.7964739 (0,((1,2),3),4);
 148: 26 -350.5655518 -353.7855799 (0,(1,2),(3,4));
 149: 17 -336.046814 -353.7759455 (0,((1,2),3),4);
 150: 29 -342.6974182 -353.7760509 (0,((1,2),4),3);
 151: 27 -402.3104858 -353.7855988 (0,((1,2),3),4);
 152: 24 -361.7728577 -353.7759454 (0,((1,2),3),4);
 153: 5 -309.3293457 -354.0140305 (0,(1,2),(3,4));
 154: 27 -343.5458679 -353.7855799 (0,(1,2),(3,4));
 155: 28 -338.3152466 -353.789717 (0,(1,2),(3,4));
 156: 5 -322.8577271 -354.0144209 (0,(1,2),(3,4));
 157: 33 -369.8535156 -353.7764995 (0,(1,2),(3,4));
 158: 23 -340.9781189 -353.7759454 (0,((1,2),4),3);
 159: 28 -366.2310791 -353.7759454 (0,((1,2),4),3);
 160: 27 -338.7825012 -353.7766735 (0,(1,2),(3,4));
 161: 20 -370.940918 -353.7759454 (0,((1,2),3),4);
 162: 28 -345.7614136 -353.7759454 (0,((1,2),4),3);
 163: 22 -323.839447 -353.7759454 (0,((1,2),4),3);
 164: 16 -361.7597961 -353.7760508 (0,((1,2),4),3);
 165: 20 -355.4751282 -353.7761134 (0,((1,2),3),4);
 166: 24 -365.1630859 -353.7855799 (0,(1,2),(3,4));
 167: 2 -363.9301758 -355.4070204 (0,(1,2),(3,4));
 168: 28 -344.6079712 -353.7760509 (0,((1,2),3),4);
 169: 23 -349.2902832 -353.7759454 (0,((1,2),4),3);
 170: 12 -326.0959473 -353.7760235 (0,((1,2),3),4);
 171: 28 -330.2581177 -353.7855988 (0,((1,2),3),4);
 172: 7 -392.1290894 -357.9099072 (0,((1,2),3),4);
 173: 23 -350.1229248 -353.7782115 (0,((1,2),3),4);
 174: 26 -359.6825562 -353.7759455 (0,((1,2),3),4);
 175: 29 -334.70047 -353.7855988 (0,((1,2),3),4);
 176: 24 -312.5831909 -353.7855988 (0,((1,2),3),4);
 177: 3 -359.9664917 -354.0140305 (0,(1,2),(3,4));
 178: 6 -350.212738 -354.0144209 (0,(1,2),(3,4));
 179: 25 -386.1135864 -365.3685247 (0,(1,2),(3,4));
 180: 31 -344.8953247 -353.7759455 (0,((1,2),3),4);
 181: 29 -363.4667358 -365.3689145 (0,(1,(2,3)),4);
 182: 22 -347.1975708 -353.7759455 (0,((1,2),3),4);
 183: 7 -327.5985107 -354.0144209 (0,(1,2),(3,4));
 184: 22 -357.7557983 -353.7760509 (0,((1,2),4),3);
 185: 25 -352.324707 -353.7760509 (0,((1,2),4),3);
 186: 5 -347.9715576 -354.0140305 (0,(1,2),(3,4));
 187: 32 -354.0838623 -353.7760509 (0,((1,2),4),3);
 188: 28 -358.5020142 -353.7782115 (0,((1,2),3),4);
 189: 21 -364.8378296 -353.7759377 (0,(1,2),(3,4));
 190: 28 -342.8033447 -353.7759454 (0,((1,2),4),3);
 191: 22 -393.9355164 -353.7760235 (0,((1,2),4),3);
 192: 23 -357.1765747 -353.7759454 (0,((1,2),3),4);
 193: 21 -315.6026001 -353.7760235 (0,((1,2),4),3);
 194: 5 -360.9563904 -354.0144209 (0,(1,2),(3,4));
 195: 3 -380.916748 -355.4070204 (0,(1,2),(3,4));
 196: 21 -391.1254272 -353.7897249 (0,((1,2),4),3);
 197: 25 -369.9728699 -353.7855988 (0,((1,2),4),3);
 198: 20 -385.6015015 -353.7855988 (0,((1,2),4),3);
 199: 30 -371.5272217 -353.7855988 (0,((1,2),3),4);
 200: 4 -368.11203 -355.4070204 (0,(1,2),(3,4));
 201: 32 -310.0950012 -353.7759454 (0,((1,2),4),3);
 202: 28 -352.0061035 -353.7764995 (0,(1,2),(3,4));
 203: 25 -367.463501 -353.789717 (0,(1,2),(3,4));
 204: 26 -329.5167847 -353.7760509 (0,((1,2),4),3);
 205: 23 -358.4608765 -353.7855988 (0,((1,2),3),4);
 206: 10 -389.8432007 -355.4070204 (0,(1,2),(3,4));
 207: 22 -358.4263916 -353.7764995 (0,(1,2),(3,4));
 208: 3 -371.4497681 -355.4070204 (0,(1,2),(3,4));
 209: 3 -395.7100525 -357.7964739 (0,((1,2),3),4);
 210: 2 -363.5170898 -355.4070204 (0,(1,2),(3,4));
 211: 22 -308.3452759 -353.7855799 (0,(1,2),(3,4));
 212: 26 -329.1373291 -353.7760509 (0,((1,2),4),3);
 213: 26 -373.2839355 -353.7855988 (0,((1,2),4),3);
 214: 19 -348.4073486 -353.7766735 (0,(1,2),(3,4));
 215: 20 -361.0594482 -353.7759454 (0,((1,2),3),4);
 216: 22 -369.8929443 -353.7855799 (0,(1,2),(3,4));
 217: 7 -321.9257507 -366.6532582 (0,((1,4),3),2);
 218: 27 -352.1220703 -353.7760509 (0,((1,2),4),3);
 219: 7 -380.0726929 -355.4070204 (0,(1,2),(3,4));
 220: 25 -376.5479736 -353.7760509 (0,((1,2),4),3);
 221: 27 -337.380249 -353.7766735 (0,(1,2),(3,4));
 222: 23 -360.7107849 -353.7766735 (0,(1,2),(3,4));
 223: 1 -364.798645 -355.4070204 (0,(1,2),(3,4));
 224: 27 -339.3710327 -353.7760235 (0,((1,2),3),4);
 225: 23 -376.2932129 -353.7759454 (0,((1,2),4),3);
 226: 28 -372.2441406 -353.7760509 (0,((1,2),3),4);
 227: 26 -342.3136597 -353.7759455 (0,((1,2),4),3);
 228: 29 -353.1381836 -353.7759377 (0,(1,2),(3,4));
 229: 27 -379.569458 -353.7760509 (0,((1,2),4),3);
 230: 28 -369.6184082 -353.7855988 (0,((1,2),4),3);
 231: 26 -331.0526123 -353.7855988 (0,((1,2),3),4);
 232: 21 -335.3739624 -353.7759455 (0,((1,2),4),3);
 233: 3 -341.7645264 -354.0145269 (0,((1,2),3),4);
 234: 24 -348.1419067 -353.7855799 (0,(1,2),(3,4));
 235: 21 -366.3234863 -353.7759454 (0,((1,2),4),3);
 236: 4 -341.0097961 -354.0140305 (0,(1,2),(3,4));
 237: 4 -347.5325317 -354.0145269 (0,((1,2),3),4);
 238: 29 -395.8433838 -353.7760509 (0,((1,2),4),3);
 239: 7 -369.9990234 -357.9099072 (0,((1,2),4),3);
 240: 35 -321.6197815 -353.7759454 (0,((1,2),4),3);
 241: 9 -305.144104 -353.7761134 (0,((1,2),3),4);
 242: 28 -340.9179993 -353.7855988 (0,((1,2),4),3);
 243: 24 -372.3339233 -353.7759454 (0,((1,2),4),3);
 244: 24 -362.80896 -353.7759455 (0,((1,2),4),3);
 245: 19 -336.5467529 -353.7759377 (0,(1,2),(3,4));
 246: 19 -335.8135071 -353.7759455 (0,((1,2),4),3);
 247: 29 -347.8964233 -353.7759455 (0,((1,2),3),4);
 248: 22 -349.7559204 -353.7759454 (0,((1,2),3),4);
 249: 28 -353.5432129 -353.7759454 (0,((1,2),4),3);
 250: 4 -338.8984375 -354.0140305 (0,(1,2),(3,4));
 251: 22 -374.149353 -353.7855988 (0,((1,2),4),3);
 252: 30 -360.433136 -353.7759455 (0,((1,2),3),4);
 253: 23 -365.6077576 -353.7759454 (0,((1,2),3),4);
 254: 24 -360.1161194 -353.7760509 (0,((1,2),3),4);
 255: 27 -366.5588379 -353.7759454 (0,((1,2),4),3);
 256: 27 -402.0465698 -353.7855799 (0,(1,2),(3,4));
 257: 31 -354.7363892 -353.7759454 (0,((1,2),4),3);
 258: 4 -353.9506226 -354.0140305 (0,(1,2),(3,4));
 259: 22 -371.1795959 -353.7855988 (0,((1,2),3),4);
 260: 24 -308.4380798 -353.7759454 (0,((1,2),4),3);
 261: 8 -339.2654419 -354.0140305 (0,(1,2),(3,4));
 262: 26 -379.956604 -353.7759454 (0,((1,2),4),3);
 263: 21 -354.4310913 -353.7759454 (0,((1,2),3),4);
 264: 22 -363.9263306 -353.7782037 (0,(1,2),(3,4));
 265: 27 -347.5024109 -353.7759454 (0,((1,2),3),4);
 266: 24 -358.9764404 -353.7760509 (0,((1,2),4),3);
 267: 22 -351.0908203 -353.7759377 (0,(1,2),(3,4));
 268: 26 -354.0708313 -353.7759454 (0,((1,2),4),3);
 269: 21 -353.5411987 -353.7897249 (0,((1,2),3),4);
 270: 28 -354.0397339 -353.7760235 (0,((1,2),3),4);
 271: 30 -349.9491882 -353.7759377 (0,(1,2),(3,4));
 272: 26 -364.9463501 -353.7759377 (0,(1,2),(3,4));
 273: 26 -389.828125 -353.7759454 (0,((1,2),3),4);
 274: 22 -369.2076416 -353.7759454 (0,((1,2),4),3);
 275: 27 -380.8444214 -353.7760509 (0,((1,2),4),3);
 276: 26 -369.815979 -353.7759455 (0,((1,2),4),3);
 277: 22 -352.8535767 -353.7760235 (0,((1,2),3),4);
 278: 3 -357.2964783 -355.4070204 (0,(1,2),(3,4));
 279: 10 -377.1062622 -357.7964739 (0,((1,2),3),4);
 280: 27 -329.9467773 -353.7760509 (0,((1,2),4),3);
 281: 26 -323.6747437 -353.7855988 (0,((1,2),3),4);
 282: 25 -349.7871094 -353.7782115 (0,((1,2),3),4);
 283: 23 -372.6220093 -353.7855799 (0,(1,2),(3,4));
 284: 23 -345.3201904 -353.7759377 (0,(1,2),(3,4));
 285: 19 -334.5197144 -353.7855799 (0,(1,2),(3,4));
 286: 25 -364.510498 -353.7760509 (0,((1,2),3),4);
 287: 7 -328.8835449 -355.4070204 (0,(1,2),(3,4));
 288: 27 -348.6972961 -353.7759454 (0,((1,2),3),4);
 289: 4 -348.4206848 -354.0140305 (0,(1,2),(3,4));
 290: 25 -369.7924805 -353.7759454 (0,((1,2),4),3);
 291: 19 -360.1422119 -353.7759455 (0,((1,2),4),3);
 292: 6 -329.3401794 -354.0144209 (0,(1,2),(3,4));
 293: 2 -381.2893677 -355.4070204 (0,(1,2),(3,4));
 294: 26 -376.9944458 -353.7855988 (0,((1,2),4),3);
 295: 24 -315.2097473 -353.7855988 (0,((1,2),3),4);
 296: 5 -368.6038513 -357.9099072 (0,((1,2),3),4);
 297: 4 -318.4140625 -354.0144209 (0,(1,2),(3,4));
 298: 29 -329.7403564 -353.7760509 (0,((1,2),3),4);
 299: 23 -359.1228027 -353.7760509 (0,((1,2),4),3);
 300: 27 -322.671814 -353.7759377 (0,(1,2),(3,4));
 301: 23 -360.6702271 -353.7759454 (0,((1,2),4),3);
 302: 27 -373.3343506 -353.7759455 (0,((1,2),3),4);
 303: 6 -353.432312 -355.4070204 (0,(1,2),(3,4));
 304: 4 -377.5151367 -355.4070204 (0,(1,2),(3,4));
 305: 6 -390.2737427 -357.9099072 (0,((1,2),4),3);
 306: 4 -382.4195557 -355.4070204 (0,(1,2),(3,4));
 307: 3 -324.116394 -354.0140305 (0,(1,2),(3,4));
 308: 16 -334.6477661 -353.7766735 (0,(1,2),(3,4));
 309: 29 -339.8934326 -353.7760235 (0,((1,2),4),3);
 310: 28 -358.2350769 -353.7759454 (0,((1,2),4),3);
 311: 3 -362.7757568 -355.4070204 (0,(1,2),(3,4));
 312: 26 -351.0549316 -353.7897249 (0,((1,2),3),4);
 313: 26 -352.0169373 -353.7855988 (0,((1,2),3),4);
 314: 22 -379.1345215 -353.7855988 (0,((1,2),4),3);
 315: 24 -388.3798218 -353.7760509 (0,((1,2),4),3);
 316: 3 -397.4711914 -355.4070204 (0,(1,2),(3,4));
 317: 29 -322.4487305 -353.7759454 (0,((1,2),3),4);
 318: 3 -375.7219849 -355.4070204 (0,(1,2),(3,4));
 319: 28 -342.6206055 -353.7759454 (0,((1,2),4),3);
 320: 22 -367.6795654 -353.7897249 (0,((1,2),3),4);
 321: 22 -318.2311096 -353.7782115 (0,((1,2),3),4);
 322: 26 -355.9085388 -353.7759454 (0,((1,2),4),3);
 323: 6 -347.074707 -354.0140305 (0,(1,2),(3,4));
 324: 24 -360.030365 -353.7759377 (0,(1,2),(3,4));
 325: 6 -338.1665039 -354.0140305 (0,(1,2),(3,4));
 326: 24 -375.2408447 -353.7782115 (0,((1,2),4),3);
 327: 6 -342.1543884 -353.7764993 (0,(1,2),(3,4));
 328: 29 -349.4528809 -353.7759377 (0,(1,2),(3,4));
 329: 24 -357.1845093 -353.7759454 (0,((1,2),3),4);
 330: 23 -384.6815186 -353.7759377 (0,(1,2),(3,4));
 331: 6 -306.2101135 -354.0140305 (0,(1,2),(3,4));
 332: 23 -357.1136475 -353.7760235 (0,((1,2),4),3);
 333: 28 -360.5355225 -353.7759454 (0,((1,2),3),4);
 334: 5 -335.1463013 -354.0144209 (0,(1,2),(3,4));
 335: 21 -361.4370728 -353.7759454 (0,((1,2),3),4);
 336: 3 -360.7242432 -355.4070204 (0,(1,2),(3,4));
 337: 23 -353.8310242 -353.7760235 (0,((1,2),4),3);
 338: 29 -394.0634155 -353.7759377 (0,(1,2),(3,4));
 339: 25 -371.5795593 -353.7759377 (0,(1,2),(3,4));
 340: 24 -322.8324585 -353.7764995 (0,(1,2),(3,4));
 341: 29 -310.7407227 -353.7760509 (0,((1,2),4),3);
 342: 6 -380.4771118 -357.7964718 (0,((1,2),4),3);
 343: 29 -361.0023193 -353.7760509 (0,((1,2),3),4);
 344: 24 -370.3964844 -353.7759377 (0,(1,2),(3,4));
 345: 2 -367.9736328 -355.4070204 (0,(1,2),(3,4));
 346: 29 -345.2313232 -353.7759377 (0,(1,2),(3,4));
 347: 6 -338.0681763 -354.0144209 (0,(1,2),(3,4));
 348: 6 -329.8935852 -354.0140305 (0,(1,2),(3,4));
 349: 25 -365.4672852 -353.7897249 (0,((1,2),3),4);
 350: 22 -405.4251099 -353.7764995 (0,(1,2),(3,4));
 351: 31 -337.203186 -353.7782115 (0,((1,2),3),4);
 352: 23 -364.4419556 -353.7782115 (0,((1,2),3),4);
 353: 20 -361.1201172 -353.7759454 (0,((1,2),3),4);
 354: 24 -352.340271 -353.7759455 (0,((1,2),4),3);
 355: 23 -329.367981 -353.7759454 (0,((1,2),3),4);
 356: 28 -346.0388794 -353.7760509 (0,((1,2),3),4);
 357: 24 -358.9425049 -353.7759454 (0,((1,2),3),4);
 358: 26 -342.7793274 -353.7764993 (0,(1,2),(3,4));
 359: 24 -371.6499023 -353.7782115 (0,((1,2),3),4);
 360: 27 -378.1248169 -353.7766735 (0,(1,2),(3,4));
 361: 25 -346.7185059 -353.7760509 (0,((1,2),3),4);
 362: 25 -337.9009399 -353.7855799 (0,(1,2),(3,4));
 363: 30 -357.1278992 -353.7759377 (0,(1,2),(3,4));
 364: 19 -347.8162842 -353.7761134 (0,((1,2),3),4);
 365: 5 -350.3452148 -354.0144209 (0,(1,2),(3,4));
 366: 20 -353.6378174 -353.7855988 (0,((1,2),4),3);
 367: 20 -373.7088013 -353.7760235 (0,((1,2),3),4);
 368: 24 -348.8813477 -353.7759454 (0,((1,2),4),3);
 369: 24 -377.1705933 -353.7855799 (0,(1,2),(3,4));
 370: 25 -359.4537964 -353.7782037 (0,(1,2),(3,4));
 371: 25 -394.7516479 -353.7855988 (0,((1,2),4),3);
 372: 25 -348.1221313 -353.7782037 (0,(1,2),(3,4));
 373: 27 -324.168335 -353.7855799 (0,(1,2),(3,4));
 374: 28 -370.2626343 -353.789717 (0,(1,2),(3,4));
 375: 22 -365.6671143 -353.7855988 (0,((1,2),3),4);
 376: 24 -348.2537231 -353.7855988 (0,((1,2),4),3);
 377: 6 -377.0015259 -357.9099072 (0,((1,2),3),4);
 378: 26 -362.9178772 -353.7766735 (0,(1,2),(3,4));
 379: 26 -344.887146 -353.7760509 (0,((1,2),3),4);
 380: 26 -369.3417053 -353.7759455 (0,((1,2),3),4);
 381: 26 -358.3535767 -353.7782115 (0,((1,2),4),3);
 382: 35 -351.1168823 -353.7759454 (0,((1,2),4),3);
 383: 3 -346.2353516 -354.0145269 (0,((1,2),3),4);
 384: 29 -361.7832642 -353.7855988 (0,((1,2),4),3);
 385: 26 -395.3392334 -353.7759454 (0,((1,2),4),3);
 386: 23 -335.8469543 -353.7760509 (0,((1,2),4),3);
 387: 27 -379.784668 -353.7764995 (0,(1,2),(3,4));
 388: 8 -382.0046387 -357.9099072 (0,((1,2),4),3);
 389: 31 -318.8634644 -353.7766735 (0,(1,2),(3,4));
 390: 25 -351.7702637 -353.7782115 (0,((1,2),3),4);
 391: 29 -385.1990967 -353.7760509 (0,((1,2),3),4);
 392: 27 -354.580719 -353.7759454 (0,((1,2),4),3);
 393: 26 -343.8312378 -353.7760509 (0,((1,2),4),3);
 394: 27 -347.925293 -353.7760509 (0,((1,2),4),3);
 395: 10 -317.7649536 -366.6489373 (0,(1,3),(2,4));
 396: 26 -370.2374878 -353.7782115 (0,((1,2),4),3);
 397: 27 -353.2042236 -353.7760235 (0,((1,2),3),4);
 398: 18 -378.5933838 -353.7855988 (0,((1,2),3),4);
 399: 23 -355.48526 -353.7759377 (0,(1,2),(3,4));
 400: 26 -349.0270996 -353.7759455 (0,((1,2),4),3);
 401: 26 -360.1382446 -353.7760509 (0,((1,2),3),4);
 402: 4 -337.7213745 -354.0145269 (0,((1,2),4),3);
 403: 9 -401.1247559 -357.9099072 (0,((1,2),4),3);
 404: 28 -331.9207764 -353.7759454 (0,((1,2),3),4);
 405: 25 -358.5678101 -353.7782115 (0,((1,2),3),4);
 406: 26 -367.6966553 -353.7759454 (0,((1,2),4),3);
 407: 30 -333.8939819 -353.7760509 (0,((1,2),4),3);
 408: 28 -369.5601807 -353.7759454 (0,((1,2),3),4);
 409: 3 -386.6567078 -355.4070204 (0,(1,2),(3,4));
 410: 25 -362.4325256 -353.7855988 (0,((1,2),3),4);
 411: 28 -371.588562 -353.7782115 (0,((1,2),4),3);
 412: 20 -375.6252441 -353.7760509 (0,((1,2),4),3);
 413: 27 -333.4641113 -353.7782115 (0,((1,2),3),4);
 414: 24 -350.4866943 -353.7760509 (0,((1,2),4),3);
 415: 26 -350.7601624 -353.7759377 (0,(1,2),(3,4));
 416: 28 -347.6997375 -353.7782037 (0,(1,2),(3,4));
 417: 6 -354.5797729 -354.0144209 (0,(1,2),(3,4));
 418: 18 -367.4609985 -353.7855988 (0,((1,2),3),4);
 419: 2 -381.0307007 -355.4070204 (0,(1,2),(3,4));
 420: 4 -399.2271118 -357.9099072 (0,((1,2),3),4);
 421: 4 -403.2156982 -355.4070204 (0,(1,2),(3,4));
 422: 22 -338.9144897 -353.7855799 (0,(1,2),(3,4));
 423: 2 -352.8153992 -355.4070204 (0,(1,2),(3,4));
 424: 3 -363.4389343 -355.4070204 (0,(1,2),(3,4));
 425: 31 -348.9067383 -353.7760509 (0,((1,2),3),4);
 426: 2 -368.0246277 -355.4070204 (0,(1,2),(3,4));
 427: 20 -372.5812378 -353.7855988 (0,((1,2),3),4);
 428: 2 -359.3864746 -355.4070204 (0,(1,2),(3,4));
 429: 22 -359.9753113 -353.789717 (0,(1,2),(3,4));
 430: 21 -391.5021362 -353.7759454 (0,((1,2),3),4);
 431: 26 -379.7536316 -353.7855799 (0,(1,2),(3,4));
 432: 26 -340.7183228 -353.7897249 (0,((1,2),4),3);
 433: 6 -398.6933594 -357.9099072 (0,((1,2),4),3);
 434: 25 -321.9768677 -353.7855988 (0,((1,2),3),4);
 435: 7 -397.0811462 -357.9099072 (0,((1,2),4),3);
 436: 26 -336.4345703 -353.7759377 (0,(1,2),(3,4));
 437: 2 -365.3203125 -355.4070204 (0,(1,2),(3,4));
 438: 26 -318.4520264 -353.7855988 (0,((1,2),4),3);
 439: 26 -343.3301086 -353.7759377 (0,(1,2),(3,4));
 440: 32 -329.909729 -353.7782115 (0,((1,2),3),4);
 441: 24 -395.6456909 -353.7760235 (0,((1,2),3),4);
 442: 4 -344.0531921 -354.0144209 (0,(1,2),(3,4));
 443: 24 -357.8248901 -353.7782037 (0,(1,2),(3,4));
 444: 23 -348.7952881 -353.7760235 (0,((1,2),3),4);
 445: 21 -327.7227173 -353.7897249 (0,((1,2),4),3);
 446: 28 -359.8010864 -353.7759377 (0,(1,2),(3,4));
 447: 24 -339.9286499 -353.7759454 (0,((1,2),4),3);
 448: 25 -396.8311768 -353.7759377 (0,(1,2),(3,4));
 449: 8 -306.5924377 -366.6705473 (0,1,((2,4),3));
 450: 25 -344.3314209 -353.7760509 (0,((1,2),4),3);
 451: 25 -356.9235229 -353.7782115 (0,((1,2),3),4);
 452: 3 -355.9838257 -354.0145269 (0,((1,2),3),4);
 453: 23 -346.265686 -353.7760509 (0,((1,2),3),4);
 454: 27 -312.9351807 -353.7759454 (0,((1,2),4),3);
 455: 27 -366.3081665 -353.7759454 (0,((1,2),3),4);
 456: 24 -319.6639099 -353.7759377 (0,(1,2),(3,4));
 457: 28 -351.1430054 -353.7855988 (0,((1,2),3),4);
 458: 24 -312.1555176 -353.7759377 (0,(1,2),(3,4));
 459: 2 -353.9710388 -355.4070204 (0,(1,2),(3,4));
 460: 24 -378.916687 -353.7759454 (0,((1,2),3),4);
 461: 23 -358.7571411 -353.7855988 (0,((1,2),4),3);
 462: 5 -337.8486328 -354.0144209 (0,(1,2),(3,4));
 463: 24 -347.206665 -353.7760509 (0,((1,2),3),4);
 464: 20 -359.9506226 -353.7759455 (0,((1,2),3),4);
 465: 26 -353.6722717 -353.7759455 (0,((1,2),3),4);
 466: 22 -341.3275146 -353.7759454 (0,((1,2),3),4);
 467: 24 -362.2996826 -353.7897249 (0,((1,2),3),4);
 468: 22 -348.5076294 -353.7760509 (0,((1,2),4),3);
 469: 4 -374.9529419 -355.4070204 (0,(1,2),(3,4));
 470: 20 -392.9658813 -353.7782115 (0,((1,2),3),4);
 471: 21 -345.270752 -353.7759454 (0,((1,2),3),4);
 472: 26 -353.0396729 -353.7759377 (0,(1,2),(3,4));
 473: 28 -314.6852417 -353.7782115 (0,((1,2),3),4);
 474: 20 -347.0968933 -353.7782115 (0,((1,2),4),3);
 475: 24 -340.688446 -353.7759454 (0,((1,2),4),3);
 476: 3 -383.8762207 -355.4070204 (0,(1,2),(3,4));
 477: 20 -355.8853149 -353.7759377 (0,(1,2),(3,4));
 478: 20 -331.9139404 -353.7759454 (0,((1,2),4),3);
 479: 24 -353.2366943 -353.7855988 (0,((1,2),3),4);
 480: 4 -340.2893066 -354.0140305 (0,(1,2),(3,4));
 481: 28 -373.7436523 -353.7759455 (0,((1,2),3),4);
 482: 22 -370.5761719 -353.7759454 (0,((1,2),4),3);
 483: 19 -359.1594849 -353.7759455 (0,((1,2),3),4);
 484: 21 -365.7994385 -353.7759454 (0,((1,2),4),3);
 485: 27 -337.0424194 -353.7760509 (0,((1,2),4),3);
 486: 3 -336.5924072 -355.4070204 (0,(1,2),(3,4));
 487: 5 -329.0096436 -354.0144209 (0,(1,2),(3,4));
 488: 19 -360.2337036 -353.7764995 (0,(1,2),(3,4));
 489: 23 -363.8791504 -353.789717 (0,(1,2),(3,4));
 490: 6 -339.2992554 -354.0140305 (0,(1,2),(3,4));
 491: 3 -357.1987305 -355.4070204 (0,(1,2),(3,4));
 492: 26 -342.5637817 -353.7764995 (0,(1,2),(3,4));
 493: 21 -345.8435059 -353.789717 (0,(1,2),(3,4));
 494: 26 -344.6820984 -353.7760235 (0,((1,2),4),3);
 495: 2 -411.7432251 -355.4070204 (0,(1,2),(3,4));
 496: 23 -318.3929749 -353.7764995 (0,(1,2),(3,4));
 497: 7 -348.8617249 -354.0144209 (0,(1,2),(3,4));
 498: 23 -376.5829163 -353.7759455 (0,((1,2),3),4);
 499: 2 -282.3895264 -354.0140314 (0,(1,2),(3,4));
 500: 23 -321.0856934 -353.7897249 (0,((1,2),4),3);
 501: 2 -367.223999 -355.4070204 (0,(1,2),(3,4));
 502: 28 -329.6489868 -353.7760509 (0,((1,2),3),4);
 503: 24 -358.643219 -353.7760509 (0,((1,2),3),4);
 504: 7 -343.7060547 -354.0144209 (0,(1,2),(3,4));
 505: 27 -331.2785645 -353.7766735 (0,(1,2),(3,4));
 506: 21 -358.1985474 -353.7855988 (0,((1,2),4),3);
 507: 22 -325.6102295 -353.7759454 (0,((1,2),4),3);
 508: 25 -335.0723267 -353.7759377 (0,(1,2),(3,4));
 509: 3 -383.8327026 -355.4070204 (0,(1,2),(3,4));
 510: 3 -371.9420166 -355.4070204 (0,(1,2),(3,4));
 511: 23 -331.3700562 -353.7759454 (0,((1,2),3),4);
 512: 2 -359.3425903 -355.4070204 (0,(1,2),(3,4));
 513: 22 -348.9869385 -353.7759455 (0,((1,2),4),3);
 514: 23 -365.2299805 -353.7759455 (0,((1,2),3),4);
 515: 4 -319.4963684 -354.0140305 (0,(1,2),(3,4));
 516: 22 -361.0717163 -353.7759377 (0,(1,2),(3,4));
 517: 23 -360.8742065 -353.7759377 (0,(1,2),(3,4));
 518: 31 -347.6016541 -353.7759454 (0,((1,2),3),4);
 519: 4 -329.8483887 -354.0144209 (0,(1,2),(3,4));
 520: 29 -371.3527222 -353.7764995 (0,(1,2),(3,4));
 521: 32 -374.3908691 -353.7855799 (0,(1,2),(3,4));
 522: 27 -362.2767639 -353.7759377 (0,(1,2),(3,4));
 523: 23 -346.5095825 -353.7760235 (0,((1,2),3),4);
 524: 24 -351.6809692 -353.7897249 (0,((1,2),3),4);
 525: 29 -357.7189331 -353.7855988 (0,((1,2),3),4);
 526: 5 -371.6190186 -357.9099072 (0,((1,2),3),4);
 527: 28 -379.1074219 -353.7855799 (0,(1,2),(3,4));
 528: 23 -330.3627319 -353.7855799 (0,(1,2),(3,4));
 529: 23 -373.1278381 -353.7855988 (0,((1,2),4),3);
 530: 24 -356.9198914 -353.7897249 (0,((1,2),3),4);
 531: 25 -326.6851196 -353.7759377 (0,(1,2),(3,4));
 532: 20 -318.2441101 -353.7760235 (0,((1,2),4),3);
 533: 25 -355.9735718 -353.7759377 (0,(1,2),(3,4));
 534: 3 -365.1769409 -355.4070204 (0,(1,2),(3,4));
 535: 25 -355.3222046 -353.7759454 (0,((1,2),4),3);
 536: 32 -354.6278687 -353.7759454 (0,((1,2),3),4);
 537: 7 -317.9092407 -354.0140305 (0,(1,2),(3,4));
 538: 25 -329.2411499 -353.7760509 (0,((1,2),3),4);
 539: 30 -368.1573486 -353.7759454 (0,((1,2),3),4);
 540: 22 -341.230957 -353.7764995 (0,(1,2),(3,4));
 541: 25 -340.694397 -353.7759377 (0,(1,2),(3,4));
 542: 23 -329.7493896 -353.7759455 (0,((1,2),4),3);
 543: 29 -340.0466309 -353.7759454 (0,((1,2),3),4);
 544: 27 -357.9454651 -353.7782115 (0,((1,2),3),4);
 545: 29 -357.982605 -353.7759377 (0,(1,2),(3,4));
 546: 6 -352.0046387 -366.6488192 (0,((1,3),4),2);
 547: 22 -381.6748352 -353.7764995 (0,(1,2),(3,4));
 548: 25 -353.436676 -353.7760509 (0,((1,2),3),4);
 549: 22 -345.4151001 -353.7759377 (0,(1,2),(3,4));
 550: 32 -352.1018372 -353.7760509 (0,((1,2),3),4);
 551: 4 -333.7339172 -354.0144209 (0,(1,2),(3,4));
 552: 2 -360.7832642 -355.4070204 (0,(1,2),(3,4));
 553: 7 -304.1351929 -354.0144209 (0,(1,2),(3,4));
 554: 4 -355.3696289 -354.0141378 (0,((1,2),3),4);
 555: 21 -316.9675903 -353.7759377 (0,(1,2),(3,4));
 556: 27 -371.3540649 -353.7855988 (0,((1,2),4),3);
 557: 22 -357.9748535 -353.7759455 (0,((1,2),4),3);
 558: 2 -363.6795654 -355.4070204 (0,(1,2),(3,4));
 559: 4 -350.6459351 -354.0144209 (0,(1,2),(3,4));
 560: 19 -351.9963074 -353.7759377 (0,(1,2),(3,4));
 561: 24 -380.4058228 -353.7759454 (0,((1,2),4),3);
 562: 26 -348.1507568 -353.7782037 (0,(1,2),(3,4));
 563: 24 -349.3693542 -353.7759377 (0,(1,2),(3,4));
 564: 29 -356.4752808 -353.7897249 (0,((1,2),3),4);
 565: 22 -363.3443604 -353.7760509 (0,((1,2),3),4);
 566: 23 -351.3262329 -353.7764995 (0,(1,2),(3,4));
 567: 28 -347.4894409 -353.7760509 (0,((1,2),3),4);
 568: 26 -350.1425171 -353.7897249 (0,((1,2),4),3);
 569: 26 -340.2914429 -353.7759455 (0,((1,2),4),3);
 570: 23 -358.211792 -353.7759377 (0,(1,2),(3,4));
 571: 23 -370.6360474 -353.7760509 (0,((1,2),4),3);
 572: 23 -384.0195618 -353.7759454 (0,((1,2),3),4);
 573: 22 -375.5734863 -353.7760509 (0,((1,2),3),4);
 574: 25 -344.1503906 -353.7760235 (0,((1,2),3),4);
 575: 21 -386.5312805 -353.7759455 (0,((1,2),4),3);
 576: 24 -350.0759888 -353.7760235 (0,((1,2),3),4);
 577: 3 -337.9886475 -354.0145269 (0,((1,2),4),3);
 578: 24 -371.5438232 -353.7760509 (0,((1,2),4),3);
 579: 3 -373.1294556 -355.4070204 (0,(1,2),(3,4));
 580: 17 -387.7988892 -353.7855988 (0,((1,2),4),3);
 581: 25 -369.5712585 -353.7782115 (0,((1,2),4),3);
 582: 5 -397.1620483 -355.4070204 (0,(1,2),(3,4));
 583: 28 -350.1768799 -353.7760509 (0,((1,2),3),4);
 584: 7 -405.9338379 -357.9099072 (0,((1,2),4),3);
 585: 25 -336.8374939 -353.7760509 (0,((1,2),4),3);
 586: 8 -320.44104 -354.0144209 (0,(1,2),(3,4));
 587: 5 -314.2799683 -354.0144209 (0,(1,2),(3,4));
 588: 27 -363.7698364 -353.7759454 (0,((1,2),3),4);
 589: 25 -396.3204651 -353.7759454 (0,((1,2),4),3);
 590: 25 -353.2540283 -353.7855988 (0,((1,2),3),4);
 591: 21 -319.6237793 -353.7759454 (0,((1,2),4),3);
 592: 22 -330.4585266 -353.7855799 (0,(1,2),(3,4));
 593: 23 -364.1114807 -353.7855988 (0,((1,2),3),4);
 594: 5 -331.077179 -354.0140305 (0,(1,2),(3,4));
 595: 2 -378.2683105 -355.4070204 (0,(1,2),(3,4));
 596: 23 -342.2233887 -353.7782115 (0,((1,2),3),4);
 597: 23 -352.3609009 -353.7897249 (0,((1,2),4),3);
 598: 22 -358.8743286 -353.7760509 (0,((1,2),3),4);
 599: 26 -367.610199 -353.7759455 (0,((1,2),3),4);
 600: 28 -342.8220215 -353.7897249 (0,((1,2),4),3);
 601: 22 -328.1842651 -353.789717 (0,(1,2),(3,4));
 602: 20 -358.9665527 -353.7855799 (0,(1,2),(3,4));
 603: 28 -353.8906555 -353.789717 (0,(1,2),(3,4));
 604: 21 -354.6706543 -353.7760235 (0,((1,2),3),4);
 605: 22 -360.4606323 -353.7855799 (0,(1,2),(3,4));
 606: 27 -359.6820068 -353.7782037 (0,(1,2),(3,4));
 607: 30 -350.5646057 -353.7760235 (0,((1,2),4),3);
 608: 25 -343.7126465 -353.7759454 (0,((1,2),3),4);
 609: 24 -388.5422974 -353.7759377 (0,(1,2),(3,4));
 610: 8 -394.5370483 -357.9099072 (0,((1,2),4),3);
 611: 27 -390.8828735 -353.7760509 (0,((1,2),3),4);
 612: 23 -355.9442444 -353.7855799 (0,(1,2),(3,4));
 613: 31 -338.7998047 -353.7760235 (0,((1,2),3),4);
 614: 23 -368.7319641 -353.7759455 (0,((1,2),4),3);
 615: 26 -352.0192261 -353.7760509 (0,((1,2),3),4);
 616: 21 -328.9215698 -353.7897249 (0,((1,2),3),4);
 617: 25 -390.7033691 -353.7759454 (0,((1,2),4),3);
 618: 23 -351.4122925 -353.7760509 (0,((1,2),3),4);
 619: 6 -376.6464233 -357.9099072 (0,((1,2),4),3);
 620: 4 -355.8760986 -355.4070204 (0,(1,2),(3,4));
 621: 26 -326.6199341 -353.789717 (0,(1,2),(3,4));
 622: 31 -345.0375061 -353.7760235 (0,((1,2),4),3);
 623: 20 -336.1217041 -353.7759455 (0,((1,2),3),4);
 624: 30 -335.8010864 -353.7759377 (0,(1,2),(3,4));
 625: 21 -334.1239624 -353.7759454 (0,((1,2),3),4);
 626: 20 -362.0900269 -353.7759455 (0,((1,2),3),4);
 627: 25 -367.5262756 -353.7855988 (0,((1,2),4),3);
 628: 24 -316.0696716 -353.7759454 (0,((1,2),3),4);
 629: 23 -339.1430664 -353.7759454 (0,((1,2),3),4);
 630: 30 -343.5565796 -353.7760509 (0,((1,2),3),4);
 631: 31 -321.3502808 -353.7855988 (0,((1,2),4),3);
 632: 8 -369.7139893 -355.4070204 (0,(1,2),(3,4));
 633: 28 -345.2285767 -353.7897249 (0,((1,2),3),4);
 634: 26 -355.1824341 -353.7855988 (0,((1,2),4),3);
 635: 3 -359.5375977 -355.4070204 (0,(1,2),(3,4));
 636: 24 -347.9902344 -353.7855988 (0,((1,2),4),3);
 637: 25 -372.5072021 -353.7760509 (0,((1,2),3),4);
 638: 23 -394.5424805 -353.7760235 (0,((1,2),3),4);
 639: 35 -328.7956543 -353.7759377 (0,(1,2),(3,4));
 640: 24 -345.348999 -353.7855799 (0,(1,2),(3,4));
 641: 25 -336.8554077 -353.7855988 (0,((1,2),4),3);
 642: 23 -341.7357788 -353.7760509 (0,((1,2),4),3);
 643: 29 -302.56073 -353.7759454 (0,((1,2),3),4);
 644: 15 -362.9200745 -353.7855988 (0,((1,2),4),3);
 645: 4 -348.137146 -354.0140305 (0,(1,2),(3,4));
 646: 26 -379.9546814 -353.7855799 (0,(1,2),(3,4));
 647: 25 -336.8909912 -353.7897249 (0,((1,2),3),4);
 648: 8 -333.2232056 -354.0144209 (0,(1,2),(3,4));
 649: 24 -339.8204956 -353.7759454 (0,((1,2),3),4);
 650: 25 -347.3951416 -353.7759377 (0,(1,2),(3,4));
 651: 21 -334.0546875 -353.7759377 (0,(1,2),(3,4));
 652: 9 -385.0058594 -357.9099072 (0,((1,2),4),3);
 653: 23 -346.6916504 -353.7855988 (0,((1,2),4),3);
 654: 28 -360.9725342 -353.7759454 (0,((1,2),3),4);
 655: 27 -346.5551758 -353.7760235 (0,((1,2),4),3);
 656: 28 -354.3532715 -353.7759455 (0,((1,2),3),4);
 657: 3 -335.4191589 -354.0144209 (0,(1,2),(3,4));
 658: 29 -337.6092529 -353.7759377 (0,(1,2),(3,4));
 659: 22 -365.9720154 -353.7760509 (0,((1,2),4),3);
 660: 28 -367.399292 -353.7760509 (0,((1,2),4),3);
 661: 24 -309.6680908 -353.7897249 (0,((1,2),4),3);
 662: 32 -377.7616882 -353.7759454 (0,((1,2),4),3);
 663: 3 -334.7619324 -354.0145269 (0,((1,2),3),4);
 664: 25 -355.6896667 -353.7855799 (0,(1,2),(3,4));
 665: 6 -302.2319946 -354.0144209 (0,(1,2),(3,4));
 666: 28 -361.461792 -353.7855988 (0,((1,2),3),4);
 667: 27 -372.1201172 -353.7855799 (0,(1,2),(3,4));
 668: 27 -384.76828 -353.7760509 (0,((1,2),3),4);
 669: 3 -346.4468384 -354.0144209 (0,(1,2),(3,4));
 670: 21 -350.2313232 -353.7855988 (0,((1,2),3),4);
 671: 22 -350.079834 -353.7759454 (0,((1,2),4),3);
 672: 25 -367.5495605 -353.7760509 (0,((1,2),4),3);
 673: 26 -344.8183594 -353.7760509 (0,((1,2),3),4);
 674: 27 -390.8747559 -353.7760509 (0,((1,2),3),4);
 675: 28 -342.8870544 -353.7759454 (0,((1,2),3),4);
 676: 25 -346.5461426 -353.7782037 (0,(1,2),(3,4));
 677: 22 -345.9796143 -353.7855988 (0,((1,2),3),4);
 678: 25 -373.7723083 -353.7764995 (0,(1,2),(3,4));
 679: 18 -356.2224121 -353.7759455 (0,((1,2),4),3);
 680: 22 -352.1030273 -353.7759454 (0,((1,2),4),3);
 681: 6 -390.614624 -357.9099072 (0,((1,2),3),4);
 682: 24 -342.9210815 -353.7760509 (0,((1,2),3),4);
 683: 25 -342.79953 -353.7855799 (0,(1,2),(3,4));
 684: 23 -369.1193848 -353.7855988 (0,((1,2),3),4);
 685: 5 -320.9052124 -354.0144209 (0,(1,2),(3,4));
 686: 22 -333.1189575 -353.7760235 (0,((1,2),4),3);
 687: 19 -365.6629639 -353.7759454 (0,((1,2),4),3);
 688: 7 -302.9623108 -354.0140305 (0,(1,2),(3,4));
 689: 6 -335.3272705 -354.0144209 (0,(1,2),(3,4));
 690: 24 -327.9588623 -353.7759454 (0,((1,2),3),4);
 691: 23 -344.8865662 -353.7760508 (0,((1,2),4),3);
 692: 27 -379.8985291 -353.7760235 (0,((1,2),4),3);
 693: 28 -381.2069092 -353.7764995 (0,(1,2),(3,4));
 694: 24 -329.3430176 -353.7855799 (0,(1,2),(3,4));
 695: 21 -360.7138672 -353.7759377 (0,(1,2),(3,4));
 696: 25 -346.2098999 -353.7759377 (0,(1,2),(3,4));
 697: 30 -342.1833191 -353.7760235 (0,((1,2),4),3);
 698: 2 -358.9761963 -355.4070204 (0,(1,2),(3,4));
 699: 28 -387.1776123 -353.7759454 (0,((1,2),3),4);
 700: 5 -351.2999268 -366.6489106 (0,(1,4),(2,3));
 701: 3 -355.1359863 -354.0144209 (0,(1,2),(3,4));
 702: 23 -349.0758057 -353.7759377 (0,(1,2),(3,4));
 703: 6 -359.5760498 -354.0140305 (0,(1,2),(3,4));
 704: 23 -360.7744751 -353.7759455 (0,((1,2),3),4);
 705: 25 -343.5789185 -353.7759454 (0,((1,2),3),4);
 706: 24 -352.5679932 -353.7764995 (0,(1,2),(3,4));
 707: 21 -334.3117065 -353.7782115 (0,((1,2),3),4);
 708: 27 -363.1467896 -353.7760509 (0,((1,2),4),3);
 709: 8 -398.5412292 -357.9099072 (0,((1,2),3),4);
 710: 23 -357.2069397 -353.7897249 (0,((1,2),4),3);
 711: 23 -320.672821 -353.7855799 (0,(1,2),(3,4));
 712: 6 -353.2179565 -354.0144209 (0,(1,2),(3,4));
 713: 22 -354.2555542 -353.7855988 (0,((1,2),4),3);
 714: 30 -386.9580994 -353.7759377 (0,(1,2),(3,4));
 715: 1 -374.4370422 -355.4070204 (0,(1,2),(3,4));
 716: 26 -338.2526245 -353.7760509 (0,((1,2),4),3);
 717: 27 -345.0800171 -353.7764995 (0,(1,2),(3,4));
 718: 22 -347.0697021 -353.7759455 (0,((1,2),3),4);
 719: 32 -350.7817993 -365.3905319 (0,(1,(2,4)),3);
 720: 25 -347.7494812 -353.7759455 (0,((1,2),3),4);
 721: 4 -329.5407715 -354.0144209 (0,(1,2),(3,4));
 722: 3 -373.2858887 -355.4070204 (0,(1,2),(3,4));
 723: 27 -362.8256836 -353.7855988 (0,((1,2),4),3);
 724: 26 -362.2558289 -353.7760509 (0,((1,2),3),4);
 725: 24 -332.998291 -353.7766735 (0,(1,2),(3,4));
 726: 7 -360.8735046 -354.0140305 (0,(1,2),(3,4));
 727: 22 -334.3255615 -353.7759377 (0,(1,2),(3,4));
 728: 27 -362.7616577 -353.7759454 (0,((1,2),4),3);
 729: 19 -338.5440674 -353.7760509 (0,((1,2),4),3);
 730: 29 -353.6842651 -353.7759454 (0,((1,2),4),3);
 731: 4 -400.9980469 -357.9099072 (0,((1,2),3),4);
 732: 29 -339.7686157 -353.7855799 (0,(1,2),(3,4));
 733: 24 -361.2200317 -353.789717 (0,(1,2),(3,4));
 734: 23 -339.7727661 -353.7759377 (0,(1,2),(3,4));
 735: 27 -333.7353516 -353.7760508 (0,((1,2),3),4);
 736: 25 -348.0043335 -353.7759455 (0,((1,2),4),3);
 737: 25 -341.3963013 -353.7760235 (0,((1,2),4),3);
 738: 25 -381.7489319 -353.7760509 (0,((1,2),4),3);
 739: 25 -352.5693054 -353.7759454 (0,((1,2),3),4);
 740: 21 -349.6645813 -353.7855988 (0,((1,2),4),3);
 741: 26 -399.4041748 -353.7764995 (0,(1,2),(3,4));
 742: 29 -364.4234619 -353.7855988 (0,((1,2),4),3);
 743: 5 -345.8154907 -354.0144209 (0,(1,2),(3,4));
 744: 25 -329.7200317 -353.7855988 (0,((1,2),4),3);
 745: 27 -354.3051758 -353.7759454 (0,((1,2),3),4);
 746: 23 -397.7859802 -353.7760235 (0,((1,2),3),4);
 747: 2 -361.20755 -355.4070204 (0,(1,2),(3,4));
 748: 6 -331.450531 -354.0140305 (0,(1,2),(3,4));
 749: 22 -364.1245117 -353.7760235 (0,((1,2),4),3);
 750: 27 -346.8981018 -353.7782115 (0,((1,2),3),4);
 751: 26 -384.0709534 -353.7759377 (0,(1,2),(3,4));
 752: 23 -369.9605713 -353.7759454 (0,((1,2),3),4);
 753: 24 -349.3358154 -353.7760235 (0,((1,2),3),4);
 754: 26 -371.4937134 -353.7759455 (0,((1,2),3),4);
 755: 21 -354.8059387 -353.7759377 (0,(1,2),(3,4));
 756: 26 -335.9936218 -353.7760235 (0,((1,2),3),4);
 757: 22 -372.9649658 -353.7897249 (0,((1,2),3),4);
 758: 26 -393.0828552 -353.7759377 (0,(1,2),(3,4));
 759: 27 -351.5189209 -353.7760509 (0,((1,2),3),4);
 760: 3 -374.9325867 -355.4070204 (0,(1,2),(3,4));
 761: 22 -342.4271545 -353.7759454 (0,((1,2),3),4);
 762: 3 -356.7128601 -355.4070204 (0,(1,2),(3,4));
 763: 19 -349.8076172 -353.7759455 (0,((1,2),3),4);
 764: 23 -313.0169373 -353.7759455 (0,((1,2),3),4);
 765: 26 -354.2210083 -353.7855799 (0,(1,2),(3,4));
 766: 27 -320.6732788 -353.7764995 (0,(1,2),(3,4));
 767: 3 -361.2331238 -355.4070204 (0,(1,2),(3,4));
 768: 22 -313.0379028 -353.7759454 (0,((1,2),3),4);
 769: 24 -345.015625 -353.7855799 (0,(1,2),(3,4));
 770: 24 -339.9873962 -353.7760509 (0,((1,2),3),4);
 771: 28 -339.1026001 -353.7897249 (0,((1,2),3),4);
 772: 22 -372.4003906 -353.7759377 (0,(1,2),(3,4));
 773: 2 -377.3311462 -355.4070204 (0,(1,2),(3,4));
 774: 30 -335.400238 -353.7759455 (0,((1,2),4),3);
 775: 25 -359.1541138 -353.7759377 (0,(1,2),(3,4));
 776: 26 -329.9634399 -353.7759455 (0,((1,2),3),4);
 777: 21 -347.2990112 -353.7759377 (0,(1,2),(3,4));
 778: 22 -345.1088562 -353.7759454 (0,((1,2),4),3);
 779: 23 -368.3654785 -353.7855988 (0,((1,2),4),3);
 780: 11 -371.2780457 -353.789717 (0,(1,2),(3,4));
 781: 3 -358.3838501 -355.4070204 (0,(1,2),(3,4));
 782: 26 -352.6470337 -353.7760509 (0,((1,2),3),4);
 783: 25 -384.6729736 -353.7759454 (0,((1,2),3),4);
 784: 5 -353.5421753 -354.0144209 (0,(1,2),(3,4));
 785: 26 -343.0810242 -353.7759377 (0,(1,2),(3,4));
 786: 24 -379.8583374 -353.7759454 (0,((1,2),3),4);
 787: 27 -361.9057312 -353.7759454 (0,((1,2),3),4);
 788: 22 -338.365387 -353.7759454 (0,((1,2),3),4);
 789: 5 -337.0563354 -354.0144209 (0,(1,2),(3,4));
 790: 23 -369.8848267 -353.7759454 (0,((1,2),4),3);
 791: 22 -342.1283569 -353.7759377 (0,(1,2),(3,4));
 792: 30 -384.5681152 -353.7759455 (0,((1,2),3),4);
 793: 16 -400.8196411 -357.7964739 (0,((1,2),3),4);
 794: 6 -362.0351562 -354.0144209 (0,(1,2),(3,4));
 795: 23 -345.3042603 -353.789717 (0,(1,2),(3,4));
 796: 24 -361.0230408 -353.7855988 (0,((1,2),4),3);
 797: 26 -335.4834595 -353.7764995 (0,(1,2),(3,4));
 798: 2 -385.738739 -355.4070204 (0,(1,2),(3,4));
 799: 26 -394.2748413 -353.7855988 (0,((1,2),3),4);
 800: 22 -377.5638428 -353.7760235 (0,((1,2),3),4);
 801: 33 -367.8485413 -353.7760235 (0,((1,2),3),4);
 802: 27 -356.5095215 -353.7759377 (0,(1,2),(3,4));
 803: 24 -376.1447144 -353.7759377 (0,(1,2),(3,4));
 804: 5 -377.0056152 -354.0144209 (0,(1,2),(3,4));
 805: 24 -346.7555237 -353.7760509 (0,((1,2),4),3);
 806: 25 -393.9267578 -353.7761134 (0,((1,2),3),4);
 807: 8 -359.6017456 -355.4070204 (0,(1,2),(3,4));
 808: 8 -397.0178223 -357.9099072 (0,((1,2),3),4);
 809: 7 -376.1325073 -357.9099072 (0,((1,2),4),3);
 810: 25 -410.6296997 -353.7759377 (0,(1,2),(3,4));
 811: 26 -359.3953857 -353.7759454 (0,((1,2),4),3);
 812: 24 -350.8068237 -353.7760509 (0,((1,2),3),4);
 813: 25 -356.9459229 -353.7759454 (0,((1,2),4),3);
 814: 4 -327.9920349 -354.0144209 (0,(1,2),(3,4));
 815: 5 -347.8539429 -354.0144209 (0,(1,2),(3,4));
 816: 24 -328.78125 -353.7760509 (0,((1,2),4),3);
 817: 21 -329.9254761 -353.7760235 (0,((1,2),3),4);
 818: 1 -368.2107544 -355.4070204 (0,(1,2),(3,4));
 819: 25 -355.3908997 -353.7855988 (0,((1,2),3),4);
 820: 25 -336.4911499 -353.7760509 (0,((1,2),3),4);
 821: 27 -322.0296326 -353.7766735 (0,(1,2),(3,4));
 822: 26 -358.1896362 -353.7855988 (0,((1,2),3),4);
 823: 24 -336.1546936 -353.7760509 (0,((1,2),3),4);
 824: 20 -370.2464294 -353.7897249 (0,((1,2),4),3);
 825: 25 -329.0640869 -353.7897249 (0,((1,2),3),4);
 826: 26 -344.2055664 -353.7759377 (0,(1,2),(3,4));
 827: 28 -354.5862732 -353.7760509 (0,((1,2),4),3);
 828: 27 -350.1803589 -353.7855988 (0,((1,2),4),3);
 829: 20 -372.9109802 -353.7759454 (0,((1,2),3),4);
 830: 3 -367.4136963 -355.4070204 (0,(1,2),(3,4));
 831: 26 -330.2238464 -353.7760509 (0,((1,2),4),3);
 832: 32 -369.6131592 -353.7764995 (0,(1,2),(3,4));
 833: 26 -374.8667603 -353.7897249 (0,((1,2),4),3);
 834: 24 -353.9898376 -353.7760235 (0,((1,2),3),4);
 835: 21 -345.0561523 -353.7855988 (0,((1,2),4),3);
 836: 5 -326.5514832 -354.0144209 (0,(1,2),(3,4));
 837: 23 -363.9100952 -353.7764995 (0,(1,2),(3,4));
 838: 31 -338.0065918 -353.7759454 (0,((1,2),4),3);
 839: 3 -400.1196289 -355.4070204 (0,(1,2),(3,4));
 840: 27 -337.8815918 -353.7760509 (0,((1,2),4),3);
 841: 22 -354.668396 -353.7759377 (0,(1,2),(3,4));
 842: 4 -320.272644 -354.0144209 (0,(1,2),(3,4));
 843: 27 -307.7403564 -353.7760509 (0,((1,2),3),4);
 844: 24 -375.2249146 -353.7760235 (0,((1,2),4),3);
 845: 27 -362.8282471 -353.7759455 (0,((1,2),3),4);
 846: 24 -359.2936401 -353.7855988 (0,((1,2),3),4);
 847: 26 -344.3840332 -353.7759377 (0,(1,2),(3,4));
 848: 9 -335.8115845 -354.0144209 (0,(1,2),(3,4));
 849: 24 -353.0396423 -353.7761134 (0,((1,2),4),3);
 850: 7 -389.8624878 -357.9099072 (0,((1,2),3),4);
 851: 22 -332.670166 -353.7855988 (0,((1,2),3),4);
 852: 28 -351.3444214 -353.7759454 (0,((1,2),4),3);
 853: 28 -362.0911255 -353.7764995 (0,(1,2),(3,4));
 854: 26 -331.815918 -353.7760509 (0,((1,2),4),3);
 855: 29 -352.1480103 -353.7760509 (0,((1,2),3),4);
 856: 5 -410.4816284 -357.9099072 (0,((1,2),3),4);
 857: 25 -339.8756714 -354.0144209 (0,(1,2),(3,4));
 858: 27 -373.4093933 -353.7855988 (0,((1,2),4),3);
 859: 25 -359.5342407 -353.7760509 (0,((1,2),4),3);
 860: 5 -339.3937073 -354.0144209 (0,(1,2),(3,4));
 861: 32 -369.5297852 -353.7764995 (0,(1,2),(3,4));
 862: 21 -342.5495605 -353.7759454 (0,((1,2),4),3);
 863: 5 -345.9968872 -354.0144209 (0,(1,2),(3,4));
 864: 24 -367.9331665 -353.7759377 (0,(1,2),(3,4));
 865: 23 -408.1980591 -353.7759377 (0,(1,2),(3,4));
 866: 23 -348.4957886 -353.7764995 (0,(1,2),(3,4));
 867: 25 -355.6757812 -353.7764995 (0,(1,2),(3,4));
 868: 27 -320.329895 -353.7759377 (0,(1,2),(3,4));
 869: 13 -361.2829895 -353.7855988 (0,((1,2),3),4);
 870: 25 -366.6015015 -353.7759377 (0,(1,2),(3,4));
 871: 22 -346.3925171 -353.7855988 (0,((1,2),3),4);
 872: 25 -367.1260986 -353.7760509 (0,((1,2),3),4);
 873: 25 -354.9241943 -353.7760509 (0,((1,2),4),3);
 874: 22 -334.0709534 -353.7760509 (0,((1,2),4),3);
 875: 22 -343.2369995 -353.7759454 (0,((1,2),3),4);
 876: 23 -373.9819946 -353.7764995 (0,(1,2),(3,4));
 877: 25 -359.6368408 -353.7760235 (0,((1,2),4),3);
 878: 23 -353.4219971 -353.7855988 (0,((1,2),4),3);
 879: 6 -302.6251221 -354.0140305 (0,(1,2),(3,4));
 880: 27 -316.2675171 -353.789717 (0,(1,2),(3,4));
 881: 35 -342.9667969 -353.7759454 (0,((1,2),3),4);
 882: 27 -366.1554565 -353.7760509 (0,((1,2),4),3);
 883: 24 -314.0073242 -353.7759454 (0,((1,2),4),3);
 884: 24 -345.2578125 -353.7759455 (0,((1,2),4),3);
 885: 27 -363.0360718 -353.7855799 (0,(1,2),(3,4));
 886: 27 -346.2559204 -353.7760509 (0,((1,2),3),4);
 887: 24 -361.0995483 -353.7759454 (0,((1,2),4),3);
 888: 27 -381.9838257 -353.7855988 (0,((1,2),3),4);
 889: 22 -342.0528564 -353.7760235 (0,((1,2),3),4);
 890: 20 -362.3766479 -353.7759454 (0,((1,2),3),4);
 891: 24 -360.8149414 -353.7759377 (0,(1,2),(3,4));
 892: 2 -347.3852844 -354.0140314 (0,(1,2),(3,4));
 893: 23 -359.5848694 -353.789717 (0,(1,2),(3,4));
 894: 27 -349.2253113 -353.7855988 (0,((1,2),3),4);
 895: 26 -353.0301514 -353.7759454 (0,((1,2),4),3);
 896: 27 -345.0676575 -353.7759377 (0,(1,2),(3,4));
 897: 29 -377.8955383 -353.7855988 (0,((1,2),3),4);
 898: 23 -384.0470276 -355.4070204 (0,(1,2),(3,4));
 899: 22 -381.1755676 -353.7759377 (0,(1,2),(3,4));
 900: 7 -368.7616272 -357.9099072 (0,((1,2),4),3);
 901: 30 -351.1343079 -353.7759454 (0,((1,2),4),3);
 902: 23 -345.3214417 -353.7855988 (0,((1,2),3),4);
 903: 29 -366.9577942 -353.7897249 (0,((1,2),3),4);
 904: 4 -350.5341187 -354.0140305 (0,(1,2),(3,4));
 905: 30 -364.808197 -353.7759377 (0,(1,2),(3,4));
 906: 4 -341.9937744 -354.0144209 (0,(1,2),(3,4));
 907: 9 -405.9282837 -357.9099072 (0,((1,2),3),4);
 908: 26 -322.9320679 -353.7759454 (0,((1,2),4),3);
 909: 24 -344.468689 -353.7759454 (0,((1,2),4),3);
 910: 4 -324.4497681 -354.0144209 (0,(1,2),(3,4));
 911: 20 -333.0028076 -353.7855988 (0,((1,2),3),4);
 912: 25 -386.7676392 -353.7759454 (0,((1,2),4),3);
 913: 21 -316.5538025 -353.7760509 (0,((1,2),4),3);
 914: 24 -324.6187134 -353.7855988 (0,((1,2),4),3);
 915: 19 -352.5274048 -353.7760509 (0,((1,2),4),3);
 916: 2 -366.3978882 -355.4070204 (0,(1,2),(3,4));
 917: 21 -335.4783936 -353.7759454 (0,((1,2),3),4);
 918: 4 -321.5749512 -354.0144209 (0,(1,2),(3,4));
 919: 25 -335.1640015 -353.7759377 (0,(1,2),(3,4));
 920: 6 -386.9637146 -357.9099072 (0,((1,2),3),4);
 921: 27 -334.3090515 -353.7855988 (0,((1,2),3),4);
 922: 27 -317.9962769 -353.7764995 (0,(1,2),(3,4));
 923: 5 -313.1120911 -354.0144209 (0,(1,2),(3,4));
 924: 3 -361.2058105 -355.4070204 (0,(1,2),(3,4));
 925: 25 -355.9422607 -353.7782115 (0,((1,2),3),4);
 926: 21 -360.224884 -353.7855799 (0,(1,2),(3,4));
 927: 3 -336.7298889 -354.0145269 (0,((1,2),4),3);
 928: 22 -373.9937744 -353.7759454 (0,((1,2),4),3);
 929: 5 -349.3621521 -354.0140305 (0,(1,2),(3,4));
 930: 26 -361.1393127 -353.7766735 (0,(1,2),(3,4));
 931: 26 -377.7433167 -353.789717 (0,(1,2),(3,4));
 932: 2 -371.5159912 -355.4070204 (0,(1,2),(3,4));
 933: 25 -359.7657471 -353.7855988 (0,((1,2),4),3);
 934: 27 -344.5377808 -353.7760235 (0,((1,2),3),4);
 935: 26 -344.5812988 -353.7759377 (0,(1,2),(3,4));
 936: 5 -325.9203796 -354.0144209 (0,(1,2),(3,4));
 937: 31 -375.6468506 -353.7759454 (0,((1,2),4),3);
 938: 27 -337.0579529 -353.7759377 (0,(1,2),(3,4));
 939: 23 -333.3685303 -353.7759454 (0,((1,2),3),4);
 940: 5 -322.097229 -354.0140305 (0,(1,2),(3,4));
 941: 25 -338.3941345 -353.7759377 (0,(1,2),(3,4));
 942: 28 -339.5184021 -353.7759455 (0,((1,2),3),4);
 943: 28 -342.2689819 -353.7766735 (0,(1,2),(3,4));
 944: 4 -328.5765076 -354.0140305 (0,(1,2),(3,4));
 945: 25 -351.7353821 -353.7759454 (0,((1,2),3),4);
 946: 24 -350.1896362 -353.7782115 (0,((1,2),4),3);
 947: 27 -357.8861694 -353.7782037 (0,(1,2),(3,4));
 948: 1 -362.3739319 -355.4070204 (0,(1,2),(3,4));
 949: 32 -389.7239685 -353.7855988 (0,((1,2),3),4);
 950: 28 -351.0509033 -353.7782115 (0,((1,2),4),3);
 951: 26 -328.6114502 -353.7760235 (0,((1,2),3),4);
 952: 20 -347.7755432 -353.7897249 (0,((1,2),3),4);
 953: 26 -352.2315063 -353.7759377 (0,(1,2),(3,4));
 954: 22 -363.7024841 -353.7760509 (0,((1,2),4),3);
 955: 24 -379.7442932 -353.789717 (0,(1,2),(3,4));
 956: 25 -354.5693665 -353.7759377 (0,(1,2),(3,4));
 957: 31 -342.3064575 -353.7760509 (0,((1,2),3),4);
 958: 19 -336.0831299 -353.7759454 (0,((1,2),3),4);
 959: 4 -371.9788818 -355.4070204 (0,(1,2),(3,4));
 960: 27 -325.107605 -353.7759454 (0,((1,2),3),4);
 961: 30 -352.4716492 -353.7760509 (0,((1,2),3),4);
 962: 7 -356.1464233 -354.0144209 (0,(1,2),(3,4));
 963: 4 -331.4603577 -354.0144209 (0,(1,2),(3,4));
 964: 25 -376.4379883 -353.7760509 (0,((1,2),4),3);
 965: 22 -337.8872681 -353.7759454 (0,((1,2),4),3);
 966: 26 -358.2063599 -353.7759454 (0,((1,2),3),4);
 967: 24 -357.8066406 -353.7855988 (0,((1,2),3),4);
 968: 25 -366.8192749 -353.7760509 (0,((1,2),3),4);
 969: 26 -377.1098328 -353.7759454 (0,((1,2),3),4);
 970: 29 -381.9070435 -353.7760509 (0,((1,2),3),4);
 971: 21 -371.8834839 -353.7759454 (0,((1,2),3),4);
 972: 7 -334.6184387 -354.0144209 (0,(1,2),(3,4));
 973: 23 -368.5359497 -353.7760508 (0,((1,2),4),3);
 974: 27 -366.4951172 -353.7855988 (0,((1,2),3),4);
 975: 21 -338.0491028 -353.7759377 (0,(1,2),(3,4));
 976: 27 -359.4922485 -353.7760235 (0,((1,2),4),3);
 977: 27 -396.6111755 -353.7855799 (0,(1,2),(3,4));
 978: 23 -374.1902161 -353.7855988 (0,((1,2),3),4);
 979: 28 -364.0417175 -353.7855988 (0,((1,2),4),3);
 980: 23 -341.2846985 -353.7759454 (0,((1,2),4),3);
 981: 24 -384.0790405 -353.7855988 (0,((1,2),4),3);
 982: 23 -350.1730957 -353.7855988 (0,((1,2),4),3);
 983: 26 -339.5038757 -353.7760509 (0,((1,2),3),4);
 984: 2 -405.3312378 -355.4070204 (0,(1,2),(3,4));
 985: 26 -354.7719727 -353.7764995 (0,(1,2),(3,4));
 986: 24 -331.6965637 -353.7759377 (0,(1,2),(3,4));
 987: 26 -351.5332642 -353.7759377 (0,(1,2),(3,4));
 988: 3 -352.7814331 -354.0144209 (0,(1,2),(3,4));
 989: 27 -334.4008789 -353.7759454 (0,((1,2),4),3);
 990: 30 -343.105011 -353.7760509 (0,((1,2),4),3);
 991: 25 -318.0198059 -353.7760508 (0,((1,2),4),3);
 992: 6 -329.1958008 -354.0144209 (0,(1,2),(3,4));
 993: 22 -366.6048584 -353.7760509 (0,((1,2),4),3);
 994: 27 -361.2153931 -353.7782115 (0,((1,2),3),4);
 995: 24 -371.6136475 -353.7759454 (0,((1,2),3),4);
 996: 24 -402.3582458 -353.7760509 (0,((1,2),3),4);
 997: 25 -344.9617615 -353.7855799 (0,(1,2),(3,4));
 998: 25 -344.6639099 -353.7759454 (0,((1,2),3),4);
 999: 31 -372.5479736 -353.7855988 (0,((1,2),4),3);
 boot_splits_size: 2
 logl_cutoff: -366.6705473
UFBootSplit0:
 0: 2 2 4
 1: 2 0 1
 2: 991 1 2
 3: 4 2 3
 4: 267 0 4
 5: 2 1 4
 6: 2 1 3
 7: 439 3 4
 8: 288 0 3
 9: 3 0 2
 nsplits: 10
 ntax: 5
UFBootSplit1:
 0: 1 0 1
 1: 3 2 4
 2: 992 1 2
 3: 2 1 3
 4: 2 0 2
 5: 400 3 4
 6: 2 1 4
 7: 333 0 4
 8: 262 0 3
 9: 3 2 3
 nsplits: 10
 ntax: 5
boot_consense_logl: -353.7762585
contree: (0:0.0160208723,(1:0.0935057146,2:0.3745869296)99:0.1776470553,(3:0.0000027828,4:0.0000027828)40:2.782798397e-06);
contree_rfdist: 0
finished: true
finishedCandidateSet: true
finishedModelFinal: true
finishedModelInit: true
initTree: (0:0.0147172734,((1:0.1135781383,2:0.2818991098):0.2128851541,4:0.0000010000):1e-06,3:0.0000010000);
iqtree:
 command:  -nt AUTO -s /media/hdd_2tb/GPA_reclassification_clean/A_dataset_creation/5_basic_phylogenetics/2_trimmed_complete_basic_phylogeny/2_OGs_with_domains_phylogeny/1_mafft_MSAs/PCP_domains_9_mafftMSA.faa -m Q.pfam -pre /media/hdd_2tb/GPA_reclassification_clean/A_dataset_creation/5_basic_phylogenetics/2_trimmed_complete_basic_phylogeny/2_OGs_with_domains_phylogeny/4_mafft_iqtree_ML_trees/PCP_domains_9_mafft_iqtree -redo -bb 1000
 seed: 286361
 start_time: 1707997548
 version: 2.2.5
```
