## Supplementary Data 7 for "Structural and evolutionary analyses support reclassification of glycopeptide antibiotics as xyclopeptides": PCP_domains_9_mafft_iqtree.contree

```
(StAq:0.0160208723,(StFu:0.0935057146,StVrN_A:0.3745869296)99:0.1776470553,(StsTL_1:0.0000027828,StsTL_3:0.0000027828)40:0.0000027828);
```
