## Supplementary Data 7 for "Structural and evolutionary analyses support reclassification of glycopeptide antibiotics as xyclopeptides": PCP_domains_9_mafft_iqtree.log

```
IQ-TREE multicore version 2.2.5 COVID-edition for Linux 64-bit built Sep 15 2023
Developed by Bui Quang Minh, James Barbetti, Nguyen Lam Tung,
Olga Chernomor, Heiko Schmidt, Dominik Schrempf, Michael Woodhams, Ly Trong Nhan.

Host:    athina-desktop (AVX2, FMA3, 62 GB RAM)
Command: /home/athina/anaconda3/envs/iqtree2/bin/iqtree2 -nt AUTO -s /media/hdd_2tb/GPA_reclassification_clean/A_dataset_creation/5_basic_phylogenetics/2_trimmed_complete_basic_phylogeny/2_OGs_with_domains_phylogeny/1_mafft_MSAs/PCP_domains_9_mafftMSA.faa -m Q.pfam -pre /media/hdd_2tb/GPA_reclassification_clean/A_dataset_creation/5_basic_phylogenetics/2_trimmed_complete_basic_phylogeny/2_OGs_with_domains_phylogeny/4_mafft_iqtree_ML_trees/PCP_domains_9_mafft_iqtree -redo -bb 1000
Seed:    286361 (Using SPRNG - Scalable Parallel Random Number Generator)
Time:    Thu Feb 15 12:45:48 2024
Kernel:  AVX+FMA - auto-detect threads (32 CPU cores detected)

Reading alignment file /media/hdd_2tb/GPA_reclassification_clean/A_dataset_creation/5_basic_phylogenetics/2_trimmed_complete_basic_phylogeny/2_OGs_with_domains_phylogeny/1_mafft_MSAs/PCP_domains_9_mafftMSA.faa ... Fasta format detected
Reading fasta file: done in 4.42332e-05 secs
Alignment most likely contains protein sequences
Constructing alignment: done in 0.000154202 secs using 188.7% CPU
Alignment has 5 sequences with 69 columns, 44 distinct patterns
6 parsimony-informative, 22 singleton sites, 41 constant sites
         Gap/Ambiguity  Composition  p-value
Analyzing sequences: done in 3.19299e-05 secs using 184.8% CPU
   1  StAq       2.90%    passed    100.00%
   2  StFu       4.35%    passed    100.00%
   3  StVrN_A    0.00%    passed     97.03%
   4  StsTL_1    2.90%    passed    100.00%
   5  StsTL_3    2.90%    passed    100.00%
****  TOTAL      2.61%  0 sequences failed composition chi2 test (p-value<5%; df=19)
NOTE: StsTL_3 is identical to StsTL_1 but kept for subsequent analysis
Checking for duplicate sequences: done in 6.57239e-05 secs using 295.2% CPU
WARNING: States(s) W, Y rarely appear in alignment and may cause numerical problems

Create initial parsimony tree by phylogenetic likelihood library (PLL)... 0.000 seconds
Generating 1000 samples for ultrafast bootstrap (seed: 286361)...
WARNING: Normalizing state frequencies so that sum of them equals to 1

NOTE: 0 MB RAM (0 GB) is required!
Measuring multi-threading efficiency up to 32 CPU cores
Increase to 10 rounds for branch lengths
86815 trees examined
Threads: 1 / Time: 32.000 sec / Speedup: 1.000 / Efficiency: 100% / LogL: -353
Threads: 2 / Time: 51.083 sec / Speedup: 0.626 / Efficiency: 31% / LogL: -353
Determining AUTO threadcount: done in 83.0838 secs using 157.8% CPU
BEST NUMBER OF THREADS: 1

Estimate model parameters (epsilon = 0.100)
1. Initial log-likelihood: -354.603
Optimal log-likelihood: -353.776
Parameters optimization took 1 rounds (0.000 sec)
Wrote distance file to... 
Computing ML distances based on estimated model parameters...
Calculating distance matrix: done in 0.000908638 secs using 97.62% CPU
Computing ML distances took 0.000938 sec (of wall-clock time) 0.000919 sec (of CPU time)
Setting up auxiliary I and S matrices: done in 3.45348e-05 secs using 98.45% CPU
Constructing RapidNJ tree: done in 1.88961e-05 secs using 95.26% CPU
Computing RapidNJ tree took 0.000124 sec (of wall-clock time) 0.000120 sec (of CPU time)
Log-likelihood of RapidNJ tree: -353.776
--------------------------------------------------------------------
|             INITIALIZING CANDIDATE TREE SET                      |
--------------------------------------------------------------------
Generating 98 parsimony trees... 0.009 second
Computing log-likelihood of 7 initial trees ... 0.002 seconds
Current best score: -353.776

Do NNI search on 9 best initial trees
Optimizing NNI: done in 0.00072495 secs using 99.87% CPU
UPDATE BEST LOG-LIKELIHOOD: -353.776
Optimizing NNI: done in 0.000540101 secs using 98.13% CPU
Optimizing NNI: done in 0.00131123 secs using 99.91% CPU
Optimizing NNI: done in 0.00130699 secs using 100% CPU
Optimizing NNI: done in 0.00130258 secs using 99.72% CPU
Optimizing NNI: done in 0.00192085 secs using 99.96% CPU
Optimizing NNI: done in 0.0019024 secs using 99.93% CPU
Optimizing NNI: done in 0.00189511 secs using 99.94% CPU
Optimizing NNI: done in 0.00188502 secs using 100% CPU
Finish initializing candidate tree set (9)
Current best tree score: -353.776 / CPU time: 0.027
Number of iterations: 9
--------------------------------------------------------------------
|               OPTIMIZING CANDIDATE TREE SET                      |
--------------------------------------------------------------------
Optimizing NNI: done in 0.000640852 secs using 99.87% CPU
Iteration 10 / LogL: -353.776 / Time: 0h:1m:23s
Optimizing NNI: done in 0.0011277 secs using 99.94% CPU
Optimizing NNI: done in 0.000560059 secs using 99.81% CPU
Optimizing NNI: done in 0.000637826 secs using 99.87% CPU
Optimizing NNI: done in 0.000602488 secs using 99.92% CPU
Optimizing NNI: done in 0.00129561 secs using 99.95% CPU
Optimizing NNI: done in 0.000522939 secs using 99.82% CPU
Optimizing NNI: done in 0.00063509 secs using 99.83% CPU
Optimizing NNI: done in 0.000557473 secs using 99.74% CPU
Optimizing NNI: done in 0.0019107 secs using 99.96% CPU
Optimizing NNI: done in 0.000635291 secs using 99.95% CPU
Iteration 20 / LogL: -353.776 / Time: 0h:1m:23s
Optimizing NNI: done in 0.000525854 secs using 99.84% CPU
Optimizing NNI: done in 0.000522979 secs using 99.81% CPU
Optimizing NNI: done in 0.000633387 secs using 99.94% CPU
Optimizing NNI: done in 0.00116593 secs using 100% CPU
Optimizing NNI: done in 0.00123519 secs using 99.9% CPU
Optimizing NNI: done in 0.000557043 secs using 99.81% CPU
Optimizing NNI: done in 0.00187245 secs using 99.98% CPU
Optimizing NNI: done in 0.00123616 secs using 99.99% CPU
Optimizing NNI: done in 0.00186583 secs using 99.96% CPU
Optimizing NNI: done in 0.000635752 secs using 99.88% CPU
Iteration 30 / LogL: -353.776 / Time: 0h:1m:23s (0h:3m:20s left)
Optimizing NNI: done in 0.000554999 secs using 99.82% CPU
Optimizing NNI: done in 0.000555079 secs using 99.99% CPU
Optimizing NNI: done in 0.000632195 secs using 99.81% CPU
Optimizing NNI: done in 0.00122768 secs using 99.94% CPU
Optimizing NNI: done in 0.000519743 secs using 99.66% CPU
Optimizing NNI: done in 0.000526255 secs using 99.76% CPU
Optimizing NNI: done in 0.000553917 secs using 99.83% CPU
Optimizing NNI: done in 0.00116365 secs using 99.94% CPU
Optimizing NNI: done in 0.000554829 secs using 99.85% CPU
Optimizing NNI: done in 0.00055549 secs using 99.73% CPU
Iteration 40 / LogL: -365.369 / Time: 0h:1m:23s (0h:2m:8s left)
Optimizing NNI: done in 0.0012902 secs using 99.98% CPU
Optimizing NNI: done in 0.000641152 secs using 99.82% CPU
Optimizing NNI: done in 0.000631263 secs using 99.96% CPU
Optimizing NNI: done in 0.000556281 secs using 99.77% CPU
Optimizing NNI: done in 0.00123425 secs using 99.98% CPU
Optimizing NNI: done in 0.00186982 secs using 99.96% CPU
Optimizing NNI: done in 0.00128513 secs using 99.99% CPU
Optimizing NNI: done in 0.000630682 secs using 99.89% CPU
Optimizing NNI: done in 0.00188687 secs using 99.95% CPU
Optimizing NNI: done in 0.00128535 secs using 99.89% CPU
Iteration 50 / LogL: -353.776 / Time: 0h:1m:23s (0h:1m:24s left)
Log-likelihood cutoff on original alignment: -366.671
Optimizing NNI: done in 0.00124302 secs using 99.92% CPU
Optimizing NNI: done in 0.0006348 secs using 99.87% CPU
Optimizing NNI: done in 0.001289 secs using 99.92% CPU
Optimizing NNI: done in 0.000552183 secs using 99.79% CPU
Optimizing NNI: done in 0.000630151 secs using 99.82% CPU
Optimizing NNI: done in 0.00129464 secs using 99.87% CPU
Optimizing NNI: done in 0.00129832 secs using 99.9% CPU
Optimizing NNI: done in 0.0011615 secs using 99.96% CPU
Optimizing NNI: done in 0.000554478 secs using 99.91% CPU
Optimizing NNI: done in 0.000638687 secs using 99.74% CPU
Iteration 60 / LogL: -353.776 / Time: 0h:1m:23s (0h:0m:56s left)
Optimizing NNI: done in 0.0012273 secs using 99.89% CPU
Optimizing NNI: done in 0.00188902 secs using 99.95% CPU
Optimizing NNI: done in 0.000636473 secs using 99.77% CPU
Optimizing NNI: done in 0.0018882 secs using 99.99% CPU
Optimizing NNI: done in 0.00122544 secs using 99.88% CPU
Optimizing NNI: done in 0.0011662 secs using 99.98% CPU
Optimizing NNI: done in 0.000632335 secs using 99.95% CPU
Optimizing NNI: done in 0.000553055 secs using 99.99% CPU
Optimizing NNI: done in 0.000638196 secs using 99.81% CPU
Optimizing NNI: done in 0.00155247 secs using 99.97% CPU
Iteration 70 / LogL: -353.776 / Time: 0h:1m:23s (0h:0m:36s left)
Optimizing NNI: done in 0.00051855 secs using 99.89% CPU
Optimizing NNI: done in 0.00045013 secs using 99.75% CPU
Optimizing NNI: done in 0.000999599 secs using 99.94% CPU
Optimizing NNI: done in 0.00105162 secs using 99.94% CPU
Optimizing NNI: done in 0.000448387 secs using 99.91% CPU
Optimizing NNI: done in 0.00154313 secs using 99.93% CPU
Optimizing NNI: done in 0.00100343 secs using 99.96% CPU
Optimizing NNI: done in 0.00051831 secs using 99.94% CPU
Optimizing NNI: done in 0.000554649 secs using 99.88% CPU
Optimizing NNI: done in 0.000632446 secs using 99.77% CPU
Iteration 80 / LogL: -353.776 / Time: 0h:1m:23s (0h:0m:21s left)
Optimizing NNI: done in 0.000527117 secs using 99.6% CPU
Optimizing NNI: done in 0.000519362 secs using 99.93% CPU
Optimizing NNI: done in 0.00100009 secs using 99.89% CPU
Optimizing NNI: done in 0.000514242 secs using 99.76% CPU
Optimizing NNI: done in 0.00156031 secs using 99.92% CPU
Optimizing NNI: done in 0.00129991 secs using 99.93% CPU
Optimizing NNI: done in 0.000632265 secs using 99.96% CPU
Optimizing NNI: done in 0.000633538 secs using 99.92% CPU
Optimizing NNI: done in 0.000919709 secs using 99.92% CPU
Optimizing NNI: done in 0.000426566 secs using 99.87% CPU
Iteration 90 / LogL: -353.776 / Time: 0h:1m:23s (0h:0m:9s left)
Optimizing NNI: done in 0.00056105 secs using 99.81% CPU
Optimizing NNI: done in 0.00124045 secs using 99.96% CPU
Optimizing NNI: done in 0.000633067 secs using 99.99% CPU
Optimizing NNI: done in 0.00063525 secs using 99.96% CPU
Optimizing NNI: done in 0.00186554 secs using 99.97% CPU
Optimizing NNI: done in 0.00152154 secs using 99.9% CPU
Optimizing NNI: done in 0.000956408 secs using 99.96% CPU
Optimizing NNI: done in 0.0015448 secs using 99.95% CPU
Optimizing NNI: done in 0.000519402 secs using 99.73% CPU
Optimizing NNI: done in 0.000638136 secs using 99.82% CPU
Iteration 100 / LogL: -353.776 / Time: 0h:1m:23s (0h:0m:0s left)
Log-likelihood cutoff on original alignment: -366.671
NOTE: Bootstrap correlation coefficient of split occurrence frequencies: 0.996
Optimizing NNI: done in 0.00190574 secs using 99.91% CPU
TREE SEARCH COMPLETED AFTER 101 ITERATIONS / Time: 0h:1m:23s

--------------------------------------------------------------------
|                    FINALIZING TREE SEARCH                        |
--------------------------------------------------------------------
Performs final model parameters optimization
Estimate model parameters (epsilon = 0.010)
1. Initial log-likelihood: -353.776
Optimal log-likelihood: -353.776
Parameters optimization took 1 rounds (0.001 sec)
BEST SCORE FOUND : -353.776
Creating bootstrap support values...
Split supports printed to NEXUS file /media/hdd_2tb/GPA_reclassification_clean/A_dataset_creation/5_basic_phylogenetics/2_trimmed_complete_basic_phylogeny/2_OGs_with_domains_phylogeny/4_mafft_iqtree_ML_trees/PCP_domains_9_mafft_iqtree.splits.nex
Total tree length: 0.662

Total number of iterations: 101
CPU time used for tree search: 0.359 sec (0h:0m:0s)
Wall-clock time used for tree search: 0.359 sec (0h:0m:0s)
Total CPU time used: 131.599 sec (0h:2m:11s)
Total wall-clock time used: 83.488 sec (0h:1m:23s)

Computing bootstrap consensus tree...
Reading input file /media/hdd_2tb/GPA_reclassification_clean/A_dataset_creation/5_basic_phylogenetics/2_trimmed_complete_basic_phylogeny/2_OGs_with_domains_phylogeny/4_mafft_iqtree_ML_trees/PCP_domains_9_mafft_iqtree.splits.nex...
5 taxa and 15 splits.
Consensus tree written to /media/hdd_2tb/GPA_reclassification_clean/A_dataset_creation/5_basic_phylogenetics/2_trimmed_complete_basic_phylogeny/2_OGs_with_domains_phylogeny/4_mafft_iqtree_ML_trees/PCP_domains_9_mafft_iqtree.contree
Reading input trees file /media/hdd_2tb/GPA_reclassification_clean/A_dataset_creation/5_basic_phylogenetics/2_trimmed_complete_basic_phylogeny/2_OGs_with_domains_phylogeny/4_mafft_iqtree_ML_trees/PCP_domains_9_mafft_iqtree.contree
Log-likelihood of consensus tree: -353.776

Analysis results written to: 
  IQ-TREE report:                /media/hdd_2tb/GPA_reclassification_clean/A_dataset_creation/5_basic_phylogenetics/2_trimmed_complete_basic_phylogeny/2_OGs_with_domains_phylogeny/4_mafft_iqtree_ML_trees/PCP_domains_9_mafft_iqtree.iqtree
  Maximum-likelihood tree:       /media/hdd_2tb/GPA_reclassification_clean/A_dataset_creation/5_basic_phylogenetics/2_trimmed_complete_basic_phylogeny/2_OGs_with_domains_phylogeny/4_mafft_iqtree_ML_trees/PCP_domains_9_mafft_iqtree.treefile
  Likelihood distances:          /media/hdd_2tb/GPA_reclassification_clean/A_dataset_creation/5_basic_phylogenetics/2_trimmed_complete_basic_phylogeny/2_OGs_with_domains_phylogeny/4_mafft_iqtree_ML_trees/PCP_domains_9_mafft_iqtree.mldist

Ultrafast bootstrap approximation results written to:
  Split support values:          /media/hdd_2tb/GPA_reclassification_clean/A_dataset_creation/5_basic_phylogenetics/2_trimmed_complete_basic_phylogeny/2_OGs_with_domains_phylogeny/4_mafft_iqtree_ML_trees/PCP_domains_9_mafft_iqtree.splits.nex
  Consensus tree:                /media/hdd_2tb/GPA_reclassification_clean/A_dataset_creation/5_basic_phylogenetics/2_trimmed_complete_basic_phylogeny/2_OGs_with_domains_phylogeny/4_mafft_iqtree_ML_trees/PCP_domains_9_mafft_iqtree.contree
  Screen log file:               /media/hdd_2tb/GPA_reclassification_clean/A_dataset_creation/5_basic_phylogenetics/2_trimmed_complete_basic_phylogeny/2_OGs_with_domains_phylogeny/4_mafft_iqtree_ML_trees/PCP_domains_9_mafft_iqtree.log

Date and Time: Thu Feb 15 12:47:11 2024
```
