## Supplementary Data 7 for "Structural and evolutionary analyses support reclassification of glycopeptide antibiotics as xyclopeptides": PCP_domains_9_mafft_iqtree.mldist

```
5
StAq       0.0000000 0.2940683 0.5305825 0.0160212 0.0160212 
StFu       0.2940683 0.0000000 0.4704362 0.2740590 0.2740590 
StVrN_A    0.5305825 0.4704362 0.0000000 0.5298758 0.5298758 
StsTL_1    0.0160212 0.2740590 0.5298758 0.0000000 0.0000010 
StsTL_3    0.0160212 0.2740590 0.5298758 0.0000010 0.0000000 
```
