## Supplementary Data 7 for "Structural and evolutionary analyses support reclassification of glycopeptide antibiotics as xyclopeptides": PCP_domains_9_mafft_iqtree.treefile

```
(StAq:0.0160204816,(StFu:0.0935197954,StVrN_A:0.3745885601)99:0.1776425517,(StsTL_1:0.0000010000,StsTL_3:0.0000010000)40:0.0000010000);
```
