## Supplementary Data 7 for "Structural and evolutionary analyses support reclassification of glycopeptide antibiotics as xyclopeptides": Thioesterase_domains_mafft_iqtree.bionj

```
(((((((((((((((((A40:5e-07,NnGe:5e-07):0.028503325,(A50:5e-07,NnCxD5_1:5e-07):0.028095525):0.068686314,(KbAr_1:5e-07,KbAr_3:5e-07):0.046613336):0.014438137,(AmVs_1:5e-07,AmVs_2:5e-07):0.096918061):0.061275072,(AmAzD3_3:5e-07,AmAzD3_5:5e-07):0.16087368):0.13903365,((NnsA5_2:5e-07,NnsA5_3:5e-07):0.40427053,(((((((((((StAc:0.0021948616,(StsC8:5e-07,StsCY:5e-07):0.0068525765):0.0027319982,StsCT:-0.0027543975):0.0044810204,StsC25:2.7438859e-05):0.052390516,StsC3:0.014040025):0.0079663359,((StsC09_1:5e-07,StsC09_2:5e-07):0.0043215523,(StsW38_1:5e-07,StsW38_2:5e-07):0.0089190379):0.011292487):0.0063779689,(StsCM_1:5e-07,StsCM_2:5e-07):0.013960583):0.36273268,(((StAq:0.014036873,StsTL_1:-0.0015203692):0.00072203373,StsTL_3:-0.00072153361):0.8902396,StFu:0.36255917):0.045636863):0.029064279,((StDa_1:0.024847776,US5:-0.010657247):0.52145267,StVrN_A:0.57153618):0.12346314):0.038628276,((StsY_B:0.099896543,(StSe_1:5e-07,StSe_2:5e-07):0.063560776):0.1157328,((((((StsW0_1:-0.0033538493,(StX_1:5e-07,StX_2:5e-07):0.00805806):0.0016709472,StsW0_2:-0.0016704475):0.0090767797,StX:0.012363847):0.0028697709,StsS0:0.0066515971):0.13985924,StAvMA_2:0.22176437):0.032305449,(StDu:0.12347235,(StsBA_1:5e-07,StsBA_2:5e-07):0.034611836):0.12606488):0.052037112):0.15635963):0.05343014,((StCar_1:5e-07,StCar_2:5e-07):0.0016724006,((((StCar_3:0.0051088431,StsPA_1:0.0041447445):0.0018838653,StsK_3:-0.0018979493):0.00098216848,StsK_1:-0.00098166859):0.0015088898,StLaN18:0.0031028106):0.0029865638):0.35059971):0.035628844,(((((StAfJ3_1:5e-07,StAfJ3_2:5e-07):0.018160788,(((StAua_2:0.0087647252,(StsW83_1:5e-07,StsW83_2:5e-07):0.0053200535):0.0028192829,StsW25_2:-0.0028187828):0.0041272561,(StRi1:5e-07,StRiR_1:5e-07):0.00048820686):0.024678873):0.08070714,((StCr:0.017329875,(StMo_1:0.030398265,StPo:0.0068841418):0.0012995228):0.068604425,(StsC2_1:5e-07,StsC2_2:5e-07):0.027814846):0.060165353):0.40652382,(StVrN_B:5e-07,StVr_1_A:5e-07):0.62471616):0.074577704,(((((StAfa_2:5e-07,StAfa_6:5e-07):0.15010615,StLtNB:0.17082392):0.051866226,((StAn_2:0.10066666,Sts1:0.041509889):0.043850381,(StsW52_2:5e-07,StsW52_1:5e-07):0.03377163):0.066797115):0.0378583,((StVe_1:5e-07,StVe_4:5e-07):0.056934603,(StVe_3:5e-07,StVe_5:5e-07):0.0060057342):0.17383224):0.22815704,(StFo_1:5e-07,StFo_2:5e-07):0.44531649):0.0081435293):0.043272506):0.15257157):0.19223914):0.036084633,((A47:5e-07,StTo:5e-07):0.16512866,NnsW4_1:0.12672614):0.051764894):0.078832775,(NcTr_1:5e-07,NcTr_2:5e-07):0.10878892):0.023858581,AmBr_2:0.11093113):0.014053516,((AkAan_1:5e-07,AkAan_2:5e-07):0.13087311,(((((((((AmAaD2_3:0.038004443,(AmOrD0:0.0075799143,AmOr_2:0.0061374577):0.022103183):0.0072148871,((AmDeD9_1:5e-07,AmDeD9_2:5e-07):0.010744424,((AmKe_2:5e-07,AmKe_4:5e-07):0.0025592002,AmsW69_1:0.0020138856):0.0031005854):0.018050535):0.0086247679,(AmRgN0:5e-07,AmRg_4:5e-07):0.043314122):0.005483279,AmOv:0.015794551):0.035743106,(((bal:5e-07,AmBlD59_2:5e-07):0.0061264485,AmBlD59_1:-0.0013939741):0.00066252699,AmBlD4:-0.00066202733):0.04516146):0.0016364288,(KbArN5:5e-07,KbAr_2:5e-07):0.056873225):0.021364957,UME:0.082149386):0.0098721609,(AmKeF:5e-07,AmKe_3:5e-07):0.095813505):0.0056051575,(KbPh:0.042795286,UsB:0.027997673):0.053784292):0.018420458):0.030668296):0.0063795745,(((tei_1:5e-07,ApTi_4:5e-07):0.003319181,(ApTi_5:5e-07,tei_2:5e-07):0.0015421471):0.0017448636,ApTi:-0.0019114851):0.064938843):0.0096306605,(Uc37:0.049626052,((ApsA3_2:5e-07,UK6:5e-07):0.065144114,ApRc:0.087912641):0.015439369):0.0053259591):0.016052932,Uc878:0.053699829):0.010351863,Kus:0.12537467):0.011874186,((StsAN:0.021533463,StsY_A:0.025316611):0.018165445,((StsMC:0.044826508,(US8:5e-07,StsW00:5e-07):0.022022804):0.014337393,Ue26:0.056313574):0.0074215247):0.049271077):0.04529123,(AmsBJ_4:5e-07,AmsBJ_3:5e-07):0.022162981):0.015195891,(((((AmLrN2_2:-0.00010518823,(AmsW9_2:5e-07,AmsW9_1:5e-07):0.0045241034):-0.00037686716,AmLrN2_1:0.00037736705):0.0016913267,AmRo_2:0.0027196931):0.00084167882,((AmsMJ_3:-8.7158987e-05,(AmJaD4:5e-07,AmJa_1:5e-07):0.0045019938):-0.00026573433,AmsMJ_2:0.00026623398):0.0035836578):-6.3960208e-05,((AmsW8_1:5e-07,AmsW8_2:5e-07):0.0035343138,AmsTN:0.0052979724):0.003428872):0.006144423,(((AmsW1_2:5e-07,AmsW1_1:5e-07):0.002803043,AmsW5_2:0.0017394358):0.0036298963,(AmsW6_1:5e-07,AmsW6_2:5e-07):0.00091575307):0.0070332615);
```
