## Supplementary Data 7 for "Structural and evolutionary analyses support reclassification of glycopeptide antibiotics as xyclopeptides": Thioesterase_domains_mafft_iqtree.ckp

```
--- # IQ-TREE Checkpoint ver >= 1.6
CandidateSet:
 00: -10922.6723591 (0:0.0000020523,((((((((1:0.0000010000,89:0.0000010000):0.1567621325,62:0.1352279991):0.05236662683,((((3:0.0000010000,4:0.0000010000):0.1273233743,(((((((5:0.0380210866,(((12:0.0000010000,13:0.0000010000):0.009188262735,((17:0.0000010000,19:0.0000010000):0.004570180343,38:0.0000020372):0.004587067368):0.02878482381,(22:0.0091139417,23:0.0045134056):0.01428446662):0.009014481579):0.02130172298,24:0.0091203608):0.008878749718,(25:0.0000010000,26:0.0000010000):0.04710209022):0.03352012694,((8:0.0000023558,9:0.0000010000):2.541028988e-06,(10:0.0000010000,142:0.0000010000):0.00471175439):0.05782118396):0.01754391287,(50:0.0000010000,52:0.0000010000):0.04897616924):0.01646138334,135:0.0997711365):0.02061119567,((16:0.0000010000,18:0.0000010000):0.1083079275,(54:0.0225446420,141:0.0463097769):0.05969670652):0.0143278309):0.0450313693):0.04258154532,(((11:0.1460701393,(((45:0.1164405686,(49:0.0000010000,134:0.0000010000):0.03730869298):0.02655777629,138:0.0402137442):0.01386037161,((46:0.0000010000,(47:0.0000010000,143:0.0000010000):0.004364186253):9.99976733e-07,(48:0.0000010000,144:0.0000010000):9.99976733e-07):0.05811325306):0.01795358401):0.02274353269,(((((((14:0.0000010000,15:0.0000010000):0.004291745526,(32:0.0000010000,33:0.0000025710):9.99976733e-07):2.567957614e-06,(((20:0.0000010000,21:0.0000010000):2.144597195e-06,(27:0.0042701270,(43:0.0000010000,44:0.0000010000):0.004296663859):2.065727559e-06):2.814255295e-06,(34:0.0042833975,(41:0.0000010000,42:0.0000010000):0.004285354804):0.004298662397):0.00427824965):0.004632231801,(((35:0.0000010000,36:0.0000010000):0.004409131965,37:0.0000010000):0.004385889233,(39:0.0000010000,40:0.0000010000):9.99976733e-07):0.008279482487):0.02024699473,(30:0.0000010000,31:0.0000010000):0.01560413955):0.05402936457,((101:0.0184929622,132:0.0277248556):0.01933439877,((117:0.0410217273,(122:0.0000010000,137:0.0000010000):0.02283808357):0.005648619572,140:0.0636960643):0.018035511):0.04760713735):0.0232048284,55:0.1314723761):0.00976526929):0.01970891925,139:0.0360745621):0.02737317613):0.01511892448,(56:0.0000010000,57:0.0000010000):0.09286766779):0.1097667984):0.07970409026,((60:0.0000028337,61:0.0000024248):0.5365681966,(((((((((((63:0.0043625211,106:0.0043639680):2.09514366e-06,113:0.0000010000):2.525633169e-06,(110:0.0000021175,114:0.0000021176):0.004387783282):0.03632245689,109:0.0283786873):0.01613567257,(111:0.0000010000,112:0.0000020165):0.01814935674):0.008573163374,(126:0.0000010000,127:0.0000010000):0.004701272893):0.008162141401,(104:0.0000027585,105:0.0000021555):2.21403068e-06):0.3842213294,(((((64:0.0000010000,65:0.0000010000):0.02810899323,(70:0.0000021373,((85:0.0000010000,86:0.0000010000):0.004465005745,(125:0.0000010000,(130:0.0000010000,131:0.0000010000):9.99976733e-07):2.114559644e-06):0.01349318755):0.01136392499):0.149292517,((75:0.0175282123,84:0.0043887133):0.01054446774,83:0.0218098954):0.02947502589):0.0368494576,(107:0.0000010000,108:0.0000010000):0.02384822419):0.5379436356,(((((71:0.1650294583,(77:0.1261640005,(102:0.0000010000,103:0.0000010000):0.02983007501):0.1579309626):0.07636308903,((97:0.0140624311,((98:0.0000010000,99:0.0000010000):2.814384696e-06,(123:0.0000010000,124:0.0000010000):0.004627019927):0.004654730195):0.002875251116,119:0.0064729580):0.1488549664):0.02866281494,((87:0.0000010000,88:0.0000010000):0.07747598886,133:0.0889406021):0.1874180578):0.1961916451,(((72:0.0000020293,73:0.0000010000):0.004473748269,((74:0.0044426248,81:0.0044410458):2.87076119e-06,(115:0.0000010000,116:0.0000010000):9.99976733e-07):9.99976733e-07):0.004456876472,118:0.0000021037):0.3797445057):0.05459209603,((76:0.0089786071,136:0.0051312841):0.5809243362,94:0.5424528695):0.1292841851):0.07351172):0.02055861696):0.03140178081,(((((66:0.0000010000,67:0.0000010000):0.13554643,82:0.1762425761):0.04466657626,((68:0.0822797051,100:0.0616937221):0.0551486868,(128:0.0000010000,129:0.0000010000):0.02323492087):0.1291906179):0.09124285204,((90:0.0000010000,92:0.0000010000):0.04877473846,(91:0.0000028017,93:0.0000010000):0.01169019611):0.14239378):0.2496933179,(78:0.0000010000,79:0.0000010000):0.4959970044):0.08712514563):2.571129827e-06,((69:0.0098462408,(120:0.0000010000,121:0.0000010000):0.002793625758):0.8118389303,80:0.4118256472):0.1465496626):0.08604975277,(95:0.0000010000,96:0.0000022357):0.6846199552):0.1934067726):0.2487002525):0.09505303778,(6:0.0000010000,7:0.0000010000):0.157068948):0.08385367607,(28:0.0000010000,29:0.0000010000):0.08083052594):0.02514361508,(51:0.0000024254,53:0.0000026485):0.0219529536):0.09238517545,(2:0.0000010000,58:0.0000010000):0.04095460668):0.01444328261,59:0.0000027728);
 01: -10922.6758005 (0:0.0000020523,((((((((1:0.0000010000,89:0.0000010000):0.1568504847,62:0.1353034895):0.05239245191,((((3:0.0000010000,4:0.0000010000):0.1273965242,(((((((5:0.0380446870,(((12:0.0000010000,13:0.0000010000):0.009193893256,((17:0.0000010000,19:0.0000010000):0.004572439523,38:0.0000020372):0.004589327075):0.0288018632,(22:0.0091193484,23:0.0045156362):0.01429296365):0.009018629436):0.02131236583,24:0.0091267781):0.00888249188,(25:0.0000024618,26:0.0000027904):0.04713149398):0.03353953163,((8:0.0000023559,9:0.0000010000):2.030012364e-06,(10:0.0000010000,142:0.0000010000):0.004714164263):0.05785662859):0.01755415641,(50:0.0000010000,52:0.0000010000):0.04900418817):0.01646834727,135:0.0998291104):0.02062205728,((16:0.0000010000,18:0.0000010000):0.1083712101,(54:0.0225573910,141:0.0463358448):0.05973259917):0.01433373752):0.0450491738):0.04261346104,(((11:0.1461526239,(((45:0.1165082512,(49:0.0000010000,134:0.0000010000):0.03732790804):0.0265701014,138:0.0402368513):0.01386370284,((46:0.0000010000,(48:0.0000010000,144:0.0000010000):1e-06):1e-06,(47:0.0000010000,143:0.0000010000):0.004366620649):0.05814530111):0.01796305866):0.02275537145,((((((((14:0.0000027591,15:0.0000024178):0.004294217633,33:0.0000025711):2.655454502e-06,32:0.0000010000):2.911755898e-06,(((20:0.0000010000,21:0.0000010000):2.749680691e-06,(27:0.0042725743,(43:0.0000010000,44:0.0000010000):0.004299112362):2.814320776e-06):2.898133581e-06,(34:0.0042855934,(41:0.0000010000,42:0.0000010000):0.004287547199):0.004300867075):0.004280432668):0.004634771744,(((35:0.0000010000,36:0.0000010000):0.004411357036,37:0.0000010000):0.004388106625,(39:0.0000010000,40:0.0000010000):1e-06):0.008282947156):0.02025762413,(30:0.0000010000,31:0.0000010000):0.01561065298):0.05405721272,((101:0.0185020534,132:0.0277398475):0.01934337377,((117:0.0410429002,(122:0.0000010000,137:0.0000010000):0.02285034437):0.005651569051,140:0.0637300675):0.01804471017):0.04763086684):0.02322119662,55:0.1315465452):0.009767745351):0.01971825876,139:0.0360931969):0.0273802145):0.01512403097,(56:0.0000010000,57:0.0000010000):0.09292180535):0.1098211449):0.07970676359,((60:0.0000028338,61:0.0000024249):0.5368182239,(((((((((63:0.0043633213,((106:0.0043650163,(110:0.0000021175,114:0.0000021176):0.00438884578):2.095192409e-06,113:0.0000010000):2.525691934e-06):0.03633739095,109:0.0283903500):0.01614161299,(111:0.0000010000,112:0.0000020165):0.01815587488):0.008576584726,(126:0.0000010000,127:0.0000010000):0.004702330075):0.008165547502,(104:0.0000027586,105:0.0000021556):2.214082195e-06):0.3843882075,(((((64:0.0000010000,65:0.0000020378):0.02811826132,(70:0.0000020046,((85:0.0000010000,86:0.0000010000):0.004466148791,(125:0.0000010000,(130:0.0000010000,131:0.0000010000):1e-06):2.151506472e-06):0.01349808231):0.0113685177):0.1493547975,((75:0.0175344101,84:0.0043898219):0.01054718321,83:0.0218187827):0.02948602562):0.03687443871,(107:0.0000010000,108:0.0000010000):0.02384227565):0.5382304782,(((((71:0.1650883061,(77:0.1262095837,(102:0.0000010000,103:0.0000010000):0.02984261937):0.1579999567):0.07638469998,((97:0.0140669912,((98:0.0000010000,99:0.0000010000):2.81445018e-06,(123:0.0000010000,124:0.0000010000):0.004629135461):0.004655886855):0.002875261592,119:0.0064770267):0.1489167209):0.02868454859,((87:0.0000010000,88:0.0000010000):0.07750160845,133:0.0889777814):0.1874727076):0.1962517197,(((72:0.0000020293,73:0.0000010000):0.004474869981,((74:0.0044437307,81:0.0044421516):2.870827986e-06,(115:0.0000010000,116:0.0000010000):1e-06):1e-06):0.00445798943,118:0.0000021037):0.3799484302):0.05461691905,((76:0.0089909736,136:0.0051272845):0.5811992808,94:0.5427227984):0.1292666946):0.0735353355):0.0205491203):0.03140272847,(((((66:0.0000010000,67:0.0000010000):0.1356007379,82:0.1763202455):0.04468355984,((68:0.0823139224,100:0.0617223929):0.05517249659,(128:0.0000010000,129:0.0000010000):0.02324183652):0.129239094):0.09126369029,((90:0.0000010000,92:0.0000010000):0.04879617267,(91:0.0000028018,93:0.0000010000):0.01169426065):0.1424812302):0.2498277135,(78:0.0000010000,79:0.0000010000):0.4962643111):0.08713290043):2.107614598e-06,((69:0.0107587382,(120:0.0000010000,121:0.0000010000):0.002052613606):0.8129813163,80:0.4122984570):0.1463324679):0.08614918263,(95:0.0000010000,96:0.0000022358):0.6850074783):0.1935065205):0.2488352573):0.09512174674,(6:0.0000010000,7:0.0000010000):0.1571550326):0.08389725162,(28:0.0000010000,29:0.0000010000):0.08087384018):0.02515472062,(51:0.0000024255,53:0.0000026486):0.02196234433):0.09243448174,(2:0.0000010000,58:0.0000010000):0.04097345475):0.01445099046,59:0.0000027729);
 02: -10922.6768 (0:0.0000028358,((((((((1:0.0000010000,89:0.0000020830):0.1568558422,62:0.1353077866):0.05239683039,((((3:0.0000010000,4:0.0000010000):0.1274027927,(((((((5:0.0380464294,(((12:0.0000010000,13:0.0000010000):0.009194311296,((17:0.0000010000,19:0.0000010000):0.004572647697,38:0.0000020372):0.004589526804):0.02880315979,(22:0.0091197391,23:0.0045158398):0.01429362316):0.00901898587):0.02131288537,24:0.0091274382):0.0088826165,(25:0.0000010000,26:0.0000010000):0.04713366742):0.03354054789,((8:0.0000023559,9:0.0000010000):2.541088112e-06,(10:0.0000010000,142:0.0000010000):0.004714287386):0.05785926295):0.01755505683,(50:0.0000010000,52:0.0000010000):0.04900593932):0.01646943958,135:0.0998318858):0.02062251593,((16:0.0000010000,18:0.0000010000):0.1083746729,(54:0.0225594735,141:0.0463357912):0.05973670599):0.01433362261):0.04504981579):0.04261551681,(((11:0.1461579100,(((45:0.1165127779,(49:0.0000010000,134:0.0000010000):0.0373293086):0.02657055386,138:0.0402386938):0.01386361035,((46:0.0000010000,(47:0.0000020926,143:0.0000020964):0.004366817898):2.110527179e-06,(48:0.0000010000,144:0.0000022330):1e-06):0.05814732516):0.01796371681):0.02275616881,((((((((14:0.0000023742,15:0.0000010000):0.004294405492,33:0.0000025711):2.93211861e-06,32:0.0000010000):2.111692229e-06,(((20:0.0000010000,21:0.0000010000):2.144647095e-06,(27:0.0042724409,(43:0.0000010000,44:0.0000010000):0.004298975567):2.065775623e-06):2.081551869e-06,(34:0.0042857249,(41:0.0000010000,42:0.0000010000):0.004287686096):0.004301002155):0.004280586574):0.004634923248,(((35:0.0000010000,36:0.0000010000):0.004411495964,37:0.0000010000):0.004388248852,(39:0.0000010000,40:0.0000010000):2.054599063e-06):0.008283144135):0.02025828858,(30:0.0000010000,31:0.0000010000):0.01561095583):0.05405928697,((101:0.0185026027,132:0.0277408098):0.01934394531,((117:0.0410441784,(122:0.0000010000,137:0.0000010000):0.02285113272):0.005651729084,140:0.0637321174):0.0180451231):0.04763249978):0.02322095175,55:0.1315520303):0.0097680239):0.01971916317,139:0.0360946847):0.02737970094):0.01512491156,(56:0.0000010000,57:0.0000010000):0.092925274):0.1098214721):0.07969942997,((60:0.0000028338,61:0.0000024249):0.5368409509,(((((((((63:0.0043633968,((106:0.0043650916,(110:0.0000021175,114:0.0000021176):0.004388921466):2.095192409e-06,113:0.0000010000):2.525691934e-06):0.03633803189,109:0.0283908705):0.01614182911,(111:0.0000010000,112:0.0000026933):0.01815617333):0.008576725694,(126:0.0000010000,127:0.0000010000):0.004702400579):0.008165718603,(104:0.0000027586,105:0.0000021556):2.153777297e-06):0.3844046263,(((((64:0.0000010000,65:0.0000010000):0.02811852014,(70:0.0000028229,((85:0.0000010000,86:0.0000010000):0.004466207683,(125:0.0000010000,(130:0.0000010000,131:0.0000010000):1e-06):2.107113495e-06):0.01349821056):0.01136865499):0.149356868,((75:0.0175346028,84:0.0043898705):0.01054690503,83:0.0218194001):0.02948698563):0.03688083066,(107:0.0000010000,108:0.0000010000):0.02383308231):0.538253281,(((((71:0.1650896347,(77:0.1262096598,(102:0.0000010000,103:0.0000010000):0.02984300525):0.1580001622):0.07638913912,((97:0.0140670963,((98:0.0000010000,99:0.0000010000):2.81445018e-06,(123:0.0000010000,124:0.0000010000):0.004628189524):0.004655923425):0.002875694637,119:0.0064757444):0.1489126321):0.0286844413,((87:0.0000010000,88:0.0000010000):0.07750389274,133:0.0889733418):0.1874732679):0.1962486163,(((72:0.0000020293,73:0.0000010000):0.004474906058,((74:0.0044437673,81:0.0044421832):2.088027679e-06,(115:0.0000010000,116:0.0000010000):2.872678289e-06):2.175584014e-06):0.004458025684,118:0.0000020942):0.3799453867):0.05461308028,((76:0.0090203736,136:0.0051094128):0.5812582349,94:0.5427983720):0.1291892251):0.07355774329):0.02054079997):0.03140342641,(((((66:0.0000010000,67:0.0000010000):0.1356076659,82:0.1763191873):0.04467575968,((68:0.0823151240,100:0.0617225624):0.05517580813,(128:0.0000010000,129:0.0000010000):0.02323946382):0.1292503689):0.09126850458,((90:0.0000010000,92:0.0000010000):0.04879684686,(91:0.0000028018,93:0.0000010000):0.01169457886):0.1424781381):0.2498488026,(78:0.0000010000,79:0.0000010000):0.4962701829):0.08712708321):2.286956689e-06,((69:0.0105927832,(120:0.0000010000,121:0.0000010000):0.002187118802):0.8128634064,80:0.4122694806):0.1463626272):0.08615449865,(95:0.0000010000,96:0.0000022358):0.6850413256):0.1934829765):0.2488445725):0.09512667504,(6:0.0000010000,7:0.0000027764):0.1571601774):0.08390045976,(28:0.0000010000,29:0.0000010000):0.08087763686):0.02515437692,(51:0.0000022014,53:0.0000022092):0.02196270921):0.09243691795,(2:0.0000027448,58:0.0000022841):0.04097430419):0.01445139882,59:0.0000023337);
 03: -10922.6769955 (0:0.0000028358,((((((((1:0.0000010000,89:0.0000020830):0.1568100555,62:0.1352777288):0.05238928521,((((3:0.0000010000,4:0.0000010000):0.1273659781,(((((((5:0.0380338579,(((12:0.0000010000,13:0.0000010000):0.00919220769,((17:0.0000010000,19:0.0000010000):0.004571150103,38:0.0000020372):0.004588057192):0.02879369537,(22:0.0091177520,23:0.0045143603):0.01428886281):0.009017239482):0.02130779254,24:0.0091234556):0.008882027312,(25:0.0000010000,26:0.0000010000):0.04711783947):0.03352996587,((8:0.0000023559,9:0.0000010000):2.541088112e-06,(10:0.0000010000,142:0.0000010000):0.004712781784):0.05784109329):0.01755015889,(50:0.0000010000,52:0.0000010000):0.04899127472):0.01646692201,135:0.0998014837):0.02061614036,((16:0.0000010000,18:0.0000010000):0.1083417368,(54:0.0225520624,141:0.0463243768):0.05971858634):0.01433238792):0.04504097106):0.04260056073,(((11:0.1461168881,(((45:0.1164791959,(49:0.0000010000,134:0.0000010000):0.03731898777):0.02656530786,138:0.0402260158):0.0138634354,((46:0.0000010000,(48:0.0000010000,144:0.0000022330):1e-06):2.110527179e-06,(47:0.0000020926,143:0.0000020964):0.004365413283):0.05813126843):0.01795875679):0.02275017994,(((((((14:0.0000023742,15:0.0000010000):0.004292976313,(32:0.0000010000,33:0.0000025711):2.93211861e-06):2.80771623e-06,(((20:0.0000010000,21:0.0000010000):2.144647095e-06,(27:0.0042719865,(43:0.0000010000,44:0.0000010000):0.004298521345):2.065775623e-06):2.081551869e-06,(34:0.0042852601,(41:0.0000010000,42:0.0000010000):0.004287231945):0.004300542647):0.004280121218):0.004634351454,(((35:0.0000010000,36:0.0000010000):0.004411087134,37:0.0000010000):0.004387846538,(39:0.0000010000,40:0.0000010000):2.054599063e-06):0.0082820774):0.02025295835,(30:0.0000010000,31:0.0000010000):0.01560774289):0.05404510054,((101:0.0184981256,132:0.0277331272):0.0193397018,((117:0.0410336554,(122:0.0000010000,137:0.0000010000):0.02284486958):0.005651059392,140:0.0637155678):0.01804082907):0.04762019231):0.02321473804,55:0.1315142080):0.009766934168):0.01971437314,139:0.0360846903):0.02737563815):0.01512479153,(56:0.0000010000,57:0.0000010000):0.09289887378):0.1097931235):0.07969507422,((60:0.0000028338,61:0.0000024249):0.5367622006,(((((((((63:0.0043626363,((106:0.0043643316,(110:0.0000021175,114:0.0000021176):0.004388155949):2.095192409e-06,113:0.0000010000):2.525691934e-06):0.03633150993,109:0.0283856504):0.01613915875,(111:0.0000010000,112:0.0000026933):0.01815312931):0.008575237776,(126:0.0000010000,127:0.0000010000):0.004702510588):0.008163620214,(104:0.0000027586,105:0.0000021556):2.983825399e-06):0.384310153,(((((64:0.0000010000,65:0.0000010000):0.02811549822,(70:0.0000028229,((85:0.0000010000,86:0.0000010000):0.004465952687,(125:0.0000010000,(130:0.0000010000,131:0.0000010000):1e-06):2.107113495e-06):0.01349600845):0.01136687512):0.1493314718,((75:0.0175318514,84:0.0043896176):0.01054483982,83:0.0218172366):0.02948601527):0.03689324275,(107:0.0000010000,108:0.0000010000):0.02379658741):0.5381641851,(((((71:0.1650673557,(77:0.1261932371,(102:0.0000010000,103:0.0000010000):0.0298381623):0.1579760751):0.07638700716,((97:0.0140651730,((98:0.0000010000,99:0.0000010000):2.81445018e-06,(123:0.0000010000,124:0.0000010000):0.004627957428):0.004655689942):0.002876190993,119:0.0064739881):0.1488856344):0.02867890584,((87:0.0000010000,88:0.0000010000):0.07749029935,133:0.0889681197):0.1874464806):0.1962147958,(((((72:0.0000020293,73:0.0000010000):0.004474622367,81:0.0044418904):2.902689599e-06,(115:0.0000010000,116:0.0000010000):2.872678289e-06):2.175584014e-06,74:0.0044434841):0.004457561373,118:0.0000026878):0.3798786101):0.05460523285,((76:0.0090033304,136:0.0051187665):0.5811143045,94:0.5426492401):0.129250251):0.07356414656):0.02051781136):0.03141099674,(((((66:0.0000010000,67:0.0000010000):0.1355790708,82:0.1762905842):0.04467350255,((68:0.0823012809,100:0.0617102563):0.05516652866,(128:0.0000010000,129:0.0000010000):0.02323765932):0.1292241184):0.09125925604,((90:0.0000010000,92:0.0000010000):0.04878749124,(91:0.0000028018,93:0.0000010000):0.01169241604):0.1424452049):0.2497809988,(78:0.0000010000,79:0.0000010000):0.4961376429):0.08713490291):2.365269411e-06,((69:0.0104755705,(120:0.0000010000,121:0.0000010000):0.002281179797):0.8125789808,80:0.4121197156):0.1464295063):0.08614922379,(95:0.0000010000,96:0.0000022358):0.6848557634):0.1934054372):0.2488473639):0.09509697685,(6:0.0000010000,7:0.0000027764):0.1571236206):0.08388291989,(28:0.0000010000,29:0.0000010000):0.08086547407):0.02514548858,(51:0.0000022014,53:0.0000022092):0.02195822197):0.09241479056,(2:0.0000027448,58:0.0000022841):0.04096624075):0.01444725963,59:0.0000023337);
 04: -10922.6771825 (0:0.0000028358,((((((((1:0.0000010000,89:0.0000010000):0.156866392,62:0.1353175954):0.05239722717,((((3:0.0000010000,4:0.0000010000):0.127411017,(((((((5:0.0380491992,(((12:0.0000010000,13:0.0000010000):0.009194966458,((17:0.0000010000,19:0.0000010000):0.004572973506,38:0.0000020372):0.004589855432):0.02880526345,(22:0.0091203741,23:0.0045161628):0.01429467299):0.009019592135):0.02131432805,24:0.0091281524):0.008883143287,(25:0.0000010000,26:0.0000010000):0.0471371159):0.03354340484,((8:0.0000023559,9:0.0000010000):2.541088112e-06,(10:0.0000010000,142:0.0000010000):0.004714624946):0.0578634214):0.01755594978,(50:0.0000010000,52:0.0000010000):0.04900975024):0.01646960373,135:0.0998401769):0.02062405003,((16:0.0000010000,18:0.0000010000):0.1083811621,(54:0.0225576652,141:0.0463424456):0.05974098751):0.01433536977):0.04505314494):0.04261910603,(((11:0.1461694620,(((45:0.1165212599,(49:0.0000010000,134:0.0000010000):0.03733160247):0.02657367559,138:0.0402400825):0.01386391747,((46:0.0000010000,(48:0.0000010000,144:0.0000022330):1e-06):2.577875377e-06,(47:0.0000021613,143:0.0000021616):0.004366857586):0.0581514882):0.01796474796):0.02275681496,((((((((14:0.0000023742,15:0.0000010000):0.004294692072,33:0.0000025711):2.132689551e-06,32:0.0000010000):2.37109105e-06,(((20:0.0000010000,21:0.0000010000):2.144647095e-06,(27:0.0042727171,(43:0.0000010000,44:0.0000010000):0.004299252154):2.065775623e-06):2.081551869e-06,(34:0.0042860033,(41:0.0000010000,42:0.0000010000):0.004287964004):0.00430128168):0.004280859439):0.004635245566,(((35:0.0000010000,36:0.0000010000):0.004411776488,37:0.0000010000):0.004388528266,(39:0.0000010000,40:0.0000010000):2.054599063e-06):0.008283659686):0.02025961466,(30:0.0000010000,31:0.0000010000):0.01561194274):0.05406258948,((101:0.0185037743,132:0.0277426992):0.01934509744,((117:0.0410468825,(122:0.0000010000,137:0.0000010000):0.02285267769):0.005652111098,140:0.0637362646):0.0180463571):0.04763545305):0.02322331898,55:0.1315607605):0.009768557577):0.01971963903,139:0.0360970379):0.02738120373):0.01512498163,(56:0.0000010000,57:0.0000010000):0.09293193213):0.1098298866):0.07970579306,((60:0.0000028338,61:0.0000024249):0.5368596831,(((((((((63:0.0043636062,((106:0.0043653009,(110:0.0000021175,114:0.0000021176):0.004389132315):2.095192409e-06,113:0.0000010000):2.525691934e-06):0.03633982525,109:0.0283923050):0.01614260154,(111:0.0000010000,112:0.0000020165):0.01815704664):0.008577141132,(126:0.0000010000,127:0.0000010000):0.004702589401):0.008165504015,(104:0.0000027586,105:0.0000021556):2.983825399e-06):0.3844162125,(((((64:0.0000010000,65:0.0000010000):0.02811958648,(70:0.0000028229,((85:0.0000010000,86:0.0000010000):0.004466427106,(125:0.0000010000,(130:0.0000010000,131:0.0000010000):1e-06):2.107113495e-06):0.01349887662):0.01136938515):0.1493645267,((75:0.0175354542,84:0.0043900833):0.01054745578,83:0.0218203316):0.02948798884):0.03688098359,(107:0.0000010000,108:0.0000010000):0.02383679077):0.5382796928,(((((71:0.1650972038,(77:0.1262155656,(102:0.0000010000,103:0.0000010000):0.02984458101):0.158008547):0.07638792475,((97:0.0140677192,((98:0.0000010000,99:0.0000010000):2.81445018e-06,(123:0.0000010000,124:0.0000010000):0.004628393695):0.004656138114):0.002874749872,119:0.0064772232):0.1489246916):0.0286872273,((87:0.0000010000,88:0.0000010000):0.07750521989,133:0.0889828782):0.1874802713):0.1962618725,(((((72:0.0000020293,73:0.0000010000):0.004475124397,81:0.0044423852):2.902689599e-06,(115:0.0000010000,116:0.0000010000):2.872678289e-06):2.175584014e-06,74:0.0044439784):0.00445805917,118:0.0000026878):0.3799730777):0.0546184397,((76:0.0089973853,136:0.0051237802):0.5812557157,94:0.5427777621):0.1292475536):0.07354364357):0.0205452051):0.03140507686,(((((66:0.0000010000,67:0.0000010000):0.1356140507,82:0.1763286983):0.04467645149,((68:0.0823196750,100:0.0617256192):0.0551805516,(128:0.0000010000,129:0.0000010000):0.02323909983):0.1292573973):0.09127003057,((90:0.0000010000,92:0.0000010000):0.04879941461,(91:0.0000028018,93:0.0000010000):0.01169513222):0.1424932512):0.2498555966,(78:0.0000010000,79:0.0000010000):0.4963073277):0.08712855469):2.136731091e-06,((69:0.0107505854,(120:0.0000010000,121:0.0000010000):0.002059580818):0.8130520463,80:0.4123339218):0.1463353123):0.08615932369,(95:0.0000010000,96:0.0000022358):0.6850810484):0.1935309406):0.2488387247):0.0951326834,(6:0.0000010000,7:0.0000027764):0.1571707921):0.08390474612,(28:0.0000010000,29:0.0000010000):0.08088160001):0.02515652433,(51:0.0000022014,53:0.0000022092):0.02196394379):0.0924431916,(2:0.0000025806,58:0.0000025883):0.04097681303):0.01445246176,59:0.0000023337);
 05: -10922.6774952 (0:0.0000028358,((((((((1:0.0000010000,89:0.0000020830):0.1568384255,62:0.1352930766):0.05238975077,((((3:0.0000010000,4:0.0000010000):0.1273868105,(((((((5:0.0380414339,(((12:0.0000010000,13:0.0000010000):0.009193115635,((17:0.0000010000,19:0.0000010000):0.004572052913,38:0.0000020372):0.004588943661):0.02879939403,(22:0.0091186039,23:0.0045152553):0.01429174074):0.009017948337):0.02131082416,24:0.0091259155):0.008882067618,(25:0.0000010000,26:0.0000010000):0.04712741361):0.03353670225,((8:0.0000023559,9:0.0000010000):2.541088112e-06,(10:0.0000010000,142:0.0000010000):0.004713688482):0.05785190958):0.01755294284,(50:0.0000010000,52:0.0000010000):0.04900041258):0.01646752794,135:0.0998209315):0.02062042593,((16:0.0000010000,18:0.0000010000):0.1083625792,(54:0.0225558347,141:0.0463321921):0.05972796574):0.01433334416):0.04504638389):0.0426094487,(((11:0.1461418703,(((45:0.1164992177,(49:0.0000010000,134:0.0000010000):0.03732511765):0.02656928601,138:0.0402328125):0.01386287477,((46:0.0000010000,(48:0.0000010000,144:0.0000022330):1e-06):2.110527179e-06,(47:0.0000020926,143:0.0000020964):0.004366104878):0.05814110637):0.01796164841):0.02275322609,(((((((14:0.0000023742,15:0.0000010000):0.004293859024,(32:0.0000010000,33:0.0000025711):2.93211861e-06):2.80771623e-06,(((20:0.0000010000,21:0.0000010000):2.144647095e-06,(27:0.0042719976,(43:0.0000010000,44:0.0000010000):0.00429853417):2.065775623e-06):2.328013813e-06,(34:0.0042852799,(41:0.0000010000,42:0.0000010000):0.004287238834):0.004300554259):0.004280126467):0.004634410843,(((35:0.0000010000,36:0.0000010000):0.004411041899,37:0.0000010000):0.004387795607,(39:0.0000010000,40:0.0000010000):2.054599063e-06):0.008282397881):0.02025613314,(30:0.0000010000,31:0.0000010000):0.01560964296):0.05405341638,((101:0.0185007779,132:0.0277377058):0.01934219187,((117:0.0410399088,(122:0.0000010000,137:0.0000010000):0.0228486009):0.005651156949,140:0.0637254074):0.01804339032):0.04762729476):0.02321899538,55:0.1315363515):0.009767203892):0.01971673394,139:0.0360905935):0.02737896104):0.01512379123,(56:0.0000010000,57:0.0000010000):0.09291425429):0.1098129672):0.07970660453,((60:0.0000028338,61:0.0000024249):0.5367828336,(((((((((((63:0.0043642827,(110:0.0000021175,114:0.0000021176):0.004389565239):2.525691934e-06,113:0.0000010000):2.095192409e-06,106:0.0043657212):0.03633520737,109:0.0283889244):0.01614040168,(111:0.0000010000,112:0.0000026933):0.01815498472):0.008576107402,(126:0.0000010000,127:0.0000010000):0.00470301492):0.008164512666,(104:0.0000027586,105:0.0000021556):2.983825399e-06):0.3843635385,(((((64:0.0000010000,65:0.0000010000):0.02811699474,(70:0.0000028229,((85:0.0000010000,86:0.0000010000):0.004466846067,(125:0.0000010000,(130:0.0000010000,131:0.0000010000):1e-06):2.107113495e-06):0.01349731697):0.01136783734):0.1493465033,((75:0.0175335086,84:0.0043904831):0.01054680218,83:0.0218176010):0.02948458722):0.0368707955,(107:0.0000010000,108:0.0000010000):0.02384346588):0.5381903262,(((((71:0.1650807782,(77:0.1262040858,(102:0.0000010000,103:0.0000010000):0.02984094108):0.1579915487):0.07638176201,((97:0.0140663696,((98:0.0000010000,99:0.0000010000):2.81445018e-06,(123:0.0000010000,124:0.0000010000):0.004628765643):0.00465652):0.00287446823,119:0.0064764077):0.1489093822):0.02868158307,((87:0.0000010000,88:0.0000010000):0.07749854945,133:0.0889730170):0.1874661853):0.1962455328,(((((72:0.0000020293,73:0.0000010000):0.004475512762,81:0.0044427714):2.008665887e-06,(115:0.0000010000,116:0.0000010000):2.954158933e-06):2.872678289e-06,74:0.0044443605):0.004458449084,118:0.0000026878):0.3799231866):0.05461438876,((76:0.0089821648,136:0.0051328610):0.5811511342,94:0.5426710677):0.1292877648):0.07352833318):0.02055163102):0.03140290605,(((((66:0.0000010000,67:0.0000010000):0.1355929618,82:0.1763093180):0.04467961103,((68:0.0823134178,100:0.0617145472):0.05518011113,(128:0.0000010000,129:0.0000010000):0.02322611978):0.1292430602):0.09126252335,((90:0.0000010000,92:0.0000010000):0.04879316585,(91:0.0000028018,93:0.0000010000):0.01169382425):0.1424765442):0.2498022388,(78:0.0000010000,79:0.0000010000):0.4962298306):0.08713193518):2.146604402e-06,((69:0.0106562444,(120:0.0000010000,121:0.0000010000):0.002135257398):0.8128392555,80:0.4122417615):0.1463575661):0.08613578931,(95:0.0000010000,96:0.0000022358):0.6849515109):0.1934969278):0.2488177442):0.09511203974,(6:0.0000010000,7:0.0000027764):0.1571433104):0.0838914653,(28:0.0000010000,29:0.0000010000):0.08086813879):0.02515321658,(51:0.0000022014,53:0.0000022092):0.02196108142):0.09242783151,(2:0.0000027448,58:0.0000022841):0.04097085145):0.01444985824,59:0.0000023337);
 06: -10922.6776876 (0:0.0000028358,((((((((1:0.0000010000,89:0.0000020830):0.1568579509,62:0.1353068605):0.05239343139,((((3:0.0000010000,4:0.0000010000):0.1274035544,(((((((5:0.0380471151,(((12:0.0000010000,13:0.0000010000):0.009194476622,((17:0.0000010000,19:0.0000010000):0.004572731028,38:0.0000020372):0.004589603895):0.02880365178,(22:0.0091199394,23:0.0045158729):0.01429389351):0.009019108659):0.02131279791,24:0.0091280622):0.008882323208,(25:0.0000010000,26:0.0000010000):0.04713457345):0.03354166363,((8:0.0000023559,9:0.0000010000):2.096006019e-06,(10:0.0000010000,142:0.0000010000):0.004714436032):0.05786003146):0.01755507098,(50:0.0000010000,52:0.0000010000):0.04900699715):0.01646867163,135:0.0998338215):0.02062340033,((16:0.0000010000,18:0.0000010000):0.1083782781,(54:0.0225619928,141:0.0463337994):0.05973513246):0.01433263296):0.04505094064):0.0426148518,(((11:0.1461595364,(((45:0.1165139927,(49:0.0000010000,134:0.0000010000):0.03732979642):0.02657056366,138:0.0402392304):0.01386341004,((46:0.0000010000,(47:0.0000020926,143:0.0000020964):0.004366885016):2.110527179e-06,(48:0.0000010000,144:0.0000022330):1e-06):0.05814799767):0.01796390837):0.02275640485,((((((((14:0.0000023742,15:0.0000010000):0.0042944784,33:0.0000025711):2.93211861e-06,32:0.0000010000):2.713958386e-06,(((20:0.0000010000,21:0.0000010000):2.144647095e-06,(27:0.0042724716,(43:0.0000010000,44:0.0000010000):0.004299005715):2.065775623e-06):2.081551869e-06,(34:0.0042857558,(41:0.0000010000,42:0.0000010000):0.004287716934):0.004301031964):0.004280606318):0.004634964005,(((35:0.0000010000,36:0.0000010000):0.004411530317,37:0.0000026217):0.004388281832,(39:0.0000010000,40:0.0000010000):2.57347641e-06):0.008283162859):0.02025844995,(30:0.0000010000,31:0.0000010000):0.01561094645):0.05405998525,((101:0.0185027140,132:0.0277410717):0.01934399818,((117:0.0410444733,(122:0.0000010000,137:0.0000010000):0.02285134425):0.005651751067,140:0.0637326442):0.0180451984):0.04763311558):0.0232204303,55:0.1315537281):0.009768367296):0.01971909489,139:0.0360950809):0.02738089117):0.01512388902,(56:0.0000010000,57:0.0000010000):0.0929255733):0.1098235415):0.07970495125,((60:0.0000028338,61:0.0000024249):0.5368321036,(((((((((63:0.0043633915,((106:0.0043650863,(110:0.0000021175,114:0.0000021176):0.004388916124):2.095192409e-06,113:0.0000010000):2.525691934e-06):0.03633799552,109:0.0283908325):0.01614173441,(111:0.0000010000,112:0.0000026933):0.0181561264):0.00857670193,(126:0.0000010000,127:0.0000010000):0.004702388854):0.008165681038,(104:0.0000027586,105:0.0000021556):2.153777297e-06):0.3844127488,(((((64:0.0000010000,65:0.0000010000):0.02811769168,(70:0.0000025307,((85:0.0000010000,86:0.0000010000):0.00446618121,(125:0.0000010000,(130:0.0000010000,131:0.0000010000):1e-06):2.090281268e-06):0.01349814671):0.01136886768):0.1493557817,((75:0.0175344910,84:0.0043898456):0.01054738132,83:0.0218184007):0.02948460093):0.03686540259,(107:0.0000024572,108:0.0000025650):0.02385850046):0.5382284815,(((((71:0.1650886588,(77:0.1262083914,(102:0.0000010000,103:0.0000010000):0.02984266888):0.1579964334):0.07638053141,((97:0.0140669889,((98:0.0000010000,99:0.0000010000):2.81445018e-06,(123:0.0000010000,124:0.0000010000):0.004628153553):0.004655885524):0.002875039794,119:0.0064772492):0.1489183199):0.02868331923,((87:0.0000010000,88:0.0000010000):0.07750140441,133:0.0889766520):0.1874738562):0.1962566034,(((72:0.0000020293,73:0.0000010000):0.004474884736,((74:0.0044437457,81:0.0044421626):2.088027679e-06,(115:0.0000010000,116:0.0000010000):2.872678289e-06):2.175584014e-06):0.004458004623,118:0.0000020942):0.3799371156):0.05461341556,((76:0.0090068233,136:0.0051175629):0.5812418394,94:0.5427693488):0.1292134753):0.07353307621):0.0205594505):0.03140099856,((69:0.0104431970,(120:0.0000010000,121:0.0000010000):0.002307469463):0.812716135,80:0.4122142521):0.1463867549):2.295644449e-06,(((((66:0.0000010000,67:0.0000010000):0.1356087532,82:0.1763233653):0.04468453304,((68:0.0823179398,100:0.0617238657):0.05516851428,(128:0.0000010000,129:0.0000010000):0.02324484221):0.129242501):0.091264217,((90:0.0000010000,92:0.0000010000):0.04879774493,(91:0.0000028018,93:0.0000010000):0.01169483096):0.1424824488):0.2498550702,(78:0.0000010000,79:0.0000010000):0.4962986119):0.08711985233):0.08613078503,(95:0.0000010000,96:0.0000022358):0.6850450992):0.1935191454):0.2488223208):0.09512336462,(6:0.0000010000,7:0.0000027764):0.1571587623):0.08389961019,(28:0.0000010000,29:0.0000010000):0.08087436609):0.02515612046,(51:0.0000022014,53:0.0000022092):0.02196271239):0.09243742414,(2:0.0000027448,58:0.0000022841):0.0409760774):0.01444986741,59:0.0000023337);
 07: -10922.6778288 (0:0.0000020523,((((((((1:0.0000010000,89:0.0000010000):0.15689049,62:0.1353372213):0.05240468462,((((3:0.0000010000,4:0.0000010000):0.1274315726,(((((((5:0.0380557603,(((12:0.0000010000,13:0.0000010000):0.009196532339,((17:0.0000010000,19:0.0000010000):0.004573752948,38:0.0000020372):0.004590623831):0.02881020887,(22:0.0091218684,23:0.0045169303):0.01429715548):0.00902096941):0.02131712035,24:0.0091301509):0.008883942139,(25:0.0000024618,26:0.0000027904):0.04714532079):0.03354890611,((8:0.0000023559,9:0.0000010000):2.030012364e-06,(10:0.0000010000,142:0.0000010000):0.004715496802):0.05787314463):0.01755851268,(50:0.0000010000,52:0.0000010000):0.04901751267):0.01647158144,135:0.0998556063):0.02062695691,((16:0.0000010000,18:0.0000010000):0.1083972412,(54:0.0225602339,141:0.0463500506):0.0597515081):0.01433678484):0.04505826879):0.04262729709,(((11:0.1461903375,(((45:0.1165393013,(49:0.0000010000,134:0.0000010000):0.03733713978):0.0265754413,138:0.0402480787):0.01386501406,((46:0.0000010000,(47:0.0000010000,143:0.0000010000):0.004367799563):1e-06,(48:0.0000010000,144:0.0000010000):1e-06):0.0581598369):0.0179675232):0.02276100151,(((((((14:0.0000027591,15:0.0000024178):0.004295389869,(32:0.0000010000,33:0.0000025711):2.655454502e-06):2.708241661e-06,(((20:0.0000010000,21:0.0000010000):2.749680691e-06,(27:0.0042733127,(43:0.0000010000,44:0.0000010000):0.004299846833):2.172308982e-06):2.057714963e-06,(34:0.0042866049,(41:0.0000010000,42:0.0000010000):0.004288565826):0.004301886293):0.004281454668):0.004635942381,(((35:0.0000010000,36:0.0000010000):0.004412391341,37:0.0000025738):0.004389139992,(39:0.0000010000,40:0.0000010000):2.257316791e-06):0.008284701834):0.02026251471,(30:0.0000010000,31:0.0000010000):0.01561379796):0.05407027024,((101:0.0185062583,132:0.0277468830):0.01934752868,((117:0.0410526810,(122:0.0000010000,137:0.0000010000):0.02285609509):0.005652899044,140:0.0637453245):0.01804876572):0.04764235041):0.02322654847,55:0.1315814461):0.009769554593):0.01972297134,139:0.0361022867):0.02738269162):0.01512619415,(56:0.0000010000,57:0.0000010000):0.09294686116):0.1098438374):0.07970704943,((60:0.0000028338,61:0.0000024249):0.5369430178,(((((((((63:0.0043640338,((106:0.0043657282,(110:0.0000021175,114:0.0000021176):0.004389562488):2.095192409e-06,113:0.0000010000):2.525691934e-06):0.0363434812,109:0.0283952459):0.0161440593,(111:0.0000010000,112:0.0000020165):0.01815882192):0.008577976662,(126:0.0000010000,127:0.0000010000):0.004703024201):0.008166876911,(104:0.0000027586,105:0.0000021556):2.214082195e-06):0.3844540736,(((((64:0.0000010000,65:0.0000020378):0.02812165536,(70:0.0000020046,((85:0.0000010000,86:0.0000010000):0.004466847979,(125:0.0000010000,(130:0.0000010000,131:0.0000010000):1e-06):2.151506472e-06):0.0135002057):0.01137065871):0.1493792512,((75:0.0175370474,84:0.0043904817):0.01054789802,83:0.0218227253):0.02949107927):0.03689086363,(107:0.0000010000,108:0.0000010000):0.0238279881):0.5383529441,(((((71:0.1651113685,(77:0.1262251102,(102:0.0000010000,103:0.0000010000):0.02984782362):0.1580225323):0.07639279331,((97:0.0140688723,((98:0.0000010000,99:0.0000010000):2.81445018e-06,(123:0.0000010000,124:0.0000010000):0.004628772406):0.004656529845):0.002874146829,119:0.0064783171):0.1489380628):0.02869102776,((87:0.0000010000,88:0.0000010000):0.07751132001,133:0.0889902226):0.1874937867):0.1962791793,(((((72:0.0000020293,73:0.0000010000):0.004475520928,74:0.0044443567):2.736981161e-06,(115:0.0000010000,116:0.0000010000):1e-06):2.870827986e-06,81:0.0044427729):0.004458391673,118:0.0000028406):0.3800130347):0.05462216838,((76:0.0089966485,136:0.0051169424):0.5813293207,94:0.5428449140):0.129239935):0.0735516792):0.02054184054):0.03140893784,(((((66:0.0000010000,67:0.0000010000):0.1356305578,82:0.1763437796):0.04467622512,((68:0.0823266662,100:0.0617326459):0.05518369678,(128:0.0000010000,129:0.0000010000):0.02324125488):0.1292722296):0.09127495674,((90:0.0000010000,92:0.0000010000):0.04880444462,(91:0.0000026505,93:0.0000026485):0.0116964062):0.1425080901):0.2498950809,(78:0.0000010000,79:0.0000010000):0.4963795882):0.08711640311):2.367094638e-06,((69:0.0107879103,(120:0.0000010000,121:0.0000010000):0.002030026562):0.8132108204,80:0.4124043242):0.1463415339):0.08616094615,(95:0.0000010000,96:0.0000022358):0.6852210577):0.1936059314):0.2488668744):0.09514709602,(6:0.0000010000,7:0.0000010000):0.1571923708):0.08391669823,(28:0.0000010000,29:0.0000010000):0.08089236101):0.0251595439,(51:0.0000024255,53:0.0000026486):0.02196643888):0.09245573513,(2:0.0000028223,58:0.0000026567):0.04098168196):0.01445462601,59:0.0000027729);
 08: -10922.6780337 (0:0.0000028358,((((((((1:0.0000010000,89:0.0000010000):0.156860952,62:0.1353121716):0.05239574404,((((3:0.0000010000,4:0.0000010000):0.1274065873,(((((((5:0.0380478213,(((12:0.0000010000,13:0.0000010000):0.009194640972,((17:0.0000010000,19:0.0000010000):0.004572811732,38:0.0000020372):0.004589692051):0.02880421606,(22:0.0091201011,23:0.0045159605):0.01429415269):0.009019288463):0.02131362488,24:0.0091277889):0.008882833133,(25:0.0000021036,26:0.0000021653):0.04713541238):0.03354215173,((8:0.0000023559,9:0.0000010000):2.541088112e-06,(10:0.0000010000,142:0.0000010000):0.004714457207):0.05786127611):0.01755524438,(50:0.0000010000,52:0.0000010000):0.04900807557):0.01646899103,135:0.0998367371):0.02062340444,((16:0.0000010000,18:0.0000010000):0.1083773744,(54:0.0225568578,141:0.0463408469):0.05973871279):0.01433480373):0.04505185359):0.04261716422,(((11:0.1461637568,(((45:0.1165169985,(49:0.0000010000,134:0.0000010000):0.03733041959):0.02657267841,138:0.0402388920):0.0138633964,((46:0.0000010000,(48:0.0000010000,144:0.0000022330):1e-06):2.577875377e-06,(47:0.0000021613,143:0.0000021616):0.004366712713):0.05814946659):0.01796406816):0.02275625199,((((((((14:0.0000023742,15:0.0000010000):0.004294544432,33:0.0000025711):2.132689551e-06,32:0.0000010000):2.546202312e-06,(((20:0.0000010000,21:0.0000010000):2.144647095e-06,(27:0.0042725704,(43:0.0000010000,44:0.0000010000):0.004299105405):2.065775623e-06):2.133423712e-06,(34:0.0042858556,(41:0.0000010000,42:0.0000010000):0.004287816181):0.00430113326):0.004280708732):0.004635076096,(((35:0.0000010000,36:0.0000010000):0.004411628402,37:0.0000010000):0.004388380799,(39:0.0000010000,40:0.0000010000):2.054599063e-06):0.008283385611):0.02025891361,(30:0.0000010000,31:0.0000010000):0.01561140521):0.05406083871,((101:0.0185031508,132:0.0277417088):0.01934445547,((117:0.0410454497,(122:0.0000010000,137:0.0000010000):0.02285186452):0.005651908211,140:0.0637340668):0.01804571039):0.04763385934):0.02322214098,55:0.1315561175):0.009768312263):0.01971905867,139:0.0360957429):0.0273807656):0.01512445747,(56:0.0000010000,57:0.0000010000):0.09292844878):0.1098263177):0.07970472574,((60:0.0000028338,61:0.0000024249):0.5368529483,(((((((((63:0.0043635015,((106:0.0043651963,(110:0.0000021175,114:0.0000021176):0.004389026926):2.095192409e-06,113:0.0000010000):2.525691934e-06):0.03633892966,109:0.0283915875):0.01614220552,(111:0.0000010000,112:0.0000020165):0.01815660737):0.00857693168,(126:0.0000010000,127:0.0000010000):0.004702495853):0.008165667449,(104:0.0000027586,105:0.0000021556):2.489861688e-06):0.3844103584,(((((64:0.0000010000,65:0.0000010000):0.02811894237,(70:0.0000028229,((85:0.0000010000,86:0.0000010000):0.004466304695,(125:0.0000010000,(130:0.0000010000,131:0.0000010000):1e-06):2.892872157e-06):0.0134985573):0.01136906801):0.1493606718,((75:0.0175350323,84:0.0043899779):0.01054721067,83:0.0218198307):0.02948734554):0.03687994904,(107:0.0000010000,108:0.0000010000):0.02383638052):0.5382649923,(((((71:0.1650935213,(77:0.1262126955,(102:0.0000010000,103:0.0000010000):0.02984376679):0.1580040781):0.07638704086,((97:0.0140674071,((98:0.0000010000,99:0.0000010000):2.81445018e-06,(123:0.0000010000,124:0.0000010000):0.00462829101):0.004656032234):0.002874857091,119:0.0064769574):0.1489202407):0.02868632173,((87:0.0000010000,88:0.0000010000):0.0775034434,133:0.0889805527):0.1874763004):0.1962563403,(((((72:0.0000020293,73:0.0000010000):0.004475026091,74:0.0044438676):2.902689599e-06,(115:0.0000010000,116:0.0000010000):2.872678289e-06):2.175584014e-06,81:0.0044422850):0.004457948151,118:0.0000026878):0.3799601669):0.05461598524,((76:0.0090039641,136:0.0051195601):0.5812500036,94:0.5427773960):0.1292299942):0.07354697855):0.02054438367):0.03140489109,(((((66:0.0000010000,67:0.0000010000):0.1356109732,82:0.1763237909):0.04467585121,((68:0.0823175349,100:0.0617239859):0.05517872244,(128:0.0000010000,129:0.0000010000):0.02323890917):0.1292544034):0.091268728,((90:0.0000010000,92:0.0000010000):0.04879815435,(91:0.0000028018,93:0.0000010000):0.01169487326):0.1424868225):0.2498509298,(78:0.0000025569,79:0.0000010000):0.4962901803):0.08712732611):2.078776555e-06,((69:0.0106708307,(120:0.0000010000,121:0.0000010000):0.002123992342):0.8129603074,80:0.4123018031):0.1463482455):0.08615800096,(95:0.0000010000,96:0.0000022358):0.6850555954):0.1935015335):0.2488466376):0.09512890651,(6:0.0000010000,7:0.0000027764):0.1571641306):0.08390261557,(28:0.0000010000,29:0.0000010000):0.08087858103):0.02515578472,(51:0.0000022014,53:0.0000022092):0.02196328615):0.09243983432,(2:0.0000025806,58:0.0000025883):0.04097541188):0.01445192351,59:0.0000023337);
 09: -10922.6795817 (0:0.0000028358,((((((((1:0.0000010000,89:0.0000020830):0.1569145126,62:0.1353560208):0.05241011475,((((3:0.0000010000,4:0.0000010000):0.1274487712,(((((((5:0.0380579231,(((12:0.0000010000,13:0.0000010000):0.009196868845,((17:0.0000010000,19:0.0000010000):0.004573930603,38:0.0000026580):0.004590879966):0.02881184458,(22:0.0091222904,23:0.0045171575):0.01429786413):0.009021277221):0.02132031954,24:0.0091289509):0.00888583289,(25:0.0000021962,26:0.0000022330):0.04714720188):0.03355353152,((8:0.0000026074,9:0.0000025312):2.395472338e-06,(10:0.0000010000,142:0.0000010000):0.004715798966):0.05787769003):0.01755815007,(50:0.0000010000,52:0.0000010000):0.04902171304):0.01647384368,135:0.0998635049):0.02062907103,((16:0.0000010000,18:0.0000010000):0.1084101583,(54:0.0225618207,141:0.0463556088):0.05975788037):0.0143390409):0.0450688746):0.042627791,(((11:0.1462194126,(((45:0.1165622261,(49:0.0000010000,134:0.0000010000):0.03734362225):0.02657860958,138:0.0402572772):0.01386570504,((46:0.0000010000,(47:0.0000020926,143:0.0000020964):0.004368558264):2.110527179e-06,(48:0.0000010000,144:0.0000022330):1e-06):0.05816830747):0.01796953611):0.0227640451,(((((((14:0.0000023742,15:0.0000010000):0.004296129605,(((20:0.0000010000,((34:0.0042877542,(41:0.0000010000,42:0.0000010000):0.004289720167):0.004303062421,(43:0.0000010000,44:0.0000010000):0.004301007628):2.144647095e-06):2.065775623e-06,21:0.0000010000):2.891678912e-06,27:0.0042744612):0.004282651192):2.216022272e-06,(32:0.0000010000,33:0.0000025711):2.894046032e-06):0.004636717574,(((35:0.0000010000,36:0.0000010000):0.004413546243,37:0.0000010000):0.004390325937,(39:0.0000028602,40:0.0000010000):2.144235645e-06):0.00828666694):0.02026607351,(30:0.0000010000,31:0.0000010000):0.01561851884):0.05408045462,((101:0.0185102976,132:0.0277542568):0.01934788527,((117:0.0410625195,(122:0.0000010000,137:0.0000010000):0.02286178947):0.005654602645,140:0.0637601016):0.01805572382):0.04765493142):0.02322871605,55:0.1316131464):0.009772679465):0.01972850136,139:0.0361083172):0.02738268696):0.01512701738,(56:0.0000010000,57:0.0000010000):0.09296125801):0.1098561837):0.07970332444,((60:0.0000028338,61:0.0000024249):0.5369942365,(((((((((63:0.0043644333,((106:0.0043661513,(110:0.0000021175,114:0.0000022882):0.004389988395):2.105383575e-06,113:0.0000023108):2.762919577e-06):0.03634712113,109:0.0283981299):0.01614549818,(111:0.0000010000,112:0.0000026933):0.01816054743):0.008578793138,(126:0.0000010000,127:0.0000010000):0.004703419756):0.008167441553,(104:0.0000027586,105:0.0000021556):2.497499902e-06):0.3845203782,(((((64:0.0000010000,65:0.0000010000):0.02812319391,(70:0.0000028229,((85:0.0000010000,86:0.0000010000):0.004467240881,(125:0.0000010000,(130:0.0000010000,131:0.0000010000):1e-06):2.107113495e-06):0.01350134827):0.01137202204):0.1493930068,((75:0.0175385051,84:0.0043908494):0.01054869953,83:0.0218241175):0.02949186912):0.03688811378,(107:0.0000010000,108:0.0000010000):0.02384186892):0.5384144813,(((((71:0.1651227579,(77:0.1262327481,(102:0.0000010000,103:0.0000010000):0.02985022439):0.1580324659):0.07639458427,((97:0.0140698157,((98:0.0000010000,99:0.0000010000):2.81445018e-06,(123:0.0000010000,124:0.0000010000):0.004629085641):0.004656840372):0.002874678039,119:0.0064796056):0.1489501087):0.02869574127,((87:0.0000010000,88:0.0000010000):0.07751499578,133:0.0889976040):0.187503464):0.1962898286,(((((72:0.0000020293,73:0.0000010000):0.004475858173,74:0.0044446876):2.902689599e-06,(115:0.0000010000,116:0.0000010000):2.872678289e-06):2.799685734e-06,81:0.0044431048):0.004458732362,118:0.0000028204):0.3800420039):0.05462189143,((76:0.0090390704,136:0.0050994287):0.5814551272,94:0.5429906766):0.1291337095):0.073566871):0.02054544379):0.03140624938,(((((66:0.0000010000,67:0.0000010000):0.1356475279,82:0.1763568427):0.0446753186,((68:0.0823363382,100:0.0617376243):0.05519568911,(128:0.0000010000,129:0.0000010000):0.02323851135):0.1292930442):0.09128394558,((90:0.0000010000,92:0.0000010000):0.04880922354,(91:0.0000028018,93:0.0000010000):0.01169772524):0.1425252604):0.249945317,(78:0.0000010000,79:0.0000010000):0.4964436727):0.08711662833):2.282587991e-06,((69:0.0106534844,(120:0.0000010000,121:0.0000010000):0.002139337538):0.8131967318,80:0.4124300860):0.1463366089):0.08618126551,(95:0.0000010000,96:0.0000022358):0.6853110157):0.1935782545):0.2488824146):0.09516497892,(6:0.0000010000,7:0.0000027764):0.1572131369):0.08392748145,(28:0.0000010000,29:0.0000010000):0.08090170818):0.02516279639,(51:0.0000022014,53:0.0000022092):0.02196855832):0.09246804877,(2:0.0000027448,58:0.0000022841):0.04098611589):0.01445684438,59:0.0000023337);
 10: -10922.7422491 (0:0.0000020523,((((((((1:0.0000010000,89:0.0000010000):0.1569070652,62:0.1351670568):0.05231405797,((((3:0.0000010000,4:0.0000010000):0.1273525738,(((((((5:0.0380250100,(((12:0.0000010000,13:0.0000010000):0.009188736992,((17:0.0000010000,19:0.0000010000):0.004569825327,38:0.0000027863):0.004586674883):0.02878536099,(22:0.0091143614,23:0.0045129225):0.0142846049):0.009013587098):0.02130227328,24:0.0091196608):0.008876791457,(25:0.0000010000,26:0.0000010000):0.04710620088):0.03352211475,((8:0.0000023559,9:0.0000010000):2.541088112e-06,(10:0.0000010000,142:0.0000010000):0.004711545143):0.05782645667):0.01754012873,(50:0.0000010000,52:0.0000010000):0.04897920362):0.01646890986,135:0.0997794447):0.02061249501,((16:0.0000010000,18:0.0000010000):0.1083109955,(54:0.0225469265,141:0.0463136389):0.05970732246):0.01432175984):0.0450214515):0.04261803504,(((11:0.1460955731,(((45:0.1164691555,(49:0.0000010000,134:0.0000010000):0.03730704046):0.02656386299,138:0.0402186425):0.01385843507,((46:0.0000010000,(48:0.0000010000,144:0.0000010000):1e-06):2.836305365e-06,(47:0.0000010000,143:0.0000010000):0.004364447849):0.05811831649):0.01795501697):0.02274154339,((((((((14:0.0000010000,15:0.0000010000):0.004292264847,33:0.0000025711):1e-06,32:0.0000010000):2.082665442e-06,(((20:0.0000010000,21:0.0000010000):2.141418601e-06,((34:0.0042838916,(41:0.0000010000,42:0.0000028255):0.00428588403):0.004299184092,(43:0.0000010000,44:0.0000010000):0.004297059379):2.27464617e-06):2.103505726e-06,27:0.0042706391):0.004278785995):0.004632175529,(((35:0.0000010000,36:0.0000010000):0.004409605939,37:0.0000010000):0.004386350779,(39:0.0000010000,40:0.0000010000):1e-06):0.008280464211):0.02025857237,(30:0.0000010000,31:0.0000010000):0.01559503001):0.0540473622,((101:0.0184941362,132:0.0277273914):0.01933373468,((117:0.0410245491,(122:0.0000010000,137:0.0000010000):0.02283996853):0.005649496817,140:0.0637022699):0.01803759225):0.04760791296):0.02321548654,55:0.1314815440):0.009758976676):0.01971259611,139:0.0360800446):0.02735659156):0.01512633645,(56:0.0000010000,57:0.0000010000):0.09290070817):0.1099590091):0.07882271443,((60:0.0000028338,61:0.0000024249):0.5357408916,((((((((((63:0.0043631686,((106:0.0043648641,(110:0.0000021175,114:0.0000021176):0.004388687054):2.095192409e-06,113:0.0000010000):2.595041615e-06):0.03632759108,109:0.0283833031):0.01613636957,(111:0.0000010000,112:0.0000020165):0.01815150328):0.008574181751,(126:0.0000010000,127:0.0000010000):0.00470213337):0.008163347372,(104:0.0000027586,105:0.0000021556):2.22046999e-06):0.3630978109,((((64:0.0000010000,65:0.0000010000):0.02811279341,(70:0.0000021373,((85:0.0000010000,86:0.0000010000):0.004464928328,(125:0.0000010000,(130:0.0000010000,131:0.0000010000):1e-06):2.431552617e-06):0.01349439381):0.01136077191):0.1493383002,((75:0.0175330587,84:0.0043902863):0.01047794577,83:0.0218766757):0.02953239222):0.03969479524,(107:0.0000010000,108:0.0000010000):0.02089903658):0.5209886917):0.03076493071,(((((71:0.1652420850,(77:0.1262496852,(102:0.0000010000,103:0.0000010000):0.0298323847):0.1579878003):0.07632886383,((97:0.0140682418,((98:0.0000010000,99:0.0000010000):2.81445018e-06,(123:0.0000010000,124:0.0000010000):0.004628559127):0.004656362874):0.002877116082,119:0.0064750138):0.1487015688):0.02828241264,((87:0.0000010000,88:0.0000010000):0.07729320756,133:0.0892056941):0.18829377):0.1951925022,(((72:0.0000020293,73:0.0000010000):0.004475484812,((74:0.0044443400,81:0.0044427480):2.870827986e-06,(115:0.0000010000,116:0.0000010000):1e-06):2.874280974e-06):0.004458539212,118:0.0000021577):0.3803984154):0.05221317089,((76:0.0094330712,136:0.0046845748):0.5835539312,94:0.5422509017):0.1268770574):0.08695383005):0.03010769193,((69:0.0107141746,(120:0.0000010000,121:0.0000010000):0.002065134946):0.8176279102,80:0.4047763706):0.1438209664):0.003950873558,(((((66:0.0000010000,67:0.0000010000):0.1356510706,82:0.1757217505):0.04444478844,((68:0.0823115986,100:0.0616878035):0.05532484532,(128:0.0000010000,129:0.0000010000):0.02305151318):0.1295073173):0.09117270373,((90:0.0000029582,92:0.0000010000):0.04882154024,(91:0.0000028018,93:0.0000010000):0.01167436604):0.1422438442):0.257300854,(78:0.0000010000,79:0.0000010000):0.4888343581):0.08632907501):0.0932169308,(95:0.0000010000,96:0.0000022358):0.6849591765):0.1887438312):0.2486639766):0.09578451117,(6:0.0000010000,7:0.0000010000):0.157201892):0.08396306255,(28:0.0000010000,29:0.0000010000):0.08110152792):0.02493371759,(51:0.0000024255,53:0.0000026486):0.02195175107):0.09242754754,(2:0.0000010000,58:0.0000010000):0.04096264297):0.01444815555,59:0.0000027729);
 11: -10922.7464686 (0:0.0000028358,((((((((1:0.0000010000,89:0.0000010000):0.1569067206,62:0.1351657225):0.05231571405,((((3:0.0000026531,4:0.0000027082):0.1273523763,(((((((5:0.0380267190,(((12:0.0000010000,13:0.0000010000):0.009189232378,((17:0.0000010000,19:0.0000010000):0.004570073812,38:0.0000020372):0.004586874042):0.02878667169,(22:0.0091148229,23:0.0045131020):0.0142852952):0.009014018793):0.02130237127,24:0.0091207333):0.008876018042,(25:0.0000010000,26:0.0000010000):0.04710887924):0.03352245802,((8:0.0000023559,9:0.0000010000):2.541088112e-06,(10:0.0000010000,142:0.0000010000):0.004711702885):0.05782919805):0.01754009164,(50:0.0000010000,52:0.0000010000):0.04897974005):0.01646966862,135:0.0997827192):0.02061444753,((16:0.0000010000,18:0.0000010000):0.1083115306,(54:0.0225461657,141:0.0463150046):0.05970855711):0.01432251769):0.04501643923):0.04262129641,(((11:0.1460759160,(((45:0.1164666291,(49:0.0000010000,134:0.0000010000):0.03730508723):0.02656293786,138:0.0402171813):0.0138563683,((46:0.0000010000,(47:0.0000020947,143:0.0000020959):0.004364502832):2.09669525e-06,(48:0.0000010000,144:0.0000022330):1e-06):0.05811821807):0.01796078606):0.02273614084,(((((((14:0.0000023742,15:0.0000028696):0.00429220887,(32:0.0000010000,33:0.0000025711):2.080465638e-06):2.079214695e-06,(((20:0.0000010000,21:0.0000010000):2.144647095e-06,(27:0.0042703368,(43:0.0000010000,44:0.0000010000):0.004296764003):2.081551869e-06):2.065775623e-06,(34:0.0042835972,(41:0.0000010000,42:0.0000010000):0.004285577874):0.004298881213):0.004278724271):0.004631588701,(((35:0.0000010000,36:0.0000010000):0.004409305379,37:0.0000010000):0.004386294588,(39:0.0000010000,40:0.0000010000):2.054599063e-06):0.008280713069):0.02025804889,(30:0.0000010000,31:0.0000010000):0.01559416739):0.05404660552,((101:0.0184932303,132:0.0277254113):0.01933841843,((117:0.0410222096,(122:0.0000010000,137:0.0000010000):0.02283867502):0.00564987814,140:0.0636990188):0.0180339348):0.04760374537):0.02321171728,55:0.1314780658):0.009754908968):0.01972147622,139:0.0360773140):0.02735889903):0.01512692852,(56:0.0000010000,57:0.0000010000):0.09289990829):0.1099580465):0.07882040493,((60:0.0000028338,61:0.0000024249):0.5357343743,((((((((((63:0.0043631204,((106:0.0043648089,(110:0.0000021175,114:0.0000021176):0.004388631491):2.095192409e-06,113:0.0000010000):2.525691934e-06):0.03632773772,109:0.0283834248):0.01613646496,(111:0.0000010000,112:0.0000020165):0.0181515768):0.008574221296,(126:0.0000010000,127:0.0000010000):0.00470208818):0.008163183197,(104:0.0000027586,105:0.0000021556):2.497927556e-06):0.3631033811,((((64:0.0000010000,65:0.0000010000):0.0281129904,(70:0.0000028229,((85:0.0000010000,86:0.0000010000):0.004465904303,(125:0.0000010000,(130:0.0000010000,131:0.0000010000):1e-06):2.946576158e-06):0.01349442326):0.01136082595):0.1493390657,((75:0.0175331404,84:0.0043902378):0.01047807201,83:0.0218767188):0.02953234817):0.03969320034,(107:0.0000010000,108:0.0000010000):0.02090202089):0.5209902429):0.03076714165,(((((71:0.1652423542,(77:0.1262507156,(102:0.0000010000,103:0.0000010000):0.02983225143):0.1579891372):0.07632889059,((97:0.0140682812,((98:0.0000010000,99:0.0000025247):2.008964153e-06,(123:0.0000026543,124:0.0000024700):0.004628573962):0.004656370031):0.002877642339,119:0.0064753727):0.1487031319):0.02828335656,((87:0.0000010000,88:0.0000010000):0.07729255245,133:0.0892076516):0.1882943731):0.1951875221,(((72:0.0000020293,73:0.0000010000):0.004475492226,((74:0.0044443482,81:0.0044427545):2.379319521e-06,(115:0.0000010000,116:0.0000010000):2.872678289e-06):2.902689599e-06):0.004458366492,118:0.0000026878):0.3804064113):0.05221376232,((76:0.0094444009,136:0.0046774865):0.5835638059,94:0.5422719899):0.1268591244):0.08695545055):0.03010444994,((69:0.0107741538,(120:0.0000010000,121:0.0000010000):0.002016516023):0.8176724507,80:0.4047868205):0.1438040623):0.003958849656,(((((66:0.0000010000,67:0.0000010000):0.1356507414,82:0.1757186564):0.04443733316,((68:0.0823171704,100:0.0616824327):0.05534040885,(128:0.0000010000,129:0.0000010000):0.02302773728):0.1295266809):0.09117664465,((90:0.0000010000,92:0.0000010000):0.04881962398,(91:0.0000028018,93:0.0000010000):0.01167649036):0.1422558011):0.2572902754,(78:0.0000010000,79:0.0000010000):0.4888381552):0.08632660539):0.09321113495,(95:0.0000010000,96:0.0000022358):0.6849651745):0.1887378718):0.2486731518):0.09578548424,(6:0.0000010000,7:0.0000027764):0.1572011648):0.08396342223,(28:0.0000010000,29:0.0000010000):0.0811022069):0.02493342798,(51:0.0000022014,53:0.0000022092):0.02195168577):0.09242724251,(2:0.0000025806,58:0.0000025883):0.04096253726):0.01444811507,59:0.0000023337);
 12: -10922.8115296 (0:0.0000020523,((((((((1:0.0000010000,89:0.0000010000):0.1569086181,62:0.1353811656):0.05238365439,((((3:0.0000010000,4:0.0000010000):0.1274529338,(((((((5:0.0380606151,(((12:0.0000010000,13:0.0000010000):0.009197654191,((17:0.0000010000,19:0.0000010000):0.004574302554,38:0.0000020372):0.004591227693):0.02881401838,(22:0.0091230208,23:0.0045174609):0.01429898308):0.009022233239):0.02132071397,24:0.0091311206):0.008886539608,(25:0.0000010000,26:0.0000028033):0.0471511045):0.03355501882,((8:0.0000026064,9:0.0000010000):2.541088112e-06,(10:0.0000010000,142:0.0000010000):0.004716025698):0.05788210602):0.01756247145,(50:0.0000010000,52:0.0000010000):0.04902506587):0.0164749018,135:0.0998717835):0.02063090102,((16:0.0000010000,18:0.0000010000):0.1084185669,(54:0.0225683467,141:0.0463536243):0.05975873015):0.01434110266):0.04506646603):0.04263494472,(((11:0.1462178413,(((45:0.1165609439,(49:0.0000010000,134:0.0000010000):0.03734250465):0.02658091001,138:0.0402553438):0.01386887896,((46:0.0000010000,(48:0.0000010000,144:0.0000010000):1e-06):1e-06,(47:0.0000010000,143:0.0000010000):0.004368356848):0.05816902921):0.01796991552):0.02276613104,(((((((14:0.0000025100,15:0.0000010000):0.004295751068,(32:0.0000025816,33:0.0000025711):2.179650049e-06):2.367585733e-06,(((20:0.0000010000,21:0.0000010000):2.144647095e-06,(27:0.0042740925,(43:0.0000010000,44:0.0000010000):0.004300646279):2.150126452e-06):2.070067243e-06,(34:0.0042873910,(41:0.0000010000,42:0.0000010000):0.004289347918):0.004302674628):0.004282239843):0.004636765303,(((35:0.0000010000,36:0.0000010000):0.004413156691,37:0.0000010000):0.004389898209,(39:0.0000010000,40:0.0000010000):1e-06):0.00828641167):0.02026620395,(30:0.0000010000,31:0.0000010000):0.01561737723):0.05408011807,((101:0.0185096073,132:0.0277517291):0.01935130024,((117:0.0410603140,(122:0.0000010000,137:0.0000010000):0.02286009827):0.005653976758,140:0.0637568204):0.01805247154):0.04765168672):0.02323126942,55:0.1316076973):0.009772557378):0.01972761928,139:0.0361075769):0.02738558756):0.01512224932,(56:0.0000010000,57:0.0000010000):0.09297540571):0.1098847947):0.07995872097,((60:0.0000028338,61:0.0000024249):0.5359725906,((((((((((63:0.0043663725,(110:0.0000021175,114:0.0000021176):0.004391669682):2.095192409e-06,113:0.0000010000):2.525691934e-06,106:0.0043678079):0.0363076557,109:0.0284407589):0.01604044968,(111:0.0000010000,112:0.0000020165):0.01823095408):0.004008786922,((104:0.0000027586,105:0.0000021556):0.008105391706,(126:0.0000010000,127:0.0000010000):0.004780589171):0.004661788318):0.384540203,(((((64:0.0000010000,65:0.0000010000):0.02813018864,(70:0.0000021373,((85:0.0000010000,86:0.0000010000):0.004468921053,(125:0.0000010000,(130:0.0000010000,131:0.0000010000):1e-06):2.114608845e-06):0.01350376392):0.01137390098):0.1494239373,((75:0.0175415037,84:0.0043924569):0.01055024684,83:0.0218288545):0.02949999204):0.03685172077,(107:0.0000010000,108:0.0000010000):0.02388709784):0.5400707239,(((((71:0.1652704820,(77:0.1262752461,(102:0.0000010000,103:0.0000010000):0.02985857581):0.1580170128):0.0764338774,((97:0.0140731646,((98:0.0000010000,99:0.0000010000):2.81445018e-06,(123:0.0000010000,124:0.0000010000):0.004631044307):0.004658988141):0.002870409057,119:0.0064849634):0.1491091901):0.02928763539,((87:0.0000010000,88:0.0000010000):0.07738939243,133:0.0891719374):0.1869036727):0.1963186072,(((72:0.0000020293,73:0.0000010000):0.004477669636,((74:0.0044464896,81:0.0044449085):2.870827986e-06,(115:0.0000010000,116:0.0000010000):1e-06):1e-06):0.004460724253,118:0.0000022327):0.3803741285):0.0549096295,((76:0.0090164778,136:0.0051068705):0.5817124763,94:0.5424931479):0.128617441):0.0726330808):0.02059558229):0.03143881982,(((((66:0.0000010000,67:0.0000010000):0.1356477242,82:0.1763987912):0.04465854008,((68:0.0823430043,100:0.0617606481):0.05519220975,(128:0.0000010000,129:0.0000010000):0.02326758794):0.1292839104):0.09219503444,((90:0.0000010000,92:0.0000010000):0.04881234751,(91:0.0000028018,93:0.0000010000):0.01170324215):0.1417738435):0.2513720723,(78:0.0000010000,79:0.0000010000):0.495063231):0.08747048996):2.414335019e-06,((69:0.0107399759,(120:0.0000010000,121:0.0000010000):0.002068835543):0.8156905597,80:0.4102728473):0.1465677994):0.08670972889,(95:0.0000010000,96:0.0000022358):0.6876195463):0.192767952):0.2497780235):0.09511959854,(6:0.0000010000,7:0.0000010000):0.1573854788):0.0837262312,(28:0.0000010000,29:0.0000010000):0.08088936956):0.0251897684,(51:0.0000024255,53:0.0000022579):0.0219615972):0.09247897247,(2:0.0000010000,58:0.0000010000):0.04099250721):0.01445736462,59:0.0000027729);
 13: -10922.8127028 (0:0.0000028358,((((((((1:0.0000010000,89:0.0000020830):0.159530293,62:0.1376214022):0.05310766771,((((3:0.0000010000,4:0.0000010000):0.1296502767,(((((((5:0.0386983120,(((12:0.0000010000,13:0.0000010000):0.009346508143,((17:0.0000010000,19:0.0000010000):0.004648533291,38:0.0000027912):0.004665699967):0.02929612003,(22:0.0092667285,23:0.0045916864):0.01453781015):0.009153916744):0.02164540708,24:0.0092859795):0.009007853864,(25:0.0000010000,26:0.0000010000):0.04793135942):0.03414246793,(8:0.0000023559,(9:0.0000010000,(10:0.0000010000,142:0.0000010000):0.004795396538):2.541088112e-06):0.05886695587):0.0178159703,(50:0.0000010000,52:0.0000010000):0.04978977211):0.01671609496,135:0.1014277763):0.02093573087,((16:0.0000010000,18:0.0000010000):0.1102304431,(54:0.0229753853,141:0.0470302036):0.06082596705):0.0145052642):0.04571346131):0.04339402544,(((11:0.1488468782,(((45:0.1186993768,(49:0.0000010000,134:0.0000010000):0.03796629798):0.02698161651,138:0.0410041971):0.01394103947,((46:0.0000010000,((47:0.0000023996,143:0.0000024523):0.004440628981,144:0.0000023265):2.870874539e-06):1e-06,48:0.0000010000):0.05913078275):0.01824126677):0.02311229545,(((((((14:0.0000023742,15:0.0000010000):0.00437422265,(20:0.0000010000,(21:0.0000010000,((27:0.0043518237,(34:0.0043658709,(41:0.0000010000,42:0.0000010000):0.004367355467):0.0043813949):2.850855931e-06,(43:0.0000010000,44:0.0000010000):0.004377897198):2.458558032e-06):2.144647095e-06):0.004360332727):2.967547262e-06,(32:0.0000020847,33:0.0000020853):2.847074983e-06):0.004717565494,(((35:0.0000010000,36:0.0000028868):0.004492172459,37:0.0000020953):0.004468894185,(39:0.0000010000,40:0.0000010000):2.116503231e-06):0.008432165832):0.02060185794,(30:0.0000010000,31:0.0000010000):0.01588757542):0.05499523611,((101:0.0188369241,132:0.0282644347):0.019580019,((117:0.0417897961,(122:0.0000010000,137:0.0000010000):0.02328441535):0.005760509598,140:0.0648839493):0.01841796654):0.04852333113):0.02361176047,55:0.1341063784):0.00992889156):0.02007748744,139:0.0367173606):0.02753878355):0.01524786421,(56:0.0000010000,57:0.0000010000):0.09458937384):0.1113628574):0.0801241861,((60:0.0000028338,61:0.0000024249):0.5458456994,(((((((((((63:0.0044116358,(110:0.0000021175,114:0.0000020585):0.004437184004):2.525691934e-06,113:0.0000010000):2.085476968e-06,106:0.0044130568):0.03675051341,109:0.0287242285):0.01631304354,(111:0.0000010000,112:0.0000026933):0.01835766762):0.008671567424,(126:0.0000010000,127:0.0000010000):0.004749449694):0.008257333258,(104:0.0000027586,105:0.0000021556):2.69860751e-06):0.3890643029,(((((64:0.0000010000,65:0.0000010000):0.02833905738,(70:0.0000021794,(((85:0.0000010000,86:0.0000010000):0.004513200178,125:0.0000010000):2.10421234e-06,(130:0.0000010000,131:0.0000010000):1e-06):0.01364193188):0.01153280462):0.1510124665,((75:0.0177119562,84:0.0044340304):0.01063461909,83:0.0220392381):0.02966862865):0.03700478543,(107:0.0000010000,108:0.0000010000):0.02441711864):0.5469985547,(((((71:0.1667592851,(77:0.1248114820,(102:0.0000010000,103:0.0000010000):0.03068323133):0.1581206972):0.07584152201,((97:0.0142002164,((98:0.0000010000,99:0.0000010000):2.81445018e-06,(123:0.0000010000,124:0.0000010000):0.004670283199):0.004696148256):0.002269940617,119:0.0083985928):0.1522010228):0.02852200107,((87:0.0000010000,88:0.0000010000):0.07836811268,133:0.0892065240):0.1931362811):0.2002269721,((((72:0.0000026551,73:0.0000010000):0.004518599018,((81:0.0044852060,115:0.0000010000):2.01591447e-06,116:0.0000010000):2.013998978e-06):2.102780175e-06,74:0.0044868227):0.004501408776,118:0.0000020942):0.3830323998):0.05512065847,((76:0.0104877548,136:0.0042881811):0.5923472586,94:0.5537732915):0.121939711):0.07611007235):0.02063726085):0.03160572816,(((69:0.0128165388,121:0.0000010000):2.904841356e-06,120:0.0000010000):0.825765073,80:0.4189874092):0.1446902524):2.630670041e-06,(((((66:0.0000010000,67:0.0000010000):0.1374993681,82:0.1782453288):0.04470236547,((68:0.0833162292,100:0.0624774872):0.05608298483,(128:0.0000010000,129:0.0000010000):0.02321745167):0.1313246387):0.0922657293,((90:0.0000010000,92:0.0000010000):0.04940034429,(91:0.0000028018,93:0.0000010000):0.01186396749):0.1442202987):0.2545045697,(78:0.0000010000,79:0.0000010000):0.5053992022):0.08669587763):0.08805539378,(95:0.0000010000,96:0.0000022358):0.6957655219):0.1965362103):0.2547915155):0.09674508178,(6:0.0000010000,7:0.0000027764):0.1594559473):0.08527420401,(28:0.0000010000,29:0.0000010000):0.0820192285):0.02554433002,(51:0.0000022014,53:0.0000022092):0.02223587512):0.0938733654,(2:0.0000027448,58:0.0000022841):0.04151195261):0.01471167238,59:0.0000023337);
 14: -10922.8142855 (0:0.0000020523,((((((((1:0.0000010000,89:0.0000010000):0.1569577976,62:0.1354214720):0.05239748244,((((3:0.0000010000,4:0.0000010000):0.1274949726,(((((((5:0.0380741533,(((12:0.0000010000,13:0.0000010000):0.009200883472,((17:0.0000010000,19:0.0000010000):0.004575909615,38:0.0000020372):0.004592814295):0.02882422675,(22:0.0091260764,23:0.0045190703):0.01430410059):0.0090250833):0.02132654671,24:0.0091351798):0.008888189794,(25:0.0000010000,26:0.0000010000):0.04716804765):0.03356648058,((8:0.0000023559,9:0.0000010000):2.541088112e-06,(10:0.0000010000,142:0.0000010000):0.004717654486):0.05790212064):0.01756754515,(50:0.0000010000,52:0.0000010000):0.04904120292):0.01647832394,135:0.0999047987):0.02063711076,((16:0.0000010000,18:0.0000010000):0.108451632,(54:0.0225716561,141:0.0463714801):0.05978000411):0.01434445075):0.04507763039):0.04265163439,(((11:0.1462636630,(((45:0.1165985339,(49:0.0000010000,134:0.0000010000):0.03735376749):0.02658721995,138:0.0402690854):0.01387044674,((46:0.0000022491,(48:0.0000010000,144:0.0000010000):1e-06):2.773652151e-06,(47:0.0000029908,143:0.0000029699):0.004369791095):0.05818643692):0.01797527617):0.02277299922,((((((((14:0.0000010000,15:0.0000010000):0.004297395877,33:0.0000025711):2.834414909e-06,32:0.0000010000):2.06109036e-06,(((20:0.0000010000,(21:0.0000010000,(43:0.0000010000,44:0.0000010000):0.004302262763):2.144647095e-06):2.065775623e-06,27:0.0042757245):2.160552955e-06,(34:0.0042886256,(41:0.0000010000,42:0.0000010000):0.004290580261):0.004304322272):0.004283887197):0.004638186599,(((35:0.0000010000,36:0.0000010000):0.00441441132,37:0.0000020075):0.004391150927,(39:0.0000010000,40:0.0000010000):2.256629295e-06):0.008288530242):0.02027212786,(30:0.0000010000,31:0.0000010000):0.01562120135):0.05409586162,((101:0.0185146949,132:0.0277602818):0.01935623205,((117:0.0410721855,(122:0.0000010000,137:0.0000010000):0.02286708072):0.005655591219,140:0.0637753449):0.01805744815):0.04766575303):0.02323802846,55:0.1316499028):0.009774861137):0.01973305308,139:0.0361186268):0.02738910934):0.01512458226,(56:0.0000010000,57:0.0000010000):0.09300560708):0.109913481):0.07996151723,((60:0.0000023526,61:0.0000024249):0.5361240997,((((((((63:0.0043661000,((106:0.0043677916,(110:0.0000021175,114:0.0000021176):0.004391642997):2.108515164e-06,113:0.0000010000):2.525691934e-06):0.03631537503,109:0.0284465996):0.01604376041,(111:0.0000010000,112:0.0000020165):0.01823455816):0.004010143672,((104:0.0000027586,105:0.0000021556):0.008106890105,(126:0.0000010000,127:0.0000010000):0.004781647808):0.004661388413):0.3846246782,(((((64:0.0000028226,65:0.0000022331):0.02813428718,(70:0.0000020138,((85:0.0000010000,86:0.0000010000):0.004468874441,(125:0.0000010000,(130:0.0000010000,131:0.0000010000):1e-06):2.852974629e-06):0.01350640658):0.01137661802):0.1494541542,((75:0.0175447633,84:0.0043924225):0.01055150298,83:0.0218332125):0.02950512396):0.03686444448,(107:0.0000010000,108:0.0000010000):0.02388276424):0.5402089064,(((((71:0.1652990537,(77:0.1262946810,(102:0.0000010000,103:0.0000010000):0.02986494662):0.1580449296):0.07644178222,((97:0.0140754836,((98:0.0000010000,99:0.0000010000):2.17679526e-06,(123:0.0000010000,124:0.0000010000):0.004631006008):0.00465895053):0.002870092861,119:0.0064868116):0.1491375988):0.02929536289,((87:0.0000010000,88:0.0000010000):0.07740137241,133:0.0891875175):0.1869307467):0.1963557184,(((((72:0.0000020293,73:0.0000010000):0.004477645642,74:0.0044464506):2.727342487e-06,(115:0.0000010000,116:0.0000010000):1e-06):2.870827986e-06,81:0.0044448657):0.004460735314,118:0.0000021037):0.3804539852):0.05491751492,((76:0.0090202931,136:0.0051059288):0.5818611013,94:0.5426302509):0.1285972044):0.07264444063):0.02059492798):0.03144395113,(((((66:0.0000010000,67:0.0000010000):0.1356757848,82:0.1764313437):0.04466694916,((68:0.0823645469,100:0.0617706331):0.0552200148,(128:0.0000010000,129:0.0000010000):0.02324495257):0.1293233666):0.09220719764,((90:0.0000010000,92:0.0000010000):0.04882539444,(91:0.0000029395,93:0.0000029861):0.01170330409):0.1418207778):0.2514430319,(78:0.0000010000,79:0.0000010000):0.4952125429):0.08745171363):2.763116784e-06,((69:0.0108057001,(120:0.0000010000,121:0.0000010000):0.002016864353):0.8159933474,80:0.4104147595):0.1465651637):0.0867245153,(95:0.0000010000,96:0.0000022358):0.6878672651):0.1928743334):0.2498287974):0.09515003058,(6:0.0000010000,7:0.0000010000):0.1574294491):0.08375026616,(28:0.0000010000,29:0.0000010000):0.08091081547):0.02519638577,(51:0.0000024255,53:0.0000026486):0.02196651334):0.09250504473,(2:0.0000010000,58:0.0000010000):0.04100354297):0.01446088015,59:0.0000027729);
 15: -10922.8144079 (0:0.0000028358,((((((((1:0.0000010000,89:0.0000020830):0.1569448432,62:0.1354055090):0.05239567756,((((3:0.0000010000,4:0.0000010000):0.1274847774,(((((((5:0.0380727574,(((12:0.0000010000,13:0.0000020514):0.00920032364,((17:0.0000010000,19:0.0000010000):0.004575634393,38:0.0000020372):0.004592543335):0.02882195404,(22:0.0091255381,23:0.0045187980):0.01430372722):0.009024559451):0.02130538647,24:0.0091478247):0.008876681686,(25:0.0000010000,26:0.0000010000):0.04716773549):0.03357807222,((8:0.0000023559,9:0.0000010000):2.541088112e-06,(10:0.0000010000,142:0.0000010000):0.004717279855):0.05790419313):0.01755622223,(50:0.0000010000,52:0.0000010000):0.04905468901):0.01646117988,135:0.0999052157):0.02063434709,((16:0.0000010000,18:0.0000010000):0.1084349917,(54:0.0225647581,141:0.0463704429):0.05977380611):0.01434893989):0.04507577766):0.04264584095,(((11:0.1462523375,(((45:0.1165884546,(49:0.0000010000,134:0.0000010000):0.03735101731):0.02658481756,138:0.0402653906):0.0138692574,((46:0.0000010000,(47:0.0000020926,143:0.0000020964):0.004369551253):2.0101293e-06,(48:0.0000010000,144:0.0000022330):1e-06):0.05818201676):0.01797385893):0.02277078519,((((((((14:0.0000023155,15:0.0000025435):0.004297128451,33:0.0000025711):2.325918745e-06,32:0.0000010000):2.80771623e-06,(((20:0.0000010000,21:0.0000010000):2.081551869e-06,(27:0.0042749566,(34:0.0042882439,(41:0.0000010000,42:0.0000010000):0.004290219214):0.004303542985):2.072192309e-06):2.144647095e-06,(43:0.0000010000,44:0.0000010000):0.004301501418):0.00428310362):0.00463776911,(((35:0.0000010000,36:0.0000010000):0.004414041589,37:0.0000010000):0.004390785651,(39:0.0000010000,40:0.0000010000):2.054599063e-06):0.008287826939):0.02027039488,(30:0.0000010000,31:0.0000010000):0.01561974327):0.05409220142,((101:0.0185138173,132:0.0277571892):0.01935460212,((117:0.0410685750,(122:0.0000010000,137:0.0000010000):0.02286508709):0.005655052704,140:0.0637699285):0.01805568707):0.04766232075):0.02323324334,55:0.1316397711):0.009774844155):0.01973134695,139:0.0361161259):0.02738819525):0.01512357184,(56:0.0000010000,57:0.0000010000):0.09299620809):0.1099012548):0.07995392792,((60:0.0000028338,61:0.0000024249):0.5360772995,((((((((63:0.0043657420,((106:0.0043674337,(110:0.0000021175,114:0.0000021176):0.004391282536):2.095192409e-06,113:0.0000010000):2.525691934e-06):0.0363122837,109:0.0284441763):0.01604230136,(111:0.0000010000,112:0.0000026933):0.01823303994):0.004008890637,((104:0.0000027586,105:0.0000021556):0.008106123185,(126:0.0000010000,127:0.0000010000):0.004781309704):0.004662790952):0.3846008572,(((((64:0.0000010000,65:0.0000010000):0.02813121987,(70:0.0000028229,((85:0.0000010000,86:0.0000010000):0.004468474832,(125:0.0000010000,(130:0.0000010000,131:0.0000010000):1e-06):2.107113495e-06):0.01350509762):0.01137570457):0.1494395207,((75:0.0175431570,84:0.0043920172):0.01055089111,83:0.0218306772):0.02950106715):0.03684970629,(107:0.0000010000,108:0.0000010000):0.02389904474):0.5401299395,(((((71:0.1652839649,(77:0.1262816836,(102:0.0000010000,103:0.0000010000):0.0298617847):0.1580237636):0.07643080918,((97:0.0140742176,((98:0.0000010000,99:0.0000010000):2.81445018e-06,(123:0.0000010000,124:0.0000010000):0.004630589359):0.004658513195):0.002870847812,119:0.0064862933):0.1491246043):0.02928826962,((87:0.0000010000,88:0.0000010000):0.0773954954,133:0.0891750477):0.1869172546):0.196351139,(((72:0.0000020293,73:0.0000010000):0.004477234873,((74:0.0044460592,81:0.0044444794):2.872678289e-06,(115:0.0000010000,116:0.0000010000):2.902689599e-06):2.175584014e-06):0.004460144115,118:0.0000026878):0.3803872421):0.05490753391,((76:0.0090174709,136:0.0051070379):0.5818147699,94:0.5425796695):0.1285806349):0.07262880678):0.02061002467):0.03144423268,(((((66:0.0000010000,67:0.0000010000):0.1356735962,82:0.1764043496):0.0446428914,((68:0.0823609239,100:0.0617587708):0.05522191358,(128:0.0000010000,129:0.0000010000):0.02323113374):0.1293369522):0.09220932722,((90:0.0000023887,92:0.0000010000):0.04882064153,(91:0.0000028018,93:0.0000010000):0.01170258339):0.1417978038):0.2514250891,(78:0.0000010000,79:0.0000010000):0.4951652349):0.08743375497):2.126266084e-06,((69:0.0102234120,(120:0.0000010000,121:0.0000010000):0.002489764947):0.8154603155,80:0.4102214008):0.1466935436):0.08667994408,(95:0.0000010000,96:0.0000022358):0.6878001757):0.1928608593):0.2497795323):0.0951369167,(6:0.0000010000,7:0.0000027764):0.1574134506):0.08374209919,(28:0.0000010000,29:0.0000010000):0.08090156128):0.02519480487,(51:0.0000022014,53:0.0000022092):0.02196476826):0.09249572064,(2:0.0000027448,58:0.0000022841):0.04099738081):0.01446145336,59:0.0000023337);
 16: -10922.8145302 (0:0.0000028358,((((((((1:0.0000010000,89:0.0000020830):0.1569265262,62:0.1353952534):0.05238839827,((((3:0.0000010000,4:0.0000010000):0.12746874,(((((((5:0.0380657403,(((12:0.0000010000,13:0.0000010000):0.009198881637,((17:0.0000010000,19:0.0000010000):0.004574913609,38:0.0000020372):0.004591827023):0.02881788286,(22:0.0091242005,23:0.0045180479):0.01430091777):0.009023293504):0.02132287824,24:0.0091326713):0.008887043418,(25:0.0000010000,26:0.0000010000):0.04715754163):0.03355930732,((8:0.0000023559,9:0.0000010000):2.541088112e-06,(10:0.0000010000,142:0.0000010000):0.004716641189):0.05788954117):0.01756423088,(50:0.0000010000,52:0.0000010000):0.04903106365):0.01647602378,135:0.0998841344):0.02063329938,((16:0.0000010000,18:0.0000010000):0.1084320322,(54:0.0225700141,141:0.0463601118):0.05976546508):0.01434195183):0.04507047024):0.04264105516,(((11:0.1462347134,(((45:0.1165747890,(49:0.0000010000,134:0.0000010000):0.03734673971):0.02658297755,138:0.0402605770):0.01386926574,((46:0.0000010000,(47:0.0000020926,143:0.0000020964):0.004368919353):2.110527179e-06,(48:0.0000010000,144:0.0000022330):1e-06):0.05817536329):0.01797185382):0.0227686722,((((((((14:0.0000023742,15:0.0000010000):0.00429651156,33:0.0000025711):2.93211861e-06,32:0.0000010000):2.675705078e-06,(((20:0.0000010000,21:0.0000010000):2.144647095e-06,(27:0.0042745359,(43:0.0000010000,44:0.0000010000):0.004301087773):2.065775623e-06):2.111010728e-06,(34:0.0042878372,(41:0.0000010000,42:0.0000010000):0.004289793959):0.004303122272):0.004282680257):0.004637283491,(((35:0.0000010000,36:0.0000010000):0.004413611948,37:0.0000010000):0.004390355212,(39:0.0000010000,40:0.0000010000):2.054599063e-06):0.008287160792):0.02026836083,(30:0.0000010000,31:0.0000010000):0.01561869093):0.05408595789,((101:0.0185118971,132:0.0277544241):0.01935301131,((117:0.0410645933,(122:0.0000010000,137:0.0000010000):0.02286264197):0.005654555707,140:0.0637635310):0.01805422508):0.04765681337):0.0232333397,55:0.1316233411):0.009773436705):0.01972952861,139:0.0361117004):0.02738674356):0.01512276438,(56:0.0000010000,57:0.0000010000):0.09298646693):0.1098946525):0.07995825647,((60:0.0000028338,61:0.0000024249):0.5360307125,((((((((((63:0.0043657843,(110:0.0000021310,114:0.0000024434):0.004391077633):2.07142706e-06,113:0.0000010000):2.863466682e-06,106:0.0043672188):0.03631036074,109:0.0284429317):0.01604147464,(111:0.0000010000,112:0.0000026933):0.01823225187):0.004008776066,((104:0.0000027586,105:0.0000021556):0.008105771687,(126:0.0000010000,127:0.0000010000):0.004781136662):0.004662470731):0.3845768652,(((((64:0.0000010000,65:0.0000010000):0.02813149103,(70:0.0000020618,((85:0.0000010000,86:0.0000010000):0.004468310072,(125:0.0000010000,(130:0.0000010000,131:0.0000010000):1e-06):2.968028857e-06):0.01350469766):0.01137486922):0.1494344527,((75:0.0175426361,84:0.0043918823):0.01055052638,83:0.0218305002):0.02950193579):0.03685795139,(107:0.0000010000,108:0.0000010000):0.02388253283):0.5401249283,(((((71:0.1652798720,(77:0.1262814300,(102:0.0000010000,103:0.0000010000):0.02986064263):0.1580256071):0.07643670733,((97:0.0140739301,((98:0.0000010000,99:0.0000010000):2.81445018e-06,(123:0.0000010000,124:0.0000010000):0.004630495029):0.004658425223):0.002870602934,119:0.0064854591):0.1491179149):0.02929103419,((87:0.0000010000,88:0.0000010000):0.07739286772,133:0.0891773364):0.1869109986):0.1963288025,(((((72:0.0000020293,73:0.0000010000):0.004477110949,81:0.0044443453):2.008665887e-06,(115:0.0000010000,116:0.0000010000):2.954158933e-06):2.872678289e-06,74:0.0044459354):0.004460226022,118:0.0000020874):0.3803993304):0.05491001267,((76:0.0090282742,136:0.0051000343):0.5817820553,94:0.5425649974):0.1285816315):0.07264424573):0.02059204099):0.03144127457,(((((66:0.0000010000,67:0.0000010000):0.1356600146,82:0.1764064202):0.04465180567,((68:0.0823543932,100:0.0617597670):0.05521121434,(128:0.0000010000,129:0.0000010000):0.02324560672):0.1293135273):0.09220310707,((90:0.0000010000,92:0.0000010000):0.04881765848,(91:0.0000028018,93:0.0000010000):0.01170265983):0.1417953936):0.2514003336,(78:0.0000010000,79:0.0000010000):0.4951142885):0.08746253752):2.57299303e-06,((69:0.0106875833,(120:0.0000010000,121:0.0000010000):0.002111710801):0.8157350165,80:0.4103057878):0.1465730097):0.08672534064,(95:0.0000010000,96:0.0000022358):0.6876976973):0.1927645715):0.2498055857):0.0951311839,(6:0.0000010000,7:0.0000027764):0.1573998329):0.08373554727,(28:0.0000010000,29:0.0000010000):0.08089668878):0.02519209449,(51:0.0000022014,53:0.0000022092):0.02196327034):0.0924879313,(2:0.0000027448,58:0.0000022841):0.04099469475):0.01446000336,59:0.0000023337);
 17: -10922.8173439 (0:0.0000028358,((((((((1:0.0000010000,89:0.0000010000):0.1569341235,62:0.1354014940):0.05239154056,((((3:0.0000010000,4:0.0000010000):0.127474826,(((((((5:0.0380677643,(((12:0.0000020991,13:0.0000020077):0.00919936182,((17:0.0000010000,19:0.0000010000):0.004575142362,38:0.0000026136):0.004592062977):0.02881937772,(22:0.0091246142,23:0.0045183198):0.01430168782):0.009023745274):0.02132331767,24:0.0091336358):0.008887081278,(25:0.0000027902,26:0.0000022588):0.04716010245):0.03356132177,((8:0.0000023559,9:0.0000020959):2.541088112e-06,(10:0.0000010000,142:0.0000010000):0.00471688053):0.05789275918):0.01756499361,(50:0.0000010000,52:0.0000010000):0.04903372583):0.01647638162,135:0.0998891634):0.02063426183,((16:0.0000020236,18:0.0000027983):0.1084374786,(54:0.0225710935,141:0.0463622812):0.05976835157):0.01434253372):0.04507195608):0.04264366332,(((11:0.1462416840,(((45:0.1165805325,(49:0.0000010000,134:0.0000010000):0.03734841023):0.02658414608,138:0.0402625050):0.01386956435,((46:0.0000010000,(48:0.0000010000,144:0.0000022330):1e-06):2.577875377e-06,(47:0.0000021613,143:0.0000021616):0.004369128316):0.05817819909):0.0179726965):0.0227696662,((((((((14:0.0000024360,15:0.0000026139):0.004296726513,33:0.0000025711):2.901141143e-06,32:0.0000021050):2.37109105e-06,(((20:0.0000010000,21:0.0000010000):2.144647095e-06,(27:0.0042747249,(43:0.0000010000,44:0.0000010000):0.004301281014):2.810551884e-06):2.151272416e-06,(34:0.0042880303,(41:0.0000010000,42:0.0000010000):0.00428998646):0.004303316678):0.004282878434):0.004637503346,(((35:0.0000010000,36:0.0000010000):0.004413806461,37:0.0000010000):0.00439054981,(39:0.0000010000,40:0.0000010000):2.054599063e-06):0.008287499993):0.02026928239,(30:0.0000010000,31:0.0000010000):0.01561930987):0.05408832402,((101:0.0185122322,132:0.0277561694):0.01935382142,((117:0.0410664470,(122:0.0000010000,137:0.0000010000):0.02286371789):0.005654807953,140:0.0637664072):0.01805501018):0.04765891567):0.02323473687,55:0.1316296454):0.009773679643):0.01973042079,139:0.0361133282):0.0273875437):0.0151234907,(56:0.0000010000,57:0.0000010000):0.09299072222):0.1098988165):0.0799548481,((60:0.0000028338,61:0.0000024249):0.5360521999,((((((((63:0.0043656832,((106:0.0043673750,(110:0.0000021175,114:0.0000021176):0.004391223581):2.095192409e-06,113:0.0000010000):2.525691934e-06):0.03631179385,109:0.0284437573):0.01604231479,(111:0.0000010000,112:0.0000020165):0.01823282763):0.004008759202,((104:0.0000027586,105:0.0000021556):0.008106108011,(126:0.0000010000,127:0.0000010000):0.004781236711):0.004662787474):0.3845999938,(((((64:0.0000010000,65:0.0000010000):0.02813231,(70:0.0000028229,((85:0.0000010000,86:0.0000010000):0.004468475871,(125:0.0000010000,(130:0.0000010000,131:0.0000010000):1e-06):2.107113495e-06):0.01350509916):0.01137531974):0.1494398307,((75:0.0175432132,84:0.0043920267):0.01055083664,83:0.0218311849):0.02950266322):0.03685867604,(107:0.0000010000,108:0.0000010000):0.02388475768):0.5401536669,(((((71:0.1652852183,(77:0.1262853172,(102:0.0000010000,103:0.0000010000):0.02986180132):0.1580314877):0.07643919164,((97:0.0140743606,((98:0.0000010000,99:0.0000010000):2.81445018e-06,(123:0.0000010000,124:0.0000010000):0.004630636805):0.004658572148):0.002870397301,119:0.0064858715):0.149122573):0.02929377582,((87:0.0000010000,88:0.0000010000):0.07739458919,133:0.0891813124):0.1869152564):0.1963286787,(((((72:0.0000020293,73:0.0000010000):0.004477256972,81:0.0044444854):2.982396389e-06,(115:0.0000010000,116:0.0000010000):2.872678289e-06):2.175584014e-06,74:0.0044460798):0.004460173279,118:0.0000026878):0.3804194051):0.0549114525,((76:0.0090365876,136:0.0050779056):0.5818318527,94:0.5426272106):0.1285411509):0.07265202507):0.02059087997):0.03143906785,(((((66:0.0000010000,67:0.0000010000):0.1356621786,82:0.1764173487):0.04466707025,((68:0.0823519367,100:0.0617684486):0.055196443,(128:0.0000010000,129:0.0000010000):0.0232710518):0.129294131):0.09219980683,((90:0.0000010000,92:0.0000010000):0.04881794308,(91:0.0000028018,93:0.0000010000):0.01170454719):0.1417918583):0.2514236668,(78:0.0000010000,79:0.0000010000):0.4951345924):0.08746652158):2.925816112e-06,((69:0.0107737608,(120:0.0000010000,121:0.0000010000):0.002042081508):0.8158340451,80:0.4103461533):0.1465463117):0.08673418392,(95:0.0000010000,96:0.0000022358):0.6877408486):0.1927623256):0.2498223564):0.09513946637,(6:0.0000010000,7:0.0000027764):0.1574077748):0.08373914766,(28:0.0000010000,29:0.0000010000):0.08090089658):0.02519270549,(51:0.0000022014,53:0.0000022092):0.02196405452):0.09249208623,(2:0.0000025806,58:0.0000025883):0.04099635786):0.01446070422,59:0.0000023337);
 18: -10922.8923567 (0:0.0000020523,((((((((1:0.0000010000,89:0.0000010000):0.1570168865,62:0.1352897788):0.05231951166,((((3:0.0000010000,4:0.0000010000):0.1274545086,(((((((5:0.0380578044,(((12:0.0000010000,13:0.0000010000):0.009196620205,((17:0.0000010000,19:0.0000010000):0.004573741358,38:0.0000020372):0.004590559327):0.02881028266,(22:0.0091218990,23:0.0045167647):0.01429705292):0.009020796964):0.02131721534,24:0.0091295669):0.008882194396,(25:0.0000010000,26:0.0000010000):0.04714736989):0.0335503427,((8:0.0000023559,9:0.0000010000):2.541088112e-06,(10:0.0000010000,142:0.0000010000):0.004715474838):0.05787584027):0.01755549744,(50:0.0000010000,52:0.0000010000):0.04901857174):0.01647865595,135:0.0998633046):0.0206291128,((16:0.0000010000,18:0.0000010000):0.1083964061,(54:0.0225615413,141:0.0463522796):0.05975750165):0.01433175452):0.04504925721):0.0426597723,(((11:0.1462064986,(((45:0.1165600741,(49:0.0000010000,134:0.0000010000):0.03733339814):0.02658164424,138:0.0402503235):0.01386540128,((46:0.0000021083,(48:0.0000010000,144:0.0000010000):1e-06):2.854845286e-06,(47:0.0000025820,143:0.0000026644):0.004367845858):0.05816117823):0.01796796002):0.02276025974,(((((((14:0.0000010000,15:0.0000010000):0.004295560681,(32:0.0000010000,33:0.0000025711):1e-06):2.068111637e-06,(((20:0.0000010000,21:0.0000010000):2.144647095e-06,(27:0.0042739109,(43:0.0000010000,44:0.0000010000):0.004300334218):2.065775623e-06):2.011887007e-06,(34:0.0042867444,(41:0.0000010000,42:0.0000023319):0.00428872122):0.004302041155):0.004281614141):0.004635394498,(((35:0.0000010000,36:0.0000010000):0.00441247445,37:0.0000010000):0.004389199512,(39:0.0000010000,40:0.0000010000):1e-06):0.008285753407):0.0202730352,(30:0.0000010000,31:0.0000010000):0.01560458862):0.05408555251,((101:0.0185070019,132:0.0277462114):0.01934776697,((117:0.0410526348,(122:0.0000010000,137:0.0000010000):0.02285604029):0.005653177778,140:0.0637459887):0.01804854212):0.04764136894):0.02323336057,55:0.1315819497):0.009765730602):0.01972577021,139:0.0361059018):0.0273686418):0.01512650322,(56:0.0000010000,57:0.0000010000):0.09298548162):0.1100515958):0.07906809812,((60:0.0000028338,61:0.0000024249):0.5350960652,(((((((((63:0.0043650494,((106:0.0043666918,(110:0.0000021175,114:0.0000021176):0.004390529612):2.525691934e-06,113:0.0000010000):2.095192409e-06):0.03631027984,109:0.0284346623):0.01603107302,(111:0.0000010000,112:0.0000020165):0.01823586591):0.00390454813,((104:0.0000027586,105:0.0000021556):0.008092455792,(126:0.0000010000,127:0.0000010000):0.004792788738):0.00476568746):0.3637053076,((((64:0.0000010000,65:0.0000010000):0.0281296062,(70:0.0000024200,((85:0.0000010000,86:0.0000023198):0.004467752081,(125:0.0000010000,(130:0.0000010000,131:0.0000010000):1e-06):2.811661103e-06):0.01350297823):0.01136898569):0.1494404804,((75:0.0175437744,84:0.0043919848):0.01048291179,83:0.0218912713):0.02955254506):0.03967578099,(107:0.0000010000,108:0.0000010000):0.02094790779):0.5232357732):0.03038212113,(((((71:0.1654600043,(77:0.1263378406,(102:0.0000010000,103:0.0000010000):0.02985830179):0.1580399528):0.07640612788,((97:0.0140773084,((98:0.0000010000,99:0.0000010000):2.152413883e-06,(123:0.0000010000,124:0.0000029534):0.004631604533):0.004659604111):0.002874208914,119:0.0064846413):0.1489195027):0.02890890583,((87:0.0000010000,88:0.0000010000):0.07719462363,133:0.0894217400):0.1877371243):0.1953098145,(((72:0.0000020293,73:0.0000010000):0.004478424656,((74:0.0044472387,81:0.0044456455):2.870827986e-06,(115:0.0000010000,116:0.0000010000):1e-06):1e-06):0.004461477613,118:0.0000021037):0.3809299887):0.05252730208,((76:0.0094507056,136:0.0046697123):0.5842416625,94:0.5421283258):0.1262681285):0.08607786856):0.03011769596,((69:0.0108666483,(120:0.0000010000,121:0.0000010000):0.001943646835):0.82078137,80:0.4029142496):0.1440243234):0.004186641212,(((((66:0.0000010000,67:0.0000010000):0.1357335119,82:0.1758483090):0.04443025671,((68:0.0823616432,100:0.0617429206):0.05535501863,(128:0.0000010000,129:0.0000010000):0.02308547743):0.1295840803):0.09209128727,((90:0.0000010000,92:0.0000010000):0.04884850503,(91:0.0000028018,93:0.0000010000):0.01168813749):0.1416040726):0.2589071744,(78:0.0000010000,79:0.0000010000):0.4878543586):0.08660675483):0.09378512082,(95:0.0000010000,96:0.0000022358):0.687773022):0.1880581927):0.249603102):0.09582275633,(6:0.0000010000,7:0.0000010000):0.1574748284):0.08382560283,(28:0.0000010000,29:0.0000010000):0.08113899087):0.0249760946,(51:0.0000024255,53:0.0000026486):0.02195686994):0.0924991661,(2:0.0000010000,58:0.0000010000):0.04099146394):0.01446018978,59:0.0000027729);
 19: -10922.8950763 (0:0.0000028358,((((((((1:0.0000010000,89:0.0000010000):0.1570118419,62:0.1352858407):0.05232302386,((((3:0.0000010000,4:0.0000010000):0.1274503072,(((((((5:0.0380562963,(((12:0.0000028667,13:0.0000027371):0.009196256822,((17:0.0000010000,19:0.0000010000):0.004573559943,38:0.0000020372):0.004590378563):0.02880913509,(22:0.0091215483,23:0.0045165856):0.01429649072):0.00902050202):0.02131645167,24:0.0091293544):0.008882074399,(25:0.0000010000,26:0.0000010000):0.0471454519):0.03354946902,((8:0.0000023559,9:0.0000010000):2.541088112e-06,(10:0.0000010000,142:0.0000010000):0.004715294466):0.05787383602):0.01755523196,(50:0.0000010000,52:0.0000010000):0.04901727278):0.01647803521,135:0.0998598128):0.02062860969,((16:0.0000010000,18:0.0000010000):0.1083929512,(54:0.0225612268,141:0.0463503701):0.0597553187):0.01433243229):0.04504793474):0.04265809844,(((11:0.1462025292,(((45:0.1165565989,(49:0.0000010000,134:0.0000010000):0.03733215131):0.02658244618,138:0.0402477273):0.01386465091,((46:0.0000010000,(48:0.0000010000,144:0.0000022330):1e-06):2.913824695e-06,(47:0.0000021613,143:0.0000021616):0.00436737909):0.05815946048):0.0179672285):0.02275889865,((((((((14:0.0000023742,15:0.0000010000):0.004295385314,33:0.0000025711):2.132689551e-06,32:0.0000010000):2.37109105e-06,(((20:0.0000010000,21:0.0000010000):2.144647095e-06,(27:0.0042733273,(43:0.0000010000,44:0.0000010000):0.004299766432):2.065775623e-06):2.161101554e-06,(34:0.0042866117,(41:0.0000010000,42:0.0000010000):0.004288587046):0.004301907293):0.004281474692):0.00463524357,(((35:0.0000010000,36:0.0000010000):0.004412340839,37:0.0000010000):0.004389069342,(39:0.0000010000,40:0.0000010000):2.054599063e-06):0.008285513567):0.02027238456,(30:0.0000010000,31:0.0000010000):0.01560415668):0.05408408257,((101:0.0185058281,132:0.0277458827):0.01934741965,((117:0.0410513749,(122:0.0000010000,137:0.0000010000):0.02285529161):0.00565299645,140:0.0637440141):0.01804792326):0.04763975228):0.02323229808,55:0.1315777535):0.009765484638):0.01972503754,139:0.0361047531):0.0273684645):0.015127576,(56:0.0000010000,57:0.0000010000):0.09298137342):0.1100465431):0.07905282311,((60:0.0000028338,61:0.0000024002):0.5350990842,(((((((((63:0.0043649243,((106:0.0043666340,(110:0.0000021175,114:0.0000021176):0.004390471294):2.095192409e-06,113:0.0000010000):2.762907172e-06):0.03630987084,109:0.0284341638):0.01603095522,(111:0.0000010000,112:0.0000020165):0.01823562394):0.003907937621,((104:0.0000027586,105:0.0000021556):0.008092675597,(126:0.0000010000,127:0.0000010000):0.00479293628):0.004760842034):0.3637122507,((((64:0.0000010000,65:0.0000010000):0.02812943207,(70:0.0000028229,((85:0.0000010000,86:0.0000010000):0.004467698307,(125:0.0000010000,(130:0.0000010000,131:0.0000010000):1e-06):2.107113495e-06):0.01350274446):0.01136875429):0.1494383416,((75:0.0175435159,84:0.0043919212):0.01048290164,83:0.0218907966):0.02955153946):0.03967054231,(107:0.0000010000,108:0.0000010000):0.0209558868):0.5232266069):0.03038743557,(((((71:0.1654572143,(77:0.1263367456,(102:0.0000010000,103:0.0000010000):0.02985736586):0.158037139):0.07640546643,((97:0.0140771011,((98:0.0000010000,99:0.0000010000):2.81445018e-06,(123:0.0000010000,124:0.0000010000):0.004631535661):0.004659539129):0.002873153871,119:0.0064857091):0.1489172294):0.02890928719,((87:0.0000010000,88:0.0000010000):0.07719196118,133:0.0894222669):0.1877385431):0.1952884999,(((((72:0.0000020293,73:0.0000010000):0.004478346649,81:0.0044455527):2.902689599e-06,(115:0.0000010000,116:0.0000010000):2.872678289e-06):2.736345002e-06,74:0.0044471573):0.004461209393,118:0.0000026871):0.3809327465):0.05252445879,((76:0.0095180907,136:0.0046270664):0.5843062574,94:0.5422555389):0.1261362451):0.08609298115):0.03011098273,((69:0.0108145524,(120:0.0000010000,121:0.0000010000):0.001985772456):0.8206937422,80:0.4028840692):0.1440068371):0.004193664589,(((((66:0.0000010000,67:0.0000010000):0.1357302007,82:0.1758446822):0.04443156624,((68:0.0823587346,100:0.0617423428):0.05535008864,(128:0.0000010000,129:0.0000010000):0.02308724256):0.1295786471):0.09208952529,((90:0.0000022771,92:0.0000010000):0.04884983153,(91:0.0000028018,93:0.0000010000):0.01168526676):0.1415967868):0.2589244556,(78:0.0000010000,79:0.0000010000):0.4878305449):0.08660909454):0.09379347693,(95:0.0000010000,96:0.0000022358):0.6877757664):0.1879615609):0.2496647391):0.09582857227,(6:0.0000010000,7:0.0000027764):0.1574715908):0.08382470747,(28:0.0000010000,29:0.0000010000):0.08114034163):0.0249732431,(51:0.0000022014,53:0.0000022092):0.02195615279):0.09249666548,(2:0.0000025806,58:0.0000025883):0.04099048981):0.01445972724,59:0.0000023337);
PhyloTree:
 newick: (0:0.0000020523,((((((((1:0.0000010000,89:0.0000010000)100:0.1567621325,62:0.1352279991)100:0.05236662683,((((3:0.0000010000,4:0.0000010000)100:0.1273233743,(((((((5:0.0380210866,(((12:0.0000010000,13:0.0000010000)100:0.009188262735,((17:0.0000010000,19:0.0000010000)100:0.004570180343,38:0.0000020372)100:0.004587067368)100:0.02878482381,(22:0.0091139417,23:0.0045134056)100:0.01428446662)97:0.009014481579)96:0.02130172298,24:0.0091203608)95:0.008878749718,(25:0.0000010000,26:0.0000010000)100:0.04710209022)98:0.03352012694,((8:0.0000023558,9:0.0000010000)66:2.541028988e-06,(10:0.0000010000,142:0.0000010000)100:0.00471175439)100:0.05782118396)86:0.01754391287,(50:0.0000010000,52:0.0000010000)100:0.04897616924)94:0.01646138334,135:0.0997711365)80:0.02061119567,((16:0.0000010000,18:0.0000010000)100:0.1083079275,(54:0.0225446420,141:0.0463097769)100:0.05969670652)96:0.0143278309)99:0.0450313693)99:0.04258154532,(((11:0.1460701393,(((45:0.1164405686,(49:0.0000010000,134:0.0000010000)100:0.03730869298)96:0.02655777629,138:0.0402137442)81:0.01386037161,((46:0.0000010000,(47:0.0000010000,143:0.0000010000)100:0.004364186253)35:9.99976733e-07,(48:0.0000010000,144:0.0000010000)75:9.99976733e-07)100:0.05811325306)60:0.01795358401)71:0.02274353269,(((((((14:0.0000010000,15:0.0000010000)100:0.004291745526,(32:0.0000010000,33:0.0000025710)53:9.99976733e-07)71:2.567957614e-06,(((20:0.0000010000,21:0.0000010000)48:2.144597195e-06,(27:0.0042701270,(43:0.0000010000,44:0.0000010000)100:0.004296663859)18:2.065727559e-06)22:2.814255295e-06,(34:0.0042833975,(41:0.0000010000,42:0.0000010000)99:0.004285354804)96:0.004298662397)65:0.00427824965)92:0.004632231801,(((35:0.0000010000,36:0.0000010000)99:0.004409131965,37:0.0000010000)100:0.004385889233,(39:0.0000010000,40:0.0000010000)55:9.99976733e-07)98:0.008279482487)98:0.02024699473,(30:0.0000010000,31:0.0000010000)100:0.01560413955)100:0.05402936457,((101:0.0184929622,132:0.0277248556)100:0.01933439877,((117:0.0410217273,(122:0.0000010000,137:0.0000010000)100:0.02283808357)90:0.005648619572,140:0.0636960643)90:0.018035511)100:0.04760713735)94:0.0232048284,55:0.1314723761)67:0.00976526929)62:0.01970891925,139:0.0360745621)78:0.02737317613)93:0.01511892448,(56:0.0000010000,57:0.0000010000)100:0.09286766779)100:0.1097667984)99:0.07970409026,((60:0.0000028337,61:0.0000024248)100:0.5365681966,(((((((((((63:0.0043625211,106:0.0043639680)6:2.09514366e-06,113:0.0000010000)18:2.525633169e-06,(110:0.0000021175,114:0.0000021176)100:0.004387783282)100:0.03632245689,109:0.0283786873)100:0.01613567257,(111:0.0000010000,112:0.0000020165)100:0.01814935674)90:0.008573163374,(126:0.0000010000,127:0.0000010000)100:0.004701272893)56:0.008162141401,(104:0.0000027585,105:0.0000021555)93:2.21403068e-06)100:0.3842213294,(((((64:0.0000010000,65:0.0000010000)100:0.02810899323,(70:0.0000021373,((85:0.0000010000,86:0.0000010000)100:0.004465005745,(125:0.0000010000,(130:0.0000010000,131:0.0000010000)83:9.99976733e-07)71:2.114559644e-06)99:0.01349318755)99:0.01136392499)100:0.149292517,((75:0.0175282123,84:0.0043887133)99:0.01054446774,83:0.0218098954)100:0.02947502589)62:0.0368494576,(107:0.0000010000,108:0.0000010000)100:0.02384822419)100:0.5379436356,(((((71:0.1650294583,(77:0.1261640005,(102:0.0000010000,103:0.0000010000)100:0.02983007501)100:0.1579309626)99:0.07636308903,((97:0.0140624311,((98:0.0000010000,99:0.0000010000)83:2.814384696e-06,(123:0.0000010000,124:0.0000010000)100:0.004627019927)95:0.004654730195)66:0.002875251116,119:0.0064729580)100:0.1488549664)76:0.02866281494,((87:0.0000010000,88:0.0000010000)100:0.07747598886,133:0.0889406021)100:0.1874180578)100:0.1961916451,(((72:0.0000020293,73:0.0000010000)96:0.004473748269,((74:0.0044426248,81:0.0044410458)32:2.87076119e-06,(115:0.0000010000,116:0.0000010000)65:9.99976733e-07)16:9.99976733e-07)82:0.004456876472,118:0.0000021037)100:0.3797445057)90:0.05459209603,((76:0.0089786071,136:0.0051312841)100:0.5809243362,94:0.5424528695)96:0.1292841851)77:0.07351172)49:0.02055861696)54:0.03140178081,(((((66:0.0000010000,67:0.0000010000)100:0.13554643,82:0.1762425761)82:0.04466657626,((68:0.0822797051,100:0.0616937221)96:0.0551486868,(128:0.0000010000,129:0.0000010000)100:0.02323492087)100:0.1291906179)90:0.09124285204,((90:0.0000010000,92:0.0000010000)100:0.04877473846,(91:0.0000028017,93:0.0000010000)100:0.01169019611)100:0.14239378)100:0.2496933179,(78:0.0000010000,79:0.0000010000)100:0.4959970044)55:0.08712514563)12:2.571129827e-06,((69:0.0098462408,(120:0.0000010000,121:0.0000010000)86:0.002793625758)100:0.8118389303,80:0.4118256472)80:0.1465496626)47:0.08604975277,(95:0.0000010000,96:0.0000022357)100:0.6846199552)98:0.1934067726)100:0.2487002525)100:0.09505303778,(6:0.0000010000,7:0.0000010000)100:0.157068948)100:0.08385367607,(28:0.0000010000,29:0.0000010000)100:0.08083052594)98:0.02514361508,(51:0.0000024254,53:0.0000026485)100:0.0219529536)100:0.09238517545,(2:0.0000010000,58:0.0000010000)100:0.04095460668)100:0.01444328261,59:0.0000027728);
RateGammaInvar:
 gamma_shape: 1.101290152
 p_invar: 0.05809841724
StopRule:
 curIteration: 175
 start_real_time: 2336990.154
 time_vec: 74, 66, 64, 46, 40, 24, 15, 2, 1
UFBoot:
 000: 1 -10675.98438 -10925.60842 (0,((((((((1,89),62),((((3,4),(((((((5,(((12,13),((17,19),38)),(22,23))),24),(25,26)),((8,(10,142)),9)),(50,52)),135),((16,18),(54,141)))),(((11,(((45,(49,134)),138),((46,(47,143)),(48,144)))),((((((((14,15),(32,33)),(((20,21),(43,44)),(34,(41,42)))),27),(((35,36),37),(39,40))),(30,31)),((101,132),((117,(122,137)),140))),55)),139)),(56,57))),((60,61),(((((((63,((106,(110,114)),113)),109),(111,112)),((104,105),(126,127))),((((64,65),(70,((85,86),(125,(130,131))))),(((75,84),83),(107,108))),(((((71,(77,(102,103))),((87,88),133)),(97,(((98,99),(123,124)),119))),(((((72,73),116),115),(74,81)),118)),((76,136),94)))),((((((66,67),82),((68,100),(128,129))),((90,92),(91,93))),(78,79)),((69,(120,121)),80))),(95,96)))),(6,7)),(28,29)),(51,53)),(2,58)),59);
 001: 2 -10468.33594 -10937.16785 (0,((((((((1,89),62),((((3,4),(((((((5,(((12,13),((17,19),38)),(22,23))),24),(25,26)),((8,9),(10,142))),(50,52)),((16,18),(54,141))),135)),((11,(((((((((14,15),(32,33)),((20,21),((27,(43,44)),(34,(41,42))))),39),(((35,36),37),40)),(30,31)),((101,132),((117,(122,137)),140))),55),(((45,(49,134)),((46,(47,143)),(48,144))),138))),139)),(56,57))),((60,61),(((((((((((63,113),(110,114)),106),109),(111,112)),(126,127)),105),104),(((((64,65),(70,(((85,86),(125,131)),130))),((75,84),83)),(107,108)),(((((71,(77,(102,103))),(((97,119),(98,99)),(123,124))),((87,88),133)),((((72,73),(81,(115,116))),74),118)),((76,136),94)))),(((((66,67),82),((68,100),(128,129))),((90,92),(91,93))),((69,(120,121)),80))),((78,79),(95,96))))),(6,7)),(28,29)),(51,53)),(2,58)),59);
 002: 2 -10471.92383 -10944.02402 (0,((((((((1,89),62),((((3,4),(((((((5,((12,(13,((17,19),38))),(22,23))),24),(25,26)),((8,9),(10,142))),(50,52)),135),((16,18),(54,141)))),(((11,((45,(49,134)),138)),((46,(48,144)),(47,143))),(((((((((((14,15),33),32),((20,21),(43,44))),(34,(41,42))),27),((((35,36),37),39),40)),(30,31)),((101,132),((117,(122,137)),140))),55),139))),(56,57))),((60,61),(((((((((63,(106,((110,114),113))),109),((111,112),(126,127))),(104,105)),((((((64,65),((85,86),(125,(130,131)))),70),((75,84),83)),(107,108)),(((((71,(77,(102,103))),((97,((98,99),(123,124))),119)),((87,88),133)),((72,(((74,118),(115,116)),81)),73)),((76,136),94)))),(78,79)),((69,(120,121)),80)),((((66,67),((68,100),(128,129))),82),((90,92),(91,93)))),(95,96)))),(6,7)),(28,29)),(51,53)),(2,58)),59);
 003: 3 -11970.80078 -10934.91335 (0,((((((((1,89),62),((((3,4),((((((5,(((12,13),((17,19),38)),(22,23))),24),(25,26)),(50,52)),(8,(9,(10,142)))),(((16,18),(54,141)),135))),(((11,(((45,(49,134)),138),((46,(48,144)),(47,143)))),(((((((14,15),33),((((20,(34,(41,42))),(21,(43,44))),27),32)),(((35,36),37),(39,40))),(30,31)),((101,132),((117,(122,137)),140))),55)),139)),(56,57))),((60,61),(((((((((63,113),(110,114)),106),109),(111,112)),((104,105),(126,127))),(((((66,67),82),((68,100),(128,129))),((90,92),(91,93))),(78,79))),(((((((64,65),(70,((85,86),((125,130),131)))),(75,(83,84))),(107,108)),((76,136),94)),((((71,(77,(102,103))),(97,(((98,99),(123,124)),119))),((87,88),133)),(((72,73),(((74,81),115),116)),118))),((69,(120,121)),80))),(95,96)))),(6,7)),(28,29)),(51,53)),(2,58)),59);
 004: 2 -10319.4248 -10928.64837 (0,((((((((1,89),62),(((((3,4),(((((((5,(((12,13),((17,19),38)),(22,23))),24),(25,26)),(50,52)),(8,(9,(10,142)))),135),((16,18),(54,141)))),(((45,(49,134)),138),(46,(((47,143),144),48)))),(((11,55),(((((((14,15),33),32),((((20,(43,44)),21),(34,(41,42))),27)),((((35,36),37),40),39)),(30,31)),((101,132),((117,(122,137)),140)))),139)),(56,57))),((60,61),(((((((63,(106,((110,114),113))),109),(111,112)),((104,105),(126,127))),(((((64,65),(70,((85,86),(125,(130,131))))),((75,84),83)),(107,108)),(((((71,(77,(102,103))),((97,((98,99),(123,124))),119)),((87,88),133)),((((((72,73),81),116),115),74),118)),((76,136),94)))),((69,(120,121)),80)),(((((66,67),82),((68,100),(128,129))),((90,92),(91,93))),((78,79),(95,96)))))),(6,7)),(28,29)),(51,53)),(2,58)),59);
 005: 1 -11326.55469 -10939.69736 (0,((((((((1,89),62),(((((3,4),(((((((5,(((12,13),((17,19),38)),(22,23))),24),(25,26)),(8,(9,(10,142)))),(50,52)),135),(54,141))),(16,18)),((((11,(45,(49,134))),((46,(48,144)),(47,143))),138),((((((((((14,15),32),33),((20,(21,(43,44))),(34,(41,42)))),27),(((35,36),37),(39,40))),(30,31)),((101,132),((117,(122,137)),140))),55),139))),(56,57))),((60,61),(((((((((63,((106,(110,114)),113)),109),(111,112)),(126,127)),(104,105)),(((((64,65),(70,((85,86),(125,(130,131))))),((75,84),83)),(107,108)),(((((71,(77,(102,103))),((97,((98,99),(123,124))),119)),((87,88),133)),(((((72,73),81),(115,116)),74),118)),((76,136),94)))),((69,(120,121)),80)),(((((66,67),82),((68,100),(128,129))),((90,92),(91,93))),(78,79))),(95,96)))),(6,7)),(28,29)),(51,53)),(2,58)),59);
 006: 2 -10515.28223 -10930.49242 (0,((((((((1,89),62),((((3,4),(((((((5,(((12,13),((17,19),38)),(22,23))),24),(25,26)),((8,9),(10,142))),(50,52)),135),((16,18),(54,141)))),(((((11,55),(((((((14,15),33),((((20,(43,44)),21),(34,(41,42))),27)),32),(((35,36),37),(39,40))),(30,31)),((101,132),((117,(122,137)),140)))),139),((45,(49,134)),138)),(((46,144),48),(47,143)))),(56,57))),((60,61),((((((((((63,(106,113)),(110,114)),109),(111,112)),(126,127)),(104,105)),(((((64,65),(70,(((85,86),125),(130,131)))),((75,84),83)),(107,108)),(((((71,(77,(102,103))),((97,((98,99),(123,124))),119)),((87,88),133)),(((((72,73),116),115),(74,81)),118)),((76,136),94)))),((69,(120,121)),80)),(((((66,67),82),((68,100),(128,129))),((90,92),(91,93))),(78,79))),(95,96)))),(6,7)),(28,29)),(51,53)),(2,58)),59);
 007: 3 -10937.24414 -10930.70301 (0,((((((((1,89),62),((((3,4),(((((((5,(((12,13),((17,19),38)),(22,23))),24),(25,26)),(8,(9,(10,142)))),(50,52)),135),((16,18),(54,141)))),((((11,(((45,(49,134)),138),((46,(47,143)),(48,144)))),(((((((14,15),33),32),(((20,(34,(41,42))),27),(21,(43,44)))),((((35,36),37),39),40)),(30,31)),((((101,132),(122,137)),117),140))),55),139)),(56,57))),((60,61),((((((((63,((106,(110,114)),113)),109),((111,112),(126,127))),(104,105)),(((((64,65),(70,((85,86),(125,(130,131))))),((75,84),83)),(107,108)),(((((71,(77,(102,103))),((97,((98,99),(123,124))),119)),((87,88),133)),(((((72,73),74),(115,116)),81),118)),((76,136),94)))),((69,(120,121)),80)),(((((66,67),82),((68,100),(128,129))),((90,92),(91,93))),(78,79))),(95,96)))),(6,7)),(28,29)),(51,53)),(2,58)),59);
 008: 3 -11082.71582 -10932.77264 (0,((((((((1,89),62),((((3,4),(((((((5,(((12,13),((17,19),38)),(22,23))),24),(25,26)),((8,9),(10,142))),(50,52)),((16,18),(54,141))),135)),(((11,(45,(((46,(48,144)),(47,143)),((49,134),138)))),((((((((((14,15),(32,33)),(34,(41,42))),(20,21)),(43,44)),27),((((35,36),37),39),40)),(30,31)),((101,132),((117,(122,137)),140))),55)),139)),(56,57))),((60,61),((((((((63,((106,(110,114)),113)),109),(111,112)),(126,127)),(104,105)),((((((64,65),(70,((85,86),(125,(130,131))))),((75,84),83)),(107,108)),(((((71,(77,(102,103))),((97,((98,99),(123,124))),119)),((87,88),133)),(((((72,73),74),(115,116)),81),118)),((76,136),94))),((69,(120,121)),80))),(((((66,67),82),((68,100),(128,129))),((90,92),(91,93))),(78,79))),(95,96)))),(6,7)),(28,29)),(51,53)),(2,58)),59);
 009: 1 -10706.75879 -10957.20574 (0,((((((((1,89),62),((((3,4),(((((((5,(25,26)),(((12,13),((17,19),38)),(22,23))),24),((8,9),(10,142))),(50,52)),135),((16,18),(54,141)))),((11,(((((((14,15),(((20,21),((34,(41,42)),(43,44))),27)),(((32,33),((35,36),37)),(39,40))),(30,31)),((101,132),((117,(122,137)),140))),139),55)),(((45,(49,134)),138),((46,(48,144)),(47,143))))),(56,57))),((60,61),(((((((((63,(106,113)),(110,114)),109),(111,112)),((104,105),(126,127))),(((((64,65),(70,(((85,86),(125,130)),131))),((75,84),83)),(107,108)),(((((71,(77,(102,103))),((97,(98,(99,(123,124)))),119)),((87,88),133)),((((72,73),((81,115),116)),74),118)),((76,136),94)))),(((((66,67),82),((68,100),(128,129))),((90,92),(91,93))),(78,79))),(((69,120),121),80)),(95,96)))),(6,7)),(28,29)),(51,53)),(2,58)),59);
 010: 2 -11601.27246 -10933.26269 (0,((((((((1,89),62),((((3,4),(((((((5,(((12,13),((17,19),38)),(22,23))),24),(25,26)),((8,9),(10,142))),(50,52)),135),((16,18),(54,141)))),(((11,(((45,(49,134)),138),((46,(48,144)),(47,143)))),((((((14,15),33),((((20,(27,(34,(41,42)))),21),(43,44)),32)),(((35,36),37),(39,40))),(30,31)),((((101,132),(122,137)),117),140))),(55,139))),(56,57))),((60,61),((((((((((63,(106,((110,114),113))),109),(111,112)),(126,127)),104),105),(((((64,65),(70,((85,86),(125,(130,131))))),((75,84),83)),(107,108)),(((((71,(77,(102,103))),((97,((98,99),(123,124))),119)),((87,88),133)),(((((72,73),74),(115,116)),81),118)),((76,136),94)))),(((((66,67),82),((68,100),(128,129))),((90,92),(91,93))),(78,79))),((69,(120,121)),80)),(95,96)))),(6,7)),(28,29)),(51,53)),(2,58)),59);
 011: 1 -10855.90137 -10931.10943 (0,((((((((1,89),62),((((3,4),((((((((5,(((12,13),((17,19),38)),(22,23))),24),(25,26)),(8,(9,(10,142)))),(50,52)),135),(54,141)),(16,18))),((((11,(45,(49,134))),((46,(48,144)),(47,143))),138),((((((((((14,15),32),33),((20,(21,(43,44))),(34,(41,42)))),27),(((35,36),37),(39,40))),(30,31)),((101,132),((117,(122,137)),140))),55),139))),(56,57))),((60,61),(((((((((63,((106,(110,114)),113)),109),(111,112)),(126,127)),(104,105)),(((((64,65),(70,((85,86),(125,(130,131))))),((75,84),83)),(107,108)),(((((71,(77,(102,103))),((97,((98,99),(123,124))),119)),((87,88),133)),(((((72,73),81),(115,116)),74),118)),((76,136),94)))),((69,(120,121)),80)),(((((66,67),((68,100),(128,129))),82),((90,92),(91,93))),(78,79))),(95,96)))),(6,7)),(28,29)),(51,53)),(2,58)),59);
 012: 1 -10590.69531 -10926.18834 (0,((((((((1,89),62),((((3,4),(((((((5,(((12,13),((17,19),38)),(22,23))),24),(25,26)),(8,(9,(10,142)))),(50,52)),135),((16,18),(54,141)))),(((11,(((45,(49,134)),138),((46,(48,144)),(47,143)))),(((((((14,15),((((20,21),(43,44)),(34,(41,42))),27)),(32,33)),(((35,36),37),(39,40))),(30,31)),((101,132),((117,(122,137)),140))),55)),139)),(56,57))),((60,61),((((((((((((63,106),113),(110,114)),109),(111,112)),(126,127)),104),105),((((71,(77,(102,103))),((97,(98,(99,(123,124)))),119)),((87,88),133)),((((72,73),115),((74,116),81)),118))),(((((64,65),(70,((85,86),(125,(130,131))))),((75,84),83)),(107,108)),((76,136),94))),(((69,120),121),80)),(((((66,67),82),((68,100),(128,129))),((90,92),(91,93))),((78,79),(95,96)))))),(6,7)),(28,29)),(51,53)),(2,58)),59);
 013: 1 -11721.20312 -10928.97478 (0,((((((((1,89),62),((((3,4),(((((((5,(((12,13),((17,19),38)),(22,23))),24),(25,26)),((8,9),(10,142))),(50,52)),135),((16,18),(54,141)))),(((11,(((45,(49,134)),138),(((46,48),(47,143)),144))),(((((((14,15),(32,33)),(((20,(34,(41,42))),27),(21,(43,44)))),((((35,36),37),39),40)),(30,31)),((101,132),((117,(122,137)),140))),55)),139)),(56,57))),((60,61),(((((((((63,((106,(110,114)),113)),109),(111,112)),(126,127)),(104,105)),(((((64,65),(70,((85,86),(125,(130,131))))),((75,84),83)),(107,108)),(((((69,(120,121)),80),94),(76,136)),((((71,(77,(102,103))),((97,((98,99),(123,124))),119)),((87,88),133)),(((((72,73),81),(115,116)),74),118))))),((((66,67),82),((68,100),(128,129))),((90,92),(91,93)))),(78,79)),(95,96)))),(6,7)),(28,29)),(51,53)),(2,58)),59);
 014: 2 -10495.76172 -10934.22846 (0,((((((((1,89),62),(((((3,4),(((((((5,(((12,13),((17,19),38)),(22,23))),24),(25,26)),((8,9),(10,142))),(50,52)),((16,18),(54,141))),135)),(56,57)),((((((((14,15),(32,33)),((20,(21,(27,(43,44)))),(34,(41,42)))),((((35,36),37),40),39)),(30,31)),((101,132),((117,(122,137)),140))),55),139)),(11,(((45,(49,134)),138),(((46,144),(47,143)),48))))),(((60,61),(95,96)),(((((((63,((106,(110,114)),113)),109),(111,112)),((104,105),(126,127))),(((((64,65),(70,((85,86),(125,(130,131))))),((75,84),83)),(107,108)),(((((71,(77,(102,103))),((97,((98,99),(123,124))),119)),((87,88),133)),(((((72,73),81),(115,116)),74),118)),((76,136),94)))),(((((66,67),82),((68,100),(128,129))),((90,92),(91,93))),(78,79))),((69,(120,121)),80)))),(6,7)),(28,29)),(51,53)),(2,58)),59);
 015: 1 -11138.41309 -10930.03681 (0,((((((((1,89),62),((((3,4),(((((((5,(((12,13),((17,19),38)),(22,23))),24),(25,26)),((8,9),(10,142))),(50,52)),135),((16,18),(54,141)))),(((((11,((46,(47,143)),(48,144))),(45,(49,134))),138),((((((((14,15),((((20,(34,(41,42))),21),(43,44)),27)),33),32),((((35,36),37),40),39)),(30,31)),((101,132),((117,(122,137)),140))),55)),139)),(56,57))),((60,61),((((((((63,((106,(110,114)),113)),109),(111,112)),(126,127)),(104,105)),(((((64,65),(70,((85,86),(125,(130,131))))),((75,84),83)),(107,108)),((((71,(77,(102,103))),(97,(((98,(123,124)),99),119))),((87,88),133)),(((((72,73),(74,81)),(115,116)),118),((76,136),94))))),((69,(120,121)),80)),((((((66,67),82),((68,100),(128,129))),((90,92),(91,93))),(78,79)),(95,96))))),(6,7)),(28,29)),(51,53)),(2,58)),59);
 016: 2 -10762.95508 -10946.44515 (0,((((((((1,89),62),((((3,4),((((((5,(((12,13),((17,19),38)),(22,23))),24),((8,(9,(10,142))),(25,26))),(50,52)),135),((16,18),(54,141)))),(((11,((((((((((((14,15),32),33),(21,(43,44))),(34,(41,42))),20),27),((((35,36),37),40),39)),(30,31)),((101,132),((117,(122,137)),140))),139),55)),((45,(49,134)),138)),((46,(48,144)),(47,143)))),(56,57))),((60,61),((((((63,((110,114),113)),106),109),(111,112)),((104,105),(126,127))),((((((((64,65),(70,(((85,86),125),(130,131)))),(((75,84),83),(107,108))),(95,96)),((((66,67),((68,100),(128,129))),82),((90,92),(91,93)))),(78,79)),((69,(120,121)),(((((71,(77,(102,103))),((87,88),133)),(97,(((98,99),(123,124)),119))),(((((72,73),118),(115,116)),81),74)),((76,136),94)))),80)))),(6,7)),(28,29)),(51,53)),(2,58)),59);
 017: 1 -11423.54395 -10933.81445 (0,((((((((1,89),62),((((3,4),((((((((5,(((12,13),((17,19),38)),(22,23))),24),(25,26)),(8,(9,(10,142)))),(50,52)),135),(54,141)),(16,18))),((((11,(45,(49,134))),((46,(48,144)),(47,143))),138),((((((((((14,15),32),33),((20,(21,(43,44))),(34,(41,42)))),27),(((35,36),37),(39,40))),(30,31)),((101,132),((117,(122,137)),140))),55),139))),(56,57))),((60,61),((((((((63,((106,(110,114)),113)),109),((111,112),(126,127))),(104,105)),(((((64,65),(70,((85,86),(125,(130,131))))),((75,84),83)),(107,108)),(((((71,(77,(102,103))),((97,((98,99),(123,124))),119)),((87,88),133)),(((((72,73),81),(115,116)),74),118)),((76,136),94)))),((69,(120,121)),80)),(((((66,67),82),((68,100),(128,129))),((90,92),(91,93))),(78,79))),(95,96)))),(6,7)),(28,29)),(51,53)),(2,58)),59);
 018: 1 -12092.21289 -10939.79377 (0,((((((((1,89),62),((((3,4),(((((((5,(((12,13),((17,19),38)),(22,23))),24),(25,26)),((8,(10,142)),9)),(50,52)),135),((16,18),(54,141)))),((11,(((((((14,15),(((20,(((21,(34,(41,42))),(43,44)),27)),33),32)),(((35,36),37),(39,40))),(30,31)),((((101,132),(122,137)),117),140)),55),(((45,(49,134)),138),((46,((47,143),48)),144)))),139)),(56,57))),((60,61),((((((63,(110,114)),(106,113)),109),(111,112)),((104,105),(126,127))),((((((64,65),(70,((((85,86),125),130),131))),(((75,84),83),(107,108))),(95,96)),(((((66,67),82),((68,100),(128,129))),((90,92),(91,93))),(69,(120,121)))),(((((((71,(77,(102,103))),((97,((98,(123,124)),99)),119)),((87,88),133)),(72,(73,(74,(((81,116),118),115))))),((76,136),94)),(78,79)),80))))),(6,7)),(28,29)),(51,53)),(2,58)),59);
 019: 1 -10148.06445 -10931.55515 (0,((((((((1,89),62),((((3,4),(((((((5,(((12,13),((17,19),38)),(22,23))),24),(25,26)),(8,(9,(10,142)))),(50,52)),((16,18),(54,141))),135)),((((11,(((45,(49,134)),138),((46,(48,144)),(47,143)))),(((((((14,15),32),((((20,21),(43,44)),27),(34,(41,42)))),33),(((35,36),37),(39,40))),(30,31)),((101,132),((117,(122,137)),140)))),55),139)),(56,57))),((60,61),(((((((((((63,(106,113)),(110,114)),109),(111,112)),(126,127)),(104,105)),((((((64,65),(70,(((85,86),(125,130)),131))),((75,84),83)),(107,108)),((76,136),94)),((((71,(77,(102,103))),((97,((98,99),(123,124))),119)),((87,88),133)),(((((72,73),115),116),(74,81)),118)))),((69,(120,121)),80)),(78,79)),(((66,67),82),(((68,100),(128,129)),((90,92),(91,93))))),(95,96)))),(6,7)),(28,29)),(51,53)),(2,58)),59);
 020: 1 -11021.80078 -10940.24182 (0,((((((((1,89),62),((((3,4),((((((5,(22,23)),(24,(25,26))),((12,13),((17,19),38))),(50,52)),(((8,9),(10,142)),135)),((16,18),(54,141)))),((((11,(45,(((46,(47,143)),(48,144)),((49,134),138)))),55),((((((14,15),(32,33)),((((20,(43,44)),21),(34,(41,42))),27)),(((35,36),37),(39,40))),(30,31)),((101,132),((117,(122,137)),140)))),139)),(56,57))),((60,61),(((((((((63,((106,(110,114)),113)),109),(111,112)),(126,127)),(104,105)),(((((71,(77,(102,103))),(((97,119),(98,99)),(123,124))),((87,88),133)),((((((72,73),115),116),81),74),118)),((76,136),94))),((69,(120,121)),80)),(((((66,67),82),((68,100),(128,129))),((90,92),(91,93))),(78,79))),((((64,65),(70,((85,86),(125,(130,131))))),(((75,84),83),(107,108))),(95,96))))),(6,7)),(28,29)),(51,53)),(2,58)),59);
 021: 1 -10536.33984 -10935.92826 (0,((((((((1,89),62),(((((3,4),(((((((5,(((12,13),((17,19),38)),(22,23))),24),(25,26)),((8,9),(10,142))),(50,52)),((16,18),(54,141))),135)),(56,57)),((((((((14,15),32),(((20,(21,(27,(43,44)))),(34,(41,42))),33)),((((35,36),37),40),39)),(30,31)),((101,132),((117,(122,137)),140))),55),139)),(11,(((45,(49,134)),(((46,144),(47,143)),48)),138)))),((60,61),(((((((63,((106,(110,114)),113)),109),(111,112)),((104,105),(126,127))),((((((64,65),(70,((85,86),(125,(130,131))))),((75,84),83)),(107,108)),((76,136),94)),((((71,(77,(102,103))),((97,((98,99),(123,124))),119)),((87,88),133)),((((((72,73),116),81),74),115),118)))),((((((66,67),82),((68,100),(128,129))),((90,92),(91,93))),(78,79)),((69,(120,121)),80))),(95,96)))),(6,7)),(28,29)),(51,53)),(2,58)),59);
 022: 3 -10341.33594 -10926.86667 (0,((((((((1,89),62),((((3,4),(((((((5,(((12,13),((17,19),38)),(22,23))),24),(25,26)),(50,52)),(8,(9,(10,142)))),135),((16,18),(54,141)))),(((11,(((45,(49,134)),138),(((46,144),(47,143)),48))),((((((((14,15),33),32),(((20,(27,(43,44))),21),(34,(41,42)))),((((35,36),37),39),40)),(30,31)),((101,132),((117,(122,137)),140))),55)),139)),(56,57))),((60,61),(((((((63,((106,(110,114)),113)),109),(111,112)),((104,105),(126,127))),(((((64,65),(70,((85,86),(125,(130,131))))),((75,84),83)),(107,108)),((((66,67),82),((68,100),(128,129))),((90,92),(91,93))))),((((69,(120,121)),80),(((((71,(77,(102,103))),((97,((98,99),(123,124))),119)),((87,88),133)),((((72,73),81),(74,(115,116))),118)),((76,136),94))),(78,79))),(95,96)))),(6,7)),(28,29)),(51,53)),(2,58)),59);
 023: 1 -10825.97852 -10925.00093 (0,((((((((1,89),62),((((3,4),(((((((5,(((12,13),((17,19),38)),(22,23))),24),(25,26)),((8,9),(10,142))),(50,52)),135),((16,18),(54,141)))),(((11,(((45,(49,134)),138),((46,(48,144)),(47,143)))),(((((((14,15),(32,33)),((((20,(34,(41,42))),21),(43,44)),27)),((((35,36),37),40),39)),(30,31)),((101,132),((117,(122,137)),140))),55)),139)),(56,57))),((60,61),((((((((63,113),106),(110,114)),109),(111,112)),(126,127)),(104,105)),((((((64,65),(70,((85,86),(125,(130,131))))),(((75,84),83),(107,108))),(95,96)),((((66,67),((68,100),(128,129))),82),((90,92),(91,93)))),((((69,(120,121)),80),(((((71,(77,(102,103))),((97,119),((98,99),(123,124)))),((87,88),133)),(((((72,73),74),81),(115,116)),118)),((76,136),94))),(78,79)))))),(6,7)),(28,29)),(51,53)),(2,58)),59);
 024: 3 -11346.56836 -10928.45755 (0,((((((((1,89),62),((((3,4),(((((((5,(((12,13),((17,19),38)),(22,23))),24),(25,26)),(8,(9,(10,142)))),(50,52)),135),((16,18),(54,141)))),((((((11,45),(49,134)),((46,(48,144)),(47,143))),138),(((((((14,15),((((20,(34,(41,42))),(43,44)),21),27)),(32,33)),(((35,36),37),(39,40))),(30,31)),((101,132),((117,(122,137)),140))),55)),139)),(56,57))),((60,61),((((((((((63,((106,(110,114)),113)),109),(111,112)),(126,127)),104),105),(((((64,65),(70,(((85,86),125),(130,131)))),((75,84),83)),(107,108)),(((((71,(77,(102,103))),((97,((98,99),(123,124))),119)),((87,88),133)),(((72,73),((74,81),(115,116))),118)),((76,136),94)))),((69,(120,121)),80)),(((((66,67),82),((68,100),(128,129))),((90,92),(91,93))),(78,79))),(95,96)))),(6,7)),(28,29)),(51,53)),(2,58)),59);
 025: 1 -10389.6416 -10946.53201 (0,((((((((1,89),62),((((3,4),(((((((5,(((12,13),((17,19),38)),(22,23))),24),(25,26)),((8,9),(10,142))),(50,52)),((16,18),(54,141))),135)),(((11,(((45,(49,134)),138),((46,(48,144)),(47,143)))),((((((((14,15),(32,33)),(((35,36),37),(39,40))),(41,42)),((20,(43,44)),((21,34),27))),(30,31)),((101,132),((117,(122,137)),140))),55)),139)),(56,57))),((60,61),(((((((63,((106,(110,114)),113)),109),(111,112)),((104,105),(126,127))),(((((64,65),((70,(125,(130,131))),(85,86))),((75,84),83)),(107,108)),(((((71,(77,(102,103))),((97,(98,(99,(123,124)))),119)),((87,88),133)),(((72,73),((74,81),(115,116))),118)),((76,136),94)))),((69,(120,121)),80)),(((((66,67),((68,100),(128,129))),82),((90,92),(91,93))),((78,79),(95,96)))))),(6,7)),(28,29)),(51,53)),(2,58)),59);
 026: 2 -9896.026367 -10928.43402 (0,((((((((1,89),62),((((3,4),(((((((5,(((12,13),((17,19),38)),(22,23))),24),(25,26)),((8,9),(10,142))),(50,52)),135),((16,18),(54,141)))),((((11,55),((((((((14,15),(32,33)),(34,(41,42))),(20,21)),(43,44)),(27,(((35,36),37),(39,40)))),(30,31)),((101,132),((117,(122,137)),140)))),139),(((45,(49,134)),138),((46,(47,143)),(48,144))))),(56,57))),((60,61),(((((((((63,((106,(110,114)),113)),109),(111,112)),(126,127)),(104,105)),(((((64,65),(70,((85,86),(125,(130,131))))),((75,84),83)),(107,108)),(((((71,(77,(102,103))),((97,((98,99),(123,124))),119)),((87,88),133)),(((((72,73),74),(115,116)),81),118)),((76,136),94)))),((69,(120,121)),80)),(((((66,67),82),((68,100),(128,129))),((90,92),(91,93))),(78,79))),(95,96)))),(6,7)),(28,29)),(51,53)),(2,58)),59);
 027: 2 -11872.24023 -10936.11101 (0,((((((((1,89),62),(((((3,4),(((((((5,(((12,13),((17,19),38)),(22,23))),24),(25,26)),((8,9),(10,142))),(50,52)),135),((16,18),(54,141)))),(((11,((((((((14,15),33),32),(((20,21),(27,(43,44))),(34,(41,42)))),(((35,36),37),(39,40))),(30,31)),((101,132),((117,(122,137)),140))),55)),((45,(49,134)),138)),((46,(47,143)),(48,144)))),139),(56,57))),((60,61),((((((((63,((106,(110,114)),113)),109),(111,112)),(126,127)),(104,105)),(((((66,67),82),((68,100),(128,129))),((90,92),(91,93))),((78,79),(95,96)))),(((((64,65),(70,((85,86),(125,(130,131))))),((75,84),83)),(107,108)),(((((71,(77,(102,103))),((97,((98,99),(123,124))),119)),((87,88),133)),(((((72,73),81),(115,116)),74),118)),((76,136),94)))),((69,(120,121)),80)))),(6,7)),(28,29)),(51,53)),(2,58)),59);
 028: 1 -10578.18164 -10930.23275 (0,((((((((1,89),62),(((((3,4),(((((((5,(((12,13),((17,19),38)),(22,23))),24),(25,26)),((8,9),(10,142))),(50,52)),135),((16,18),(54,141)))),(((45,(49,134)),138),((46,(47,143)),(48,144)))),(((11,55),((((((((14,15),32),33),((20,(21,(43,44))),(34,(41,42)))),27),(((35,36),37),(39,40))),(30,31)),((101,132),((117,(122,137)),140)))),139)),(56,57))),((60,61),(((((((((63,((106,(110,114)),113)),109),(111,112)),(126,127)),(104,105)),((((((64,65),(70,(((85,86),125),(130,131)))),((75,84),83)),(107,108)),((76,136),94)),((((71,(77,(102,103))),((87,88),133)),(((97,119),(98,99)),(123,124))),((((72,73),((81,115),116)),74),118)))),((69,(120,121)),80)),(((((66,67),82),((68,100),(128,129))),((90,92),(91,93))),(78,79))),(95,96)))),(6,7)),(28,29)),(51,53)),(2,58)),59);
 029: 1 -11223.07324 -10940.70317 (0,((((((((1,89),62),((((3,4),(((((((5,(((12,13),((17,19),38)),(22,23))),24),(25,26)),((8,9),(10,142))),(50,52)),135),((16,18),(54,141)))),((((11,(((45,(49,134)),138),(((46,144),48),(47,143)))),(((((((((14,15),(32,33)),(34,(41,42))),(43,44)),(20,21)),27),((((35,36),37),39),40)),(30,31)),55)),((((101,132),(122,137)),117),140)),139)),(56,57))),((60,61),((((((63,(110,114)),106),113),109),(((104,105),(126,127)),(111,112))),(((((((64,65),(70,((85,86),(125,(130,131))))),(((75,84),83),(107,108))),(95,96)),(((69,120),121),(((((71,(77,(102,103))),((87,88),133)),((97,((98,(123,124)),99)),119)),((((72,73),(74,118)),(115,116)),81)),((76,136),94)))),(((((66,67),((68,100),(128,129))),82),((90,92),(91,93))),(78,79))),80)))),(6,7)),(28,29)),(51,53)),(2,58)),59);
 030: 1 -11754.3916 -10928.92371 (0,((((((((1,89),62),((((3,4),(((((((5,(((12,13),((17,19),38)),(22,23))),24),(25,26)),((8,(10,142)),9)),(50,52)),135),((16,18),(54,141)))),((((11,(((45,(49,134)),138),((46,(47,143)),(48,144)))),(((((14,15),(32,33)),(((20,21),((27,(((35,36),37),(39,40))),(34,(41,42)))),(43,44))),(30,31)),((101,132),((117,(122,137)),140)))),55),139)),(56,57))),((60,61),(((((((((63,((106,(110,114)),113)),109),(111,112)),(126,127)),(104,105)),(((((71,(77,(102,103))),((97,((98,99),(123,124))),119)),((87,88),133)),((((72,73),116),((74,81),115)),118)),((76,136),94))),(78,79)),((69,(120,121)),80)),(((((64,65),(70,(((85,86),(125,131)),130))),(((75,84),83),(107,108))),(95,96)),((((66,67),((68,100),(128,129))),82),((90,92),(91,93))))))),(6,7)),(28,29)),(51,53)),(2,58)),59);
 031: 1 -10703.31641 -10935.43345 (0,((((((((1,89),62),(((((3,4),(((((((5,(((12,13),((17,19),38)),(22,23))),24),(25,26)),((8,9),(10,142))),(50,52)),135),((16,18),(54,141)))),(((11,((((((((14,15),33),((((20,21),(43,44)),27),(34,(41,42)))),32),(((35,36),37),(39,40))),(30,31)),((101,132),((117,(122,137)),140))),55)),((45,(49,134)),138)),((46,(47,143)),(48,144)))),139),(56,57))),((60,61),(((((((((((63,(110,114)),113),106),109),(111,112)),(126,127)),(104,105)),((((71,(77,(102,103))),((87,88),133)),(97,(((98,99),(123,124)),119))),(((((72,73),116),74),(81,115)),118))),((((64,65),(70,((85,86),(125,(130,131))))),(((75,84),83),(107,108))),((76,136),94))),((((((66,67),82),((68,100),(128,129))),((90,92),(91,93))),(78,79)),(95,96))),((69,(120,121)),80)))),(6,7)),(28,29)),(51,53)),(2,58)),59);
 032: 2 -11415.73242 -10935.62325 (0,((((((((1,89),62),((((3,4),(((((((5,(((12,13),((17,19),38)),(22,23))),24),(25,26)),(8,(9,(10,142)))),(50,52)),((16,18),(54,141))),135)),(((11,(((45,(49,134)),138),((46,(47,143)),(48,144)))),(((((((14,15),((((20,(43,44)),21),(34,(41,42))),27)),(32,33)),((((35,36),37),40),39)),(30,31)),((101,132),((117,(122,137)),140))),55)),139)),(56,57))),((60,61),(((((((((63,((106,(110,114)),113)),109),(111,112)),(126,127)),(104,105)),((((((66,67),82),((68,100),(128,129))),((90,92),(91,93))),((78,79),(95,96))),((69,(120,121)),80))),((((64,65),(70,((85,86),(125,(130,131))))),((75,84),83)),(107,108))),((76,136),94)),((((71,(77,(102,103))),((97,((98,(123,124)),99)),119)),((87,88),133)),((72,73),(((74,(81,116)),118),115)))))),(6,7)),(28,29)),(51,53)),(2,58)),59);
 033: 4 -11897.7002 -10931.84783 (0,((((((((1,89),62),((((3,4),(((((((5,(((12,13),((17,19),38)),(22,23))),24),(25,26)),((8,(10,142)),9)),(50,52)),135),((16,18),(54,141)))),(((((11,(45,(49,134))),((46,(48,144)),(47,143))),138),(((((((((14,15),32),33),(((20,(21,(43,44))),27),(34,(41,42)))),((35,36),37)),(39,40)),(30,31)),((101,132),((117,(122,137)),140))),55)),139)),(56,57))),((60,61),((((((((63,((106,113),(110,114))),109),(111,112)),((104,105),(126,127))),((((64,65),(70,((85,86),(125,(130,131))))),(((75,84),83),(107,108))),(95,96))),(((((71,(77,(102,103))),((97,((98,99),(123,124))),119)),((87,88),133)),(((72,73),(((74,81),115),116)),118)),((76,136),94))),((69,(120,121)),80)),(((((66,67),82),((68,100),(128,129))),((90,92),(91,93))),(78,79))))),(6,7)),(28,29)),(51,53)),(2,58)),59);
 034: 1 -9825.272461 -10930.10501 (0,((((((((1,89),62),((((3,4),(((((((5,(((12,13),((17,19),38)),(22,23))),24),(25,26)),((8,9),(10,142))),(50,52)),135),((16,18),(54,141)))),((((11,55),((((((((14,15),32),33),((((20,21),(43,44)),27),(34,(41,42)))),((((35,36),37),39),40)),(30,31)),((101,132),((117,(122,137)),140))),139)),((45,(49,134)),138)),(((46,48),(47,143)),144))),(56,57))),((60,61),(((((((((((63,(110,114)),113),106),109),(111,112)),(126,127)),104),105),(((((64,65),(70,((85,86),(125,(130,131))))),((75,84),83)),(107,108)),(((((71,(77,(102,103))),((87,88),133)),((97,119),((98,(123,124)),99))),((((72,73),(81,(115,116))),74),118)),((76,136),94)))),((69,(120,121)),80)),((((((66,67),82),((68,100),(128,129))),((90,92),(91,93))),(78,79)),(95,96))))),(6,7)),(28,29)),(51,53)),(2,58)),59);
 035: 1 -10244.48828 -10939.17418 (0,((((((((1,89),62),((((3,4),(((((((5,(((12,13),((17,19),38)),(22,23))),24),(25,26)),(8,(9,(10,142)))),(50,52)),((16,18),(54,141))),135)),(((((11,((46,(48,144)),(47,143))),(45,(49,134))),138),(((((((((14,15),32),(20,((21,(34,(41,42))),(43,44)))),33),27),(((35,36),37),(39,40))),(30,31)),((101,132),((117,(122,137)),140))),55)),139)),(56,57))),((60,61),((((((63,113),(106,(110,114))),109),(111,112)),((104,105),(126,127))),((((((64,65),(70,((85,86),(125,(130,131))))),(((75,84),83),(107,108))),(95,96)),(((((66,67),82),((90,92),(91,93))),((68,100),(128,129))),(69,(120,121)))),(((((((71,(77,(102,103))),(97,(((98,(123,124)),99),119))),((87,88),133)),(((((72,73),118),(115,116)),74),81)),((76,136),94)),(78,79)),80))))),(6,7)),(28,29)),(51,53)),(2,58)),59);
 036: 1 -11037.53223 -10939.33289 (0,((((((((1,89),62),(((((3,4),(((((((5,(((12,13),((17,19),38)),(22,23))),24),(25,26)),((8,9),(10,142))),(50,52)),135),((16,18),(54,141)))),(((45,(49,134)),((46,((47,143),144)),48)),138)),(((11,55),(((((((14,15),33),((((20,21),(43,44)),27),(34,(41,42)))),32),(((35,36),37),(39,40))),(30,31)),((101,132),((117,(122,137)),140)))),139)),(56,57))),((60,61),(((((((((63,113),106),(110,114)),109),(111,112)),((104,105),(126,127))),((((((64,65),(70,(((85,86),(125,130)),131))),((75,84),83)),(107,108)),((76,136),94)),((((71,(77,(102,103))),((97,((98,99),(123,124))),119)),((87,88),133)),((((((72,73),81),116),74),115),118)))),(((((66,67),82),((90,92),(91,93))),((68,100),(128,129))),((78,79),(95,96)))),((69,(120,121)),80)))),(6,7)),(28,29)),(51,53)),(2,58)),59);
 037: 1 -12021.85352 -10949.39216 (0,((((((((1,89),62),((((3,4),(((((((5,(((12,13),((17,19),38)),(22,23))),24),(25,26)),((8,(10,142)),9)),(50,52)),135),((16,18),(54,141)))),((((11,55),(((((((((14,15),32),33),(34,(41,42))),(20,(21,(43,44)))),27),((((35,36),37),39),40)),(30,31)),((101,132),((117,(122,137)),140)))),139),(((45,(49,134)),138),((46,(48,144)),(47,143))))),(56,57))),((60,61),(((((((63,((106,(110,114)),113)),109),(111,112)),(126,127)),(104,105)),((((((71,(77,(102,103))),((97,((98,99),(123,124))),119)),((87,88),133)),(((((72,73),(115,116)),81),74),118)),((76,136),94)),((78,79),80))),(((((64,65),(70,((85,86),(125,(130,131))))),(((75,84),83),(107,108))),(95,96)),(((((66,67),82),((90,92),(91,93))),(69,(120,121))),((68,100),(128,129))))))),(6,7)),(28,29)),(51,53)),(2,58)),59);
 038: 1 -9910.839844 -10931.67662 (0,((((((((1,89),62),((((3,4),(((((((5,(((12,13),((17,19),38)),(22,23))),24),(25,26)),((8,(10,142)),9)),(50,52)),135),((16,18),(54,141)))),(((11,(((45,(49,134)),138),(((46,48),(47,143)),144))),((((((((14,15),33),(((20,21),(34,(41,42))),(27,(43,44)))),32),(((35,36),37),(39,40))),(30,31)),((101,132),((117,(122,137)),140))),55)),139)),(56,57))),((60,61),(((((((63,113),106),(110,114)),109),(111,112)),((104,105),(126,127))),((((((64,65),(70,((85,86),(125,(130,131))))),(((75,84),83),(107,108))),(95,96)),(((((66,67),82),((68,100),(128,129))),((90,92),(91,93))),((69,120),121))),(((((((71,(77,(102,103))),((97,((98,99),(123,124))),119)),((87,88),133)),((76,136),94)),((72,((((74,81),118),116),115)),73)),80),(78,79)))))),(6,7)),(28,29)),(51,53)),(2,58)),59);
 039: 1 -10601.6875 -10928.81509 (0,((((((((1,89),62),((((3,4),(((((((5,(((12,13),((17,19),38)),(22,23))),24),(25,26)),(8,(9,(10,142)))),(50,52)),135),((16,18),(54,141)))),((((11,(((((((14,15),(32,33)),((20,21),((27,(43,44)),(34,(41,42))))),(((35,36),37),(39,40))),(30,31)),((101,132),((117,(122,137)),140))),139)),55),((45,(49,134)),138)),((46,(48,144)),(47,143)))),(56,57))),((60,61),(((((((((((63,(110,114)),113),106),109),(111,112)),(126,127)),(104,105)),((((64,65),(70,(((85,86),(125,130)),131))),(((75,84),83),(107,108))),(((((71,(77,(102,103))),((97,119),((98,99),(123,124)))),((87,88),133)),(((((72,73),(115,116)),81),74),118)),((76,136),94)))),((69,(120,121)),80)),(((((66,67),82),((68,100),(128,129))),((90,92),(91,93))),(78,79))),(95,96)))),(6,7)),(28,29)),(51,53)),(2,58)),59);
 040: 2 -11867.96582 -10925.07562 (0,((((((((1,89),62),((((3,4),(((((((5,(((12,13),((17,19),38)),(22,23))),24),(25,26)),(8,(9,(10,142)))),(50,52)),135),((16,18),(54,141)))),(((11,((((((((14,15),(32,33)),((20,21),((27,(43,44)),(34,(41,42))))),(((35,36),37),(39,40))),(30,31)),((101,132),((117,(122,137)),140))),139),55)),((45,(49,134)),138)),((46,(48,144)),(47,143)))),(56,57))),((60,61),(((((((((((63,(110,114)),113),106),109),(111,112)),(126,127)),(104,105)),((((64,65),(70,(((85,86),(125,130)),131))),(((75,84),83),(107,108))),(((((71,(77,(102,103))),((97,119),((98,99),(123,124)))),((87,88),133)),(((((72,73),(115,116)),81),74),118)),((76,136),94)))),((69,(120,121)),80)),(((((66,67),82),((68,100),(128,129))),((90,92),(91,93))),(78,79))),(95,96)))),(6,7)),(28,29)),(51,53)),(2,58)),59);
 041: 1 -11645.45215 -10938.38526 (0,((((((((1,89),62),((((3,4),(((((((5,(((12,13),((17,19),38)),(22,23))),24),(25,26)),((8,9),(10,142))),(50,52)),((16,18),(54,141))),135)),(((((11,(45,(49,134))),(((46,144),(47,143)),48)),138),((((((((14,15),32),((((20,(34,(41,42))),27),21),(43,44))),33),(((35,36),37),(39,40))),(30,31)),((101,132),((117,(122,137)),140))),55)),139)),(56,57))),((60,61),((((((63,(106,((110,114),113))),109),(111,112)),(126,127)),(104,105)),((((((64,65),(70,((85,86),((125,130),131)))),(((75,84),83),(107,108))),(95,96)),(((((66,67),82),((68,100),(128,129))),((90,92),(91,93))),((69,121),120))),((((((71,(77,(102,103))),((97,((98,99),(123,124))),119)),((87,88),133)),((72,73),(((74,81),(116,118)),115))),(((76,136),94),80)),(78,79)))))),(6,7)),(28,29)),(51,53)),(2,58)),59);
 042: 1 -11274.70703 -10940.40638 (0,((((((((1,89),62),((((3,4),(((((((5,(((12,13),((17,19),38)),(22,23))),24),(25,26)),((8,(10,142)),9)),(50,52)),((16,18),(54,141))),135)),(((((11,(((46,144),48),(47,143))),(45,(49,134))),138),((((((((14,15),32),33),((20,(27,(34,(41,42)))),(21,(43,44)))),((((35,36),37),40),39)),(30,31)),((101,132),((117,(122,137)),140))),55)),139)),(56,57))),((60,61),((((((63,106),((110,114),113)),109),(111,112)),((104,105),(126,127))),((((((64,65),(70,(((85,86),(125,130)),131))),(((75,84),83),(107,108))),(95,96)),(((((66,67),82),((68,100),(128,129))),((90,92),(91,93))),(69,(120,121)))),(((((((71,(77,(102,103))),(97,(((98,99),(123,124)),119))),((87,88),133)),((72,73),((74,(81,(116,118))),115))),(78,79)),((76,136),94)),80))))),(6,7)),(28,29)),(51,53)),(2,58)),59);
 043: 3 -11770.80664 -10934.16628 (0,((((((((1,89),62),((((3,4),(((((((5,(((12,13),((17,19),38)),(22,23))),24),(25,26)),(50,52)),((8,9),(10,142))),135),((16,18),(54,141)))),(((11,(((((((((((14,15),(32,33)),(34,(41,42))),(21,(43,44))),20),27),(((35,36),37),(39,40))),(30,31)),((101,132),((117,(122,137)),140))),139),55)),((45,(49,134)),138)),((46,(47,143)),(48,144)))),(56,57))),((60,61),(((((63,(106,((110,114),113))),109),(111,112)),((104,105),(126,127))),((((((((64,65),(70,((85,86),(125,(130,131))))),(((75,84),83),(107,108))),(95,96)),((((66,67),((68,100),(128,129))),82),((90,92),(91,93)))),(78,79)),((69,(120,121)),(((((71,(77,(102,103))),((87,88),133)),(97,((98,(99,(123,124))),119))),(((((72,73),(115,116)),118),81),74)),((76,136),94)))),80)))),(6,7)),(28,29)),(51,53)),(2,58)),59);
 044: 1 -12040.04102 -10940.0411 (0,((((((((1,89),62),((((3,4),(((((((5,(((12,13),((17,19),38)),(22,23))),24),(25,26)),((8,9),(10,142))),(50,52)),135),((16,18),(54,141)))),(((11,(((45,(49,134)),138),((46,(48,144)),(47,143)))),((((((((14,15),32),33),(((20,21),(27,((((35,36),37),39),40))),(34,(41,42)))),(43,44)),(30,31)),((101,132),((117,(122,137)),140))),55)),139)),(56,57))),((60,61),(((((((((63,((106,113),(110,114))),109),(111,112)),(126,127)),(104,105)),(((((71,(77,(102,103))),((97,((98,99),(123,124))),119)),((87,88),133)),(((72,73),((74,(81,115)),116)),118)),((76,136),94))),((69,(120,121)),80)),(78,79)),(((((64,65),((70,((125,131),130)),(85,86))),(((75,84),83),(107,108))),(95,96)),((((66,67),((68,100),(128,129))),82),((90,92),(91,93))))))),(6,7)),(28,29)),(51,53)),(2,58)),59);
 045: 1 -10691.72461 -10944.71411 (0,((((((((1,89),62),((((3,4),((((((5,(((12,13),((17,19),38)),(22,23))),24),(25,26)),((8,9),(10,142))),(50,52)),(((16,18),(54,141)),135))),((((11,(((45,(49,134)),138),(((46,144),48),(47,143)))),(((((((((14,15),(32,33)),(34,(41,42))),(43,44)),(20,21)),27),((((35,36),37),39),40)),(30,31)),55)),((((101,132),(122,137)),117),140)),139)),(56,57))),((60,61),((((((63,(110,114)),106),113),109),(((104,105),(126,127)),(111,112))),(((((((64,65),(70,((85,86),(125,(130,131))))),(((75,84),83),(107,108))),(95,96)),(((69,120),121),(((((71,(77,(102,103))),((87,88),133)),((97,((98,(123,124)),99)),119)),((((72,73),(74,118)),(115,116)),81)),((76,136),94)))),(((((66,67),82),((68,100),(128,129))),((90,92),(91,93))),(78,79))),80)))),(6,7)),(28,29)),(51,53)),(2,58)),59);
 046: 1 -11133.96289 -10930.59524 (0,((((((((1,89),62),((((3,4),(((((((5,(((12,13),((17,19),38)),(22,23))),24),(25,26)),((8,9),(10,142))),(50,52)),135),((16,18),(54,141)))),(((11,(((45,(49,134)),138),((46,(48,144)),(47,143)))),(((((((14,15),(32,33)),((((20,(34,(41,42))),21),(43,44)),27)),((((35,36),37),40),39)),(30,31)),((101,132),((117,(122,137)),140))),55)),139)),(56,57))),((60,61),((((((((63,113),106),(110,114)),109),(111,112)),(126,127)),(104,105)),((((((64,65),(70,((85,86),(125,(130,131))))),(((75,84),83),(107,108))),(95,96)),((((66,67),82),(68,(100,(128,129)))),((90,92),(91,93)))),((((69,(120,121)),80),(((((71,(77,(102,103))),((97,119),((98,99),(123,124)))),((87,88),133)),(((((72,73),74),81),(115,116)),118)),((76,136),94))),(78,79)))))),(6,7)),(28,29)),(51,53)),(2,58)),59);
 047: 1 -10493.83984 -10933.98108 (0,((((((((1,89),62),((((3,4),(((((((5,(((12,13),((17,19),38)),(22,23))),24),(25,26)),((8,9),(10,142))),(50,52)),135),((16,18),(54,141)))),(((11,((45,(49,134)),138)),((46,(47,143)),(48,144))),(56,57))),(((((((((14,15),32),((((20,(34,(41,42))),21),(43,44)),27)),33),((((35,36),37),39),40)),(30,31)),((101,132),((117,(122,137)),140))),55),139))),((60,61),(((((((((63,113),106),(110,114)),109),((111,112),(126,127))),(104,105)),(((((64,65),(70,(((85,86),125),(130,131)))),((75,84),83)),(107,108)),((((66,67),82),((68,100),(128,129))),((90,92),(91,93))))),((((69,(120,121)),80),(((((71,(77,(102,103))),((87,88),133)),(97,(((98,99),(123,124)),119))),((((72,73),(115,116)),(74,81)),118)),((76,136),94))),(78,79))),(95,96)))),(6,7)),(28,29)),(51,53)),(2,58)),59);
 048: 1 -10212.98242 -10931.00976 (0,((((((((1,89),62),(((((3,4),(((((((5,(((12,13),((17,19),38)),(22,23))),24),(25,26)),((8,9),(10,142))),(50,52)),135),((16,18),(54,141)))),((11,((45,(49,134)),138)),((46,(47,143)),(48,144)))),(((((((((14,15),33),(((20,(21,(43,44))),(34,(41,42))),27)),32),((((35,36),37),40),39)),(30,31)),((101,132),((117,(122,137)),140))),55),139)),(56,57))),((60,61),((((((((63,((106,(110,114)),113)),109),(111,112)),((104,105),(126,127))),((((71,(77,(102,103))),(97,(((98,99),(123,124)),119))),((87,88),133)),((((72,73),116),((74,81),115)),118))),(((((64,65),(70,((85,86),(125,(130,131))))),(((75,84),83),(107,108))),(76,136)),94)),((((((66,67),82),((68,100),(128,129))),((90,92),(91,93))),(78,79)),((69,(120,121)),80))),(95,96)))),(6,7)),(28,29)),(51,53)),(2,58)),59);
 049: 3 -11070.89453 -10930.8954 (0,((((((((1,89),62),((((3,4),(((((((5,(((12,13),((17,19),38)),(22,23))),24),(25,26)),((8,9),(10,142))),(50,52)),135),((16,18),(54,141)))),(((((11,55),((((((14,15),((20,21),((27,(34,(41,42))),(43,44)))),(32,33)),((((35,36),37),40),39)),(30,31)),((101,132),((117,(122,137)),140)))),139),((45,(49,134)),138)),(((46,48),144),(47,143)))),(56,57))),((60,61),(((((((((63,((106,(110,114)),113)),109),(111,112)),((104,105),(126,127))),((((64,65),(70,((85,86),(125,(130,131))))),((75,84),83)),(107,108))),(((((71,(77,(102,103))),((87,88),133)),(97,(((98,99),(123,124)),119))),(((((72,73),81),(115,116)),74),118)),((76,136),94))),((69,(120,121)),80)),(((((66,67),82),((68,100),(128,129))),((90,92),(91,93))),(78,79))),(95,96)))),(6,7)),(28,29)),(51,53)),(2,58)),59);
 050: 1 -11326.36914 -10938.36398 (0,((((((((1,89),62),(((((3,4),(((((((5,(25,26)),(((12,13),((17,19),38)),(22,23))),24),((8,(10,142)),9)),(50,52)),135),((16,18),(54,141)))),(((45,(49,134)),138),((46,(48,144)),(47,143)))),(((11,55),((((((((14,15),(32,33)),(34,(41,42))),((20,21),(43,44))),27),(((35,36),37),(39,40))),(30,31)),((101,132),((117,(122,137)),140)))),139)),(56,57))),((60,61),(((((((((((63,113),(106,(110,114))),109),(111,112)),(126,127)),105),104),(((((64,65),(70,((85,86),(125,(130,131))))),((75,84),83)),(107,108)),((((((71,(77,(102,103))),((87,88),133)),(((((97,119),98),99),123),124)),((((72,73),74),(81,(115,116))),118)),94),(76,136)))),(((((66,67),82),((68,100),(128,129))),((90,92),(91,93))),(78,79))),(((69,120),121),80)),(95,96)))),(6,7)),(28,29)),(51,53)),(2,58)),59);
 051: 1 -11808.19531 -10936.13608 (0,((((((((1,89),62),((((3,4),(((((((5,(((12,13),((17,19),38)),(22,23))),24),(25,26)),((8,9),(10,142))),(50,52)),((16,18),(54,141))),135)),(((11,(((45,(49,134)),138),(46,(((47,143),48),144)))),(((((((14,15),(32,33)),((20,((21,27),(34,(41,42)))),(43,44))),(((35,36),37),(39,40))),(30,31)),((101,132),((117,(122,137)),140))),55)),139)),(56,57))),((60,61),(((((63,(106,((110,114),113))),109),(111,112)),((104,105),(126,127))),((((((((64,65),(70,((85,86),((125,130),131)))),(((75,84),83),(107,108))),(95,96)),((((66,67),((68,100),(128,129))),82),((90,92),(91,93)))),(78,79)),((((69,120),121),((76,136),94)),((((71,(77,(102,103))),((97,((98,99),(123,124))),119)),((87,88),133)),((((72,73),74),((81,115),116)),118)))),80)))),(6,7)),(28,29)),(51,53)),(2,58)),59);
 052: 2 -10588.83496 -10928.28267 (0,((((((((1,89),62),((((3,4),(((((((5,(((12,13),((17,19),38)),(22,23))),(25,26)),24),(8,(9,(10,142)))),(50,52)),((16,18),(54,141))),135)),(((((11,((46,(48,144)),(47,143))),(45,(49,134))),138),((((((((14,15),33),32),((((20,21),27),(34,(41,42))),(43,44))),((((35,36),37),39),40)),(30,31)),((101,132),((117,(122,137)),140))),55)),139)),(56,57))),((60,61),(((((((63,(106,((110,114),113))),109),(111,112)),((104,105),(126,127))),(((((64,65),(70,((85,86),(125,(130,131))))),((75,84),83)),(107,108)),(((((71,(77,(102,103))),((97,((98,99),(123,124))),119)),((87,88),133)),((((72,73),(81,(115,116))),74),118)),((76,136),94)))),((69,(120,121)),80)),(((((66,67),82),((68,100),(128,129))),((90,92),(91,93))),((78,79),(95,96)))))),(6,7)),(28,29)),(51,53)),(2,58)),59);
 053: 1 -10791.84961 -10932.28742 (0,((((((((1,89),62),((((3,4),((((((5,(25,26)),(((12,13),((17,19),38)),(22,23))),24),(50,52)),((8,(9,(10,142))),135)),((16,18),(54,141)))),(((11,(((45,(49,134)),(((46,48),144),(47,143))),138)),(((((((14,15),((20,21),((27,(34,(41,42))),(43,44)))),(32,33)),(((35,36),37),(39,40))),(30,31)),((101,132),((117,(122,137)),140))),55)),139)),(56,57))),((60,61),((((((((63,(106,((110,114),113))),109),(111,112)),((104,105),(126,127))),(((((64,65),(70,((85,86),(125,(130,131))))),((75,84),83)),(107,108)),(((((71,(77,(102,103))),((97,((98,99),(123,124))),119)),((87,88),133)),(((((72,73),115),116),(74,81)),118)),((76,136),94)))),(((((66,67),82),((68,100),(128,129))),((90,92),(91,93))),(78,79))),((69,(120,121)),80)),(95,96)))),(6,7)),(28,29)),(51,53)),(2,58)),59);
 054: 1 -11423.67969 -10942.1378 (0,(((((((1,89),62),((((3,4),((((((5,(24,(25,26))),(22,23)),((12,13),((17,19),38))),(50,52)),((8,(9,(10,142))),135)),((16,18),(54,141)))),((((11,45),(((46,(48,144)),(47,143)),((49,134),138))),(((((((14,15),((((20,21),(43,44)),27),(34,(41,42)))),(32,33)),((((35,36),37),39),40)),(30,31)),((101,132),((117,(122,137)),140))),55)),139)),(56,57))),((60,61),(((((((((63,((106,(110,114)),113)),109),(111,112)),(126,127)),(104,105)),(((((71,(77,(102,103))),((97,119),((98,99),(123,124)))),((87,88),133)),((((72,73),(115,116)),(74,81)),118)),((76,136),94))),((69,(120,121)),80)),(((((66,67),82),((68,100),(128,129))),((90,92),(91,93))),(78,79))),((((64,65),(70,(((85,86),125),(130,131)))),(((75,84),83),(107,108))),(95,96))))),(6,7)),((28,29),(51,53))),(2,58)),59);
 055: 2 -11198.87598 -10934.45993 (0,((((((((1,89),62),((((3,4),(((((((5,(((12,13),((17,19),38)),(22,23))),24),(25,26)),(50,52)),((8,9),(10,142))),135),((16,18),(54,141)))),(((11,(((45,(49,134)),138),(46,(((47,143),48),144)))),(((((((14,15),32),(((20,(21,((34,(41,42)),(43,44)))),27),33)),((((35,36),37),39),40)),(30,31)),((((101,132),(122,137)),117),140)),55)),139)),(56,57))),((60,61),((((((63,((106,113),(110,114))),109),(111,112)),(126,127)),(104,105)),((((((64,65),(70,(((85,86),125),(130,131)))),(((75,84),83),(107,108))),(95,96)),(((((66,67),82),((68,100),(128,129))),((90,92),(91,93))),((69,120),121))),(((((((71,(77,(102,103))),((97,((98,99),(123,124))),119)),((87,88),133)),((72,73),((74,((81,118),116)),115))),((76,136),94)),80),(78,79)))))),(6,7)),(28,29)),(51,53)),(2,58)),59);
 056: 1 -10833.15039 -10932.7704 (0,((((((((1,89),62),(((((3,4),(((((((5,(((12,13),((17,19),38)),(22,23))),24),(25,26)),((8,9),(10,142))),(50,52)),135),((16,18),(54,141)))),(((45,(49,134)),138),((46,((47,143),144)),48))),(((11,55),(((((((14,15),33),((((20,21),(43,44)),27),(34,(41,42)))),32),(((35,36),37),(39,40))),(30,31)),((101,132),((117,(122,137)),140)))),139)),(56,57))),((60,61),((((((((((63,113),106),(110,114)),109),(111,112)),((104,105),(126,127))),((((((64,65),(70,(((85,86),(125,130)),131))),((75,84),83)),(107,108)),((76,136),94)),((((71,(77,(102,103))),((97,((98,99),(123,124))),119)),((87,88),133)),((((((72,73),81),116),74),115),118)))),((((66,67),82),((90,92),(91,93))),((68,100),(128,129)))),((78,79),(95,96))),((69,(120,121)),80)))),(6,7)),(28,29)),(51,53)),(2,58)),59);
 057: 3 -10819.4082 -10936.68823 (0,((((((((1,89),62),((((3,4),(((((((5,(((12,13),((17,19),38)),(22,23))),24),(25,26)),((8,9),(10,142))),(50,52)),135),((16,18),(54,141)))),(((((11,55),((((((((14,15),(32,33)),(34,(41,42))),(20,(21,(43,44)))),27),(((35,36),37),(39,40))),(30,31)),((101,132),((117,(122,137)),140)))),139),((45,(49,134)),138)),((46,(48,144)),(47,143)))),(56,57))),((60,61),(((((((63,((106,(110,114)),113)),109),(111,112)),(126,127)),(104,105)),(((((((71,(77,(102,103))),((97,((98,99),(123,124))),119)),((87,88),133)),(((((72,73),81),(115,116)),74),118)),((76,136),94)),80),(78,79))),(((((64,65),(70,((85,86),(125,(130,131))))),(((75,84),83),(107,108))),(95,96)),(((((66,67),82),((90,92),(91,93))),((68,100),(128,129))),(69,(120,121))))))),(6,7)),(28,29)),(51,53)),(2,58)),59);
 058: 1 -11824.00781 -10937.13943 (0,((((((((1,89),62),(((((3,4),(((((((5,(((12,13),((17,19),38)),(22,23))),24),(25,26)),((8,9),(10,142))),(50,52)),135),((16,18),(54,141)))),(((11,((((((((14,15),33),32),(((20,(21,(43,44))),(34,(41,42))),27)),((((35,36),37),39),40)),(30,31)),((101,132),((117,(122,137)),140))),55)),((45,(49,134)),138)),((46,(48,144)),(47,143)))),139),(56,57))),((60,61),(((((((((((63,(110,114)),113),106),109),(111,112)),(126,127)),(104,105)),((((71,(77,(102,103))),((87,88),133)),(97,(((98,99),(123,124)),119))),(((((72,73),116),(81,115)),74),118))),(((((64,65),(70,((85,86),(125,(130,131))))),(((75,84),83),(107,108))),(76,136)),94)),((69,(120,121)),80)),((((((66,67),82),((68,100),(128,129))),((90,92),(91,93))),(78,79)),(95,96))))),(6,7)),(28,29)),(51,53)),(2,58)),59);
 059: 2 -11290.02734 -10945.37782 (0,((((((((1,89),62),((((3,4),(((((((5,(((12,13),((17,19),38)),(22,23))),24),(25,26)),((8,9),(10,142))),(50,52)),135),((16,18),(54,141)))),(((11,((45,(49,134)),138)),((46,(48,144)),(47,143))),(56,57))),(((((((((14,15),32),33),(((20,21),(34,(41,42))),(27,(43,44)))),((35,(36,37)),(39,40))),(30,31)),((101,132),((117,(122,137)),140))),55),139))),((60,61),((((((((((63,113),(110,114)),106),109),(111,112)),(126,127)),(104,105)),(((((64,65),(70,((85,86),(125,(130,131))))),((75,84),83)),(107,108)),((((66,67),82),((68,100),(128,129))),((90,92),(91,93))))),((((69,(120,121)),80),(((((71,(77,(102,103))),((87,88),133)),(97,(((98,99),(123,124)),119))),(((72,73),((74,81),(115,116))),118)),((76,136),94))),(78,79))),(95,96)))),(6,7)),(28,29)),(51,53)),(2,58)),59);
 060: 3 -10730.49512 -10930.55295 (0,((((((((1,89),62),((((3,4),(((((((5,(((12,13),((17,19),38)),(22,23))),24),(25,26)),((8,9),(10,142))),(50,52)),135),((16,18),(54,141)))),(((11,(((45,(49,134)),138),((46,(48,144)),(47,143)))),(((((((14,15),32),33),((((20,21),(43,44)),(34,(41,42))),(27,(((35,36),37),(39,40))))),(30,31)),((101,132),((117,(122,137)),140))),55)),139)),(56,57))),((60,61),((((((((63,((106,(110,114)),113)),109),((111,112),(126,127))),(104,105)),(((((71,(77,(102,103))),((97,((98,99),(123,124))),119)),((87,88),133)),(((72,73),((74,81),(115,116))),118)),((76,136),94))),((69,(120,121)),80)),(((((66,67),82),((68,100),(128,129))),((90,92),(91,93))),(78,79))),((((64,65),(70,(((85,86),125),(130,131)))),(((75,84),83),(107,108))),(95,96))))),(6,7)),(28,29)),(51,53)),(2,58)),59);
 061: 1 -10245.52734 -10933.47978 (0,((((((((1,89),62),((((3,4),(((((((5,(25,26)),(((12,13),((17,19),38)),(22,23))),24),((8,9),(10,142))),(50,52)),135),((16,18),(54,141)))),(((11,(((45,(49,134)),138),((46,(48,144)),(47,143)))),(((((((14,15),((((((20,(43,44)),(34,(41,42))),27),21),33),32)),39),(((35,36),37),40)),(30,31)),((101,132),((117,(122,137)),140))),55)),139)),(56,57))),((60,61),(((((((((63,((106,(110,114)),113)),109),(111,112)),(126,127)),(104,105)),(((((64,65),(70,((85,86),(125,(130,131))))),((75,84),83)),(107,108)),(((((71,(77,(102,103))),((97,((98,99),(123,124))),119)),((87,88),133)),(((((72,73),74),81),(115,116)),118)),((76,136),94)))),(((((66,67),82),((68,100),(128,129))),((90,92),(91,93))),(78,79))),((69,(120,121)),80)),(95,96)))),(6,7)),(28,29)),(51,53)),(2,58)),59);
 062: 3 -10896.96875 -10932.8775 (0,((((((((1,89),62),((((3,4),(((((((5,(((12,13),((17,19),38)),(22,23))),24),(25,26)),(8,(9,(10,142)))),(50,52)),135),((16,18),(54,141)))),(((11,(((45,(49,134)),138),((46,(47,143)),(48,144)))),((((((((14,15),32),33),(((((20,21),(43,44)),34),27),(41,42))),((((35,36),37),39),40)),(30,31)),((101,132),((117,(122,137)),140))),55)),139)),(56,57))),((60,61),(((((((((63,((106,(110,114)),113)),109),(111,112)),(126,127)),(104,105)),(((((64,65),(70,((85,86),(125,(130,131))))),((75,84),83)),(107,108)),(95,96))),(((((71,(77,(102,103))),((97,((98,99),(123,124))),119)),((87,88),133)),((76,136),94)),(((((72,73),(115,116)),81),74),118))),((69,(120,121)),80)),(((((66,67),82),((68,100),(128,129))),((90,92),(91,93))),(78,79))))),(6,7)),(28,29)),(51,53)),(2,58)),59);
 063: 1 -10662.83398 -10936.13929 (0,((((((((1,89),62),((((3,4),(((((((5,(((12,13),((17,19),38)),(22,23))),24),(25,26)),((8,9),(10,142))),(50,52)),((16,18),(54,141))),135)),((((((11,45),(49,134)),((46,(47,143)),(48,144))),138),(((((((((14,15),32),33),(20,(21,((34,(41,42)),(43,44))))),27),((((35,36),37),39),40)),(30,31)),((101,132),((117,(122,137)),140))),55)),139)),(56,57))),((60,61),(((((((63,113),(110,114)),106),109),(111,112)),((104,105),(126,127))),((((((64,65),(70,((85,86),(125,(130,131))))),(((75,84),83),(107,108))),(95,96)),(((((66,67),82),((68,100),(128,129))),((90,92),(91,93))),(69,(120,121)))),(((((((71,(77,(102,103))),((97,((98,99),(123,124))),119)),((87,88),133)),(((((72,73),(115,116)),81),74),118)),((76,136),94)),80),(78,79)))))),(6,7)),(28,29)),(51,53)),(2,58)),59);
 064: 1 -10635.55078 -10925.20248 (0,(((((((1,89),62),((((3,4),(((((((5,(((12,13),((17,19),38)),(22,23))),24),(25,26)),(8,(9,(10,142)))),(50,52)),((16,18),(54,141))),135)),(((11,(((45,(49,134)),138),((46,(47,143)),(48,144)))),(((((((14,15),(32,33)),(((20,21),(27,(43,44))),(34,(41,42)))),(((35,36),37),(39,40))),(30,31)),((101,132),((117,(122,137)),140))),55)),139)),(56,57))),((60,61),(((((((((((63,113),106),(110,114)),109),(111,112)),(126,127)),(104,105)),(((((64,65),(70,(((85,86),125),(130,131)))),((75,84),83)),(107,108)),(((((71,(77,(102,103))),((97,((98,99),(123,124))),119)),((87,88),133)),((((72,73),(115,116)),(74,81)),118)),((76,136),94)))),((69,(120,121)),80)),(((((66,67),82),((68,100),(128,129))),((90,92),(91,93))),(78,79))),(95,96)))),(6,7)),((28,29),(51,53))),(2,58)),59);
 065: 1 -11669.53809 -10929.17241 (0,((((((((1,89),62),((((3,4),(((((((5,(((12,13),((17,19),38)),(22,23))),24),(25,26)),(8,(9,(10,142)))),(50,52)),135),((16,18),(54,141)))),(((11,(((45,(49,134)),138),((46,(48,144)),(47,143)))),((((((14,15),32),((20,(((21,(27,((((35,36),37),39),40))),(43,44)),(34,(41,42)))),33)),(30,31)),((101,132),((117,(122,137)),140))),55)),139)),(56,57))),((60,61),((((((((((63,113),(110,114)),106),109),(111,112)),((104,105),(126,127))),(78,79)),(((((71,(77,(102,103))),((87,88),133)),(97,(((98,99),(123,124)),119))),((((72,73),((74,116),81)),115),118)),((76,136),94))),((69,(120,121)),80)),(((((64,65),(70,(((85,86),125),(130,131)))),(((75,84),83),(107,108))),(95,96)),((((66,67),82),((68,100),(128,129))),((90,92),(91,93))))))),(6,7)),(28,29)),(51,53)),(2,58)),59);
 066: 2 -10772.99609 -10938.89918 (0,((((((((1,89),62),((((3,4),(((((((5,(((12,13),((17,19),38)),(22,23))),24),(25,26)),((8,(10,142)),9)),(50,52)),135),((16,18),(54,141)))),((((11,55),(((((((((14,15),32),33),(34,(41,42))),((20,(43,44)),21)),27),((((35,36),37),39),40)),(30,31)),((101,132),((117,(122,137)),140)))),139),(((45,(49,134)),138),((46,(48,144)),(47,143))))),(56,57))),((60,61),((((((((63,((106,(110,114)),113)),109),(111,112)),((104,105),(126,127))),((((71,(77,(102,103))),((97,119),((98,99),(123,124)))),((87,88),133)),(((((72,73),(115,116)),81),74),118))),(((76,136),94),80)),(78,79)),(((((64,65),(70,((85,86),(125,(130,131))))),(((75,84),83),(107,108))),(95,96)),(((((66,67),82),((90,92),(91,93))),((68,100),(128,129))),(69,(120,121))))))),(6,7)),(28,29)),(51,53)),(2,58)),59);
 067: 2 -10818.48242 -10936.02718 (0,((((((((1,89),62),((((3,4),(((((((5,(((12,13),((17,19),38)),(22,23))),24),(25,26)),((8,9),(10,142))),(50,52)),135),((16,18),(54,141)))),(((11,(((45,(49,134)),138),((46,(48,144)),(47,143)))),(((((((14,15),(32,33)),((((20,(21,(43,44))),27),(41,42)),34)),(((35,36),37),(39,40))),(30,31)),((101,132),((117,(122,137)),140))),55)),139)),(56,57))),((60,61),((((((63,((106,(110,114)),113)),109),(111,112)),((104,105),(126,127))),(78,79)),((((((64,65),(70,((85,86),(125,(130,131))))),(((75,84),83),(107,108))),(95,96)),(((((66,67),82),((68,100),(128,129))),((90,92),(91,93))),(69,(120,121)))),((((((71,(77,(102,103))),((97,((98,99),(123,124))),119)),((87,88),133)),((72,73),(74,((81,118),(115,116))))),((76,136),94)),80))))),(6,7)),(28,29)),(51,53)),(2,58)),59);
 068: 2 -11293.91602 -10929.29334 (0,((((((((1,89),62),((((3,4),(((((((5,(((12,13),((17,19),38)),(22,23))),24),(25,26)),(8,(9,(10,142)))),(50,52)),135),((16,18),(54,141)))),(((((11,(((45,(49,134)),138),((46,(47,143)),(48,144)))),55),(((((14,15),(((20,21),(34,(41,42))),(27,(43,44)))),(32,33)),((((35,36),37),39),40)),(30,31))),((101,132),((117,(122,137)),140))),139)),(56,57))),((60,61),(((((((((63,(110,114)),113),106),109),(111,112)),((104,105),(126,127))),(((((64,65),(70,(((85,86),(125,130)),131))),((75,84),83)),(107,108)),(((((71,(77,(102,103))),((97,((98,(123,124)),99)),119)),((87,88),133)),(((((72,73),115),116),(74,81)),118)),((76,136),94)))),((69,(120,121)),80)),((((((66,67),82),((68,100),(128,129))),((90,92),(91,93))),(78,79)),(95,96))))),(6,7)),(28,29)),(51,53)),(2,58)),59);
 069: 1 -12381.4375 -10933.9394 (0,((((((((1,89),62),((((3,4),(((((((5,(((12,13),((17,19),38)),(22,23))),24),(25,26)),(8,(9,(10,142)))),(50,52)),135),((16,18),(54,141)))),(((((11,55),((((((((14,15),(32,33)),(34,(41,42))),((20,21),(43,44))),27),(((35,36),37),(39,40))),(30,31)),((101,132),((117,(122,137)),140)))),139),((45,(49,134)),138)),((46,(48,144)),(47,143)))),(56,57))),((60,61),((((((((((63,((106,(110,114)),113)),109),(111,112)),(126,127)),(104,105)),((((71,(77,(102,103))),((97,((98,99),(123,124))),119)),((87,88),133)),((((((72,73),74),116),115),81),118))),(((((64,65),(70,((85,86),(125,(130,131))))),((75,84),83)),(107,108)),((76,136),94))),((69,(120,121)),80)),(((((66,67),82),((68,100),(128,129))),((90,92),(91,93))),(78,79))),(95,96)))),(6,7)),(28,29)),(51,53)),(2,58)),59);
 070: 1 -11127.44824 -10943.77627 (0,((((((((1,89),62),((((((3,4),(16,18)),(((((((5,(((12,13),((17,19),38)),(22,23))),24),(25,26)),((8,9),(10,142))),(50,52)),135),(54,141))),((((((((((14,15),(32,33)),(34,(41,42))),((20,21),(43,44))),27),((((35,36),37),39),40)),(30,31)),((101,132),((117,(122,137)),140))),55),139)),(((11,((46,(47,143)),(48,144))),(45,(49,134))),138)),(56,57))),((60,61),((((((((((((63,113),(106,(110,114))),109),(111,112)),(126,127)),104),105),(((((71,(77,(102,103))),((97,((98,99),(123,124))),119)),((87,88),133)),(((((72,73),(115,116)),81),74),118)),((76,136),94))),((((64,65),(70,(((85,86),125),(130,131)))),((75,84),83)),(107,108))),(((69,120),121),80)),(((((66,67),82),((68,100),(128,129))),((90,92),(91,93))),(78,79))),(95,96)))),(6,7)),(28,29)),(51,53)),(2,58)),59);
 071: 1 -11024.35156 -10926.91582 (0,((((((((1,89),62),((((3,4),(((((((5,(((12,13),((17,19),38)),(22,23))),24),(25,26)),((8,9),(10,142))),(50,52)),((16,18),(54,141))),135)),(((((11,((46,(47,143)),(48,144))),(45,(49,134))),138),(((((((((14,15),(32,33)),(34,(41,42))),((20,21),(43,44))),27),((((35,36),37),39),40)),(30,31)),((101,132),((117,(122,137)),140))),55)),139)),(56,57))),((60,61),(((((((((63,(106,((110,114),113))),109),(111,112)),(126,127)),(104,105)),(((((64,65),(70,((85,86),(125,(130,131))))),((75,84),83)),(107,108)),(((((71,(77,(102,103))),((97,((98,99),(123,124))),119)),((87,88),133)),(((((72,73),81),(115,116)),74),118)),((76,136),94)))),(((((66,67),82),((68,100),(128,129))),((90,92),(91,93))),(78,79))),((69,(120,121)),80)),(95,96)))),(6,7)),(28,29)),(51,53)),(2,58)),59);
 072: 1 -10794.70898 -10940.69721 (0,((((((((1,89),62),((((3,4),(((((((5,(((12,13),((17,19),38)),(22,23))),24),(25,26)),((8,9),(10,142))),(50,52)),((16,18),(54,141))),135)),(((11,(((45,(49,134)),138),((46,(47,143)),(48,144)))),(((((((14,15),32),(((((20,21),27),(34,(41,42))),(43,44)),33)),((((35,36),37),39),40)),(30,31)),((101,132),((117,(122,137)),140))),55)),139)),(56,57))),((60,61),(((((63,(106,113)),(110,114)),109),(((104,105),(126,127)),(111,112))),(((((((64,65),(70,(((85,86),125),(130,131)))),(((75,84),83),(107,108))),(95,96)),((((66,67),(68,(100,(128,129)))),82),((90,92),(91,93)))),((((69,120),121),(((((71,(77,(102,103))),((97,((98,99),(123,124))),119)),((87,88),133)),((72,((((74,118),115),81),116)),73)),((76,136),94))),(78,79))),80)))),(6,7)),(28,29)),(51,53)),(2,58)),59);
 073: 2 -12347.81836 -10925.00093 (0,((((((((1,89),62),((((3,4),(((((((5,(((12,13),((17,19),38)),(22,23))),24),(25,26)),((8,9),(10,142))),(50,52)),135),((16,18),(54,141)))),(((11,(((45,(49,134)),138),((46,(48,144)),(47,143)))),(((((((14,15),(32,33)),((((20,(34,(41,42))),21),(43,44)),27)),((((35,36),37),40),39)),(30,31)),((101,132),((117,(122,137)),140))),55)),139)),(56,57))),((60,61),((((((((63,113),106),(110,114)),109),(111,112)),(126,127)),(104,105)),((((((64,65),(70,((85,86),(125,(130,131))))),(((75,84),83),(107,108))),(95,96)),((((66,67),((68,100),(128,129))),82),((90,92),(91,93)))),((((69,(120,121)),80),(((((71,(77,(102,103))),((97,119),((98,99),(123,124)))),((87,88),133)),(((((72,73),74),81),(115,116)),118)),((76,136),94))),(78,79)))))),(6,7)),(28,29)),(51,53)),(2,58)),59);
 074: 1 -10780.02051 -10931.57549 (0,((((((((1,89),62),((((3,4),(((((((5,(((12,13),((17,19),38)),(22,23))),24),(25,26)),((8,9),(10,142))),(50,52)),135),((16,18),(54,141)))),(((11,((45,(49,134)),138)),((46,(47,143)),(48,144))),(56,57))),(((((((((14,15),32),((((20,(34,(41,42))),21),(43,44)),27)),33),((((35,36),37),39),40)),(30,31)),((101,132),((117,(122,137)),140))),55),139))),((60,61),((((((((((63,113),106),(110,114)),109),(111,112)),(126,127)),(104,105)),((((69,(120,121)),80),(((((71,(77,(102,103))),((87,88),133)),(97,(((98,99),(123,124)),119))),((((72,73),(115,116)),(74,81)),118)),((76,136),94))),(78,79))),(((((64,65),(70,(((85,86),125),(130,131)))),((75,84),83)),(107,108)),((((66,67),82),((68,100),(128,129))),((90,92),(91,93))))),(95,96)))),(6,7)),(28,29)),(51,53)),(2,58)),59);
 075: 2 -10527.24609 -10932.73686 (0,((((((((1,89),62),((((3,4),(((((((5,(((12,13),((17,19),38)),(22,23))),24),(25,26)),((8,9),(10,142))),(50,52)),135),((16,18),(54,141)))),(((((11,55),((((((14,15),(32,33)),(((20,21),(27,(43,44))),(34,(41,42)))),(((35,36),37),(39,40))),(30,31)),((101,132),((117,(122,137)),140)))),139),((45,(49,134)),138)),((46,(48,144)),(47,143)))),(56,57))),((60,61),((((((((63,((106,(110,114)),113)),109),(111,112)),((104,105),(126,127))),(((((71,(77,(102,103))),((97,((98,99),(123,124))),119)),((87,88),133)),(((72,73),((74,81),(115,116))),118)),((76,136),94))),((69,(120,121)),80)),(((((66,67),82),((68,100),(128,129))),((90,92),(91,93))),(78,79))),((((64,65),(70,((85,86),(125,(130,131))))),(((75,84),83),(107,108))),(95,96))))),(6,7)),(28,29)),(51,53)),(2,58)),59);
 076: 2 -11045.2168 -10930.24256 (0,((((((((1,89),62),(((((3,4),(((((((5,(((12,13),((17,19),38)),(22,23))),24),(25,26)),((8,9),(10,142))),(50,52)),135),((16,18),(54,141)))),((11,((45,(49,134)),138)),((46,(47,143)),(48,144)))),((((((((14,15),(32,33)),(((20,(43,44)),27),(21,(34,(41,42))))),((((35,36),37),39),40)),(30,31)),((101,132),((117,(122,137)),140))),55),139)),(56,57))),((60,61),(((((((((((63,113),106),(110,114)),109),(104,105)),(126,127)),(111,112)),(((((64,65),(70,((85,86),(125,(130,131))))),((75,84),83)),(107,108)),(((((71,(77,(102,103))),((97,(98,(99,(123,124)))),119)),((87,88),133)),((((72,73),(115,116)),(74,81)),118)),((76,136),94)))),((69,(120,121)),80)),(((((66,67),82),((68,100),(128,129))),((90,92),(91,93))),(78,79))),(95,96)))),(6,7)),(28,29)),(51,53)),(2,58)),59);
 077: 1 -11737.69434 -10925.00093 (0,((((((((1,89),62),((((3,4),(((((((5,(((12,13),((17,19),38)),(22,23))),24),(25,26)),((8,9),(10,142))),(50,52)),135),((16,18),(54,141)))),(((11,(((45,(49,134)),138),((46,(48,144)),(47,143)))),(((((((14,15),(32,33)),((((20,(34,(41,42))),21),(43,44)),27)),((((35,36),37),40),39)),(30,31)),((101,132),((117,(122,137)),140))),55)),139)),(56,57))),((60,61),((((((((63,113),106),(110,114)),109),(111,112)),(126,127)),(104,105)),((((((64,65),(70,((85,86),(125,(130,131))))),(((75,84),83),(107,108))),(95,96)),((((66,67),((68,100),(128,129))),82),((90,92),(91,93)))),((((69,(120,121)),80),(((((71,(77,(102,103))),((97,119),((98,99),(123,124)))),((87,88),133)),(((((72,73),74),81),(115,116)),118)),((76,136),94))),(78,79)))))),(6,7)),(28,29)),(51,53)),(2,58)),59);
 078: 2 -10814.33496 -10937.27767 (0,((((((((1,89),62),(((((3,4),(((((((5,(((12,13),((17,19),38)),(22,23))),24),(25,26)),((8,9),(10,142))),(50,52)),135),((16,18),(54,141)))),((11,((45,(49,134)),138)),(46,((47,143),(48,144))))),((((((((14,15),(32,33)),(((20,21),(27,(43,44))),(34,(41,42)))),(((35,36),37),(39,40))),(30,31)),((101,132),((117,(122,137)),140))),55),139)),(56,57))),((60,61),((((((((63,((106,113),(110,114))),109),(111,112)),((104,105),(126,127))),((76,136),94)),(((((64,65),(70,(((85,86),125),(130,131)))),(((75,84),83),(107,108))),(95,96)),((((71,(77,(102,103))),((97,((98,99),(123,124))),119)),((87,88),133)),((((72,73),(74,(115,116))),81),118)))),((69,(120,121)),80)),(((((66,67),82),((90,92),(91,93))),((68,100),(128,129))),(78,79))))),(6,7)),(28,29)),(51,53)),(2,58)),59);
 079: 2 -10989.86914 -10931.33592 (0,((((((((1,89),62),((((3,4),(((((((5,(((12,13),((17,19),38)),(22,23))),24),(25,26)),((8,9),(10,142))),(50,52)),135),((16,18),(54,141)))),(((((11,((46,(47,143)),(48,144))),(45,(49,134))),138),(((((((((14,15),(32,33)),(34,(41,42))),((20,21),(43,44))),27),((((35,36),37),39),40)),(30,31)),((101,132),((117,(122,137)),140))),55)),139)),(56,57))),(((60,61),(95,96)),((((((((63,(106,((110,114),113))),109),(111,112)),(126,127)),(104,105)),(((((64,65),(70,((85,86),(125,(130,131))))),((75,84),83)),(107,108)),(((((71,(77,(102,103))),((97,((98,99),(123,124))),119)),((87,88),133)),(((((72,73),81),(115,116)),74),118)),((76,136),94)))),(((((66,67),82),((68,100),(128,129))),((90,92),(91,93))),(78,79))),((69,(120,121)),80)))),(6,7)),(28,29)),(51,53)),(2,58)),59);
 080: 1 -10911.2041 -10940.28059 (0,((((((((1,89),62),((((3,4),(((((((5,(((12,13),((17,19),38)),(22,23))),24),(25,26)),((8,9),(10,142))),(50,52)),135),((16,18),(54,141)))),(((((11,(((45,(49,134)),138),(46,(((47,143),48),144)))),55),(((((14,15),32),(((20,(21,((34,(41,42)),(43,44)))),27),33)),((((35,36),37),39),40)),(30,31))),((((101,132),(122,137)),117),140)),139)),(56,57))),((60,61),((((((63,(110,114)),113),106),109),(((104,105),(126,127)),(111,112))),((((((((64,65),(70,((((85,86),130),125),131))),(((75,84),83),(107,108))),(95,96)),((69,120),121)),((((66,67),82),((68,100),(128,129))),((90,92),(91,93)))),((((((71,(77,(102,103))),((87,88),133)),((97,((98,99),(123,124))),119)),((72,73),((74,((81,118),116)),115))),((76,136),94)),(78,79))),80)))),(6,7)),(28,29)),(51,53)),(2,58)),59);
 081: 3 -11178.22656 -10928.91683 (0,((((((((1,89),62),((((3,4),(((((((5,(((12,13),((17,19),38)),(22,23))),24),(25,26)),(8,(9,(10,142)))),(50,52)),135),((16,18),(54,141)))),(((11,((((((((14,15),(((20,(21,(34,(41,42)))),(43,44)),27)),(32,33)),(((35,36),37),(39,40))),(30,31)),((101,132),((117,(122,137)),140))),55),139)),((45,(49,134)),138)),((46,(48,144)),(47,143)))),(56,57))),((60,61),((((((((((63,113),106),(110,114)),109),((111,112),(126,127))),(104,105)),(((((64,65),(70,((85,86),(125,(130,131))))),((75,84),83)),(107,108)),(((((71,(77,(102,103))),((87,88),133)),(97,(((98,99),(123,124)),119))),(((((72,73),(115,116)),81),74),118)),((76,136),94)))),((69,(120,121)),80)),(((((66,67),82),((68,100),(128,129))),((90,92),(91,93))),(78,79))),(95,96)))),(6,7)),(28,29)),(51,53)),(2,58)),59);
 082: 1 -11558.38379 -10958.0172 (0,(((((((((1,89),62),(((3,4),(((((((5,((((12,13),38),(17,19)),(22,23))),24),(25,26)),(50,52)),((8,9),(10,142))),135),((16,18),(54,141)))),(((((11,(((45,(49,134)),138),((46,(47,143)),(48,144)))),55),((((((14,15),32),(((20,21),(34,(41,42))),(27,(43,44)))),33),((((35,36),37),39),40)),(30,31))),((101,132),((117,(122,137)),140))),139))),(56,57)),((60,61),((((((((((63,113),(106,(110,114))),109),(111,112)),(126,127)),105),104),(((((66,67),82),((68,100),(128,129))),((90,92),(91,93))),(78,79))),((((((64,65),(70,((85,86),((125,130),131)))),((75,84),83)),(107,108)),(((((71,(77,(102,103))),((87,88),133)),(97,(((98,99),(123,124)),119))),((((((72,73),115),116),81),74),118)),((76,136),94))),((69,(120,121)),80))),(95,96)))),(6,7)),(28,29)),(51,53)),(2,58)),59);
 083: 6 -10795.54883 -10929.04257 (0,((((((((1,89),62),((((3,4),(((((((5,(((12,13),((17,19),38)),(22,23))),24),(25,26)),((8,9),(10,142))),(50,52)),((16,18),(54,141))),135)),(((11,(((45,(49,134)),138),((46,(48,144)),(47,143)))),((((((((((((14,15),(32,33)),(43,44)),(34,(41,42))),21),20),27),(((35,36),37),40)),39),(30,31)),((101,132),((117,(122,137)),140))),55)),139)),(56,57))),((60,61),(((((((((((63,(110,114)),113),106),109),(111,112)),(126,127)),(104,105)),((((64,65),(70,((85,86),(125,(130,131))))),((75,84),83)),(107,108))),(((((71,(77,(102,103))),((97,((98,99),(123,124))),119)),((87,88),133)),((72,73),((((74,81),118),115),116))),((76,136),94))),((69,(120,121)),80)),(((((66,67),82),((68,100),(128,129))),((90,92),(91,93))),((78,79),(95,96)))))),(6,7)),(28,29)),(51,53)),(2,58)),59);
 084: 1 -10682.49023 -10929.05606 (0,((((((((1,89),62),((((3,4),((((((5,(((12,13),((17,19),38)),(22,23))),24),(25,26)),((8,9),(10,142))),(50,52)),(((16,18),(54,141)),135))),(((11,(((45,(49,134)),138),((46,(47,143)),(48,144)))),((((((((14,15),33),32),(((20,(34,(41,42))),27),(21,(43,44)))),((((35,36),37),40),39)),(30,31)),((101,132),((117,(122,137)),140))),55)),139)),(56,57))),((60,61),(((((((((63,113),106),(110,114)),109),(111,112)),((104,105),(126,127))),(((((66,67),82),((68,100),(128,129))),((90,92),(91,93))),(78,79))),(((((((64,65),(70,((85,86),(125,(130,131))))),((75,84),83)),(107,108)),((76,136),94)),((((71,(77,(102,103))),((97,((98,(123,124)),99)),119)),((87,88),133)),((((72,73),116),(74,(81,115))),118))),((69,(120,121)),80))),(95,96)))),(6,7)),(28,29)),(51,53)),(2,58)),59);
 085: 1 -10953.7168 -10940.28059 (0,((((((((1,89),62),((((3,4),(((((((5,(((12,13),((17,19),38)),(22,23))),24),(25,26)),((8,9),(10,142))),(50,52)),135),((16,18),(54,141)))),(((((11,(((45,(49,134)),138),(46,(((47,143),48),144)))),55),(((((14,15),32),(((20,(21,((34,(41,42)),(43,44)))),27),33)),((((35,36),37),39),40)),(30,31))),((((101,132),(122,137)),117),140)),139)),(56,57))),((60,61),((((((63,(110,114)),113),106),109),(((104,105),(126,127)),(111,112))),((((((((64,65),(70,((((85,86),130),125),131))),(((75,84),83),(107,108))),(95,96)),((69,120),121)),((((66,67),82),((68,100),(128,129))),((90,92),(91,93)))),((((((71,(77,(102,103))),((87,88),133)),((97,((98,99),(123,124))),119)),((72,73),((74,((81,118),116)),115))),((76,136),94)),(78,79))),80)))),(6,7)),(28,29)),(51,53)),(2,58)),59);
 086: 1 -10922.19043 -10937.34317 (0,((((((((1,89),62),((((3,4),(((((((5,(((12,13),((17,19),38)),(22,23))),24),(25,26)),((8,9),(10,142))),(50,52)),((16,18),(54,141))),135)),(((11,(((45,(49,134)),138),((46,(47,143)),(48,144)))),((((((((14,15),(32,33)),(((35,36),37),(39,40))),(41,42)),((20,(21,(27,34))),(43,44))),(30,31)),((101,132),((117,(122,137)),140))),55)),139)),(56,57))),((60,61),((((((63,((106,113),(110,114))),109),(111,112)),((104,105),(126,127))),(((((((64,65),(70,(((85,86),125),(130,131)))),((75,84),83)),(107,108)),((76,136),94)),(((71,(77,(102,103))),((97,((98,99),(123,124))),119)),((87,88),133))),(((72,73),((74,81),(115,116))),118))),((((((66,67),((68,100),(128,129))),82),((90,92),(91,93))),((78,79),(95,96))),((69,(120,121)),80))))),(6,7)),(28,29)),(51,53)),(2,58)),59);
 087: 1 -11987.15039 -10928.83135 (0,((((((((1,89),62),((((3,4),(((((((5,(((12,13),((17,19),38)),(22,23))),24),(25,26)),((8,9),(10,142))),(50,52)),135),((16,18),(54,141)))),(((11,(((45,(49,134)),138),(((46,48),144),(47,143)))),(((((((14,15),(32,33)),((((20,21),(43,44)),27),(34,(41,42)))),((((35,36),37),40),39)),(30,31)),((101,132),((117,(122,137)),140))),55)),139)),(56,57))),((60,61),((((((((63,113),106),(110,114)),109),(111,112)),((104,105),(126,127))),(((((((((64,65),(70,((85,86),(125,(130,131))))),((75,84),83)),(107,108)),((76,136),94)),((((71,(77,(102,103))),((97,((98,99),(123,124))),119)),((87,88),133)),((((72,73),(115,116)),(74,81)),118))),((69,(120,121)),80)),(78,79)),((((66,67),82),((68,100),(128,129))),((90,92),(91,93))))),(95,96)))),(6,7)),(28,29)),(51,53)),(2,58)),59);
 088: 5 -10678.11328 -10933.48043 (0,((((((((1,89),62),(((((3,4),(((((((5,(((12,13),((17,19),38)),(22,23))),24),(25,26)),((8,9),(10,142))),(50,52)),135),((16,18),(54,141)))),((11,((46,(48,144)),(47,143))),((45,(49,134)),138))),(((((((14,15),(32,33)),(((20,21),((27,(((35,36),37),(39,40))),(43,44))),(34,(41,42)))),(30,31)),((101,132),((117,(122,137)),140))),55),139)),(56,57))),((60,61),((((((((63,((106,(110,114)),113)),109),(111,112)),(126,127)),(104,105)),(((((66,67),82),((68,100),(128,129))),((90,92),(91,93))),(78,79))),(((69,(120,121)),80),(((((71,(77,(102,103))),((97,((98,99),(123,124))),119)),((87,88),133)),(((72,73),((74,81),(115,116))),118)),((76,136),94)))),((((64,65),(70,((85,86),(125,(130,131))))),(((75,84),83),(107,108))),(95,96))))),(6,7)),(28,29)),(51,53)),(2,58)),59);
 089: 1 -11137.49805 -10935.67865 (0,((((((((1,89),62),(((((3,4),((((((((5,(22,23)),((12,13),((17,19),38))),24),(25,26)),((8,9),(10,142))),(50,52)),135),((16,18),(54,141)))),((11,((45,(49,134)),138)),((46,(48,144)),(47,143)))),((((((((14,15),(((20,(27,(43,44))),21),(34,(41,42)))),(32,33)),(((35,36),37),(39,40))),(30,31)),((101,132),((117,(122,137)),140))),55),139)),(56,57))),((60,61),(((((((((((63,113),(110,114)),106),109),((104,105),(126,127))),111),112),(((((64,65),(70,(((85,86),125),(130,131)))),((75,84),83)),(107,108)),(((((71,(77,(102,103))),((97,119),((98,99),(123,124)))),((87,88),133)),((((((72,73),115),116),81),74),118)),((76,136),94)))),(((((66,67),((68,100),(128,129))),82),((90,92),(91,93))),(78,79))),(((69,120),121),80)),(95,96)))),(6,7)),(28,29)),(51,53)),(2,58)),59);
 090: 2 -10065.29102 -10943.79902 (0,((((((((1,89),62),(((((3,4),(((((((5,(((12,13),((17,19),38)),(22,23))),24),(25,26)),((8,9),(10,142))),(50,52)),135),((16,18),(54,141)))),(56,57)),(((((((14,15),(((((20,21),(34,(41,42))),(27,(43,44))),32),33)),(30,31)),(((35,36),37),(39,40))),((((101,132),(122,137)),140),117)),55),139)),(11,(((45,(49,134)),138),((46,(47,143)),(48,144)))))),((60,61),((((((((((((63,(106,113)),(110,114)),109),(111,112)),(126,127)),104),105),((((64,65),(70,(((85,86),125),(130,131)))),((75,84),83)),(107,108))),(((((71,(77,(102,103))),((97,((98,99),(123,124))),119)),((87,88),133)),((((72,73),74),((81,116),115)),118)),((76,136),94))),(((69,120),121),80)),(((((66,67),82),((68,100),(128,129))),((90,92),(91,93))),(78,79))),(95,96)))),(6,7)),(28,29)),(51,53)),(2,58)),59);
 091: 1 -11278.08203 -10943.88193 (0,((((((((1,89),62),((((((3,4),(((((((5,(((12,13),((17,19),38)),(22,23))),24),(25,26)),((8,9),(10,142))),(50,52)),135),((16,18),(54,141)))),(((((((((14,15),(32,33)),(43,44)),21),(20,(34,(41,42)))),27),(((35,36),37),(39,40))),(30,31)),((101,132),((117,(122,137)),140)))),((11,(((45,(49,134)),138),((46,(47,143)),(48,144)))),55)),139),(56,57))),((60,61),((((((63,113),106),(110,114)),109),(((104,105),(126,127)),(111,112))),((((((64,65),(70,(((85,86),125),(130,131)))),(((75,84),83),(107,108))),(95,96)),((((66,67),((68,100),(128,129))),82),((90,92),(91,93)))),(((((69,120),121),(((((71,(77,(102,103))),((87,88),133)),((((97,119),99),(123,124)),98)),((72,73),(((74,118),(115,116)),81))),((76,136),94))),(78,79)),80))))),(6,7)),(28,29)),(51,53)),(2,58)),59);
 092: 1 -11184.75781 -10935.73327 (0,((((((((1,89),62),(((((3,4),((((((5,(((12,13),((17,19),38)),(22,23))),24),(25,26)),((8,9),(10,142))),(50,52)),(((16,18),(54,141)),135))),(56,57)),(((((((((14,15),32),((((20,(34,(41,42))),21),(43,44)),27)),33),((((35,36),37),39),40)),(30,31)),((101,132),((117,(122,137)),140))),55),139)),((11,((45,(49,134)),138)),((46,(47,143)),(48,144))))),((60,61),((((((((((63,113),106),(110,114)),109),(111,112)),(126,127)),(104,105)),(((((64,65),(70,(((85,86),125),(130,131)))),((75,84),83)),(107,108)),((((66,67),82),((68,100),(128,129))),((90,92),(91,93))))),((((69,(120,121)),80),(((((71,(77,(102,103))),((87,88),133)),(97,(((98,(123,124)),99),119))),((((72,73),(115,116)),(74,81)),118)),((76,136),94))),(78,79))),(95,96)))),(6,7)),(28,29)),(51,53)),(2,58)),59);
 093: 1 -9761.646484 -10941.80678 (0,((((((((1,89),62),((((3,4),(((((((5,(((12,13),((17,19),38)),(22,23))),24),(25,26)),(8,(9,(10,142)))),(50,52)),135),((16,18),(54,141)))),(((11,((((((((((((14,15),32),33),(21,(43,44))),(34,(41,42))),20),27),((((35,36),37),40),39)),(30,31)),((101,132),((117,(122,137)),140))),139),55)),((45,(49,134)),138)),((46,(48,144)),(47,143)))),(56,57))),((60,61),((((((63,106),((110,114),113)),109),(111,112)),((104,105),(126,127))),((((((((64,65),(70,((((85,86),130),125),131))),(((75,84),83),(107,108))),(95,96)),((((66,67),((68,100),(128,129))),82),((90,92),(91,93)))),(78,79)),(((69,(120,121)),((76,136),94)),((((71,(77,(102,103))),((87,88),133)),(97,((98,119),(99,(123,124))))),(((((72,73),118),(115,116)),81),74)))),80)))),(6,7)),(28,29)),(51,53)),(2,58)),59);
 094: 1 -10783.68066 -10929.89603 (0,((((((((1,89),62),((((3,4),(((((((5,(((12,13),((17,19),38)),(22,23))),24),(25,26)),((8,9),(10,142))),(50,52)),135),((16,18),(54,141)))),((((11,(((45,(49,134)),138),((46,(48,144)),(47,143)))),(((((((14,15),32),33),((((20,(43,44)),21),(34,(41,42))),27)),((((35,36),37),39),40)),(30,31)),((((101,132),(122,137)),117),140))),55),139)),(56,57))),((60,61),((((((((((63,((106,(110,114)),113)),109),(111,112)),(126,127)),(104,105)),((((64,65),(70,((85,86),(125,(130,131))))),((75,84),83)),(107,108))),(((((71,(77,(102,103))),(97,(((98,(123,124)),99),119))),((87,88),133)),((76,136),94)),(((72,73),((74,81),(115,116))),118))),((69,(120,121)),80)),(((((66,67),82),((68,100),(128,129))),((90,92),(91,93))),(78,79))),(95,96)))),(6,7)),(28,29)),(51,53)),(2,58)),59);
 095: 1 -11142.37695 -10934.22982 (0,((((((((1,89),62),((((3,4),(((((((5,(25,26)),24),(22,23)),((12,13),((17,19),38))),(50,52)),(((8,9),(10,142)),135)),((16,18),(54,141)))),(((11,(((45,(49,134)),138),(((46,48),(47,143)),144))),(((((((14,15),(32,33)),(20,(21,((27,(43,44)),(34,(41,42)))))),((((35,36),37),39),40)),(30,31)),((101,132),((117,(122,137)),140))),55)),139)),(56,57))),((60,61),((((((((63,((106,(110,114)),113)),109),(111,112)),((104,105),(126,127))),(((((64,65),(70,((85,86),(125,(130,131))))),((75,84),83)),(107,108)),(((((71,(77,(102,103))),((97,((98,99),(123,124))),119)),((87,88),133)),(((((72,73),115),(74,81)),116),118)),((76,136),94)))),((69,(120,121)),80)),(((((66,67),82),((68,100),(128,129))),((90,92),(91,93))),(78,79))),(95,96)))),(6,7)),(28,29)),(51,53)),(2,58)),59);
 096: 2 -10207.50098 -10936.68796 (0,((((((((1,89),62),((((3,4),(((((((5,(((12,13),((17,19),38)),(22,23))),24),(25,26)),((8,9),(10,142))),(50,52)),135),((16,18),(54,141)))),(((((11,55),(((((((14,15),(32,33)),(((20,21),(43,44)),(34,(41,42)))),27),(((35,36),37),(39,40))),(30,31)),((101,132),((117,(122,137)),140)))),139),((45,(49,134)),138)),((46,(47,143)),(48,144)))),(56,57))),((60,61),(((((((63,((106,(110,114)),113)),109),(111,112)),(126,127)),(104,105)),(((((((71,(77,(102,103))),((97,((98,99),(123,124))),119)),((87,88),133)),(((((72,73),81),(115,116)),74),118)),((76,136),94)),80),(78,79))),(((((64,65),(70,((85,86),(125,(130,131))))),(((75,84),83),(107,108))),(95,96)),(((((66,67),82),((90,92),(91,93))),((68,100),(128,129))),(69,(120,121))))))),(6,7)),(28,29)),(51,53)),(2,58)),59);
 097: 2 -10204.51367 -10928.48792 (0,((((((((1,89),62),((((3,4),(((((((5,(((12,13),((17,19),38)),(22,23))),24),(25,26)),(50,52)),((8,(10,142)),9)),135),((16,18),(54,141)))),(((((11,(45,(49,134))),((46,(48,144)),(47,143))),138),((((((((14,15),32),33),(((20,(21,(43,44))),27),(34,(41,42)))),(((35,36),37),(39,40))),(30,31)),((101,132),((117,(122,137)),140))),55)),139)),(56,57))),((60,61),((((((((63,((106,113),(110,114))),109),(111,112)),((104,105),(126,127))),((((64,65),(70,((85,86),(125,(130,131))))),(((75,84),83),(107,108))),(95,96))),(((((71,(77,(102,103))),((97,((98,99),(123,124))),119)),((87,88),133)),(((72,73),(((74,81),115),116)),118)),((76,136),94))),((69,(120,121)),80)),(((((66,67),82),((68,100),(128,129))),((90,92),(91,93))),(78,79))))),(6,7)),(28,29)),(51,53)),(2,58)),59);
 098: 1 -10790.54492 -10943.28223 (0,((((((((1,89),62),((((3,4),(((((((5,(((12,13),((17,19),38)),(22,23))),24),(25,26)),((8,9),(10,142))),(50,52)),((16,18),(54,141))),135)),(((11,(((45,(49,134)),138),((46,(47,143)),(48,144)))),((((((((14,15),(32,33)),(((35,36),37),(39,40))),(41,42)),(30,31)),((20,(21,(27,34))),(43,44))),((101,132),((117,(122,137)),140))),55)),139)),(56,57))),((60,61),((((((63,((106,113),(110,114))),109),(111,112)),((104,105),(126,127))),((((((64,65),(70,(((85,86),125),(130,131)))),((75,84),83)),(107,108)),((76,136),94)),((((71,(77,(102,103))),((97,((98,99),(123,124))),119)),((87,88),133)),(((72,73),((74,81),(115,116))),118)))),((((((66,67),((68,100),(128,129))),82),((90,92),(91,93))),((78,79),(95,96))),((69,(120,121)),80))))),(6,7)),(28,29)),(51,53)),(2,58)),59);
 099: 1 -11195.23633 -10936.20634 (0,((((((((1,89),62),((((3,4),(((((((5,(((12,13),((17,19),38)),(22,23))),24),(25,26)),((8,(10,142)),9)),(50,52)),((16,18),(54,141))),135)),(((((11,(((46,144),48),(47,143))),(45,(49,134))),138),((((((((14,15),32),33),((20,(27,(34,(41,42)))),(21,(43,44)))),((((35,36),37),40),39)),(30,31)),((101,132),((117,(122,137)),140))),55)),139)),(56,57))),((60,61),((((((63,106),((110,114),113)),109),(111,112)),((104,105),(126,127))),(((((((64,65),(70,(((85,86),(125,130)),131))),(((75,84),83),(107,108))),(95,96)),(((((66,67),82),((68,100),(128,129))),((90,92),(91,93))),(69,(120,121)))),((((((71,(77,(102,103))),(97,(((98,99),(123,124)),119))),((87,88),133)),((72,73),((74,(81,(116,118))),115))),((76,136),94)),(78,79))),80)))),(6,7)),(28,29)),(51,53)),(2,58)),59);
 100: 4 -11306.66406 -10930.73839 (0,((((((((1,89),62),((((3,4),(((((((5,(((12,13),((17,19),38)),(22,23))),24),(25,26)),((8,9),(10,142))),(50,52)),135),((16,18),(54,141)))),(((11,(((45,(49,134)),138),(((46,144),48),(47,143)))),(((((((14,15),(32,33)),((((20,21),(27,(43,44))),(41,42)),34)),(((35,36),37),(39,40))),(30,31)),((101,132),((117,(122,137)),140))),55)),139)),(56,57))),((60,61),(((((((63,(106,((110,114),113))),109),(111,112)),((104,105),(126,127))),(((((64,65),(70,((85,86),(125,(130,131))))),((75,84),83)),(107,108)),((((66,67),82),((68,100),(128,129))),((90,92),(91,93))))),((((69,(120,121)),80),(((((71,(77,(102,103))),((97,((98,99),(123,124))),119)),((87,88),133)),(((((72,73),81),(115,116)),74),118)),((76,136),94))),(78,79))),(95,96)))),(6,7)),(28,29)),(51,53)),(2,58)),59);
 101: 2 -11180.20898 -10928.74053 (0,((((((((1,89),62),((((3,4),(((((((5,(((12,13),((17,19),38)),(22,23))),24),(25,26)),((8,9),(10,142))),(50,52)),135),((16,18),(54,141)))),(((((11,((46,(47,143)),(48,144))),(45,(49,134))),138),(((((((14,15),(32,33)),(((20,((34,(41,42)),(43,44))),27),21)),((((35,36),37),40),39)),(30,31)),((101,132),((117,(122,137)),140))),55)),139)),(56,57))),((60,61),((((((((63,((106,(110,114)),113)),109),((111,112),(126,127))),(104,105)),(((((64,65),(70,((85,86),(125,(130,131))))),((75,84),83)),(107,108)),(((((71,(77,(102,103))),((97,((98,99),(123,124))),119)),((87,88),133)),((((72,73),(115,116)),(74,81)),118)),((76,136),94)))),(((((66,67),82),((68,100),(128,129))),((90,92),(91,93))),(78,79))),((69,(120,121)),80)),(95,96)))),(6,7)),(28,29)),(51,53)),(2,58)),59);
 102: 2 -9815.542969 -10942.58375 (0,((((((((1,89),62),((((3,4),(((((((5,(((12,13),((17,19),38)),(22,23))),24),(25,26)),((8,9),(10,142))),(50,52)),((16,18),(54,141))),135)),(((11,(((45,(49,134)),138),((46,(47,143)),(48,144)))),((((((((14,15),(32,33)),(((35,36),37),(39,40))),(41,42)),(30,31)),((20,(21,(27,34))),(43,44))),((101,132),((117,(122,137)),140))),55)),139)),(56,57))),((60,61),(((((((63,((106,(110,114)),113)),109),(111,112)),((104,105),(126,127))),(((((64,65),(70,((85,86),(125,(130,131))))),((75,84),83)),(107,108)),(((((71,(77,(102,103))),((97,((98,99),(123,124))),119)),((87,88),133)),(((72,73),((74,81),(115,116))),118)),((76,136),94)))),((69,(120,121)),80)),(((((66,67),((68,100),(128,129))),82),((90,92),(91,93))),((78,79),(95,96)))))),(6,7)),(28,29)),(51,53)),(2,58)),59);
 103: 1 -10421.34082 -10937.17429 (0,((((((((1,89),62),((((3,4),((((((5,(((12,13),((17,19),38)),(22,23))),24),(((8,9),(10,142)),(25,26))),(50,52)),135),((16,18),(54,141)))),(((((11,((46,(47,143)),(48,144))),(45,(49,134))),138),(((((((((14,15),(32,33)),(34,(41,42))),((20,21),(43,44))),27),((((35,36),37),39),40)),(30,31)),((101,132),((117,(122,137)),140))),55)),139)),(56,57))),((60,61),(((((((((63,(106,((110,114),113))),109),(111,112)),(126,127)),(104,105)),(((((64,65),(70,((85,86),(125,(130,131))))),((75,84),83)),(107,108)),(((((71,(77,(102,103))),((97,((98,99),(123,124))),119)),((87,88),133)),(((((72,73),81),(115,116)),74),118)),((76,136),94)))),(((((66,67),82),((68,100),(128,129))),((90,92),(91,93))),(78,79))),((69,(120,121)),80)),(95,96)))),(6,7)),(28,29)),(51,53)),(2,58)),59);
 104: 1 -10617.37305 -10944.16775 (0,((((((((1,89),62),((((3,4),((((((5,(((12,13),((17,19),38)),(22,23))),24),(25,26)),((8,9),(10,142))),(50,52)),(((16,18),(54,141)),135))),(((11,(((((((((((14,15),(32,33)),(34,(41,42))),(21,(43,44))),20),27),(((35,36),37),(39,40))),(30,31)),((101,132),((117,(122,137)),140))),139),55)),((45,(49,134)),138)),((46,(47,143)),(48,144)))),(56,57))),((60,61),((((((63,106),113),(110,114)),109),(((104,105),(126,127)),(111,112))),(((((((64,65),(70,((((85,86),130),131),125))),(((75,84),83),(107,108))),(95,96)),((((66,67),((68,100),(128,129))),82),((90,92),(91,93)))),((((69,120),121),(((((71,(77,(102,103))),((87,88),133)),(97,(((98,119),99),(123,124)))),((((((72,73),118),115),116),74),81)),((76,136),94))),(78,79))),80)))),(6,7)),(28,29)),(51,53)),(2,58)),59);
 105: 1 -10960.33691 -10946.43342 (0,((((((((1,89),62),((((3,4),(((((((5,(((12,13),((17,19),38)),(22,23))),24),(25,26)),((8,9),(10,142))),(50,52)),135),((16,18),(54,141)))),((((11,(((45,(49,134)),138),(((46,144),48),(47,143)))),(((((((((14,15),(32,33)),(34,(41,42))),(43,44)),(20,21)),27),((((35,36),37),39),40)),(30,31)),55)),((((101,132),(122,137)),117),140)),139)),(56,57))),((60,61),((((((63,(110,114)),106),113),109),(((104,105),(126,127)),(111,112))),(((((((64,65),(70,((85,86),(125,(130,131))))),(((75,84),83),(107,108))),(95,96)),(((69,120),121),((((71,((77,(102,103)),((87,88),133))),((97,((98,(123,124)),99)),119)),((((72,73),(74,118)),(115,116)),81)),((76,136),94)))),(((((66,67),82),((68,100),(128,129))),((90,92),(91,93))),(78,79))),80)))),(6,7)),(28,29)),(51,53)),(2,58)),59);
 106: 1 -11143.14062 -10928.15711 (0,((((((((1,89),62),((((3,4),(((((((5,(((12,13),((17,19),38)),(22,23))),24),(25,26)),((8,9),(10,142))),(50,52)),135),((16,18),(54,141)))),(((11,(((45,(49,134)),138),((46,(48,144)),(47,143)))),(((((((14,15),(32,33)),((((20,(34,(41,42))),21),(43,44)),27)),((((35,36),37),40),39)),(30,31)),((101,132),((117,(122,137)),140))),55)),139)),(56,57))),((60,61),(((((((63,113),106),(110,114)),109),((111,112),(126,127))),(104,105)),((((((64,65),(70,((85,86),(125,(130,131))))),(((75,84),83),(107,108))),(95,96)),((((66,67),82),((68,100),(128,129))),((90,92),(91,93)))),((((69,(120,121)),80),(((((71,(77,(102,103))),((97,119),((98,99),(123,124)))),((87,88),133)),(((((72,73),74),81),(115,116)),118)),((76,136),94))),(78,79)))))),(6,7)),(28,29)),(51,53)),(2,58)),59);
 107: 1 -12161.40234 -10930.10501 (0,((((((((1,89),62),((((3,4),(((((((5,(((12,13),((17,19),38)),(22,23))),24),(25,26)),((8,9),(10,142))),(50,52)),135),((16,18),(54,141)))),((((11,55),((((((((14,15),32),33),((((20,21),(43,44)),27),(34,(41,42)))),((((35,36),37),39),40)),(30,31)),((101,132),((117,(122,137)),140))),139)),((45,(49,134)),138)),(((46,48),(47,143)),144))),(56,57))),((60,61),(((((((((((63,(110,114)),113),106),109),(111,112)),(126,127)),104),105),(((((64,65),(70,((85,86),(125,(130,131))))),((75,84),83)),(107,108)),(((((71,(77,(102,103))),((87,88),133)),((97,119),((98,(123,124)),99))),((((72,73),(81,(115,116))),74),118)),((76,136),94)))),((69,(120,121)),80)),((((((66,67),82),((68,100),(128,129))),((90,92),(91,93))),(78,79)),(95,96))))),(6,7)),(28,29)),(51,53)),(2,58)),59);
 108: 1 -11192.96387 -10946.26181 (0,((((((((1,89),62),((((3,4),(((((((5,(((12,13),((17,19),38)),(22,23))),24),(25,26)),((8,9),(10,142))),(50,52)),135),((16,18),(54,141)))),((((11,(((45,(49,134)),138),(((46,144),48),(47,143)))),(((((((((14,15),(32,33)),(34,(41,42))),(43,44)),(20,21)),27),((((35,36),37),39),40)),(30,31)),55)),((((101,132),(122,137)),117),140)),139)),(56,57))),((60,61),((((((63,(110,114)),106),113),109),(((104,105),(126,127)),(111,112))),(((((((64,65),(70,((85,86),(125,(130,131))))),(((75,84),83),(107,108))),(95,96)),(((69,120),121),(((((71,(77,(102,103))),((87,88),133)),((97,((98,(123,124)),99)),119)),((((72,73),(74,118)),(115,116)),81)),((76,136),94)))),(((((66,67),82),(68,(100,(128,129)))),((90,92),(91,93))),(78,79))),80)))),(6,7)),(28,29)),(51,53)),(2,58)),59);
 109: 1 -10402.05469 -10928.64964 (0,((((((((1,89),62),((((3,4),(((((((5,(((12,13),((17,19),38)),(22,23))),24),(25,26)),((8,9),(10,142))),(50,52)),135),((16,18),(54,141)))),(((((11,(45,(49,134))),((46,(48,144)),(47,143))),138),((((((((((14,15),(32,33)),(34,(41,42))),(20,21)),(43,44)),27),(((35,36),37),(39,40))),(30,31)),((101,132),((117,(122,137)),140))),55)),139)),(56,57))),((60,61),((((((((((63,((106,(110,114)),113)),109),(111,112)),(126,127)),(104,105)),(((((64,65),(70,((85,86),(125,(130,131))))),((75,84),83)),(107,108)),(((((71,(77,(102,103))),((97,((98,99),(123,124))),119)),((87,88),133)),(((((72,73),81),(115,116)),74),118)),((76,136),94)))),((69,(120,121)),80)),(78,79)),((((66,67),82),((68,100),(128,129))),((90,92),(91,93)))),(95,96)))),(6,7)),(28,29)),(51,53)),(2,58)),59);
 110: 1 -10763.76172 -10931.77569 (0,((((((((1,89),62),((((3,4),(((((((5,(((12,13),((17,19),38)),(22,23))),24),(25,26)),((8,(10,142)),9)),(50,52)),((16,18),(54,141))),135)),(((11,(((45,(49,134)),138),(46,(((47,143),48),144)))),((((((((((((14,15),32),33),(43,44)),21),(34,(41,42))),20),27),(((35,36),37),(39,40))),(30,31)),((101,132),((117,(122,137)),140))),55)),139)),(56,57))),((60,61),(((((((63,113),(110,114)),106),109),(111,112)),((104,105),(126,127))),((((((64,65),(70,((((85,86),125),131),130))),(((75,84),83),(107,108))),(95,96)),(((((66,67),82),((90,92),(91,93))),((68,100),(128,129))),(69,(120,121)))),(((((((71,(77,(102,103))),((97,(98,(99,(123,124)))),119)),((87,88),133)),((72,((((74,115),118),81),116)),73)),((76,136),94)),(78,79)),80))))),(6,7)),(28,29)),(51,53)),(2,58)),59);
 111: 2 -10123.3291 -10928.63577 (0,((((((((1,89),62),((((3,4),(((((((5,(((12,13),((17,19),38)),(22,23))),24),(25,26)),(50,52)),(8,(9,(10,142)))),135),((16,18),(54,141)))),((((11,(((45,(49,134)),138),((46,(47,143)),(48,144)))),(((((((14,15),32),((((20,21),(43,44)),27),(34,(41,42)))),33),(((35,36),37),(39,40))),(30,31)),((((101,132),(122,137)),117),140))),55),139)),(56,57))),((60,61),((((((((((63,((106,(110,114)),113)),109),(111,112)),(126,127)),(104,105)),((((64,65),(70,((85,86),(125,(130,131))))),((75,84),83)),(107,108))),(((((71,(77,(102,103))),((97,((98,99),(123,124))),119)),((87,88),133)),(((72,73),((74,81),(115,116))),118)),((76,136),94))),(((((66,67),82),((68,100),(128,129))),((90,92),(91,93))),(78,79))),((69,(120,121)),80)),(95,96)))),(6,7)),(28,29)),(51,53)),(2,58)),59);
 112: 2 -11539.07422 -10931.24284 (0,((((((((1,89),62),((((3,4),(((((((5,(((12,13),((17,19),38)),(22,23))),24),(25,26)),((8,9),(10,142))),(50,52)),135),((16,18),(54,141)))),(((((11,55),(((((((((14,15),(32,33)),(34,(41,42))),(20,21)),(43,44)),27),(((35,36),37),(39,40))),(30,31)),((101,132),((117,(122,137)),140)))),139),((45,(49,134)),138)),((46,(48,144)),(47,143)))),(56,57))),((60,61),(((((((((63,((106,(110,114)),113)),109),(111,112)),(126,127)),(104,105)),(((((64,65),(70,((85,86),(125,(130,131))))),((75,84),83)),(107,108)),(((((71,(77,(102,103))),((97,((98,99),(123,124))),119)),((87,88),133)),(((((72,73),74),(115,116)),81),118)),((76,136),94)))),(((((66,67),82),((68,100),(128,129))),((90,92),(91,93))),(78,79))),((69,(120,121)),80)),(95,96)))),(6,7)),(28,29)),(51,53)),(2,58)),59);
 113: 1 -11026.71094 -10930.04787 (0,((((((((1,89),62),((((3,4),(((((((5,(((12,13),((17,19),38)),(22,23))),24),(25,26)),(8,(9,(10,142)))),(50,52)),135),((16,18),(54,141)))),(((11,(((45,(49,134)),138),(((46,144),(47,143)),48))),(((((((14,15),(32,33)),((((20,21),27),(34,(41,42))),(43,44))),(((35,36),37),(39,40))),(30,31)),((101,132),((117,(122,137)),140))),55)),139)),(56,57))),((60,61),((((((((((63,(106,((110,114),113))),109),(111,112)),((104,105),(126,127))),((((64,65),(70,((85,86),(125,(130,131))))),((75,84),83)),(107,108))),(((((71,(77,(102,103))),((97,((98,99),(123,124))),119)),((87,88),133)),(((72,73),((74,81),(115,116))),118)),((76,136),94))),((69,(120,121)),80)),(78,79)),((((66,67),(68,(100,(128,129)))),82),((90,92),(91,93)))),(95,96)))),(6,7)),(28,29)),(51,53)),(2,58)),59);
 114: 1 -11372.29688 -10932.94549 (0,((((((((1,89),62),((((3,4),((((((((5,(((12,13),((17,19),38)),(22,23))),24),(25,26)),(8,(9,(10,142)))),(50,52)),135),(54,141)),(16,18))),((((11,(45,(49,134))),((46,(48,144)),(47,143))),138),((((((((((14,15),32),33),((20,(21,(43,44))),(34,(41,42)))),27),(((35,36),37),(39,40))),(30,31)),((101,132),((117,(122,137)),140))),55),139))),(56,57))),((60,61),((((((((((63,((106,(110,114)),113)),109),(111,112)),(126,127)),(104,105)),(((((64,65),(70,((85,86),(125,(130,131))))),((75,84),83)),(107,108)),(((((71,(77,(102,103))),((97,((98,99),(123,124))),119)),((87,88),133)),(((((72,73),81),(115,116)),74),118)),((76,136),94)))),((69,(120,121)),80)),(78,79)),((((66,67),82),((68,100),(128,129))),((90,92),(91,93)))),(95,96)))),(6,7)),(28,29)),(51,53)),(2,58)),59);
 115: 1 -11000.95898 -10928.41759 (0,((((((((1,89),62),((((3,4),(((((((5,(((12,13),((17,19),38)),(22,23))),24),(25,26)),(8,(9,(10,142)))),(50,52)),135),((16,18),(54,141)))),(((((11,(45,(49,134))),((46,(48,144)),(47,143))),138),(((((((14,15),((((20,(34,(41,42))),(43,44)),21),27)),(32,33)),(((35,36),37),(39,40))),(30,31)),((101,132),((117,(122,137)),140))),55)),139)),(56,57))),((60,61),(((((((((((63,((106,(110,114)),113)),109),(111,112)),(126,127)),104),105),(((((64,65),(70,(((85,86),125),(130,131)))),((75,84),83)),(107,108)),(((((71,(77,(102,103))),((97,((98,99),(123,124))),119)),((87,88),133)),(((72,73),((74,81),(115,116))),118)),((76,136),94)))),((69,(120,121)),80)),((((66,67),82),((68,100),(128,129))),((90,92),(91,93)))),(78,79)),(95,96)))),(6,7)),(28,29)),(51,53)),(2,58)),59);
 116: 1 -9523.34375 -10931.55195 (0,((((((((1,89),62),((((3,4),((((((((5,(((12,13),((17,19),38)),(22,23))),24),(25,26)),(8,(9,(10,142)))),(50,52)),135),(54,141)),(16,18))),((((11,(45,(49,134))),((46,(48,144)),(47,143))),138),((((((((((14,15),32),33),((20,(21,(43,44))),(34,(41,42)))),27),(((35,36),37),(39,40))),(30,31)),((101,132),((117,(122,137)),140))),139),55))),(56,57))),((60,61),(((((((((63,((106,(110,114)),113)),109),(111,112)),(126,127)),(104,105)),(((((64,65),(70,((85,86),(125,(130,131))))),((75,84),83)),(107,108)),(((((71,(77,(102,103))),((97,((98,99),(123,124))),119)),((87,88),133)),(((((72,73),81),(115,116)),74),118)),((76,136),94)))),((69,(120,121)),80)),(((((66,67),82),((68,100),(128,129))),((90,92),(91,93))),(78,79))),(95,96)))),(6,7)),(28,29)),(51,53)),(2,58)),59);
 117: 1 -10618.47363 -10925.87147 (0,((((((((1,89),62),((((3,4),(((((((5,(((12,13),((17,19),38)),(22,23))),24),(25,26)),(50,52)),(8,(9,(10,142)))),135),((16,18),(54,141)))),(((11,(((45,(49,134)),138),((46,(48,144)),(47,143)))),(((((((14,15),((((20,21),(43,44)),(34,(41,42))),27)),(32,33)),(((35,36),37),(39,40))),(30,31)),((101,132),((117,(122,137)),140))),55)),139)),(56,57))),((60,61),(((((((((((63,106),113),(110,114)),109),(111,112)),(126,127)),104),105),((((((64,65),(70,((85,86),(125,(130,131))))),((75,84),83)),(107,108)),((76,136),94)),((((71,(77,(102,103))),((97,(98,(99,(123,124)))),119)),((87,88),133)),((((72,73),115),((74,116),81)),118)))),(((69,120),121),80)),(((((66,67),82),((68,100),(128,129))),((90,92),(91,93))),((78,79),(95,96)))))),(6,7)),(28,29)),(51,53)),(2,58)),59);
 118: 1 -11286.80566 -10939.00347 (0,((((((((1,89),62),((((3,4),(((((((5,(((12,13),((17,19),38)),(22,23))),24),(25,26)),(8,(9,(10,142)))),(50,52)),135),((16,18),(54,141)))),((((11,(((45,(49,134)),138),(((46,144),(47,143)),48))),((((((((((14,15),33),32),(43,44)),(34,(41,42))),21),20),(27,(((35,36),37),(39,40)))),(30,31)),55)),((((101,132),(122,137)),117),140)),139)),(56,57))),((60,61),(((((((63,(110,114)),113),106),109),(111,112)),((104,105),(126,127))),(((((((64,65),(70,(((85,86),125),(130,131)))),(((75,84),83),(107,108))),(95,96)),(((((66,67),82),((68,100),(128,129))),((90,92),(91,93))),(78,79))),((69,(120,121)),(((((71,(77,(102,103))),(97,(((98,99),(123,124)),119))),((87,88),133)),((((72,73),74),118),(81,(115,116)))),((76,136),94)))),80)))),(6,7)),(28,29)),(51,53)),(2,58)),59);
 119: 1 -11795.05176 -10927.65654 (0,((((((((1,89),62),((((3,4),(((((((5,(((12,13),((17,19),38)),(22,23))),24),(25,26)),(8,(9,(10,142)))),(50,52)),((16,18),(54,141))),135)),(((11,(((45,(49,134)),138),((46,(47,143)),(48,144)))),((((((((14,15),33),32),((((20,(34,(41,42))),21),(43,44)),27)),((((35,36),37),39),40)),(30,31)),((101,132),((117,(122,137)),140))),55)),139)),(56,57))),((60,61),(((((((((63,((106,(110,114)),113)),109),(111,112)),(126,127)),(104,105)),(((((64,65),(70,((85,86),(125,(130,131))))),((75,84),83)),(107,108)),((((71,(77,(102,103))),((87,88),133)),(97,(((98,99),(123,124)),119))),((((((72,73),116),115),(74,81)),118),((76,136),94))))),((69,(120,121)),80)),(((((66,67),82),((68,100),(128,129))),((90,92),(91,93))),(78,79))),(95,96)))),(6,7)),(28,29)),(51,53)),(2,58)),59);
 120: 1 -11319.6582 -10935.88729 (0,((((((((1,89),62),((((3,4),(((((((5,(((12,13),((17,19),38)),(22,23))),24),(25,26)),((8,(10,142)),9)),(50,52)),135),((16,18),(54,141)))),((((11,55),(((((((((14,15),32),33),(34,(41,42))),(20,(21,(43,44)))),27),((((35,36),37),39),40)),(30,31)),((101,132),((117,(122,137)),140)))),139),(((45,(49,134)),138),((46,(48,144)),(47,143))))),(56,57))),((60,61),((((((63,((106,(110,114)),113)),109),((111,112),(126,127))),(104,105)),((((((71,(77,(102,103))),((97,((98,99),(123,124))),119)),((87,88),133)),(((((72,73),(115,116)),81),74),118)),((76,136),94)),((78,79),80))),(((((64,65),(70,((85,86),(125,(130,131))))),(((75,84),83),(107,108))),(95,96)),(((((66,67),82),((90,92),(91,93))),((68,100),(128,129))),(69,(120,121))))))),(6,7)),(28,29)),(51,53)),(2,58)),59);
 121: 2 -10864.20996 -10943.28728 (0,((((((((1,89),62),((((3,4),(((((((5,(((12,13),((17,19),38)),(22,23))),24),(25,26)),(8,(9,(10,142)))),(50,52)),135),((16,18),(54,141)))),(((11,(((45,(49,134)),138),(((46,48),(47,143)),144))),((((((((14,15),33),32),((((20,(43,44)),21),27),(34,(41,42)))),((((35,36),37),39),40)),(30,31)),((101,132),((117,(122,137)),140))),55)),139)),(56,57))),((60,61),((((((((((63,113),(110,114)),106),109),(111,112)),((104,105),(126,127))),(69,(120,121))),(((((66,67),82),((68,100),(128,129))),((90,92),(91,93))),(78,79))),(((((((64,65),((70,(125,(130,131))),(85,86))),((75,84),83)),(107,108)),((76,136),94)),((((71,(77,(102,103))),((97,((98,99),(123,124))),119)),((87,88),133)),(((((72,73),(74,81)),116),115),118))),80)),(95,96)))),(6,7)),(28,29)),(51,53)),(2,58)),59);
 122: 1 -11542.89941 -10930.10501 (0,((((((((1,89),62),((((3,4),(((((((5,(((12,13),((17,19),38)),(22,23))),24),(25,26)),((8,9),(10,142))),(50,52)),135),((16,18),(54,141)))),((((11,55),((((((((14,15),32),33),((((20,21),(43,44)),27),(34,(41,42)))),((((35,36),37),39),40)),(30,31)),((101,132),((117,(122,137)),140))),139)),((45,(49,134)),138)),(((46,48),(47,143)),144))),(56,57))),((60,61),(((((((((((63,(110,114)),113),106),109),(111,112)),(126,127)),104),105),(((((64,65),(70,((85,86),(125,(130,131))))),((75,84),83)),(107,108)),(((((71,(77,(102,103))),((87,88),133)),((97,119),((98,(123,124)),99))),((((72,73),(81,(115,116))),74),118)),((76,136),94)))),((69,(120,121)),80)),((((((66,67),82),((68,100),(128,129))),((90,92),(91,93))),(78,79)),(95,96))))),(6,7)),(28,29)),(51,53)),(2,58)),59);
 123: 1 -11093.98828 -10930.69542 (0,((((((((1,89),62),((((3,4),(((((((5,(((12,13),((17,19),38)),(22,23))),24),(25,26)),((8,9),(10,142))),(50,52)),135),((16,18),(54,141)))),(((11,(((45,(49,134)),138),((46,(47,143)),(48,144)))),(((((((((((14,15),33),32),(20,(34,(41,42)))),21),(43,44)),27),((((35,36),37),39),40)),(30,31)),((101,132),((117,(122,137)),140))),55)),139)),(56,57))),((60,61),(((((((((63,(106,((110,114),113))),109),(111,112)),((104,105),(126,127))),((((64,65),(70,((85,86),(125,(130,131))))),((75,84),83)),(107,108))),(((((71,(77,(102,103))),((97,((98,99),(123,124))),119)),((87,88),133)),((((((72,73),115),116),81),74),118)),((76,136),94))),((69,(120,121)),80)),(((((66,67),(68,(100,(128,129)))),82),((90,92),(91,93))),(78,79))),(95,96)))),(6,7)),(28,29)),(51,53)),(2,58)),59);
 124: 2 -10953.98633 -10927.71768 (0,((((((((1,89),62),((((3,4),(((((((5,(((12,13),((17,19),38)),(22,23))),24),(25,26)),((8,9),(10,142))),(50,52)),135),((16,18),(54,141)))),(((11,(((45,(49,134)),(((46,48),(47,143)),144)),138)),(((((((14,15),(32,33)),(((20,(34,(41,42))),27),(21,(43,44)))),((((35,36),37),39),40)),(30,31)),((101,132),((117,(122,137)),140))),55)),139)),(56,57))),((60,61),((((((((63,((106,(110,114)),113)),109),(111,112)),(126,127)),(104,105)),(((((64,65),(70,((85,86),(125,(130,131))))),((75,84),83)),(107,108)),((((69,(120,121)),80),((76,136),94)),((((71,(77,(102,103))),((97,((98,99),(123,124))),119)),((87,88),133)),(((((72,73),81),(115,116)),74),118))))),(((((66,67),82),((68,100),(128,129))),((90,92),(91,93))),(78,79))),(95,96)))),(6,7)),(28,29)),(51,53)),(2,58)),59);
 125: 1 -10869.7168 -10949.28975 (0,((((((((1,89),62),((((((3,4),((((((5,(((12,13),((17,19),38)),(22,23))),24),(25,26)),((8,(10,142)),9)),(50,52)),135)),((16,18),(54,141))),((11,((45,(49,134)),138)),((46,(48,144)),(47,143)))),((((((((14,15),(32,33)),((30,31),(((35,36),37),(39,40)))),((20,((34,(41,42)),(43,44))),21)),27),55),((101,132),((117,(122,137)),140))),139)),(56,57))),((60,61),((((((63,(106,113)),(110,114)),109),(111,112)),((104,105),(126,127))),(((((((64,65),(70,(((85,86),125),(130,131)))),((75,84),83)),(107,108)),(((((71,(77,(102,103))),(((97,119),(98,99)),(123,124))),((87,88),133)),94),(((((72,73),(115,116)),(74,81)),118),(76,136)))),((69,(120,121)),80)),(((((66,67),82),((68,100),(128,129))),((90,92),(91,93))),((78,79),(95,96))))))),(6,7)),(28,29)),(51,53)),(2,58)),59);
 126: 1 -10739.52637 -10936.14008 (0,((((((((1,89),62),((((3,4),(((((((5,(((12,13),((17,19),38)),(22,23))),24),(25,26)),((8,9),(10,142))),(50,52)),((16,18),(54,141))),135)),(((11,(((45,(49,134)),138),((46,(47,143)),(48,144)))),((((((((14,15),(32,33)),(((35,36),37),(39,40))),(41,42)),((20,(21,(27,34))),(43,44))),(30,31)),((101,132),((117,(122,137)),140))),55)),139)),(56,57))),((60,61),(((((((63,((106,113),(110,114))),109),(111,112)),((104,105),(126,127))),(((((64,65),(70,(((85,86),125),(130,131)))),((75,84),83)),(107,108)),((76,136),94))),((((71,(77,(102,103))),((97,((98,99),(123,124))),119)),((87,88),133)),(((72,73),((74,81),(115,116))),118))),((((((66,67),((68,100),(128,129))),82),((90,92),(91,93))),((78,79),(95,96))),((69,(120,121)),80))))),(6,7)),(28,29)),(51,53)),(2,58)),59);
 127: 1 -11364.18457 -10932.24623 (0,((((((((1,89),62),(((((3,4),(((((((5,(((12,13),((17,19),38)),(22,23))),24),(25,26)),((8,9),(10,142))),(50,52)),135),((16,18),(54,141)))),(56,57)),(((((((((14,15),32),((((20,(34,(41,42))),21),(43,44)),27)),33),((((35,36),37),39),40)),(30,31)),((101,132),((117,(122,137)),140))),55),139)),((11,((45,(49,134)),138)),((46,(47,143)),(48,144))))),((60,61),(((((((((((63,113),106),(110,114)),109),(111,112)),(126,127)),(104,105)),(((((64,65),(70,(((85,86),125),(130,131)))),((75,84),83)),(107,108)),((((66,67),82),((68,100),(128,129))),((90,92),(91,93))))),(78,79)),(((69,(120,121)),80),(((((71,(77,(102,103))),((87,88),133)),(97,(((98,(123,124)),99),119))),((((72,73),(115,116)),(74,81)),118)),((76,136),94)))),(95,96)))),(6,7)),(28,29)),(51,53)),(2,58)),59);
 128: 2 -11905.48535 -10935.88729 (0,((((((((1,89),62),((((3,4),(((((((5,(((12,13),((17,19),38)),(22,23))),24),(25,26)),((8,(10,142)),9)),(50,52)),135),((16,18),(54,141)))),((((11,55),(((((((((14,15),32),33),(34,(41,42))),(20,(21,(43,44)))),27),((((35,36),37),39),40)),(30,31)),((101,132),((117,(122,137)),140)))),139),(((45,(49,134)),138),((46,(48,144)),(47,143))))),(56,57))),((60,61),((((((63,((106,(110,114)),113)),109),((111,112),(126,127))),(104,105)),((((((71,(77,(102,103))),((97,((98,99),(123,124))),119)),((87,88),133)),(((((72,73),(115,116)),81),74),118)),((76,136),94)),((78,79),80))),(((((64,65),(70,((85,86),(125,(130,131))))),(((75,84),83),(107,108))),(95,96)),(((((66,67),82),((90,92),(91,93))),((68,100),(128,129))),(69,(120,121))))))),(6,7)),(28,29)),(51,53)),(2,58)),59);
 129: 2 -11887.98047 -10929.51255 (0,((((((((1,89),62),((((3,4),(((((((5,(((12,13),((17,19),38)),(22,23))),24),(25,26)),((8,9),(10,142))),(50,52)),135),((16,18),(54,141)))),(((11,((((((((14,15),(32,33)),(((20,21),(34,(41,42))),(27,(43,44)))),((((35,36),37),39),40)),(30,31)),((101,132),((117,(122,137)),140))),55),139)),((45,(49,134)),138)),((46,(47,143)),(48,144)))),(56,57))),((60,61),(((((((((((63,113),(110,114)),106),109),(111,112)),(126,127)),(104,105)),(((((66,67),82),((68,100),(128,129))),((90,92),(91,93))),(78,79))),(((((64,65),(70,((85,86),(125,(130,131))))),((75,84),83)),(107,108)),(((((71,(77,(102,103))),((87,88),133)),(97,(((98,99),(123,124)),119))),(((((72,73),81),(115,116)),74),118)),((76,136),94)))),((69,(120,121)),80)),(95,96)))),(6,7)),(28,29)),(51,53)),(2,58)),59);
 130: 1 -10315.77832 -10933.4041 (0,((((((((1,89),62),((((3,4),(((((((5,(((12,13),((17,19),38)),(22,23))),24),(25,26)),(8,(9,(10,142)))),(50,52)),135),((16,18),(54,141)))),(((((11,(45,(49,134))),((46,(48,144)),(47,143))),138),(((((((14,15),(32,33)),(((20,21),(27,(34,(41,42)))),(43,44))),(((35,36),37),(39,40))),(30,31)),((101,132),((117,(122,137)),140))),55)),139)),(56,57))),((60,61),(((((((((63,((110,114),113)),106),109),(111,112)),((104,105),(126,127))),((69,(120,121)),80)),((((66,67),82),((90,92),(91,93))),((68,100),(128,129)))),(((((64,65),(70,((85,86),(125,(130,131))))),((75,84),83)),(107,108)),(((((71,(77,(102,103))),(97,(((98,99),(123,124)),119))),((87,88),133)),(((72,73),(74,(81,(115,116)))),118)),((76,136),94)))),((78,79),(95,96))))),(6,7)),(28,29)),(51,53)),(2,58)),59);
 131: 1 -11070.67871 -10935.61284 (0,((((((((1,89),62),((((3,4),(((((((5,(((12,13),((17,19),38)),(22,23))),24),(25,26)),((8,9),(10,142))),(50,52)),((16,18),(54,141))),135)),((((((11,45),(49,134)),(((46,144),(47,143)),48)),138),((((((((14,15),32),((((20,(34,(41,42))),27),21),(43,44))),33),(((35,36),37),(39,40))),(30,31)),((101,132),((117,(122,137)),140))),55)),139)),(56,57))),((60,61),((((((63,(106,((110,114),113))),109),(111,112)),(126,127)),(104,105)),((((((64,65),(70,((85,86),((125,130),131)))),(((75,84),83),(107,108))),(95,96)),(((((66,67),82),((68,100),(128,129))),((90,92),(91,93))),((69,121),120))),(((((((71,(77,(102,103))),((97,((98,99),(123,124))),119)),((87,88),133)),((72,73),(((74,81),(116,118)),115))),((76,136),94)),80),(78,79)))))),(6,7)),(28,29)),(51,53)),(2,58)),59);
 132: 1 -10461.36133 -10938.32478 (0,((((((((1,89),62),(((((3,4),(((((((5,(((12,13),((17,19),38)),(22,23))),24),(25,26)),((8,9),(10,142))),(50,52)),135),((16,18),(54,141)))),(((11,(((((((((14,15),33),32),((((20,(43,44)),(41,42)),21),34)),27),((((35,36),37),39),40)),(30,31)),((101,132),((117,(122,137)),140))),55)),((45,(49,134)),138)),((46,(47,143)),(48,144)))),139),(56,57))),((60,61),(((((((63,((106,(110,114)),113)),109),(111,112)),((104,105),(126,127))),(((((64,65),(70,((85,86),(125,(130,131))))),((75,84),83)),(107,108)),(((((71,(77,(102,103))),((97,((98,99),(123,124))),119)),((87,88),133)),(((72,73),((74,81),(115,116))),118)),((76,136),94)))),(((((66,67),82),((68,100),(128,129))),((90,92),(91,93))),((78,79),(95,96)))),((69,(120,121)),80)))),(6,7)),(28,29)),(51,53)),(2,58)),59);
 133: 3 -10570.63574 -10934.52226 (0,((((((((1,89),62),((((((3,4),(((((((5,(((12,13),((17,19),38)),(22,23))),24),(25,26)),((8,9),(10,142))),(50,52)),135),((16,18),(54,141)))),((46,(47,143)),(48,144))),((45,(49,134)),138)),(((11,55),(((((((((14,15),(32,33)),(34,(41,42))),(20,21)),(43,44)),27),(((35,36),37),(39,40))),(30,31)),((101,132),((117,(122,137)),140)))),139)),(56,57))),((60,61),(((((((((63,((106,(110,114)),113)),109),(111,112)),(126,127)),(104,105)),(((((64,65),(70,((85,86),(125,(130,131))))),((75,84),83)),(107,108)),(((((71,(77,(102,103))),((97,((98,99),(123,124))),119)),((87,88),133)),(((((72,73),74),(115,116)),81),118)),((76,136),94)))),((69,(120,121)),80)),(((((66,67),82),((68,100),(128,129))),((90,92),(91,93))),(78,79))),(95,96)))),(6,7)),(28,29)),(51,53)),(2,58)),59);
 134: 2 -11127.62695 -10929.28719 (0,(((((((1,89),62),((((3,4),(((((((5,(((12,13),((17,19),38)),(22,23))),24),(25,26)),135),((8,9),(10,142))),(50,52)),((16,18),(54,141)))),(((11,(((45,(49,134)),138),((46,(47,143)),(48,144)))),(((((((14,15),(32,33)),(((20,21),(27,(43,44))),(34,(41,42)))),(((35,36),37),(39,40))),(30,31)),((101,132),((117,(122,137)),140))),55)),139)),(56,57))),((60,61),(((((((((((63,113),106),(110,114)),109),(111,112)),(126,127)),104),105),(((((64,65),(70,(((85,86),125),(130,131)))),((75,84),83)),(107,108)),(((((71,(77,(102,103))),((97,((98,(123,124)),99)),119)),((87,88),133)),((((72,73),(115,116)),(74,81)),118)),((76,136),94)))),((69,(120,121)),80)),((((((66,67),82),((68,100),(128,129))),((90,92),(91,93))),(78,79)),(95,96))))),(6,7)),((28,29),(51,53))),(2,58)),59);
 135: 1 -10825.46191 -10929.35828 (0,((((((((1,89),62),((((3,4),(((((((5,(((12,13),((17,19),38)),(22,23))),24),(25,26)),(8,(9,(10,142)))),(50,52)),135),((16,18),(54,141)))),(((11,(((((((14,15),(32,33)),((20,21),((27,(43,44)),(34,(41,42))))),(((35,36),37),(39,40))),(30,31)),(((101,132),((117,(122,137)),140)),139)),55)),((45,(49,134)),138)),((46,(48,144)),(47,143)))),(56,57))),((60,61),(((((((((((63,(110,114)),113),106),109),(111,112)),(126,127)),(104,105)),((((64,65),(70,(((85,86),(125,130)),131))),(((75,84),83),(107,108))),(((((71,(77,(102,103))),((97,119),((98,99),(123,124)))),((87,88),133)),(((((72,73),(115,116)),81),74),118)),((76,136),94)))),((69,(120,121)),80)),(((((66,67),82),((68,100),(128,129))),((90,92),(91,93))),(78,79))),(95,96)))),(6,7)),(28,29)),(51,53)),(2,58)),59);
 136: 1 -9998.041016 -10928.96929 (0,((((((((1,89),62),((((3,4),(((((((5,(((12,13),((17,19),38)),(22,23))),24),(25,26)),((8,(10,142)),9)),(50,52)),135),((16,18),(54,141)))),(((((11,(45,(49,134))),((46,(48,144)),(47,143))),138),((((((((14,15),32),33),(((20,(21,(43,44))),27),(34,(41,42)))),(((35,36),37),(39,40))),(30,31)),((101,132),((117,(122,137)),140))),55)),139)),(56,57))),((60,61),(((((((63,((106,113),(110,114))),109),(111,112)),((104,105),(126,127))),((((64,65),(70,((85,86),(125,(130,131))))),(((75,84),83),(107,108))),(95,96))),(((69,(120,121)),80),(((((71,(77,(102,103))),((97,((98,99),(123,124))),119)),((87,88),133)),(((72,73),(((74,81),115),116)),118)),((76,136),94)))),(((((66,67),82),((68,100),(128,129))),((90,92),(91,93))),(78,79))))),(6,7)),(28,29)),(51,53)),(2,58)),59);
 137: 1 -11232.40039 -10951.10969 (0,((((((((1,89),62),((((3,4),(((((((5,(((12,13),((17,19),38)),(22,23))),24),(25,26)),((8,9),(10,142))),(50,52)),135),((16,18),(54,141)))),(((11,(((45,(49,134)),138),((46,(47,143)),(48,144)))),(((((((14,15),32),((((20,(43,44)),21),((27,(((35,36),37),39)),40)),(34,(41,42)))),33),(30,31)),((101,132),((117,(122,137)),140))),55)),139)),(56,57))),((60,61),((((((((((63,((106,113),(110,114))),109),(111,112)),(126,127)),105),104),(((((71,(77,(102,103))),((97,((98,99),(123,124))),119)),((87,88),133)),(((72,73),((74,81),(115,116))),118)),((76,136),94))),((69,(120,121)),80)),(((((66,67),82),((68,100),(128,129))),((90,92),(91,93))),(78,79))),((((64,65),(70,((85,86),(125,(130,131))))),(((75,84),83),(107,108))),(95,96))))),(6,7)),(28,29)),(51,53)),(2,58)),59);
 138: 2 -11036.76172 -10936.76547 (0,(((((((1,89),62),((((3,4),((((((5,(((12,13),((17,19),38)),(22,23))),24),((25,26),135)),((8,9),(10,142))),(50,52)),((16,18),(54,141)))),(((11,(((45,(49,134)),138),((46,(48,144)),(47,143)))),(((((((14,15),(32,33)),(((20,21),(27,(43,44))),(34,(41,42)))),(((35,36),37),(39,40))),(30,31)),((101,132),((117,(122,137)),140))),55)),139)),(56,57))),((60,61),((((((((((((63,113),(110,114)),106),109),(111,112)),(126,127)),(104,105)),((((64,65),(70,((85,86),(125,(130,131))))),((75,84),83)),(107,108))),(((((71,(77,(102,103))),((97,119),((98,99),(123,124)))),((87,88),133)),((((((72,73),115),116),81),74),118)),((76,136),94))),(((((66,67),82),((68,100),(128,129))),((90,92),(91,93))),(78,79))),((69,(120,121)),80)),(95,96)))),(6,7)),((28,29),(51,53))),(2,58)),59);
 139: 1 -11940.49023 -10936.15123 (0,((((((((1,89),62),((((3,4),(((((((5,(((12,13),((17,19),38)),(22,23))),24),(25,26)),((8,9),(10,142))),(50,52)),135),((16,18),(54,141)))),(((11,(((45,(49,134)),138),(46,(((47,143),48),144)))),(((((((14,15),32),(((20,(21,((34,(41,42)),(43,44)))),27),33)),((((35,36),37),39),40)),(30,31)),((((101,132),(122,137)),117),140)),55)),139)),(56,57))),((60,61),((((((63,((106,113),(110,114))),109),(111,112)),(126,127)),(104,105)),((((((64,65),(70,(((85,86),125),(130,131)))),(((75,84),83),(107,108))),(95,96)),(((((66,67),82),((68,100),(128,129))),((90,92),(91,93))),((69,120),121))),(((((((71,(77,(102,103))),((97,((98,99),(123,124))),119)),((87,88),133)),((76,136),94)),((72,73),((74,((81,118),116)),115))),80),(78,79)))))),(6,7)),(28,29)),(51,53)),(2,58)),59);
 140: 1 -11335.15918 -10937.7561 (0,((((((((1,89),62),((((3,4),((((((5,(((12,13),((17,19),38)),(22,23))),24),(25,26)),(8,(9,(10,142)))),(50,52)),(((16,18),(54,141)),135))),(((11,(((45,(49,134)),138),((46,(48,144)),(47,143)))),(((((((14,15),33),((((20,(34,(41,42))),(21,(43,44))),27),32)),(((35,36),37),(39,40))),(30,31)),((101,132),((117,(122,137)),140))),55)),139)),(56,57))),(((60,61),(95,96)),((((((((63,113),(110,114)),106),109),(111,112)),((104,105),(126,127))),(((((66,67),82),((68,100),(128,129))),((90,92),(91,93))),(78,79))),(((((((64,65),(70,((85,86),((125,130),131)))),(75,(83,84))),(107,108)),((76,136),94)),((((71,(77,(102,103))),(97,(((98,99),(123,124)),119))),((87,88),133)),(((72,73),(((74,81),115),116)),118))),((69,(120,121)),80))))),(6,7)),(28,29)),(51,53)),(2,58)),59);
 141: 2 -10751.34277 -10933.28603 (0,((((((((1,89),62),((((3,4),(((((((5,(((12,13),((17,19),38)),(22,23))),24),(25,26)),((8,9),(10,142))),(50,52)),135),((16,18),(54,141)))),(((((11,55),((((((14,15),((20,((27,(43,44)),(34,(41,42)))),21)),(32,33)),(((35,36),37),(39,40))),(30,31)),((101,132),((117,(122,137)),140)))),139),((45,(49,134)),138)),((46,(48,144)),(47,143)))),(56,57))),((60,61),(((((((((63,(106,((110,114),113))),109),(111,112)),(126,127)),(104,105)),(((((64,65),(70,((85,86),(125,(130,131))))),((75,84),83)),(107,108)),(((((71,(77,(102,103))),((87,88),133)),((97,((98,99),(123,124))),119)),((76,136),94)),(((72,73),((74,81),(115,116))),118)))),(((((66,67),((68,100),(128,129))),82),((90,92),(91,93))),(78,79))),((69,(120,121)),80)),(95,96)))),(6,7)),(28,29)),(51,53)),(2,58)),59);
 142: 1 -11793.43555 -10929.67507 (0,((((((((1,89),62),((((3,4),(((((((5,(((12,13),((17,19),38)),(22,23))),24),(25,26)),((8,9),(10,142))),(50,52)),135),((16,18),(54,141)))),((((11,55),((((((14,15),(32,33)),(((20,(21,(34,(41,42)))),(43,44)),27)),(((35,36),37),(39,40))),(30,31)),((101,132),((117,(122,137)),140)))),139),(((45,(49,134)),138),((46,(48,144)),(47,143))))),(56,57))),((60,61),((((((((((63,113),106),(110,114)),109),(111,112)),((104,105),(126,127))),((((71,(77,(102,103))),(97,((98,(99,(123,124))),119))),((87,88),133)),(((((72,73),81),(115,116)),74),118))),(((((64,65),(70,(((85,86),125),(130,131)))),((75,84),83)),(107,108)),((76,136),94))),((69,(120,121)),80)),(((((66,67),82),((68,100),(128,129))),((90,92),(91,93))),((78,79),(95,96)))))),(6,7)),(28,29)),(51,53)),(2,58)),59);
 143: 2 -10679.24023 -10928.80778 (0,((((((((1,89),62),((((3,4),(((((((5,(((12,13),((17,19),38)),(22,23))),24),(25,26)),(8,(9,(10,142)))),(50,52)),135),((16,18),(54,141)))),((((11,55),(((((((14,15),(32,33)),((20,21),((27,(43,44)),(34,(41,42))))),(((35,36),37),(39,40))),(30,31)),((101,132),((117,(122,137)),140))),139)),((45,(49,134)),138)),((46,(48,144)),(47,143)))),(56,57))),((60,61),(((((((((((63,(110,114)),113),106),109),(111,112)),(126,127)),(104,105)),((((64,65),(70,(((85,86),(125,130)),131))),(((75,84),83),(107,108))),(((((71,(77,(102,103))),((97,119),((98,99),(123,124)))),((87,88),133)),(((((72,73),(115,116)),81),74),118)),((76,136),94)))),((69,(120,121)),80)),(((((66,67),82),((68,100),(128,129))),((90,92),(91,93))),(78,79))),(95,96)))),(6,7)),(28,29)),(51,53)),(2,58)),59);
 144: 1 -10602.10352 -10936.74734 (0,((((((((1,89),62),((((3,4),(((((((5,(((12,13),((17,19),38)),(22,23))),24),(25,26)),((8,(10,142)),9)),(50,52)),135),((16,18),(54,141)))),(((11,(((45,(49,134)),138),(((46,48),(47,143)),144))),((((((((14,15),33),(((20,21),(34,(41,42))),(27,(43,44)))),32),(((35,36),37),(39,40))),(30,31)),((101,132),((117,(122,137)),140))),55)),139)),(56,57))),((60,61),(((((63,113),(106,(110,114))),109),(((104,105),(126,127)),(111,112))),((((((((64,65),(70,((85,86),(125,(130,131))))),(((75,84),83),(107,108))),(95,96)),((69,120),121)),((((66,67),82),((90,92),(91,93))),((68,100),(128,129)))),((((((71,(77,(102,103))),((87,88),133)),((97,((98,(123,124)),99)),119)),((72,73),(((74,118),(115,116)),81))),((76,136),94)),(78,79))),80)))),(6,7)),(28,29)),(51,53)),(2,58)),59);
 145: 1 -11405.83594 -10936.09664 (0,((((((((1,89),62),(((((3,4),(((((((5,(((12,13),((17,19),38)),(22,23))),24),(25,26)),((8,9),(10,142))),(50,52)),135),((16,18),(54,141)))),(((45,(49,134)),138),((46,((47,143),144)),48))),((((11,55),((((((14,15),33),((((20,21),(43,44)),27),(34,(41,42)))),32),(((35,36),37),(39,40))),(30,31))),((101,132),((117,(122,137)),140))),139)),(56,57))),((60,61),(((((((((63,113),106),(110,114)),109),(111,112)),((104,105),(126,127))),((((((64,65),(70,(((85,86),(125,130)),131))),((75,84),83)),(107,108)),((76,136),94)),((((71,(77,(102,103))),((97,((98,99),(123,124))),119)),((87,88),133)),((((((72,73),81),116),74),115),118)))),(((((66,67),82),((90,92),(91,93))),((68,100),(128,129))),((78,79),(95,96)))),((69,(120,121)),80)))),(6,7)),(28,29)),(51,53)),(2,58)),59);
 146: 1 -10396.91211 -10931.10943 (0,((((((((1,89),62),((((3,4),((((((((5,(((12,13),((17,19),38)),(22,23))),24),(25,26)),(8,(9,(10,142)))),(50,52)),135),(54,141)),(16,18))),((((11,(45,(49,134))),((46,(48,144)),(47,143))),138),((((((((((14,15),32),33),((20,(21,(43,44))),(34,(41,42)))),27),(((35,36),37),(39,40))),(30,31)),((101,132),((117,(122,137)),140))),55),139))),(56,57))),((60,61),(((((((((63,((106,(110,114)),113)),109),(111,112)),(126,127)),(104,105)),(((((64,65),(70,((85,86),(125,(130,131))))),((75,84),83)),(107,108)),(((((71,(77,(102,103))),((97,((98,99),(123,124))),119)),((87,88),133)),(((((72,73),81),(115,116)),74),118)),((76,136),94)))),((69,(120,121)),80)),(((((66,67),((68,100),(128,129))),82),((90,92),(91,93))),(78,79))),(95,96)))),(6,7)),(28,29)),(51,53)),(2,58)),59);
 147: 1 -11205.58594 -10927.29792 (0,((((((((1,89),62),((((3,4),(((((((5,(((12,13),((17,19),38)),(22,23))),24),(25,26)),(50,52)),((8,9),(10,142))),135),((16,18),(54,141)))),(((((11,((46,(47,143)),(48,144))),(45,(49,134))),138),(((((((((14,15),(32,33)),(34,(41,42))),((20,21),(43,44))),27),((((35,36),37),39),40)),(30,31)),((101,132),((117,(122,137)),140))),55)),139)),(56,57))),((60,61),(((((((((63,(106,((110,114),113))),109),(111,112)),(126,127)),(104,105)),(((((64,65),(70,((85,86),(125,(130,131))))),((75,84),83)),(107,108)),(((((71,(77,(102,103))),((97,((98,99),(123,124))),119)),((87,88),133)),(((((72,73),81),(115,116)),74),118)),((76,136),94)))),(((((66,67),82),((68,100),(128,129))),((90,92),(91,93))),(78,79))),((69,(120,121)),80)),(95,96)))),(6,7)),(28,29)),(51,53)),(2,58)),59);
 148: 1 -10965.05664 -10933.46445 (0,((((((((1,89),62),((((3,4),(((((((5,(((12,13),((17,19),38)),(22,23))),24),(25,26)),((8,9),(10,142))),(50,52)),135),((16,18),(54,141)))),(((11,((((((((((14,15),(32,33)),(34,(41,42))),(21,(43,44))),20),(27,(((35,36),37),(39,40)))),(30,31)),((101,132),((117,(122,137)),140))),139),55)),((45,(49,134)),138)),((46,(47,143)),(48,144)))),(56,57))),((60,61),(((((63,((106,(110,114)),113)),109),(111,112)),((104,105),(126,127))),((((((((64,65),(70,((85,86),(125,(130,131))))),(((75,84),83),(107,108))),(95,96)),((((66,67),((68,100),(128,129))),82),((90,92),(91,93)))),(78,79)),((69,(120,121)),(((((71,(77,(102,103))),((87,88),133)),(97,(((98,99),(123,124)),119))),(((((72,73),(115,116)),81),74),118)),((76,136),94)))),80)))),(6,7)),(28,29)),(51,53)),(2,58)),59);
 149: 2 -11895.19141 -10939.99668 (0,((((((((1,89),62),((((3,4),(((((((5,(((12,13),((17,19),38)),(22,23))),24),(25,26)),((8,9),(10,142))),(50,52)),135),((16,18),(54,141)))),(((11,(((((((((((14,15),(32,33)),(34,(41,42))),(21,(43,44))),20),27),(((35,36),37),(39,40))),(30,31)),((101,132),((117,(122,137)),140))),139),55)),((45,(49,134)),138)),((46,(47,143)),(48,144)))),(56,57))),((60,61),(((((63,(106,((110,114),113))),(111,112)),109),((104,105),(126,127))),((((((((64,65),(70,((85,86),(125,(130,131))))),(((75,84),83),(107,108))),(95,96)),((((66,67),((68,100),(128,129))),82),((90,92),(91,93)))),(78,79)),((69,(120,121)),(((((71,(77,(102,103))),((87,88),133)),(97,((98,(99,(123,124))),119))),(((((72,73),(115,116)),118),81),74)),((76,136),94)))),80)))),(6,7)),(28,29)),(51,53)),(2,58)),59);
 150: 2 -10470.29395 -10928.39634 (0,(((((((1,89),62),((((3,4),(((((((5,(((12,13),((17,19),38)),(22,23))),24),(25,26)),((8,9),(10,142))),(50,52)),135),((16,18),(54,141)))),(((11,(((45,(49,134)),138),(((46,48),144),(47,143)))),(((((((14,15),(32,33)),((((20,21),(43,44)),27),(34,(41,42)))),((((35,36),37),40),39)),(30,31)),((101,132),((117,(122,137)),140))),55)),139)),(56,57))),((60,61),((((((((63,113),106),(110,114)),109),(111,112)),((104,105),(126,127))),((((((((64,65),(70,((85,86),(125,(130,131))))),((75,84),83)),(107,108)),((76,136),94)),((((71,(77,(102,103))),((97,((98,99),(123,124))),119)),((87,88),133)),((((72,73),(115,116)),(74,81)),118))),((69,(120,121)),80)),(((((66,67),82),((68,100),(128,129))),((90,92),(91,93))),(78,79)))),(95,96)))),(6,7)),((28,29),(51,53))),(2,58)),59);
 151: 2 -11939.10352 -10929.60322 (0,((((((((1,89),62),((((3,4),(((((((5,(((12,13),((17,19),38)),(22,23))),24),(25,26)),((8,9),(10,142))),(50,52)),((16,18),(54,141))),135)),((((((11,45),(49,134)),((46,(47,143)),(48,144))),138),(((((((14,15),(32,33)),(((20,(21,27)),(43,44)),(34,(41,42)))),(((35,36),37),(39,40))),(30,31)),((101,132),((117,(122,137)),140))),55)),139)),(56,57))),((60,61),(((((((63,((106,(110,114)),113)),109),(111,112)),((104,105),(126,127))),(((((64,65),(70,((85,86),(125,(130,131))))),((75,84),83)),(107,108)),(((((71,(77,(102,103))),((97,((98,99),(123,124))),119)),((87,88),133)),(((((72,73),81),(115,116)),74),118)),((76,136),94)))),(((((66,67),82),((68,100),(128,129))),((90,92),(91,93))),((78,79),(95,96)))),((69,(120,121)),80)))),(6,7)),(28,29)),(51,53)),(2,58)),59);
 152: 2 -11131.18555 -10929.60322 (0,((((((((1,89),62),((((3,4),(((((((5,(((12,13),((17,19),38)),(22,23))),24),(25,26)),((8,9),(10,142))),(50,52)),((16,18),(54,141))),135)),((((((11,45),(49,134)),((46,(47,143)),(48,144))),138),(((((((14,15),(32,33)),(((20,(21,27)),(43,44)),(34,(41,42)))),(((35,36),37),(39,40))),(30,31)),((101,132),((117,(122,137)),140))),55)),139)),(56,57))),((60,61),(((((((63,((106,(110,114)),113)),109),(111,112)),((104,105),(126,127))),(((((64,65),(70,((85,86),(125,(130,131))))),((75,84),83)),(107,108)),(((((71,(77,(102,103))),((97,((98,99),(123,124))),119)),((87,88),133)),(((((72,73),81),(115,116)),74),118)),((76,136),94)))),(((((66,67),82),((68,100),(128,129))),((90,92),(91,93))),((78,79),(95,96)))),((69,(120,121)),80)))),(6,7)),(28,29)),(51,53)),(2,58)),59);
 153: 1 -10577.36914 -10943.28223 (0,((((((((1,89),62),((((3,4),(((((((5,(((12,13),((17,19),38)),(22,23))),24),(25,26)),((8,9),(10,142))),(50,52)),((16,18),(54,141))),135)),(((11,(((45,(49,134)),138),((46,(47,143)),(48,144)))),((((((((14,15),(32,33)),(((35,36),37),(39,40))),(41,42)),(30,31)),((20,(21,(27,34))),(43,44))),((101,132),((117,(122,137)),140))),55)),139)),(56,57))),((60,61),((((((63,((106,113),(110,114))),109),(111,112)),((104,105),(126,127))),((((((64,65),(70,(((85,86),125),(130,131)))),((75,84),83)),(107,108)),((76,136),94)),((((71,(77,(102,103))),((97,((98,99),(123,124))),119)),((87,88),133)),(((72,73),((74,81),(115,116))),118)))),((((((66,67),((68,100),(128,129))),82),((90,92),(91,93))),((78,79),(95,96))),((69,(120,121)),80))))),(6,7)),(28,29)),(51,53)),(2,58)),59);
 154: 3 -11287.52344 -10937.20937 (0,((((((((1,89),62),(((((3,4),(((((((5,(((12,13),((17,19),38)),(22,23))),24),(25,26)),((8,9),(10,142))),(50,52)),135),((16,18),(54,141)))),(((11,(((((((14,15),(32,33)),(((20,((41,42),(43,44))),21),(27,34))),(((35,36),37),(39,40))),(30,31)),((101,132),((117,(122,137)),140))),55)),((45,(49,134)),138)),((46,(48,144)),(47,143)))),139),(56,57))),((60,61),((((((((63,(106,((110,114),113))),109),(111,112)),((104,105),(126,127))),((((64,65),(70,((85,86),(125,(130,131))))),((75,84),83)),(107,108))),(((((71,(77,(102,103))),((97,((98,99),(123,124))),119)),((87,88),133)),(((72,73),((74,81),(115,116))),118)),((76,136),94))),((69,(120,121)),80)),(((((66,67),82),((68,100),(128,129))),((90,92),(91,93))),((78,79),(95,96)))))),(6,7)),(28,29)),(51,53)),(2,58)),59);
 155: 1 -11262.31641 -10929.55099 (0,((((((((1,89),62),((((3,4),(((((((5,(((12,13),((17,19),38)),(22,23))),24),(25,26)),(50,52)),((8,9),(10,142))),((16,18),(54,141))),135)),(((11,(((45,(49,134)),138),((46,(48,144)),(47,143)))),(((((((14,15),(32,33)),((((20,21),(43,44)),27),(34,(41,42)))),(((35,36),37),(39,40))),(30,31)),((101,132),((117,(122,137)),140))),55)),139)),(56,57))),((60,61),(((((((63,((106,(110,114)),113)),109),(111,112)),(126,127)),(104,105)),((((((66,67),82),((68,100),(128,129))),((90,92),(91,93))),((78,79),(95,96))),((69,(120,121)),80))),(((((64,65),(70,(((85,86),125),(130,131)))),((75,84),83)),(107,108)),(((((71,(77,(102,103))),((97,((98,99),(123,124))),119)),((87,88),133)),(72,(73,((((74,81),116),115),118)))),((76,136),94)))))),(6,7)),(28,29)),(51,53)),(2,58)),59);
 156: 2 -10455.7373 -10933.12547 (0,((((((((1,89),62),((((3,4),(((((((5,(((12,13),((17,19),38)),(22,23))),24),(25,26)),((8,9),(10,142))),(50,52)),135),((16,18),(54,141)))),(((11,((45,(49,134)),138)),((46,(48,144)),(47,143))),(56,57))),((((((((14,15),(32,33)),(((20,(21,27)),(34,(41,42))),(43,44))),((((35,36),37),39),40)),(30,31)),((101,132),((117,(122,137)),140))),55),139))),((60,61),((((((((((((63,106),113),(110,114)),109),(111,112)),((104,105),(126,127))),(((71,(77,(102,103))),((97,((98,99),(123,124))),119)),((87,88),133))),(((72,73),((74,81),(115,116))),118)),(((((64,65),(70,((85,86),(125,(130,131))))),((75,84),83)),(107,108)),((76,136),94))),((69,(120,121)),80)),(((((66,67),82),((68,100),(128,129))),((90,92),(91,93))),(78,79))),(95,96)))),(6,7)),(28,29)),(51,53)),(2,58)),59);
 157: 4 -10979.86426 -10945.00964 (0,((((((((1,89),62),((((3,4),((((((5,(25,26)),(((12,13),((17,19),38)),(22,23))),24),(50,52)),((8,(9,(10,142))),135)),((16,18),(54,141)))),(((11,(((45,(49,134)),138),(((46,48),144),(47,143)))),(((((((14,15),((20,21),((27,(34,(41,42))),(43,44)))),(32,33)),((35,(36,37)),(39,40))),(30,31)),((101,132),((117,(122,137)),140))),55)),139)),(56,57))),((60,61),((((((((63,(106,((110,114),113))),109),(111,112)),((104,105),(126,127))),(((((64,65),(70,((85,86),(125,(130,131))))),((75,84),83)),(107,108)),(((((71,(77,(102,103))),((97,((98,99),(123,124))),119)),((87,88),133)),(((((72,73),115),116),(74,81)),118)),((76,136),94)))),(((((66,67),82),((68,100),(128,129))),((90,92),(91,93))),(78,79))),((69,(120,121)),80)),(95,96)))),(6,7)),(28,29)),(51,53)),(2,58)),59);
 158: 3 -10729.51172 -10930.08546 (0,((((((((1,89),62),((((3,4),(((((((5,(((12,13),((17,19),38)),(22,23))),24),(25,26)),((8,9),(10,142))),(50,52)),135),((16,18),(54,141)))),(((((11,((46,(47,143)),(48,144))),(45,(49,134))),138),(((((((14,15),(32,33)),((((20,21),(43,44)),(34,(41,42))),27)),((((35,36),37),40),39)),(30,31)),((101,132),((117,(122,137)),140))),55)),139)),(56,57))),((60,61),((((((((63,((106,(110,114)),113)),109),(111,112)),((104,105),(126,127))),(((((71,(77,(102,103))),((97,((98,99),(123,124))),119)),((87,88),133)),((76,136),94)),(((72,73),((74,81),(115,116))),118))),((((64,65),(70,((85,86),(125,(130,131))))),(((75,84),83),(107,108))),(95,96))),((69,(120,121)),80)),(((((66,67),82),((68,100),(128,129))),((90,92),(91,93))),(78,79))))),(6,7)),(28,29)),(51,53)),(2,58)),59);
 159: 1 -11532.77539 -10926.53716 (0,((((((((1,89),62),((((3,4),(((((((5,(((12,13),((17,19),38)),(22,23))),24),(25,26)),(50,52)),((8,9),(10,142))),((16,18),(54,141))),135)),(((11,(((45,(49,134)),138),((46,(48,144)),(47,143)))),(((((((14,15),(32,33)),(((20,21),(27,(43,44))),(34,(41,42)))),((((35,36),37),40),39)),(30,31)),((101,132),((117,(122,137)),140))),55)),139)),(56,57))),((60,61),((((((((63,(106,((110,114),113))),109),(111,112)),((104,105),(126,127))),((((64,65),(70,((85,86),((125,130),131)))),(((75,84),83),(107,108))),(((((71,(77,(102,103))),((97,119),((98,(123,124)),99))),((87,88),133)),((((((72,73),116),81),74),115),118)),((76,136),94)))),(((69,120),121),80)),(((((66,67),82),((68,100),(128,129))),((90,92),(91,93))),(78,79))),(95,96)))),(6,7)),(28,29)),(51,53)),(2,58)),59);
 160: 4 -11192.43555 -10930.63237 (0,((((((((1,89),62),((((3,4),(((((((5,(((12,13),((17,19),38)),(22,23))),24),(25,26)),((8,9),(10,142))),(50,52)),135),((16,18),(54,141)))),(((11,(((45,(49,134)),138),(((46,48),144),(47,143)))),(((((((14,15),((((20,(41,42)),34),(21,(43,44))),27)),(32,33)),(((35,36),37),(39,40))),(30,31)),((101,132),((117,(122,137)),140))),55)),139)),(56,57))),((60,61),((((((((63,((106,(110,114)),113)),109),(111,112)),(126,127)),(104,105)),(((((64,65),(70,((85,86),(125,(130,131))))),((75,84),83)),(107,108)),((((69,(120,121)),80),((76,136),94)),((((71,(77,(102,103))),((97,((98,99),(123,124))),119)),((87,88),133)),(((((72,73),81),(115,116)),74),118))))),(((((66,67),82),((68,100),(128,129))),((90,92),(91,93))),(78,79))),(95,96)))),(6,7)),(28,29)),(51,53)),(2,58)),59);
 161: 1 -11890.2207 -10933.72627 (0,((((((((1,89),62),((((3,4),(((((((5,(((12,13),((17,19),38)),(22,23))),24),(25,26)),(50,52)),((8,9),(10,142))),135),((16,18),(54,141)))),((((11,55),(((((((14,15),(32,33)),(((20,21),(43,44)),(34,(41,42)))),27),(((35,36),37),(39,40))),(30,31)),((101,132),((117,(122,137)),140)))),139),(((45,(49,134)),138),((46,(47,143)),(48,144))))),(56,57))),((60,61),((((((63,((106,(110,114)),113)),109),(111,112)),((104,105),(126,127))),(((((((71,(77,(102,103))),((97,((98,99),(123,124))),119)),((87,88),133)),(((((72,73),81),(115,116)),74),118)),((76,136),94)),80),(78,79))),(((((64,65),(70,(((85,86),125),(130,131)))),(((75,84),83),(107,108))),(95,96)),(((((66,67),82),((90,92),(91,93))),((68,100),(128,129))),((69,120),121)))))),(6,7)),(28,29)),(51,53)),(2,58)),59);
 162: 1 -10667.18555 -10935.27369 (0,((((((((1,89),62),((((3,4),(((((((5,(((12,13),((17,19),38)),(22,23))),24),(25,26)),135),((8,9),(10,142))),(50,52)),((16,18),(54,141)))),((((11,55),((((((14,15),(32,33)),((20,21),((27,(34,(41,42))),(43,44)))),(((35,36),37),(39,40))),(30,31)),((101,132),((117,(122,137)),140)))),139),(((45,(49,134)),138),((46,(47,143)),(48,144))))),(56,57))),((60,61),(((((((63,((106,(110,114)),113)),109),(111,112)),(126,127)),(104,105)),(((((64,65),(70,((85,86),(125,(130,131))))),((75,84),83)),(107,108)),(((((71,(77,(102,103))),((87,88),133)),(97,(((98,99),(123,124)),119))),((76,136),94)),(((72,73),(((74,81),115),116)),118)))),(((((((66,67),((68,100),(128,129))),82),((90,92),(91,93))),(78,79)),((69,(120,121)),80)),(95,96))))),(6,7)),(28,29)),(51,53)),(2,58)),59);
 163: 1 -12328.11133 -10931.35265 (0,((((((((1,89),62),((((3,4),(((((((5,(((12,13),((17,19),38)),(22,23))),24),(25,26)),(8,(9,(10,142)))),(50,52)),135),((16,18),(54,141)))),((((11,(((45,(49,134)),138),((46,(47,143)),(48,144)))),((((((14,15),((20,(27,(43,44))),(21,(34,(41,42))))),(32,33)),((((35,36),37),40),39)),(30,31)),55)),((((101,132),(122,137)),117),140)),139)),(56,57))),((60,61),(((((((((((((63,113),(110,114)),106),109),(111,112)),(126,127)),105),104),(((((64,65),(70,((85,86),(125,(130,131))))),((75,84),83)),(107,108)),(((((71,(77,(102,103))),((97,((98,99),(123,124))),119)),((87,88),133)),(((((72,73),116),115),(74,81)),118)),((76,136),94)))),((((66,67),82),((68,100),(128,129))),((90,92),(91,93)))),((69,(120,121)),80)),(78,79)),(95,96)))),(6,7)),(28,29)),(51,53)),(2,58)),59);
 164: 3 -9853.019531 -10932.58376 (0,((((((((1,89),62),(((((3,4),(((((((5,(((12,13),((17,19),38)),(22,23))),24),(25,26)),((8,9),(10,142))),(50,52)),135),((16,18),(54,141)))),(((45,(49,134)),138),((46,(47,143)),(48,144)))),(((11,55),(((((((((14,15),(32,33)),(34,(41,42))),(20,21)),(43,44)),27),(((35,36),37),(39,40))),(30,31)),((101,132),((117,(122,137)),140)))),139)),(56,57))),(((60,61),(95,96)),((((((((63,((106,(110,114)),113)),109),(111,112)),(126,127)),(104,105)),(((((64,65),(70,((85,86),(125,(130,131))))),((75,84),83)),(107,108)),(((((71,(77,(102,103))),((97,((98,99),(123,124))),119)),((87,88),133)),(((((72,73),74),(115,116)),81),118)),((76,136),94)))),((69,(120,121)),80)),(((((66,67),82),((68,100),(128,129))),((90,92),(91,93))),(78,79))))),(6,7)),(28,29)),(51,53)),(2,58)),59);
 165: 1 -10573.98828 -10940.2815 (0,((((((((1,89),62),((((3,4),(((((((5,(((12,13),((17,19),38)),(22,23))),24),(25,26)),((8,9),(10,142))),(50,52)),((16,18),(54,141))),135)),(((11,(((45,(49,134)),138),(46,(((47,143),48),144)))),(((((((14,15),(32,33)),((20,((21,27),(34,(41,42)))),(43,44))),(((35,36),37),(39,40))),(30,31)),((101,132),((117,(122,137)),140))),55)),139)),(56,57))),((60,61),((((63,(106,((110,114),113))),109),(((104,105),(126,127)),(111,112))),(((((((64,65),(70,((85,86),((125,130),131)))),(((75,84),83),(107,108))),(95,96)),((((66,67),(68,(100,(128,129)))),82),((90,92),(91,93)))),((((69,120),121),(((((71,(77,(102,103))),((97,((98,99),(123,124))),119)),((87,88),133)),((((72,73),74),((81,115),116)),118)),((76,136),94))),(78,79))),80)))),(6,7)),(28,29)),(51,53)),(2,58)),59);
 166: 2 -10426.68848 -10942.67229 (0,((((((((1,89),62),((((3,4),(((((((5,(((12,13),((17,19),38)),(22,23))),24),(25,26)),((8,9),(10,142))),(50,52)),135),((16,18),(54,141)))),(((11,(((((((((((14,15),(32,33)),(34,(41,42))),(21,(43,44))),20),27),(((35,36),37),(39,40))),(30,31)),((101,132),((117,(122,137)),140))),139),55)),((45,(49,134)),138)),((46,(47,143)),(48,144)))),(56,57))),((60,61),((((((63,106),113),(110,114)),109),(((104,105),(126,127)),(111,112))),(((((((64,65),(70,((((85,86),130),131),125))),(((75,84),83),(107,108))),(95,96)),((((66,67),((68,100),(128,129))),82),((90,92),(91,93)))),((((69,120),121),((((((71,(77,(102,103))),((87,88),133)),(97,(((98,119),99),(123,124)))),((((((72,73),118),115),116),74),81)),94),(76,136))),(78,79))),80)))),(6,7)),(28,29)),(51,53)),(2,58)),59);
 167: 1 -9826.833984 -10938.38526 (0,((((((((1,89),62),((((3,4),(((((((5,(((12,13),((17,19),38)),(22,23))),24),(25,26)),((8,9),(10,142))),(50,52)),((16,18),(54,141))),135)),(((((11,(45,(49,134))),(((46,144),(47,143)),48)),138),((((((((14,15),32),((((20,(34,(41,42))),27),21),(43,44))),33),(((35,36),37),(39,40))),(30,31)),((101,132),((117,(122,137)),140))),55)),139)),(56,57))),((60,61),((((((63,(106,((110,114),113))),109),(111,112)),(126,127)),(104,105)),((((((64,65),(70,((85,86),((125,130),131)))),(((75,84),83),(107,108))),(95,96)),(((((66,67),82),((68,100),(128,129))),((90,92),(91,93))),((69,121),120))),((((((71,(77,(102,103))),((97,((98,99),(123,124))),119)),((87,88),133)),((72,73),(((74,81),(116,118)),115))),(((76,136),94),80)),(78,79)))))),(6,7)),(28,29)),(51,53)),(2,58)),59);
 168: 1 -11069.3623 -10930.59524 (0,((((((((1,89),62),((((3,4),(((((((5,(((12,13),((17,19),38)),(22,23))),24),(25,26)),((8,9),(10,142))),(50,52)),135),((16,18),(54,141)))),(((11,(((45,(49,134)),138),((46,(48,144)),(47,143)))),(((((((14,15),(32,33)),((((20,(34,(41,42))),21),(43,44)),27)),((((35,36),37),40),39)),(30,31)),((101,132),((117,(122,137)),140))),55)),139)),(56,57))),((60,61),((((((((63,113),106),(110,114)),109),(111,112)),(126,127)),(104,105)),((((((64,65),(70,((85,86),(125,(130,131))))),(((75,84),83),(107,108))),(95,96)),((((66,67),82),(68,(100,(128,129)))),((90,92),(91,93)))),((((69,(120,121)),80),(((((71,(77,(102,103))),((97,119),((98,99),(123,124)))),((87,88),133)),(((((72,73),74),81),(115,116)),118)),((76,136),94))),(78,79)))))),(6,7)),(28,29)),(51,53)),(2,58)),59);
 169: 2 -11578.53516 -10938.59374 (0,((((((((1,89),62),((((3,4),(((((((5,(((12,13),((17,19),38)),(22,23))),24),(25,26)),((8,9),(10,142))),(50,52)),((16,18),(54,141))),135)),(((((11,((45,49),134)),((46,(47,143)),(48,144))),138),(((((((14,15),(32,33)),(((20,(21,27)),(43,44)),(34,(41,42)))),(((35,36),37),(39,40))),(30,31)),((101,132),((117,(122,137)),140))),55)),139)),(56,57))),((60,61),(((((((63,((106,(110,114)),113)),109),(111,112)),((104,105),(126,127))),(((((64,65),(70,((85,86),(125,(130,131))))),((75,84),83)),(107,108)),(((((71,(77,(102,103))),((97,((98,99),(123,124))),119)),((87,88),133)),(((((72,73),81),(115,116)),74),118)),((76,136),94)))),(((((66,67),82),((68,100),(128,129))),((90,92),(91,93))),((78,79),(95,96)))),((69,(120,121)),80)))),(6,7)),(28,29)),(51,53)),(2,58)),59);
 170: 1 -11140.11133 -10928.48412 (0,((((((((1,89),62),((((3,4),(((((((5,(((12,13),((17,19),38)),(22,23))),24),(25,26)),((8,9),(10,142))),((16,18),(54,141))),(50,52)),135)),(((11,(((45,(49,134)),138),((46,(47,143)),(48,144)))),((((((14,15),(((((20,21),(34,(41,42))),(27,(43,44))),33),32)),(((35,36),37),(39,40))),(30,31)),((101,132),((117,(122,137)),140))),55)),139)),(56,57))),((60,61),((((((((((63,(106,113)),(110,114)),109),(111,112)),(126,127)),(104,105)),(((((64,65),(70,(((85,86),125),(130,131)))),((75,84),83)),(107,108)),(((((71,(77,(102,103))),((97,((98,99),(123,124))),119)),((87,88),133)),((((72,73),((74,115),116)),81),118)),((76,136),94)))),(((((66,67),82),((68,100),(128,129))),((90,92),(91,93))),(78,79))),(((69,120),121),80)),(95,96)))),(6,7)),(28,29)),(51,53)),(2,58)),59);
 171: 1 -10635.71875 -10929.61614 (0,((((((((1,89),62),((((3,4),(((((((5,(((12,13),((17,19),38)),(22,23))),24),(25,26)),((8,9),(10,142))),(50,52)),((16,18),(54,141))),135)),((((((11,45),(49,134)),((46,(47,143)),(48,144))),138),((((((((14,15),33),(((20,(21,27)),(43,44)),(34,(41,42)))),32),(((35,36),37),(39,40))),(30,31)),((101,132),((117,(122,137)),140))),55)),139)),(56,57))),((60,61),(((((((63,((106,(110,114)),113)),109),(111,112)),((104,105),(126,127))),(((((64,65),(70,((85,86),(125,(130,131))))),((75,84),83)),(107,108)),(((((71,(77,(102,103))),((97,((98,99),(123,124))),119)),((87,88),133)),(((((72,73),81),(115,116)),74),118)),((76,136),94)))),(((((66,67),82),((68,100),(128,129))),((90,92),(91,93))),((78,79),(95,96)))),((69,(120,121)),80)))),(6,7)),(28,29)),(51,53)),(2,58)),59);
 172: 1 -11007.12402 -10929.35828 (0,((((((((1,89),62),((((3,4),(((((((5,(((12,13),((17,19),38)),(22,23))),24),(25,26)),(8,(9,(10,142)))),(50,52)),135),((16,18),(54,141)))),(((11,(((((((14,15),(32,33)),((20,21),((27,(43,44)),(34,(41,42))))),(((35,36),37),(39,40))),(30,31)),(((101,132),((117,(122,137)),140)),139)),55)),((45,(49,134)),138)),((46,(48,144)),(47,143)))),(56,57))),((60,61),(((((((((((63,(110,114)),113),106),109),(111,112)),(126,127)),(104,105)),((((64,65),(70,(((85,86),(125,130)),131))),(((75,84),83),(107,108))),(((((71,(77,(102,103))),((97,119),((98,99),(123,124)))),((87,88),133)),(((((72,73),(115,116)),81),74),118)),((76,136),94)))),((69,(120,121)),80)),(((((66,67),82),((68,100),(128,129))),((90,92),(91,93))),(78,79))),(95,96)))),(6,7)),(28,29)),(51,53)),(2,58)),59);
 173: 1 -10144.88086 -10939.1629 (0,((((((((1,89),62),((((3,4),(((((((5,(((12,13),((17,19),38)),(22,23))),24),(25,26)),((8,9),(10,142))),(50,52)),((16,18),(54,141))),135)),(((11,(((45,(49,134)),138),((46,(47,143)),(48,144)))),(((((((14,15),32),(((((20,21),27),(34,(41,42))),(43,44)),33)),((((35,36),37),39),40)),(30,31)),((101,132),((117,(122,137)),140))),55)),139)),(56,57))),((60,61),(((((63,(106,113)),(110,114)),109),((104,105),((111,112),(126,127)))),(((((((64,65),(70,(((85,86),125),(130,131)))),(((75,84),83),(107,108))),(95,96)),((((66,67),((68,100),(128,129))),82),((90,92),(91,93)))),((((69,120),121),(((((71,(77,(102,103))),((97,((98,99),(123,124))),119)),((87,88),133)),((72,((((74,118),115),81),116)),73)),((76,136),94))),(78,79))),80)))),(6,7)),(28,29)),(51,53)),(2,58)),59);
 174: 1 -11196.90234 -10935.05616 (0,(((((((1,89),62),(((((3,4),(((((((5,(((12,13),((17,19),38)),(22,23))),24),(25,26)),((8,9),(10,142))),(50,52)),135),((16,18),(54,141)))),((((11,(((45,(49,134)),138),((46,(47,143)),(48,144)))),((((((14,15),(((20,21),(27,(43,44))),(34,(41,42)))),(32,33)),(((35,36),37),(39,40))),(30,31)),((((101,132),(122,137)),117),140))),55),139)),(56,57)),((60,61),((((((((((63,106),113),(110,114)),109),((111,112),(126,127))),(104,105)),(((((64,65),(70,((85,86),(125,(130,131))))),((75,84),83)),(107,108)),(((((71,(77,(102,103))),((97,((98,99),(123,124))),119)),((87,88),133)),(((((72,73),81),(115,116)),74),118)),((76,136),94)))),(((((66,67),82),((68,100),(128,129))),((90,92),(91,93))),(78,79))),((69,(120,121)),80)),(95,96))))),(6,7)),(28,29)),(51,53)),(2,58)),59);
 175: 1 -10509.84961 -10925.41185 (0,((((((((1,89),62),((((3,4),(((((((5,(((12,13),((17,19),38)),(22,23))),24),(25,26)),((8,9),(10,142))),(50,52)),135),((16,18),(54,141)))),(((11,(((45,(49,134)),138),((46,(48,144)),(47,143)))),(((((((14,15),(32,33)),((((20,(34,(41,42))),21),(43,44)),27)),((((35,36),37),40),39)),(30,31)),((101,132),((117,(122,137)),140))),55)),139)),(56,57))),((60,61),(((((((((63,113),106),(110,114)),109),(111,112)),(126,127)),(104,105)),((((69,(120,121)),80),(((((71,(77,(102,103))),((97,119),((98,99),(123,124)))),((87,88),133)),(((((72,73),74),81),(115,116)),118)),((76,136),94))),(78,79))),(((((64,65),(70,((85,86),(125,(130,131))))),(((75,84),83),(107,108))),(95,96)),((((66,67),82),((68,100),(128,129))),((90,92),(91,93))))))),(6,7)),(28,29)),(51,53)),(2,58)),59);
 176: 3 -10605.71484 -10927.96613 (0,((((((((1,89),62),((((3,4),(((((((5,(((12,13),((17,19),38)),(22,23))),24),(25,26)),(50,52)),((8,9),(10,142))),135),((16,18),(54,141)))),((((11,55),((((((14,15),((20,21),((27,(34,(41,42))),(43,44)))),(32,33)),((((35,36),37),40),39)),(30,31)),((101,132),((117,(122,137)),140)))),139),(((45,(49,134)),138),(((46,48),144),(47,143))))),(56,57))),((60,61),(((((((((63,((106,(110,114)),113)),109),(111,112)),((104,105),(126,127))),((((64,65),(70,((85,86),(125,(130,131))))),((75,84),83)),(107,108))),(((((71,(77,(102,103))),((87,88),133)),(97,(((98,99),(123,124)),119))),(((((72,73),81),(115,116)),74),118)),((76,136),94))),((69,(120,121)),80)),(((((66,67),82),((68,100),(128,129))),((90,92),(91,93))),(78,79))),(95,96)))),(6,7)),(28,29)),(51,53)),(2,58)),59);
 177: 3 -10873.71094 -10934.55442 (0,((((((((1,89),62),((((3,4),(((((((5,(((12,13),((17,19),38)),(22,23))),24),(25,26)),((8,9),(10,142))),(50,52)),135),((16,18),(54,141)))),((((11,(((45,(49,134)),138),((46,(48,144)),(47,143)))),(((((((14,15),32),33),((((20,(43,44)),21),(34,(41,42))),27)),((((35,36),37),39),40)),(30,31)),((((101,132),(122,137)),117),140))),55),139)),(56,57))),((60,61),(((((((((((63,((106,(110,114)),113)),109),(111,112)),(126,127)),(104,105)),((((64,65),(70,((85,86),(125,(130,131))))),((75,84),83)),(107,108))),((76,136),94)),((((71,(77,(102,103))),(97,(((98,(123,124)),99),119))),((87,88),133)),(((72,73),((74,81),(115,116))),118))),((69,(120,121)),80)),(((((66,67),82),((68,100),(128,129))),((90,92),(91,93))),(78,79))),(95,96)))),(6,7)),(28,29)),(51,53)),(2,58)),59);
 178: 1 -9981.345703 -10934.66929 (0,((((((((1,89),62),((((3,4),(((((((5,(((12,13),((17,19),38)),(22,23))),24),(25,26)),((8,9),(10,142))),(50,52)),((16,18),(54,141))),135)),(((11,(((45,(49,134)),138),((46,(47,143)),(48,144)))),((((((((14,15),(32,33)),(((35,36),37),(39,40))),(41,42)),((20,(21,(27,34))),(43,44))),(30,31)),((101,132),((117,(122,137)),140))),55)),139)),(56,57))),((60,61),(((((((63,((106,113),(110,114))),109),(111,112)),((104,105),(126,127))),((((71,(77,(102,103))),((97,((98,99),(123,124))),119)),((87,88),133)),(((72,73),((74,81),(115,116))),118))),(((((64,65),(70,(((85,86),125),(130,131)))),((75,84),83)),(107,108)),((76,136),94))),((((((66,67),((68,100),(128,129))),82),((90,92),(91,93))),((78,79),(95,96))),((69,(120,121)),80))))),(6,7)),(28,29)),(51,53)),(2,58)),59);
 179: 1 -10838.71387 -10937.4327 (0,((((((((1,89),62),((((3,4),(((((((5,(((12,13),((17,19),38)),(22,23))),24),(25,26)),((8,9),(10,142))),(50,52)),135),((16,18),(54,141)))),(((((11,55),(((((((14,15),32),33),((((20,21),(43,44)),27),(34,(41,42)))),((((35,36),37),39),40)),(30,31)),((101,132),((117,(122,137)),140)))),((45,(49,134)),138)),139),(((46,48),(47,143)),144))),(56,57))),((60,61),(((((((((((63,(110,114)),113),106),109),(111,112)),(126,127)),104),105),(((((64,65),(70,((85,86),(125,(130,131))))),((75,84),83)),(107,108)),(((((71,(77,(102,103))),((87,88),133)),((97,119),((98,(123,124)),99))),((((72,73),(81,(115,116))),74),118)),((76,136),94)))),((69,(120,121)),80)),((((((66,67),82),((68,100),(128,129))),((90,92),(91,93))),(78,79)),(95,96))))),(6,7)),(28,29)),(51,53)),(2,58)),59);
 180: 1 -10214.35547 -10939.0952 (0,((((((((1,89),62),((((3,4),(((((((5,(((12,13),((17,19),38)),(22,23))),24),(25,26)),(50,52)),(8,(9,(10,142)))),135),((16,18),(54,141)))),((((11,(((45,(49,134)),138),(((46,144),(47,143)),48))),(((((((((((14,15),33),32),(43,44)),(34,(41,42))),21),20),27),(((35,36),37),(39,40))),(30,31)),55)),((((101,132),(122,137)),117),140)),139)),(56,57))),((60,61),(((((((63,(110,114)),113),106),109),(111,112)),((104,105),(126,127))),(((((((64,65),(70,(((85,86),125),(130,131)))),(((75,84),83),(107,108))),(95,96)),(((((66,67),82),((68,100),(128,129))),((90,92),(91,93))),(78,79))),((69,(120,121)),(((((71,(77,(102,103))),(97,(((98,99),(123,124)),119))),((87,88),133)),((((72,73),74),118),(81,(115,116)))),((76,136),94)))),80)))),(6,7)),(28,29)),(51,53)),(2,58)),59);
 181: 1 -11657.00391 -10932.41968 (0,((((((((1,89),62),((((3,4),(((((((5,(((12,13),((17,19),38)),(22,23))),24),(25,26)),((8,(10,142)),9)),(50,52)),135),((16,18),(54,141)))),(((11,(((45,(49,134)),138),((46,(47,143)),(48,144)))),((((((((14,15),32),((20,(21,(34,(41,42)))),(27,(43,44)))),33),(((35,36),37),(39,40))),(30,31)),((101,132),((117,(122,137)),140))),55)),139)),(56,57))),((60,61),(((((((63,(((106,114),110),113)),109),(111,112)),((104,105),(126,127))),(((((66,67),82),((68,100),(128,129))),((90,92),(91,93))),(78,79))),(((69,(120,121)),80),(((((71,(77,(102,103))),((97,((98,99),(123,124))),119)),((87,88),133)),(((72,73),((74,81),(115,116))),118)),((76,136),94)))),((((64,65),(70,((85,86),(125,(130,131))))),(((75,84),83),(107,108))),(95,96))))),(6,7)),(28,29)),(51,53)),(2,58)),59);
 182: 1 -10185.61133 -10931.24983 (0,((((((((1,89),62),((((3,4),((((((5,(22,23)),(24,(25,26))),((12,13),((17,19),38))),(50,52)),(((8,9),(10,142)),135)),((16,18),(54,141)))),(((11,(((45,(49,134)),138),((46,(48,144)),(47,143)))),(((((((14,15),(32,33)),(((20,21),(27,(43,44))),(34,(41,42)))),(((35,36),37),(39,40))),(30,31)),((101,132),((117,(122,137)),140))),55)),139)),(56,57))),((60,61),(((((((((63,(106,((110,114),113))),109),(111,112)),(126,127)),104),105),(((((64,65),(70,(((85,86),125),(130,131)))),((75,84),83)),(107,108)),(((((71,(77,(102,103))),((97,((98,(123,124)),99)),119)),((87,88),133)),(((((72,73),115),74),(81,116)),118)),((76,136),94)))),((69,(120,121)),80)),((((((66,67),82),((68,100),(128,129))),((90,92),(91,93))),(78,79)),(95,96))))),(6,7)),(28,29)),(51,53)),(2,58)),59);
 183: 1 -11788.42188 -10941.70764 (0,((((((((1,89),62),((((3,4),(((((((5,(((12,13),((17,19),38)),(22,23))),24),(25,26)),(8,(9,(10,142)))),(50,52)),135),((16,18),(54,141)))),((((11,(((45,(49,134)),138),((46,(47,143)),(48,144)))),((((((14,15),((20,(27,(43,44))),(21,(34,(41,42))))),(32,33)),((((35,36),37),40),39)),(30,31)),55)),((((101,132),(122,137)),117),140)),139)),(56,57))),((60,61),(((((((((((((63,113),(110,114)),106),109),(111,112)),(126,127)),105),104),(((((64,65),(70,((85,86),(125,(130,131))))),((75,84),83)),(107,108)),(((((71,(77,(102,103))),(97,(((98,99),(123,124)),119))),((87,88),133)),(((((72,73),81),(115,116)),74),118)),((76,136),94)))),((((66,67),82),((90,92),(91,93))),((68,100),(128,129)))),(69,(120,121))),((78,79),(95,96))),80))),(6,7)),(28,29)),(51,53)),(2,58)),59);
 184: 1 -11009.13086 -10935.34305 (0,((((((((1,89),62),((((3,4),(((((((5,(((12,13),((17,19),38)),(22,23))),24),(25,26)),((8,9),(10,142))),(50,52)),((16,18),(54,141))),135)),(((11,(((45,(49,134)),138),((46,(47,143)),(48,144)))),((((((((14,15),(32,33)),(((35,36),37),(39,40))),(41,42)),((20,(21,(27,34))),(43,44))),(30,31)),((101,132),((117,(122,137)),140))),55)),139)),(56,57))),((60,61),(((((63,((106,113),(110,114))),109),(111,112)),((104,105),(126,127))),(((((((64,65),(70,(((85,86),125),(130,131)))),((75,84),83)),(107,108)),((76,136),94)),((((71,(77,(102,103))),((97,((98,99),(123,124))),119)),((87,88),133)),(((72,73),((74,81),(115,116))),118))),((((((66,67),((68,100),(128,129))),82),((90,92),(91,93))),((78,79),(95,96))),((69,(120,121)),80)))))),(6,7)),(28,29)),(51,53)),(2,58)),59);
 185: 1 -10824.02148 -10931.11497 (0,((((((((1,89),62),((((3,4),(((((((5,(((12,13),((17,19),38)),(22,23))),24),(25,26)),(50,52)),(8,(9,(10,142)))),135),((16,18),(54,141)))),((((11,55),((((((((14,15),(32,33)),(34,(41,42))),((20,21),(43,44))),27),(((35,36),37),(39,40))),(30,31)),((101,132),((117,(122,137)),140)))),139),(((45,(49,134)),138),((46,(48,144)),(47,143))))),(56,57))),((60,61),((((((((((63,((106,(110,114)),113)),109),(111,112)),(126,127)),(104,105)),((((71,(77,(102,103))),((97,((98,99),(123,124))),119)),((87,88),133)),((((((72,73),74),116),115),81),118))),(((((64,65),(70,((85,86),(125,(130,131))))),((75,84),83)),(107,108)),((76,136),94))),((69,(120,121)),80)),(((((66,67),82),((68,100),(128,129))),((90,92),(91,93))),(78,79))),(95,96)))),(6,7)),(28,29)),(51,53)),(2,58)),59);
 186: 1 -10419.72852 -10941.25106 (0,((((((((1,89),62),((((3,4),(((((((5,(((12,13),((17,19),38)),(22,23))),24),(25,26)),(50,52)),((8,9),(10,142))),135),((16,18),(54,141)))),(((11,(((((((((((14,15),(32,33)),(34,(41,42))),(21,(43,44))),20),27),(((35,36),37),(39,40))),(30,31)),((101,132),((117,(122,137)),140))),139),55)),((45,(49,134)),138)),((46,(47,143)),(48,144)))),(56,57))),((60,61),((((((63,106),113),(110,114)),109),(((104,105),(126,127)),(111,112))),(((((((64,65),(70,((((85,86),130),131),125))),(((75,84),83),(107,108))),(95,96)),((((66,67),((68,100),(128,129))),82),((90,92),(91,93)))),((((69,120),121),(((((71,(77,(102,103))),((87,88),133)),(97,(((98,119),99),(123,124)))),((((((72,73),118),115),116),74),81)),((76,136),94))),(78,79))),80)))),(6,7)),(28,29)),(51,53)),(2,58)),59);
 187: 4 -10551.27637 -10935.69487 (0,((((((((1,89),62),((((3,4),(((((((5,(((12,13),((17,19),38)),(22,23))),24),(25,26)),((8,9),(10,142))),(50,52)),135),((16,18),(54,141)))),(((11,((45,(49,134)),138)),((46,(47,143)),(48,144))),(56,57))),((((((((14,15),(32,33)),(((((20,21),27),(43,44)),34),(41,42))),(((35,36),37),(39,40))),(30,31)),((101,132),((117,(122,137)),140))),55),139))),((60,61),(((((((63,(106,((110,114),113))),109),(111,112)),((104,105),(126,127))),(((((66,67),82),((68,100),(128,129))),((90,92),(91,93))),(78,79))),(((((((64,65),(70,((85,86),(125,(130,131))))),(((75,84),83),(107,108))),(76,136)),94),((((71,(77,(102,103))),((97,((98,99),(123,124))),119)),((87,88),133)),(((((72,73),74),81),(115,116)),118))),((69,(120,121)),80))),(95,96)))),(6,7)),(28,29)),(51,53)),(2,58)),59);
 188: 1 -10522.65234 -10927.29792 (0,((((((((1,89),62),((((3,4),(((((((5,(((12,13),((17,19),38)),(22,23))),24),(25,26)),(50,52)),((8,9),(10,142))),135),((16,18),(54,141)))),(((((11,((46,(47,143)),(48,144))),(45,(49,134))),138),(((((((((14,15),(32,33)),(34,(41,42))),((20,21),(43,44))),27),((((35,36),37),39),40)),(30,31)),((101,132),((117,(122,137)),140))),55)),139)),(56,57))),((60,61),(((((((((63,(106,((110,114),113))),109),(111,112)),(126,127)),(104,105)),(((((64,65),(70,((85,86),(125,(130,131))))),((75,84),83)),(107,108)),(((((71,(77,(102,103))),((97,((98,99),(123,124))),119)),((87,88),133)),(((((72,73),81),(115,116)),74),118)),((76,136),94)))),(((((66,67),82),((68,100),(128,129))),((90,92),(91,93))),(78,79))),((69,(120,121)),80)),(95,96)))),(6,7)),(28,29)),(51,53)),(2,58)),59);
 189: 3 -10422.85645 -10932.9656 (0,((((((((1,89),62),(((((3,4),(((((((5,(((12,13),((17,19),38)),(22,23))),24),(25,26)),((8,9),(10,142))),(50,52)),135),((16,18),(54,141)))),(((45,(49,134)),138),((46,((47,143),144)),48))),(((11,55),(((((((14,15),33),((((20,21),(43,44)),27),(34,(41,42)))),32),(((35,36),37),(39,40))),(30,31)),((101,132),((117,(122,137)),140)))),139)),(56,57))),((60,61),(((((((((63,113),106),(110,114)),109),(111,112)),((104,105),(126,127))),((((((64,65),(70,(((85,86),(125,130)),131))),((75,84),83)),(107,108)),((76,136),94)),((((71,(77,(102,103))),((97,((98,99),(123,124))),119)),((87,88),133)),((((((72,73),81),116),74),115),118)))),((((66,67),82),(((68,100),(128,129)),((90,92),(91,93)))),((78,79),(95,96)))),((69,(120,121)),80)))),(6,7)),(28,29)),(51,53)),(2,58)),59);
 190: 3 -10522.67188 -10928.4856 (0,((((((((1,89),62),((((3,4),(((((((5,(((12,13),((17,19),38)),(22,23))),24),(25,26)),(50,52)),((8,9),(10,142))),135),((16,18),(54,141)))),(((((11,((46,(47,143)),(48,144))),(45,(49,134))),138),(((((((14,15),(32,33)),((((20,21),(43,44)),(34,(41,42))),27)),((((35,36),37),40),39)),(30,31)),((101,132),((117,(122,137)),140))),55)),139)),(56,57))),((60,61),((((((((63,((106,(110,114)),113)),109),(111,112)),((104,105),(126,127))),(((((71,(77,(102,103))),((97,((98,99),(123,124))),119)),((87,88),133)),(((72,73),((74,81),(115,116))),118)),((76,136),94))),((((64,65),(70,((85,86),(125,(130,131))))),(((75,84),83),(107,108))),(95,96))),((69,(120,121)),80)),(((((66,67),82),((68,100),(128,129))),((90,92),(91,93))),(78,79))))),(6,7)),(28,29)),(51,53)),(2,58)),59);
 191: 5 -9699.536133 -10934.94725 (0,((((((((1,89),62),((((3,4),(((((((5,(((12,13),((17,19),38)),(22,23))),24),(25,26)),((8,9),(10,142))),(50,52)),135),((16,18),(54,141)))),(((11,((45,(49,134)),138)),((46,(48,144)),(47,143))),(56,57))),((((((((((14,15),32),33),(((20,21),(34,(41,42))),(27,(43,44)))),((35,36),37)),(39,40)),(30,31)),((101,132),((117,(122,137)),140))),55),139))),((60,61),((((((((((63,113),(110,114)),106),109),(111,112)),(126,127)),(104,105)),(((((64,65),(70,((85,86),(125,(130,131))))),((75,84),83)),(107,108)),((((66,67),82),((68,100),(128,129))),((90,92),(91,93))))),((((69,(120,121)),80),(((((71,(77,(102,103))),((87,88),133)),(97,(((98,99),(123,124)),119))),(((72,73),((74,81),(115,116))),118)),((76,136),94))),(78,79))),(95,96)))),(6,7)),(28,29)),(51,53)),(2,58)),59);
 192: 2 -11251.69434 -10929.35828 (0,((((((((1,89),62),((((3,4),(((((((5,(((12,13),((17,19),38)),(22,23))),24),(25,26)),(8,(9,(10,142)))),(50,52)),135),((16,18),(54,141)))),(((11,(((((((14,15),(32,33)),((20,21),((27,(43,44)),(34,(41,42))))),(((35,36),37),(39,40))),(30,31)),(((101,132),((117,(122,137)),140)),139)),55)),((45,(49,134)),138)),((46,(48,144)),(47,143)))),(56,57))),((60,61),(((((((((((63,(110,114)),113),106),109),(111,112)),(126,127)),(104,105)),((((64,65),(70,(((85,86),(125,130)),131))),(((75,84),83),(107,108))),(((((71,(77,(102,103))),((97,119),((98,99),(123,124)))),((87,88),133)),(((((72,73),(115,116)),81),74),118)),((76,136),94)))),((69,(120,121)),80)),(((((66,67),82),((68,100),(128,129))),((90,92),(91,93))),(78,79))),(95,96)))),(6,7)),(28,29)),(51,53)),(2,58)),59);
 193: 1 -10215.02539 -10930.69528 (0,((((((((1,89),62),((((3,4),(((((((5,(((12,13),((17,19),38)),(22,23))),24),(25,26)),((8,9),(10,142))),(50,52)),135),((16,18),(54,141)))),((((11,(((45,(49,134)),138),((46,(48,144)),(47,143)))),(((((((14,15),32),33),((((20,(43,44)),21),(34,(41,42))),27)),((((35,36),37),39),40)),(30,31)),((((101,132),(122,137)),117),140))),55),139)),(56,57))),((60,61),(((((((((63,((106,(110,114)),113)),109),(111,112)),(126,127)),(104,105)),((((64,65),(70,((85,86),(125,(130,131))))),((75,84),83)),(107,108))),(((69,(120,121)),80),(((((71,(77,(102,103))),((97,((98,99),(123,124))),119)),((87,88),133)),(((72,73),((74,81),(115,116))),118)),((76,136),94)))),(((((66,67),82),((68,100),(128,129))),((90,92),(91,93))),(78,79))),(95,96)))),(6,7)),(28,29)),(51,53)),(2,58)),59);
 194: 1 -10660.14062 -10932.21685 (0,((((((((1,89),62),(((((3,4),(((((((5,(((12,13),((17,19),38)),(22,23))),24),(25,26)),((8,9),(10,142))),(50,52)),135),((16,18),(54,141)))),((11,((45,(49,134)),138)),((46,(47,143)),(48,144)))),(((((((((14,15),33),(((20,(21,(43,44))),(34,(41,42))),27)),32),((((35,36),37),40),39)),(30,31)),((101,132),((117,(122,137)),140))),55),139)),(56,57))),((60,61),(((((((((63,((106,(110,114)),113)),109),(111,112)),((104,105),(126,127))),(((71,(77,(102,103))),(97,(((98,99),(123,124)),119))),((87,88),133))),((((72,73),116),((74,81),115)),118)),((((64,65),(70,((85,86),(125,(130,131))))),(((75,84),83),(107,108))),((76,136),94))),((((((66,67),82),((68,100),(128,129))),((90,92),(91,93))),(78,79)),((69,(120,121)),80))),(95,96)))),(6,7)),(28,29)),(51,53)),(2,58)),59);
 195: 1 -11743.97461 -10946.13527 (0,((((((((1,89),62),((((3,4),((((((((5,(22,23)),((12,13),((17,19),38))),24),(25,26)),((8,9),(10,142))),(50,52)),135),((16,18),(54,141)))),((((11,(((45,(49,134)),138),((46,(48,144)),(47,143)))),((((((14,15),(32,33)),((((20,(34,(41,42))),21),(43,44)),27)),((((35,36),37),40),39)),(30,31)),((101,132),((117,(122,137)),140)))),55),139)),(56,57))),((60,61),(((((((63,113),(106,(110,114))),109),(111,112)),(126,127)),(104,105)),((((((64,65),(70,((85,86),(125,(130,131))))),(((75,84),83),(107,108))),(95,96)),(((((66,67),(68,(100,(128,129)))),((90,92),(91,93))),82),(78,79))),(((69,(120,121)),80),(((((71,(77,(102,103))),((87,88),133)),(((97,119),(98,99)),(123,124))),((((((72,73),74),115),116),81),118)),((76,136),94))))))),(6,7)),(28,29)),(51,53)),(2,58)),59);
 196: 1 -10240.19336 -10928.81509 (0,((((((((1,89),62),((((3,4),(((((((5,(((12,13),((17,19),38)),(22,23))),24),(25,26)),(8,(9,(10,142)))),(50,52)),135),((16,18),(54,141)))),((((11,(((((((14,15),(32,33)),((20,21),((27,(43,44)),(34,(41,42))))),(((35,36),37),(39,40))),(30,31)),((101,132),((117,(122,137)),140))),139)),55),((45,(49,134)),138)),((46,(48,144)),(47,143)))),(56,57))),((60,61),(((((((((((63,(110,114)),113),106),109),(111,112)),(126,127)),(104,105)),((((64,65),(70,(((85,86),(125,130)),131))),(((75,84),83),(107,108))),(((((71,(77,(102,103))),((97,119),((98,99),(123,124)))),((87,88),133)),(((((72,73),(115,116)),81),74),118)),((76,136),94)))),((69,(120,121)),80)),(((((66,67),82),((68,100),(128,129))),((90,92),(91,93))),(78,79))),(95,96)))),(6,7)),(28,29)),(51,53)),(2,58)),59);
 197: 1 -11327.95312 -10937.49262 (0,((((((((1,89),62),((((3,4),(((((((5,(((12,13),((17,19),38)),(22,23))),24),(25,26)),((8,(10,142)),9)),(50,52)),((16,18),(54,141))),135)),(((11,(((45,(49,134)),138),(46,(((47,143),48),144)))),((((((((((((14,15),32),33),(43,44)),21),(34,(41,42))),20),27),(((35,36),37),(39,40))),(30,31)),((101,132),((117,(122,137)),140))),55)),139)),(56,57))),((60,61),(((((((63,113),(110,114)),106),109),(111,112)),((104,105),(126,127))),((((((64,65),(70,((((85,86),125),131),130))),(((75,84),83),(107,108))),(95,96)),(((((66,67),82),((68,100),(128,129))),((90,92),(91,93))),(69,(120,121)))),(((((((71,(77,(102,103))),((97,(98,(99,(123,124)))),119)),((87,88),133)),((72,((((74,115),118),81),116)),73)),(78,79)),((76,136),94)),80))))),(6,7)),(28,29)),(51,53)),(2,58)),59);
 198: 2 -10674.69238 -10942.45547 (0,((((((((1,89),62),((((3,4),(((((((5,(((12,13),((17,19),38)),(22,23))),24),(25,26)),((8,9),(10,142))),(50,52)),135),((16,18),(54,141)))),(((11,((45,(49,134)),138)),((46,(48,144)),(47,143))),(56,57))),((((((((14,15),(32,33)),(((20,(21,27)),(34,(41,42))),(43,44))),((((35,36),37),39),40)),(30,31)),((101,132),((117,(122,137)),140))),55),139))),((60,61),(((((((((((63,106),113),(110,114)),109),(111,112)),((104,105),(126,127))),((((71,(77,(102,103))),((97,((98,99),(123,124))),119)),((87,88),133)),(((72,73),((74,81),(115,116))),118))),(((((64,65),(70,((85,86),(125,(130,131))))),((75,84),83)),(107,108)),((76,136),94))),((69,(120,121)),80)),((((((66,67),82),((68,100),(128,129))),(91,93)),(90,92)),(78,79))),(95,96)))),(6,7)),(28,29)),(51,53)),(2,58)),59);
 199: 1 -10027.91211 -10931.84695 (0,((((((((1,89),62),(((((3,4),(((((((5,(((12,13),((17,19),38)),(22,23))),24),(25,26)),((8,(10,142)),9)),(50,52)),135),((16,18),(54,141)))),(((45,(49,134)),138),((46,(48,144)),(47,143)))),(((11,55),((((((((14,15),(32,33)),(34,(41,42))),((20,21),(43,44))),27),(((35,36),37),(39,40))),(30,31)),((101,132),((117,(122,137)),140)))),139)),(56,57))),((60,61),(((((((((63,((106,(110,114)),113)),109),(111,112)),(126,127)),(104,105)),(((((66,67),82),((68,100),(128,129))),((90,92),(91,93))),(78,79))),(((((64,65),(70,((85,86),(125,(130,131))))),((75,84),83)),(107,108)),(((((71,(77,(102,103))),((87,88),133)),((97,119),((98,99),(123,124)))),((((72,73),74),(81,(115,116))),118)),((76,136),94)))),((69,(120,121)),80)),(95,96)))),(6,7)),(28,29)),(51,53)),(2,58)),59);
 200: 7 -10057.27637 -10930.60028 (0,((((((((1,89),62),((((3,4),(((((((5,(((12,13),((17,19),38)),(22,23))),24),(25,26)),((8,9),(10,142))),(50,52)),135),((16,18),(54,141)))),(((11,(((((((((14,15),32),33),((((20,21),(27,(43,44))),34),(41,42))),(((35,36),37),(39,40))),(30,31)),((101,132),((117,(122,137)),140))),55),139)),((45,(49,134)),138)),((46,(48,144)),(47,143)))),(56,57))),((60,61),(((((((((((63,(110,114)),113),106),109),(111,112)),(126,127)),(104,105)),(((((64,65),(70,((85,86),(125,(130,131))))),((75,84),83)),(107,108)),(((((71,(77,(102,103))),((87,88),133)),(97,(((98,99),(123,124)),119))),(((((72,73),81),(115,116)),74),118)),((76,136),94)))),((69,(120,121)),80)),(((((66,67),82),((68,100),(128,129))),((90,92),(91,93))),(78,79))),(95,96)))),(6,7)),(28,29)),(51,53)),(2,58)),59);
 201: 1 -11031.4375 -10937.4327 (0,((((((((1,89),62),((((3,4),(((((((5,(((12,13),((17,19),38)),(22,23))),24),(25,26)),((8,9),(10,142))),(50,52)),135),((16,18),(54,141)))),(((((11,55),(((((((14,15),32),33),((((20,21),(43,44)),27),(34,(41,42)))),((((35,36),37),39),40)),(30,31)),((101,132),((117,(122,137)),140)))),((45,(49,134)),138)),139),(((46,48),(47,143)),144))),(56,57))),((60,61),(((((((((((63,(110,114)),113),106),109),(111,112)),(126,127)),104),105),(((((64,65),(70,((85,86),(125,(130,131))))),((75,84),83)),(107,108)),(((((71,(77,(102,103))),((87,88),133)),((97,119),((98,(123,124)),99))),((((72,73),(81,(115,116))),74),118)),((76,136),94)))),((69,(120,121)),80)),((((((66,67),82),((68,100),(128,129))),((90,92),(91,93))),(78,79)),(95,96))))),(6,7)),(28,29)),(51,53)),(2,58)),59);
 202: 3 -10892.32031 -10932.34035 (0,((((((((1,89),62),((((3,4),(((((((5,(((12,13),((17,19),38)),(22,23))),24),(25,26)),((8,9),(10,142))),(50,52)),135),((16,18),(54,141)))),((((11,(((45,(49,134)),138),((46,(48,144)),(47,143)))),((((((14,15),(32,33)),(((20,(34,(41,42))),(21,(43,44))),27)),(((35,36),37),(39,40))),(30,31)),((((101,132),(122,137)),117),140))),55),139)),(56,57))),(((60,61),(95,96)),((((((((63,(106,((110,114),113))),109),(111,112)),(126,127)),(104,105)),(((((64,65),(70,((85,86),(125,(130,131))))),((75,84),83)),(107,108)),(((((71,(77,(102,103))),((97,((98,99),(123,124))),119)),((87,88),133)),(((((72,73),74),(115,116)),81),118)),((76,136),94)))),(((((66,67),82),((68,100),(128,129))),((90,92),(91,93))),(78,79))),((69,(120,121)),80)))),(6,7)),(28,29)),(51,53)),(2,58)),59);
 203: 1 -11527.30078 -10926.35914 (0,((((((((1,89),62),((((3,4),(((((((5,(((12,13),((17,19),38)),(22,23))),24),(25,26)),((8,9),(10,142))),(50,52)),135),((16,18),(54,141)))),(((11,(((45,(49,134)),138),((46,(47,143)),(48,144)))),((((((((14,15),33),32),(((20,(34,(41,42))),27),(21,(43,44)))),((((35,36),37),40),39)),(30,31)),((101,132),((117,(122,137)),140))),55)),139)),(56,57))),((60,61),(((((((((63,113),106),(110,114)),109),(111,112)),((104,105),(126,127))),(((((66,67),82),((68,100),(128,129))),((90,92),(91,93))),(78,79))),((((((64,65),(70,((85,86),(125,(130,131))))),(((75,84),83),(107,108))),((76,136),94)),((((71,(77,(102,103))),((97,((98,(123,124)),99)),119)),((87,88),133)),((((72,73),116),(74,(81,115))),118))),((69,(120,121)),80))),(95,96)))),(6,7)),(28,29)),(51,53)),(2,58)),59);
 204: 1 -10769.18945 -10926.24093 (0,((((((((1,89),62),((((3,4),(((((((5,(((12,13),((17,19),38)),(22,23))),24),(25,26)),((8,9),(10,142))),(50,52)),135),((16,18),(54,141)))),(((11,(((45,(49,134)),138),(((46,48),144),(47,143)))),(((((((14,15),(((20,(34,(41,42))),(21,(43,44))),27)),(32,33)),(((35,36),37),(39,40))),(30,31)),((101,132),((117,(122,137)),140))),55)),139)),(56,57))),((60,61),((((((((63,((106,(110,114)),113)),109),(111,112)),(126,127)),(104,105)),((((((64,65),(70,((85,86),(125,(130,131))))),((75,84),83)),(107,108)),(((69,(120,121)),80),((76,136),94))),((((71,(77,(102,103))),((97,((98,99),(123,124))),119)),((87,88),133)),(((((72,73),81),(115,116)),74),118)))),(((((66,67),82),((68,100),(128,129))),((90,92),(91,93))),(78,79))),(95,96)))),(6,7)),(28,29)),(51,53)),(2,58)),59);
 205: 1 -10304.59668 -10934.55866 (0,((((((((1,89),62),((((3,4),((((((((5,(((12,13),((17,19),38)),(22,23))),24),(25,26)),(8,(9,(10,142)))),(50,52)),135),(54,141)),(16,18))),(((((11,45),(49,134)),((46,(48,144)),(47,143))),138),((((((((((14,15),32),33),((20,(21,(43,44))),(34,(41,42)))),27),(((35,36),37),(39,40))),(30,31)),((101,132),((117,(122,137)),140))),55),139))),(56,57))),((60,61),(((((((((63,((106,(110,114)),113)),109),(111,112)),(126,127)),(104,105)),(((((64,65),(70,((85,86),(125,(130,131))))),((75,84),83)),(107,108)),(((((71,(77,(102,103))),((97,((98,99),(123,124))),119)),((87,88),133)),(((((72,73),81),(115,116)),74),118)),((76,136),94)))),((69,(120,121)),80)),(((((66,67),82),((68,100),(128,129))),((90,92),(91,93))),(78,79))),(95,96)))),(6,7)),(28,29)),(51,53)),(2,58)),59);
 206: 3 -11304.77734 -10939.1271 (0,((((((((1,89),62),(((((3,4),(((((((5,(((12,13),((17,19),38)),(22,23))),24),(25,26)),((8,9),(10,142))),(50,52)),135),((16,18),(54,141)))),(((45,(49,134)),138),((46,((47,143),144)),48))),(((11,55),(((((((14,15),33),((((20,21),(43,44)),27),(34,(41,42)))),32),(((35,36),37),(39,40))),(30,31)),((101,132),((117,(122,137)),140)))),139)),(56,57))),((60,61),(((((((((63,113),106),(110,114)),109),(111,112)),((104,105),(126,127))),(((((((64,65),(70,(((85,86),(125,130)),131))),83),(75,84)),(107,108)),((76,136),94)),((((71,(77,(102,103))),((97,((98,99),(123,124))),119)),((87,88),133)),((((((72,73),81),116),74),115),118)))),(((((66,67),82),((90,92),(91,93))),((68,100),(128,129))),((78,79),(95,96)))),((69,(120,121)),80)))),(6,7)),(28,29)),(51,53)),(2,58)),59);
 207: 1 -10415.06738 -10948.2606 (0,((((((((1,89),62),((((3,4),(((((((5,(((12,13),((17,19),38)),(22,23))),24),(25,26)),(8,(9,(10,142)))),(50,52)),135),((16,18),(54,141)))),(((11,(((((((((14,15),(32,33)),((20,21),((27,(43,44)),(34,(41,42))))),(((35,36),37),(39,40))),(30,31)),(101,132)),((117,(122,137)),140)),139),55)),((45,(49,134)),138)),((46,(48,144)),(47,143)))),(56,57))),((60,61),(((((((((((63,(110,114)),113),106),109),(111,112)),(126,127)),(104,105)),((((64,65),(70,(((85,86),(125,130)),131))),(((75,84),83),(107,108))),(((((71,(77,(102,103))),((97,119),((98,99),(123,124)))),((87,88),133)),(((((72,73),(115,116)),81),74),118)),((76,136),94)))),((69,(120,121)),80)),(((((66,67),82),((68,100),(128,129))),((90,92),(91,93))),(78,79))),(95,96)))),(6,7)),(28,29)),(51,53)),(2,58)),59);
 208: 2 -11492.13965 -10931.3124 (0,((((((((1,89),62),((((3,4),(((((((5,(((12,13),((17,19),38)),(22,23))),24),(25,26)),((8,9),(10,142))),(50,52)),135),((16,18),(54,141)))),(((((11,(45,(49,134))),((46,(48,144)),(47,143))),138),((((((((((14,15),(32,33)),(34,(41,42))),(20,21)),(43,44)),27),(((35,36),37),(39,40))),(30,31)),((101,132),((117,(122,137)),140))),55)),139)),(56,57))),(((60,61),(95,96)),((((((((63,((106,(110,114)),113)),109),(111,112)),(126,127)),(104,105)),(((((64,65),(70,((85,86),(125,(130,131))))),((75,84),83)),(107,108)),(((((71,(77,(102,103))),((97,((98,99),(123,124))),119)),((87,88),133)),(((((72,73),81),(115,116)),74),118)),((76,136),94)))),((69,(120,121)),80)),(((((66,67),82),((68,100),(128,129))),((90,92),(91,93))),(78,79))))),(6,7)),(28,29)),(51,53)),(2,58)),59);
 209: 1 -11506.4043 -10934.40216 (0,((((((((1,89),62),((((3,4),(((((((5,(((12,13),((17,19),38)),(22,23))),24),(25,26)),(50,52)),((8,9),(10,142))),((16,18),(54,141))),135)),(((((11,(45,(49,134))),((46,(47,143)),(48,144))),138),(((((((((14,15),32),33),(20,(21,((34,(41,42)),(43,44))))),27),((((35,36),37),39),40)),(30,31)),((101,132),((117,(122,137)),140))),55)),139)),(56,57))),((60,61),(((((((63,113),(110,114)),106),109),(111,112)),((104,105),(126,127))),((((((64,65),(70,((85,86),(125,(130,131))))),(((75,84),83),(107,108))),(95,96)),(((((66,67),82),((68,100),(128,129))),((90,92),(91,93))),(69,(120,121)))),(((((((71,(77,(102,103))),((97,((98,99),(123,124))),119)),((87,88),133)),(((((72,73),(115,116)),81),74),118)),((76,136),94)),80),(78,79)))))),(6,7)),(28,29)),(51,53)),(2,58)),59);
 210: 1 -10559.73047 -10933.48627 (0,((((((((1,89),62),((((3,4),(((((((5,(((12,13),((17,19),38)),(22,23))),24),(25,26)),(50,52)),((8,(10,142)),9)),135),((16,18),(54,141)))),((((11,55),(((((((((14,15),32),33),(34,(41,42))),(20,(21,(43,44)))),27),((((35,36),37),39),40)),(30,31)),((101,132),((117,(122,137)),140)))),139),(((45,(49,134)),138),((46,(48,144)),(47,143))))),(56,57))),((60,61),(((((((63,((106,(110,114)),113)),109),(111,112)),(126,127)),(104,105)),((((((71,(77,(102,103))),((97,((98,99),(123,124))),119)),((87,88),133)),(((((72,73),(115,116)),81),74),118)),((76,136),94)),((78,79),80))),(((((64,65),(70,((85,86),(125,(130,131))))),(((75,84),83),(107,108))),(95,96)),(((((66,67),82),((90,92),(91,93))),((68,100),(128,129))),(69,(120,121))))))),(6,7)),(28,29)),(51,53)),(2,58)),59);
 211: 1 -10590.4668 -10931.55195 (0,((((((((1,89),62),((((3,4),((((((((5,(((12,13),((17,19),38)),(22,23))),24),(25,26)),(8,(9,(10,142)))),(50,52)),135),(54,141)),(16,18))),((((11,(45,(49,134))),((46,(48,144)),(47,143))),138),((((((((((14,15),32),33),((20,(21,(43,44))),(34,(41,42)))),27),(((35,36),37),(39,40))),(30,31)),((101,132),((117,(122,137)),140))),139),55))),(56,57))),((60,61),(((((((((63,((106,(110,114)),113)),109),(111,112)),(126,127)),(104,105)),(((((64,65),(70,((85,86),(125,(130,131))))),((75,84),83)),(107,108)),(((((71,(77,(102,103))),((97,((98,99),(123,124))),119)),((87,88),133)),(((((72,73),81),(115,116)),74),118)),((76,136),94)))),((69,(120,121)),80)),(((((66,67),82),((68,100),(128,129))),((90,92),(91,93))),(78,79))),(95,96)))),(6,7)),(28,29)),(51,53)),(2,58)),59);
 212: 2 -11147.23145 -10950.0725 (0,((((((((1,89),62),((((3,4),(((((((5,((12,(13,((17,19),38))),(22,23))),24),(25,26)),((8,9),(10,142))),(50,52)),135),((16,18),(54,141)))),((((11,45),((46,(((47,143),48),144)),((49,134),138))),((((((((((14,15),32),33),((((35,36),37),39),40)),(27,(43,44))),20),(21,(34,(41,42)))),(30,31)),((101,132),((117,(122,137)),140))),55)),139)),(56,57))),((60,61),((((((((((63,(106,((110,114),113))),109),(111,112)),(126,127)),104),105),(((((((64,65),(70,((85,86),(125,(130,131))))),((75,84),83)),(107,108)),((76,136),94)),((((71,(77,(102,103))),((87,88),133)),(((97,119),(98,99)),(123,124))),((((((72,73),115),116),81),74),118))),80)),(((((66,67),82),((68,100),(128,129))),((90,92),(91,93))),(78,79))),((69,120),121)),(95,96)))),(6,7)),(28,29)),(51,53)),(2,58)),59);
 213: 1 -11120.42969 -10931.22957 (0,((((((((1,89),62),((((3,4),(((((((5,(((12,13),((17,19),38)),(22,23))),24),(25,26)),((8,(10,142)),9)),(50,52)),135),((16,18),(54,141)))),(((11,(((45,(49,134)),138),((46,(47,143)),(48,144)))),(((((((((14,15),32),33),(((20,21),(34,(41,42))),(43,44))),27),(((35,36),37),(39,40))),(30,31)),((101,132),((117,(122,137)),140))),55)),139)),(56,57))),((60,61),(((((((((63,((106,(110,114)),113)),109),(111,112)),(126,127)),(104,105)),(((71,(77,(102,103))),(((87,88),133),((97,119),((98,99),(123,124))))),((((72,73),((74,116),115)),81),118))),((((69,120),121),80),((76,136),94))),(((((66,67),82),((68,100),(128,129))),((90,92),(91,93))),(78,79))),((((64,65),(70,((85,86),(125,(130,131))))),(((75,84),83),(107,108))),(95,96))))),(6,7)),(28,29)),(51,53)),(2,58)),59);
 214: 1 -11041.32129 -10932.73599 (0,((((((((1,89),62),((((3,4),(((((((5,(((12,13),((17,19),38)),(22,23))),24),(25,26)),((8,9),(10,142))),(50,52)),135),((16,18),(54,141)))),((11,((((((((14,15),(32,(33,(((35,36),37),(39,40))))),(((20,21),(43,44)),27)),(34,(41,42))),(30,31)),((101,132),((117,(122,137)),140))),55),(((45,(49,134)),138),((46,(47,143)),(48,144))))),139)),(56,57))),((60,61),(((((((((((63,(106,113)),(110,114)),109),(111,112)),(126,127)),104),105),(((((64,65),(70,((85,86),(125,(130,131))))),((75,84),83)),(107,108)),(((((71,(77,(102,103))),((87,88),133)),((97,119),((98,99),(123,124)))),(((((72,73),81),(115,116)),74),118)),((76,136),94)))),(((((66,67),82),((68,100),(128,129))),((90,92),(91,93))),(78,79))),(((69,120),121),80)),(95,96)))),(6,7)),(28,29)),(51,53)),(2,58)),59);
 215: 1 -11077.12598 -10930.44586 (0,((((((((1,89),62),((((3,4),(((((((5,(((12,13),((17,19),38)),(22,23))),24),(25,26)),((8,9),(10,142))),(50,52)),((16,18),(54,141))),135)),((((11,55),((((((14,15),(32,33)),((20,21),((27,(34,(41,42))),(43,44)))),(((35,36),37),(39,40))),(30,31)),((101,132),((117,(122,137)),140)))),139),(((45,(49,134)),138),((46,(47,143)),(48,144))))),(56,57))),((60,61),((((((((63,((106,(110,114)),113)),109),(111,112)),(126,127)),(104,105)),(((((64,65),(70,((85,86),(125,(130,131))))),((75,84),83)),(107,108)),(((((71,(77,(102,103))),((87,88),133)),((97,((98,99),(123,124))),119)),((76,136),94)),(((72,73),(((74,81),115),116)),118)))),((((((66,67),((68,100),(128,129))),82),((90,92),(91,93))),(78,79)),((69,(120,121)),80))),(95,96)))),(6,7)),(28,29)),(51,53)),(2,58)),59);
 216: 4 -11125.10938 -10955.92001 (0,((((((((1,89),62),((((3,4),(((((((5,(((12,13),((17,19),38)),(22,23))),24),(25,26)),((8,9),(10,142))),(50,52)),135),((16,18),(54,141)))),(((11,(((45,(49,134)),138),(((46,48),144),(47,143)))),(((((((14,15),(32,33)),(((20,21),(34,(41,42))),(27,(43,44)))),((35,(36,37)),(39,40))),(30,31)),((101,132),((117,(122,137)),140))),55)),139)),(56,57))),((((60,61),((((64,65),(70,((85,86),(125,(130,131))))),((75,84),83)),(107,108))),((((66,67),82),((68,100),(128,129))),((90,92),(91,93)))),((((((63,((106,113),(110,114))),109),(111,112)),((104,105),(126,127))),((78,79),(95,96))),(((69,(120,121)),80),(((((71,(77,(102,103))),((97,((98,99),(123,124))),119)),((87,88),133)),(((((72,73),81),(115,116)),74),118)),((76,136),94)))))),(6,7)),(28,29)),(51,53)),(2,58)),59);
 217: 1 -10446.74414 -10941.47889 (0,((((((((1,89),62),((((((3,4),((((((((5,(((12,13),((17,19),38)),(22,23))),24),(25,26)),(50,52)),((8,(10,142)),9)),135),(16,18)),(54,141))),(((((((((((14,15),32),33),21),(43,44)),20),(34,(41,42))),27),((((35,36),37),40),39)),(30,31)),((101,132),((117,(122,137)),140)))),((11,(((45,(49,134)),138),((46,(48,144)),(47,143)))),55)),139),(56,57))),((60,61),(((((((63,113),(110,114)),106),109),(111,112)),((104,105),(126,127))),((((((((64,65),(70,((85,86),(125,(130,131))))),(((75,84),83),(107,108))),(95,96)),((((66,67),((68,100),(128,129))),82),((90,92),(91,93)))),(78,79)),((69,(120,121)),(((((71,(77,(102,103))),((((97,119),99),98),(123,124))),((87,88),133)),(72,(73,(((74,118),81),(115,116))))),((76,136),94)))),80)))),(6,7)),(28,29)),(51,53)),(2,58)),59);
 218: 2 -11016.84961 -10935.32837 (0,((((((((1,89),62),(((((3,4),(((((((5,(((12,13),((17,19),38)),(22,23))),24),(25,26)),(50,52)),((8,9),(10,142))),135),((16,18),(54,141)))),(56,57)),(((((((((14,15),33),32),(((20,21),(34,(41,42))),(27,(43,44)))),(((35,36),37),(39,40))),(30,31)),((((101,132),(122,137)),140),117)),55),139)),(11,(((45,(49,134)),138),((46,(47,143)),(48,144)))))),((60,61),((((((((((63,((106,(110,114)),113)),109),(111,112)),(126,127)),(104,105)),((((64,65),(70,((85,86),(125,(130,131))))),((75,84),83)),(107,108))),(((((71,(77,(102,103))),((97,((98,99),(123,124))),119)),((87,88),133)),(((((72,73),81),(115,116)),74),118)),((76,136),94))),((69,(120,121)),80)),(((((66,67),82),((68,100),(128,129))),((90,92),(91,93))),(78,79))),(95,96)))),(6,7)),(28,29)),(51,53)),(2,58)),59);
 219: 1 -10756.10938 -10934.22982 (0,((((((((1,89),62),((((3,4),(((((((5,(25,26)),24),(22,23)),((12,13),((17,19),38))),(50,52)),(((8,9),(10,142)),135)),((16,18),(54,141)))),(((11,(((45,(49,134)),138),(((46,48),(47,143)),144))),(((((((14,15),(32,33)),(20,(21,((27,(43,44)),(34,(41,42)))))),((((35,36),37),39),40)),(30,31)),((101,132),((117,(122,137)),140))),55)),139)),(56,57))),((60,61),((((((((63,((106,(110,114)),113)),109),(111,112)),((104,105),(126,127))),(((((64,65),(70,((85,86),(125,(130,131))))),((75,84),83)),(107,108)),(((((71,(77,(102,103))),((97,((98,99),(123,124))),119)),((87,88),133)),(((((72,73),115),(74,81)),116),118)),((76,136),94)))),((69,(120,121)),80)),(((((66,67),82),((68,100),(128,129))),((90,92),(91,93))),(78,79))),(95,96)))),(6,7)),(28,29)),(51,53)),(2,58)),59);
 220: 1 -9939.670898 -10931.50196 (0,((((((((1,89),62),((((3,4),(((((((5,(((12,13),((17,19),38)),(22,23))),24),(25,26)),(8,(9,(10,142)))),((16,18),(54,141))),(50,52)),135)),(((((11,((46,(48,144)),(47,143))),(45,(49,134))),138),((((((((14,15),33),32),((((20,21),27),(34,(41,42))),(43,44))),((((35,36),37),39),40)),(30,31)),((101,132),((117,(122,137)),140))),55)),139)),(56,57))),((60,61),(((((((63,(106,((110,114),113))),109),(111,112)),((104,105),(126,127))),(((((64,65),(70,((85,86),(125,(130,131))))),((75,84),83)),(107,108)),(((((71,(77,(102,103))),((97,((98,99),(123,124))),119)),((87,88),133)),((((72,73),(81,(115,116))),74),118)),((76,136),94)))),((69,(120,121)),80)),(((((66,67),82),((68,100),(128,129))),((90,92),(91,93))),((78,79),(95,96)))))),(6,7)),(28,29)),(51,53)),(2,58)),59);
 221: 1 -10546.00391 -10928.36262 (0,((((((((1,89),62),((((3,4),(((((((5,(((12,13),((17,19),38)),(22,23))),24),(25,26)),((8,9),(10,142))),(50,52)),((16,18),(54,141))),135)),(((11,(((45,(49,134)),138),((46,(48,144)),(47,143)))),(((((((14,15),(32,33)),((((20,21),(43,44)),27),(34,(41,42)))),(((35,36),37),(39,40))),(30,31)),((101,132),((117,(122,137)),140))),55)),139)),(56,57))),((60,61),(((((((63,((106,(110,114)),113)),109),(111,112)),(126,127)),(104,105)),((((((66,67),82),((68,100),(128,129))),((90,92),(91,93))),((78,79),(95,96))),((69,(120,121)),80))),((((((64,65),(70,(((85,86),125),(130,131)))),((75,84),83)),(107,108)),((76,136),94)),((((71,(77,(102,103))),((97,((98,99),(123,124))),119)),((87,88),133)),(72,(73,((((74,81),116),115),118)))))))),(6,7)),(28,29)),(51,53)),(2,58)),59);
 222: 1 -11092.93457 -10941.68278 (0,((((((((1,89),62),((((3,4),(((((((5,(25,26)),24),(22,23)),((12,13),((17,19),38))),(50,52)),((8,(9,(10,142))),135)),((16,18),(54,141)))),((((11,45),(((46,(48,144)),(47,143)),((49,134),138))),(((((((14,15),((((20,21),(43,44)),27),(34,(41,42)))),(32,33)),((((35,36),37),39),40)),(30,31)),((101,132),((117,(122,137)),140))),55)),139)),(56,57))),((60,61),(((((((((63,((106,(110,114)),113)),109),(111,112)),(126,127)),(104,105)),(((((71,(77,(102,103))),((97,119),((98,99),(123,124)))),((87,88),133)),((((72,73),(115,116)),(74,81)),118)),((76,136),94))),((69,(120,121)),80)),(((((66,67),82),((68,100),(128,129))),((90,92),(91,93))),(78,79))),((((64,65),(70,(((85,86),125),(130,131)))),(((75,84),83),(107,108))),(95,96))))),(6,7)),(28,29)),(51,53)),(2,58)),59);
 223: 1 -10972.21387 -10940.0988 (0,((((((((1,89),62),((((3,4),(((((((5,(25,26)),24),(22,23)),((12,13),((17,19),38))),(50,52)),((8,(9,(10,142))),135)),((16,18),(54,141)))),(((11,(45,(((46,(48,144)),(47,143)),((49,134),138)))),(((((((14,15),((((20,21),(43,44)),27),(34,(41,42)))),(32,33)),((((35,36),37),39),40)),(30,31)),((101,132),((117,(122,137)),140))),55)),139)),(56,57))),((60,61),(((((((((63,((106,(110,114)),113)),109),(111,112)),(126,127)),(104,105)),(((((71,(77,(102,103))),((97,119),((98,99),(123,124)))),((87,88),133)),((((72,73),(115,116)),(74,81)),118)),((76,136),94))),((69,(120,121)),80)),(((((66,67),82),((68,100),(128,129))),((90,92),(91,93))),(78,79))),((((64,65),(70,(((85,86),125),(130,131)))),(((75,84),83),(107,108))),(95,96))))),(6,7)),(28,29)),(51,53)),(2,58)),59);
 224: 1 -10818.30176 -10947.16477 (0,((((((((1,89),((((3,4),(((((((5,(((12,13),((17,19),38)),(22,23))),24),(25,26)),((8,9),(10,142))),((16,18),(54,141))),(50,52)),135)),(((11,(((45,(49,134)),138),((46,(47,143)),(48,144)))),(((((((((14,(32,33)),(15,(20,(34,(41,42))))),21),(43,44)),27),(((35,36),37),(39,40))),(30,31)),((101,132),((117,(122,137)),140))),55)),139)),(56,57))),62),((60,61),(((((((((63,((106,(110,114)),113)),109),(111,112)),(126,127)),(104,105)),((((((64,65),(70,((85,86),(125,(130,131))))),((75,84),83)),(107,108)),((76,136),94)),((((71,(77,(102,103))),((97,((98,99),(123,124))),119)),((87,88),133)),(((((72,73),(74,81)),115),116),118)))),((69,(120,121)),80)),(((((66,67),82),((68,100),(128,129))),((90,92),(91,93))),(78,79))),(95,96)))),(6,7)),(28,29)),(51,53)),(2,58)),59);
 225: 1 -11396.91602 -10931.45161 (0,((((((((1,89),62),((((3,4),(((((((5,(((12,13),((17,19),38)),(22,23))),24),(25,26)),((8,9),(10,142))),(50,52)),135),((16,18),(54,141)))),(((11,(((45,(49,134)),138),(((46,144),48),(47,143)))),(((((((14,15),(((20,(21,27)),(43,44)),(34,(41,42)))),(32,33)),((((35,36),37),39),40)),(30,31)),((101,132),((117,(122,137)),140))),55)),139)),(56,57))),((60,61),((((((((((63,((106,(110,114)),113)),109),(111,112)),((104,105),(126,127))),((((64,65),(70,((85,86),(125,(130,131))))),((75,84),83)),(107,108))),(((((71,(77,(102,103))),((97,((98,99),(123,124))),119)),((87,88),133)),(((72,73),((74,81),(115,116))),118)),((76,136),94))),(78,79)),((69,(120,121)),80)),((((66,67),82),(68,(100,(128,129)))),((90,92),(91,93)))),(95,96)))),(6,7)),(28,29)),(51,53)),(2,58)),59);
 226: 1 -10936.11328 -10929.57925 (0,((((((((1,89),62),((((3,4),(((((((5,(((12,13),((17,19),38)),(22,23))),24),(25,26)),((8,9),(10,142))),(50,52)),135),((16,18),(54,141)))),(((11,(((45,(49,134)),138),(((46,48),144),(47,143)))),((((((((14,15),(32,33)),(((20,21),(43,44)),(34,(41,42)))),27),(((35,36),37),(39,40))),(30,31)),((101,132),((117,(122,137)),140))),55)),139)),(56,57))),((60,61),((((((((((63,106),113),(110,114)),109),(111,112)),(126,127)),(104,105)),((69,(120,121)),80)),((((((66,67),((68,100),(128,129))),82),((90,92),(91,93))),(78,79)),(95,96))),(((((64,65),(70,((85,86),(125,(130,131))))),((75,84),83)),(107,108)),(((((71,(77,(102,103))),((97,((98,99),(123,124))),119)),((87,88),133)),((72,73),(((74,118),(115,116)),81))),((76,136),94)))))),(6,7)),(28,29)),(51,53)),(2,58)),59);
 227: 1 -11389.92969 -10936.75324 (0,((((((((1,89),62),((((3,4),(((((((5,(((12,13),((17,19),38)),(22,23))),24),(25,26)),((8,9),(10,142))),(50,52)),135),((16,18),(54,141)))),(((11,((45,(49,134)),138)),((46,(48,144)),(47,143))),(56,57))),((((((((14,15),(32,33)),(((20,(21,27)),(34,(41,42))),(43,44))),((((35,36),37),39),40)),(30,31)),((101,132),((117,(122,137)),140))),55),139))),((60,61),(((((((((((((63,106),113),(110,114)),109),((104,105),(126,127))),(111,112)),((71,(77,(102,103))),(((87,88),133),((97,((98,99),(123,124))),119)))),(((72,73),((74,81),(115,116))),118)),(((((64,65),(70,((85,86),(125,(130,131))))),((75,84),83)),(107,108)),((76,136),94))),(78,79)),((69,(120,121)),80)),((((66,67),82),((90,92),(91,93))),((68,100),(128,129)))),(95,96)))),(6,7)),(28,29)),(51,53)),(2,58)),59);
 228: 1 -11252.08008 -10944.74623 (0,(((((((1,89),62),(((((3,4),(((((((5,(((12,13),((17,19),38)),(22,23))),24),(25,26)),((8,9),(10,142))),(50,52)),((16,18),(54,141))),135)),(((11,(((45,(49,134)),138),((46,(47,143)),(48,144)))),((((((((14,15),(((20,21),(27,(43,44))),(34,(41,42)))),32),33),(((35,36),37),(39,40))),(30,31)),((101,132),((117,(122,137)),140))),55)),139)),((60,61),((((((((((((63,113),(110,114)),106),109),(111,112)),(126,127)),104),105),((((((64,65),(70,(((85,86),125),(130,131)))),((75,84),83)),(107,108)),((76,136),94)),((((71,(77,(102,103))),((97,((98,99),(123,124))),119)),((87,88),133)),(((((72,73),115),(74,81)),116),118)))),((69,(120,121)),80)),(((((66,67),82),((68,100),(128,129))),((90,92),(91,93))),(78,79))),(95,96)))),(56,57))),(6,7)),(28,29)),(51,53)),(2,58)),59);
 229: 1 -11005.75195 -10943.31401 (0,((((((((1,89),62),((((3,4),(((((((5,(((12,13),((17,19),38)),(22,23))),24),(25,26)),((8,9),(10,142))),(50,52)),135),((16,18),(54,141)))),(((11,(((45,(49,134)),138),(((46,48),(47,143)),144))),((((((((14,15),(((20,(21,27)),(34,(41,42))),(43,44))),32),33),(((35,36),37),(39,40))),(30,31)),((101,132),((117,(122,137)),140))),55)),139)),(56,57))),((60,61),(((((((((((63,113),(106,(110,114))),109),(111,112)),(126,127)),104),105),(((((((64,65),70),((125,130),131)),(85,86)),((75,84),83)),(107,108)),(((((71,(77,(102,103))),((97,((98,99),(123,124))),119)),((87,88),133)),((76,136),94)),((72,73),((74,((115,116),118)),81))))),(((69,120),121),80)),(((((66,67),(68,(100,(128,129)))),82),((90,92),(91,93))),(78,79))),(95,96)))),(6,7)),(28,29)),(51,53)),(2,58)),59);
 230: 3 -9811.257812 -10937.40402 (0,((((((((1,89),62),((((3,4),(((((((5,(((12,13),((17,19),38)),(22,23))),24),(25,26)),((8,9),(10,142))),(50,52)),135),((16,18),(54,141)))),(((11,((45,(49,134)),138)),((46,(47,143)),(48,144))),(56,57))),(((((((((14,15),32),((((20,(34,(41,42))),21),(43,44)),27)),33),((((35,36),37),39),40)),(30,31)),((101,132),((117,(122,137)),140))),55),139))),((60,61),(((((((((63,113),106),(110,114)),(109,(111,112))),(126,127)),(104,105)),(((((64,65),(70,(((85,86),125),(130,131)))),((75,84),83)),(107,108)),((((66,67),82),((68,100),(128,129))),((90,92),(91,93))))),((((69,(120,121)),80),(((((71,(77,(102,103))),((87,88),133)),(97,(((98,99),(123,124)),119))),((((72,73),(115,116)),(74,81)),118)),((76,136),94))),(78,79))),(95,96)))),(6,7)),(28,29)),(51,53)),(2,58)),59);
 231: 1 -11702.34961 -10929.57822 (0,((((((((1,89),62),((((3,4),(((((((5,(((12,13),((17,19),38)),(22,23))),24),(25,26)),((8,9),(10,142))),(50,52)),135),((16,18),(54,141)))),(((((11,((46,(47,143)),(48,144))),(45,(49,134))),138),(((((((((14,15),(32,33)),(34,(41,42))),((20,21),(43,44))),27),((((35,36),37),39),40)),(30,31)),((101,132),((117,(122,137)),140))),55)),139)),(56,57))),((60,61),((((((((((63,(106,((110,114),113))),109),(111,112)),(126,127)),(104,105)),(((((64,65),(70,((85,86),(125,(130,131))))),((75,84),83)),(107,108)),(((((71,(77,(102,103))),((97,((98,99),(123,124))),119)),((87,88),133)),(((((72,73),81),(115,116)),74),118)),((76,136),94)))),((((66,67),82),((68,100),(128,129))),((90,92),(91,93)))),(78,79)),((69,(120,121)),80)),(95,96)))),(6,7)),(28,29)),(51,53)),(2,58)),59);
 232: 1 -10395.32812 -10934.22982 (0,((((((((1,89),62),((((3,4),(((((((5,(25,26)),24),(22,23)),((12,13),((17,19),38))),(50,52)),(((8,9),(10,142)),135)),((16,18),(54,141)))),(((11,(((45,(49,134)),138),(((46,48),(47,143)),144))),(((((((14,15),(32,33)),(20,(21,((27,(43,44)),(34,(41,42)))))),((((35,36),37),39),40)),(30,31)),((101,132),((117,(122,137)),140))),55)),139)),(56,57))),((60,61),((((((((63,((106,(110,114)),113)),109),(111,112)),((104,105),(126,127))),(((((64,65),(70,((85,86),(125,(130,131))))),((75,84),83)),(107,108)),(((((71,(77,(102,103))),((97,((98,99),(123,124))),119)),((87,88),133)),(((((72,73),115),(74,81)),116),118)),((76,136),94)))),((69,(120,121)),80)),(((((66,67),82),((68,100),(128,129))),((90,92),(91,93))),(78,79))),(95,96)))),(6,7)),(28,29)),(51,53)),(2,58)),59);
 233: 2 -10472.62305 -10937.87922 (0,((((((((1,89),62),((((3,4),(((((((5,(((12,13),((17,19),38)),(22,23))),24),(25,26)),(8,(9,(10,142)))),(50,52)),135),((16,18),(54,141)))),(((11,((((((((((((14,15),32),33),(21,(43,44))),(34,(41,42))),20),27),((((35,36),37),40),39)),(30,31)),((101,132),((117,(122,137)),140))),139),55)),((45,(49,134)),138)),((46,(48,144)),(47,143)))),(56,57))),((60,61),((((((63,((110,114),113)),106),109),(111,112)),((104,105),(126,127))),((((((((64,65),(70,(((85,86),125),(130,131)))),(((75,84),83),(107,108))),(95,96)),((((66,67),((68,100),(128,129))),82),((90,92),(91,93)))),(78,79)),(((69,(120,121)),((((71,(77,(102,103))),((87,88),133)),(97,(((98,99),(123,124)),119))),(((((72,73),118),(115,116)),81),74))),((76,136),94))),80)))),(6,7)),(28,29)),(51,53)),(2,58)),59);
 234: 1 -11016.12891 -10928.31309 (0,((((((((1,89),62),((((3,4),(((((((5,(((12,13),((17,19),38)),(22,23))),24),(25,26)),(8,(9,(10,142)))),(50,52)),135),((16,18),(54,141)))),(((11,((((((((14,15),(((20,(21,(34,(41,42)))),(43,44)),27)),(32,33)),(((35,36),37),(39,40))),(30,31)),((101,132),((117,(122,137)),140))),55),139)),((45,(49,134)),138)),((46,(48,144)),(47,143)))),(56,57))),((60,61),(((((((((((63,113),106),(110,114)),109),(111,112)),(126,127)),(104,105)),(((((64,65),(70,((85,86),(125,(130,131))))),((75,84),83)),(107,108)),(((((71,(77,(102,103))),((87,88),133)),(97,(((98,99),(123,124)),119))),((76,136),94)),(((((72,73),(115,116)),81),74),118)))),(((69,120),121),80)),(((((66,67),82),((68,100),(128,129))),((90,92),(91,93))),(78,79))),(95,96)))),(6,7)),(28,29)),(51,53)),(2,58)),59);
 235: 1 -11226.75 -10940.32394 (0,((((((((1,89),62),((((3,4),(((((((5,(((12,13),((17,19),38)),(22,23))),24),(25,26)),((8,9),(10,142))),(50,52)),135),((16,18),(54,141)))),(((11,(((45,(49,134)),138),(((46,48),144),(47,143)))),(((((((14,15),(32,33)),(((20,(27,(34,(41,42)))),(43,44)),21)),(((35,36),37),(39,40))),(30,31)),((101,132),((117,(122,137)),140))),55)),139)),(56,57))),((60,61),(((((63,(106,113)),(110,114)),109),(((104,105),(126,127)),(111,112))),(((((((64,65),(70,((85,86),(125,(130,131))))),(((75,84),83),(107,108))),(95,96)),((((66,67),(68,(100,(128,129)))),82),((90,92),(91,93)))),((((69,120),121),(((((71,(77,(102,103))),((97,((98,99),(123,124))),119)),((87,88),133)),((((((72,73),115),74),118),116),81)),((76,136),94))),(78,79))),80)))),(6,7)),(28,29)),(51,53)),(2,58)),59);
 236: 1 -10545.72461 -10926.91582 (0,((((((((1,89),62),((((3,4),(((((((5,(((12,13),((17,19),38)),(22,23))),24),(25,26)),((8,9),(10,142))),(50,52)),((16,18),(54,141))),135)),(((((11,((46,(47,143)),(48,144))),(45,(49,134))),138),(((((((((14,15),(32,33)),(34,(41,42))),((20,21),(43,44))),27),((((35,36),37),39),40)),(30,31)),((101,132),((117,(122,137)),140))),55)),139)),(56,57))),((60,61),(((((((((63,(106,((110,114),113))),109),(111,112)),(126,127)),(104,105)),(((((64,65),(70,((85,86),(125,(130,131))))),((75,84),83)),(107,108)),(((((71,(77,(102,103))),((97,((98,99),(123,124))),119)),((87,88),133)),(((((72,73),81),(115,116)),74),118)),((76,136),94)))),(((((66,67),82),((68,100),(128,129))),((90,92),(91,93))),(78,79))),((69,(120,121)),80)),(95,96)))),(6,7)),(28,29)),(51,53)),(2,58)),59);
 237: 3 -11267.60449 -10934.47821 (0,((((((((1,89),62),((((3,4),(((((((5,(((12,13),((17,19),38)),(22,23))),24),(25,26)),((8,9),(10,142))),(50,52)),135),((16,18),(54,141)))),(((((11,(45,(49,134))),((46,(48,144)),(47,143))),138),((((((((((14,15),(32,33)),(34,(41,42))),(20,21)),(43,44)),27),((35,(36,37)),(39,40))),(30,31)),((101,132),((117,(122,137)),140))),55)),139)),(56,57))),((60,61),(((((((((63,((106,(110,114)),113)),109),(111,112)),(126,127)),(104,105)),(((((64,65),(70,((85,86),(125,(130,131))))),((75,84),83)),(107,108)),(((((71,(77,(102,103))),((97,((98,99),(123,124))),119)),((87,88),133)),(((((72,73),81),(115,116)),74),118)),((76,136),94)))),((69,(120,121)),80)),(((((66,67),82),((68,100),(128,129))),((90,92),(91,93))),(78,79))),(95,96)))),(6,7)),(28,29)),(51,53)),(2,58)),59);
 238: 2 -10744.54199 -10935.83879 (0,((((((((1,89),62),(((((3,4),(((((((5,(((12,13),((17,19),38)),(22,23))),24),(25,26)),((8,9),(10,142))),(50,52)),135),((16,18),(54,141)))),(((45,(49,134)),((46,(47,143)),(48,144))),138)),(((11,55),(((((((((14,15),(32,33)),(34,(41,42))),(20,21)),(43,44)),27),(((35,36),37),(39,40))),(30,31)),((101,132),((117,(122,137)),140)))),139)),(56,57))),((60,61),(((((((((63,((106,(110,114)),113)),109),(111,112)),(126,127)),(104,105)),(((((64,65),(70,((85,86),(125,(130,131))))),((75,84),83)),(107,108)),(((((71,(77,(102,103))),((97,((98,99),(123,124))),119)),((87,88),133)),(((((72,73),74),(115,116)),81),118)),((76,136),94)))),((69,(120,121)),80)),(((((66,67),82),((68,100),(128,129))),((90,92),(91,93))),(78,79))),(95,96)))),(6,7)),(28,29)),(51,53)),(2,58)),59);
 239: 1 -10291.48242 -10956.57958 (0,((((((((1,89),62),((((3,4),(((((((5,(((12,13),((17,19),38)),(22,23))),(50,52)),24),(25,26)),(8,(9,(10,142)))),135),((16,18),(54,141)))),(((11,(((45,(49,134)),138),((46,(48,144)),(47,143)))),((((((((14,15),33),(((20,21),(34,(41,42))),(27,(43,44)))),32),((((35,36),37),39),40)),(30,31)),((101,132),((117,(122,137)),140))),55)),139)),(56,57))),((60,61),((((((((63,(106,((110,114),113))),109),(111,112)),((104,105),(126,127))),((((64,65),((70,(125,(130,131))),(85,86))),((75,84),83)),(107,108))),(((((71,(77,(102,103))),((97,119),((98,99),(123,124)))),((87,88),133)),(((((72,73),(115,116)),81),74),118)),((76,136),94))),((69,(120,121)),80)),((((((66,67),82),((68,100),(128,129))),((90,92),(91,93))),(78,79)),(95,96))))),(6,7)),(28,29)),(51,53)),(2,58)),59);
 240: 6 -11158.23438 -10945.66304 (0,(((((((1,89),62),(((((3,4),(((((((5,(((12,13),((17,19),38)),(22,23))),24),(25,26)),((8,9),(10,142))),(50,52)),135),((16,18),(54,141)))),((((11,(((45,(49,134)),138),((46,(47,143)),(48,144)))),((((((14,15),(((20,21),(27,(43,44))),(34,(41,42)))),(32,33)),(((35,36),37),(39,40))),(30,31)),((((101,132),(122,137)),117),140))),55),139)),(56,57)),((60,61),(((((((((((63,106),113),(110,114)),109),(111,112)),(126,127)),(104,105)),(((((64,65),((70,(125,(130,131))),(85,86))),((75,84),83)),(107,108)),(((((71,(77,(102,103))),((97,((98,99),(123,124))),119)),((87,88),133)),(((((72,73),81),(115,116)),74),118)),((76,136),94)))),(((((66,67),82),((68,100),(128,129))),((90,92),(91,93))),(78,79))),((69,(120,121)),80)),(95,96))))),(6,7)),(28,29)),(51,53)),(2,58)),59);
 241: 1 -10850.59375 -10933.32444 (0,((((((((1,89),62),((((3,4),(((((((5,(((12,13),((17,19),38)),(22,23))),24),(25,26)),((8,9),(10,142))),(50,52)),135),((16,18),(54,141)))),(((11,((45,(49,134)),138)),((46,(48,144)),(47,143))),(56,57))),((((((((14,15),(32,33)),(((20,(21,27)),(34,(41,42))),(43,44))),((((35,36),37),39),40)),(30,31)),((101,132),((117,(122,137)),140))),55),139))),((60,61),((((((((((((63,106),113),(110,114)),109),(111,112)),((104,105),(126,127))),(((72,73),((74,81),(115,116))),118)),(((71,(77,(102,103))),((97,((98,99),(123,124))),119)),((87,88),133))),(((((64,65),(70,((85,86),(125,(130,131))))),((75,84),83)),(107,108)),((76,136),94))),((69,(120,121)),80)),(((((66,67),82),((68,100),(128,129))),((90,92),(91,93))),(78,79))),(95,96)))),(6,7)),(28,29)),(51,53)),(2,58)),59);
 242: 1 -11212.18262 -10927.87121 (0,((((((((1,89),62),((((3,4),(((((((5,(((12,13),((17,19),38)),(22,23))),24),(25,26)),(8,(9,(10,142)))),(50,52)),135),((16,18),(54,141)))),((((11,(((45,(49,134)),138),((46,(47,143)),(48,144)))),(((((((14,15),32),((((20,21),(43,44)),27),(34,(41,42)))),33),(((35,36),37),(39,40))),(30,31)),((((101,132),(122,137)),117),140))),55),139)),(56,57))),((60,61),((((((((((63,((106,(110,114)),113)),109),(111,112)),(126,127)),(104,105)),((((64,65),(70,((85,86),(125,(130,131))))),((75,84),83)),(107,108))),(((((71,(77,(102,103))),((87,88),133)),((97,((98,99),(123,124))),119)),(((72,73),((74,81),(115,116))),118)),((76,136),94))),(((((66,67),82),((68,100),(128,129))),((90,92),(91,93))),(78,79))),((69,(120,121)),80)),(95,96)))),(6,7)),(28,29)),(51,53)),(2,58)),59);
 243: 2 -10423.81152 -10936.54847 (0,((((((((1,89),62),((((3,4),(((((((5,(((12,13),((17,19),38)),(22,23))),24),(25,26)),((8,(10,142)),9)),(50,52)),135),((16,18),(54,141)))),(((11,(((45,(49,134)),138),((46,((47,143),48)),144))),((((((((14,15),32),33),(20,(((21,(34,(41,42))),(43,44)),27))),(((35,36),37),(39,40))),(30,31)),((((101,132),(122,137)),117),140)),55)),139)),(56,57))),((60,61),(((((((63,(106,113)),(110,114)),109),((111,112),(126,127))),104),105),((((((64,65),(70,((85,86),(125,(130,131))))),(((75,84),83),(107,108))),(95,96)),(((((66,67),82),((68,100),(128,129))),((90,92),(91,93))),(69,(120,121)))),(((((((71,(77,(102,103))),((97,((98,99),(123,124))),119)),((87,88),133)),((72,73),(74,(((81,116),118),115)))),((76,136),94)),80),(78,79)))))),(6,7)),(28,29)),(51,53)),(2,58)),59);
 244: 3 -10088.92188 -10936.74178 (0,((((((((1,89),62),((((3,4),(((((((5,(((12,13),((17,19),38)),(22,23))),24),(25,26)),((8,9),(10,142))),(50,52)),((16,18),(54,141))),135)),(((11,(((45,(49,134)),138),((46,(47,143)),(48,144)))),(((((((14,15),32),(((((20,21),27),(34,(41,42))),(43,44)),33)),((((35,36),37),39),40)),(30,31)),((101,132),((117,(122,137)),140))),55)),139)),(56,57))),((60,61),((((((63,(106,113)),(110,114)),109),(111,112)),((104,105),(126,127))),((((((((64,65),(70,(((85,86),125),(130,131)))),(((75,84),83),(107,108))),(95,96)),((((66,67),((68,100),(128,129))),82),((90,92),(91,93)))),(78,79)),((((69,120),121),((((71,(77,(102,103))),((97,((98,99),(123,124))),119)),((87,88),133)),((72,((((74,115),118),81),116)),73))),((76,136),94))),80)))),(6,7)),(28,29)),(51,53)),(2,58)),59);
 245: 1 -10856.35547 -10930.2 (0,((((((((1,89),62),((((3,4),(((((((5,(((12,13),((17,19),38)),(22,23))),24),(25,26)),((8,9),(10,142))),(50,52)),135),((16,18),(54,141)))),(((11,(((45,(49,134)),138),((46,(47,143)),(48,144)))),(((((((14,15),32),33),((20,(21,((27,(((35,36),37),(39,40))),(43,44)))),(34,(41,42)))),(30,31)),((101,132),((117,(122,137)),140))),55)),139)),(56,57))),((60,61),((((((((((63,113),106),(110,114)),109),(111,112)),((104,105),(126,127))),((69,(120,121)),80)),(((((71,(77,(102,103))),((87,88),133)),(97,(((98,99),(123,124)),119))),(((72,73),(((74,81),116),115)),118)),((76,136),94))),(78,79)),(((((64,65),(70,((85,86),(125,(130,131))))),(((75,84),83),(107,108))),(95,96)),((((66,67),82),((68,100),(128,129))),((90,92),(91,93))))))),(6,7)),(28,29)),(51,53)),(2,58)),59);
 246: 3 -10845.40234 -10931.87089 (0,((((((((1,89),62),(((((3,4),(((((((5,(((12,13),((17,19),38)),(22,23))),24),(25,26)),((8,9),(10,142))),(50,52)),135),((16,18),(54,141)))),(((11,((((((((14,15),33),(((20,21),(27,(43,44))),(34,(41,42)))),32),((((35,36),37),40),39)),(30,31)),((101,132),((117,(122,137)),140))),55)),((45,(49,134)),138)),((46,(48,144)),(47,143)))),139),(56,57))),((60,61),(((((((((63,((106,(110,114)),113)),109),(111,112)),(126,127)),(104,105)),((((64,65),(70,((85,86),(125,(130,131))))),((75,84),83)),(107,108))),(((((71,(77,(102,103))),((97,((98,99),(123,124))),119)),((87,88),133)),(((((72,73),81),(115,116)),74),118)),((76,136),94))),((69,(120,121)),80)),(((((66,67),82),((68,100),(128,129))),((90,92),(91,93))),((78,79),(95,96)))))),(6,7)),(28,29)),(51,53)),(2,58)),59);
 247: 1 -10981.82031 -10931.67413 (0,((((((((1,89),62),((((3,4),(((((((5,(((12,13),((17,19),38)),(22,23))),24),(25,26)),((8,9),(10,142))),(50,52)),135),((16,18),(54,141)))),((((11,(((45,(49,134)),138),((46,(48,144)),(47,143)))),((((((14,15),(32,33)),((((20,(43,44)),27),21),(34,(41,42)))),(((35,36),37),(39,40))),(30,31)),55)),((((101,132),(122,137)),117),140)),139)),(56,57))),((60,61),(((((((((((63,113),106),(110,114)),109),(111,112)),127),126),(104,105)),(((((64,65),(70,(((85,86),125),(130,131)))),((75,84),83)),(107,108)),(((((71,(77,(102,103))),((97,((98,99),(123,124))),119)),((87,88),133)),(((((72,73),(115,116)),81),74),118)),((76,136),94)))),(((((66,67),82),((68,100),(128,129))),((90,92),(91,93))),((69,(120,121)),80))),((78,79),(95,96))))),(6,7)),(28,29)),(51,53)),(2,58)),59);
 248: 1 -11085.36719 -10924.77025 (0,((((((((1,89),62),((((3,4),(((((((5,(((12,13),((17,19),38)),(22,23))),24),(25,26)),(50,52)),((8,9),(10,142))),135),((16,18),(54,141)))),(((11,(((45,(49,134)),138),(((46,144),48),(47,143)))),(((((((14,15),(((20,(21,27)),(43,44)),(34,(41,42)))),(32,33)),((((35,36),37),39),40)),(30,31)),((101,132),((117,(122,137)),140))),55)),139)),(56,57))),((60,61),(((((((((63,((106,(110,114)),113)),109),(111,112)),((104,105),(126,127))),((((64,65),(70,((85,86),(125,(130,131))))),((75,84),83)),(107,108))),(((((71,(77,(102,103))),((97,((98,99),(123,124))),119)),((87,88),133)),(((72,73),((74,81),(115,116))),118)),((76,136),94))),((69,(120,121)),80)),(((((66,67),((68,100),(128,129))),82),((90,92),(91,93))),(78,79))),(95,96)))),(6,7)),(28,29)),(51,53)),(2,58)),59);
 249: 1 -10559.875 -10932.21685 (0,((((((((1,89),62),(((((3,4),(((((((5,(((12,13),((17,19),38)),(22,23))),24),(25,26)),((8,9),(10,142))),(50,52)),135),((16,18),(54,141)))),((11,((45,(49,134)),138)),((46,(47,143)),(48,144)))),(((((((((14,15),33),(((20,(21,(43,44))),(34,(41,42))),27)),32),((((35,36),37),40),39)),(30,31)),((101,132),((117,(122,137)),140))),55),139)),(56,57))),((60,61),(((((((((63,((106,(110,114)),113)),109),(111,112)),((104,105),(126,127))),(((71,(77,(102,103))),(97,(((98,99),(123,124)),119))),((87,88),133))),((((72,73),116),((74,81),115)),118)),((((64,65),(70,((85,86),(125,(130,131))))),(((75,84),83),(107,108))),((76,136),94))),((((((66,67),82),((68,100),(128,129))),((90,92),(91,93))),(78,79)),((69,(120,121)),80))),(95,96)))),(6,7)),(28,29)),(51,53)),(2,58)),59);
 250: 1 -10957.63281 -10932.96891 (0,((((((((1,89),62),((((3,4),(((((((5,(((12,13),((17,19),38)),(22,23))),24),(25,26)),((8,9),(10,142))),(50,52)),135),((16,18),(54,141)))),(((11,(((45,(49,134)),138),(((46,144),48),(47,143)))),(((((((14,15),(((20,(21,27)),(43,44)),(34,(41,42)))),(32,33)),((((35,36),37),39),40)),(30,31)),((101,132),((117,(122,137)),140))),55)),139)),(56,57))),((60,61),((((((((((63,((106,(110,114)),113)),109),(111,112)),((104,105),(126,127))),((((64,65),(70,((85,86),(125,(130,131))))),((75,84),83)),(107,108))),(((((71,(77,(102,103))),((97,(98,(99,(123,124)))),119)),((87,88),133)),((76,136),94)),((((72,73),(74,81)),(115,116)),118))),((69,(120,121)),80)),(78,79)),((66,67),((((68,100),(128,129)),((90,92),(91,93))),82))),(95,96)))),(6,7)),(28,29)),(51,53)),(2,58)),59);
 251: 1 -11142.48926 -10932.54677 (0,((((((((1,89),62),((((3,4),(((((((5,(((12,13),((17,19),38)),(22,23))),24),(25,26)),(50,52)),((8,(10,142)),9)),135),((16,18),(54,141)))),(((11,(((45,(49,134)),138),(46,(((47,143),48),144)))),((((((((((((14,15),33),32),(34,(41,42))),(43,44)),21),20),27),(((35,36),37),(39,40))),(30,31)),((101,132),((117,(122,137)),140))),55)),139)),(56,57))),((60,61),(((((((63,113),(110,114)),106),109),(111,112)),((104,105),(126,127))),((((((((64,65),(70,(((85,86),125),(130,131)))),(((75,84),83),(107,108))),(95,96)),((((66,67),((68,100),(128,129))),82),((90,92),(91,93)))),(78,79)),((69,(120,121)),(((((71,(77,(102,103))),((97,((98,99),(123,124))),119)),((87,88),133)),(((((72,73),(115,116)),81),74),118)),((76,136),94)))),80)))),(6,7)),(28,29)),(51,53)),(2,58)),59);
 252: 4 -10952.00879 -10934.42839 (0,((((((((1,89),62),((((3,4),(((((((5,(((12,13),((17,19),38)),(22,23))),24),(25,26)),((8,9),(10,142))),(50,52)),135),((16,18),(54,141)))),(((11,((((((((((14,15),32),33),(34,(41,42))),(20,(21,(43,44)))),(27,((((35,36),37),40),39))),(30,31)),((101,132),((117,(122,137)),140))),139),55)),((45,(49,134)),138)),((46,(48,144)),(47,143)))),(56,57))),((60,61),(((((63,((106,(110,114)),113)),109),(111,112)),((104,105),(126,127))),((((((((64,65),(70,((85,86),(125,(130,131))))),(((75,84),83),(107,108))),(95,96)),((((66,67),((68,100),(128,129))),82),((90,92),(91,93)))),(78,79)),((69,(120,121)),(((((71,(77,(102,103))),((87,88),133)),(97,(((98,99),(123,124)),119))),((((((72,73),115),116),81),118),74)),((76,136),94)))),80)))),(6,7)),(28,29)),(51,53)),(2,58)),59);
 253: 1 -11288.14062 -10937.49262 (0,((((((((1,89),62),((((3,4),(((((((5,(((12,13),((17,19),38)),(22,23))),24),(25,26)),((8,(10,142)),9)),(50,52)),((16,18),(54,141))),135)),(((11,(((45,(49,134)),138),(46,(((47,143),48),144)))),((((((((((((14,15),32),33),(43,44)),21),(34,(41,42))),20),27),(((35,36),37),(39,40))),(30,31)),((101,132),((117,(122,137)),140))),55)),139)),(56,57))),((60,61),(((((((63,113),(110,114)),106),109),(111,112)),((104,105),(126,127))),((((((64,65),(70,((((85,86),125),131),130))),(((75,84),83),(107,108))),(95,96)),(((((66,67),82),((68,100),(128,129))),((90,92),(91,93))),(69,(120,121)))),(((((((71,(77,(102,103))),((97,(98,(99,(123,124)))),119)),((87,88),133)),((72,((((74,115),118),81),116)),73)),(78,79)),((76,136),94)),80))))),(6,7)),(28,29)),(51,53)),(2,58)),59);
 254: 1 -12087.625 -10946.95333 (0,((((((((1,89),62),((((3,4),(((((((5,(((12,13),((17,19),38)),(22,23))),24),(25,26)),((8,(10,142)),9)),(50,52)),135),((16,18),(54,141)))),((((11,55),(((((((((14,15),32),33),(34,(41,42))),(20,(21,(43,44)))),27),((((35,36),37),39),40)),(30,31)),((101,132),((117,(122,137)),140)))),139),(((45,(49,134)),138),((46,(48,144)),(47,143))))),(56,57))),((60,61),(((((((63,((106,(110,114)),113)),109),(111,112)),(126,127)),(104,105)),((((((71,(77,(102,103))),((97,((98,99),(123,124))),119)),((87,88),133)),(((((72,73),(115,116)),81),74),118)),((76,136),94)),((78,79),80))),(((((64,65),((70,(125,(130,131))),(85,86))),(((75,84),83),(107,108))),(95,96)),(((((66,67),82),((90,92),(91,93))),((68,100),(128,129))),(69,(120,121))))))),(6,7)),(28,29)),(51,53)),(2,58)),59);
 255: 1 -9704.487305 -10941.52649 (0,((((((((1,89),62),((((3,4),(((((((5,(((12,13),((17,19),38)),(22,23))),24),(25,26)),((8,9),(10,142))),(50,52)),((16,18),(54,141))),135)),((((11,(((45,(49,134)),138),(((46,144),48),(47,143)))),(((((((((14,15),(32,33)),(34,(41,42))),(43,44)),(20,21)),27),((((35,36),37),39),40)),(30,31)),55)),((((101,132),(122,137)),117),140)),139)),(56,57))),((60,61),((((((63,(110,114)),106),113),109),(((104,105),(126,127)),(111,112))),(((((((64,65),(70,((85,86),(125,(130,131))))),(((75,84),83),(107,108))),(95,96)),(((69,120),121),(((((71,(77,(102,103))),((87,88),133)),((97,((98,(123,124)),99)),119)),((((72,73),(74,118)),(115,116)),81)),((76,136),94)))),(((((66,67),82),((68,100),(128,129))),((90,92),(91,93))),(78,79))),80)))),(6,7)),(28,29)),(51,53)),(2,58)),59);
 256: 1 -11191.92676 -10933.4041 (0,((((((((1,89),62),((((3,4),(((((((5,(((12,13),((17,19),38)),(22,23))),24),(25,26)),(8,(9,(10,142)))),(50,52)),135),((16,18),(54,141)))),(((((11,(45,(49,134))),((46,(48,144)),(47,143))),138),(((((((14,15),(32,33)),(((20,21),(27,(34,(41,42)))),(43,44))),(((35,36),37),(39,40))),(30,31)),((101,132),((117,(122,137)),140))),55)),139)),(56,57))),((60,61),(((((((((63,((110,114),113)),106),109),(111,112)),((104,105),(126,127))),((69,(120,121)),80)),((((66,67),82),((90,92),(91,93))),((68,100),(128,129)))),(((((64,65),(70,((85,86),(125,(130,131))))),((75,84),83)),(107,108)),(((((71,(77,(102,103))),(97,(((98,99),(123,124)),119))),((87,88),133)),(((72,73),(74,(81,(115,116)))),118)),((76,136),94)))),((78,79),(95,96))))),(6,7)),(28,29)),(51,53)),(2,58)),59);
 257: 2 -10665.23145 -10928.91683 (0,((((((((1,89),62),((((3,4),(((((((5,(((12,13),((17,19),38)),(22,23))),24),(25,26)),(8,(9,(10,142)))),(50,52)),135),((16,18),(54,141)))),(((11,((((((((14,15),(((20,(21,(34,(41,42)))),(43,44)),27)),(32,33)),(((35,36),37),(39,40))),(30,31)),((101,132),((117,(122,137)),140))),55),139)),((45,(49,134)),138)),((46,(48,144)),(47,143)))),(56,57))),((60,61),((((((((((63,113),106),(110,114)),109),((111,112),(126,127))),(104,105)),(((((64,65),(70,((85,86),(125,(130,131))))),((75,84),83)),(107,108)),(((((71,(77,(102,103))),((87,88),133)),(97,(((98,99),(123,124)),119))),(((((72,73),(115,116)),81),74),118)),((76,136),94)))),((69,(120,121)),80)),(((((66,67),82),((68,100),(128,129))),((90,92),(91,93))),(78,79))),(95,96)))),(6,7)),(28,29)),(51,53)),(2,58)),59);
 258: 1 -11055.70312 -10933.4041 (0,((((((((1,89),62),((((3,4),(((((((5,(((12,13),((17,19),38)),(22,23))),24),(25,26)),(8,(9,(10,142)))),(50,52)),135),((16,18),(54,141)))),(((((11,(45,(49,134))),((46,(48,144)),(47,143))),138),(((((((14,15),(32,33)),(((20,21),(27,(34,(41,42)))),(43,44))),(((35,36),37),(39,40))),(30,31)),((101,132),((117,(122,137)),140))),55)),139)),(56,57))),((60,61),(((((((((63,((110,114),113)),106),109),(111,112)),((104,105),(126,127))),((69,(120,121)),80)),((((66,67),82),((90,92),(91,93))),((68,100),(128,129)))),(((((64,65),(70,((85,86),(125,(130,131))))),((75,84),83)),(107,108)),(((((71,(77,(102,103))),(97,(((98,99),(123,124)),119))),((87,88),133)),(((72,73),(74,(81,(115,116)))),118)),((76,136),94)))),((78,79),(95,96))))),(6,7)),(28,29)),(51,53)),(2,58)),59);
 259: 2 -9703.714844 -10926.63911 (0,((((((((1,89),62),((((3,4),(((((((5,(((12,13),((17,19),38)),(22,23))),24),(25,26)),((8,9),(10,142))),(50,52)),135),((16,18),(54,141)))),(((11,(((45,(49,134)),138),(((46,48),144),(47,143)))),(((((((14,15),(((20,(34,(41,42))),(21,(43,44))),27)),(32,33)),(((35,36),37),(39,40))),(30,31)),((101,132),((117,(122,137)),140))),55)),139)),(56,57))),((60,61),((((((((63,((106,(110,114)),113)),109),(111,112)),(126,127)),(104,105)),((((((64,65),(70,((85,86),(125,(130,131))))),((75,84),83)),(107,108)),((((71,(77,(102,103))),((97,((98,99),(123,124))),119)),((87,88),133)),(((((72,73),81),(115,116)),74),118))),(((69,(120,121)),80),((76,136),94)))),(((((66,67),82),((68,100),(128,129))),((90,92),(91,93))),(78,79))),(95,96)))),(6,7)),(28,29)),(51,53)),(2,58)),59);
 260: 6 -10485.03711 -10929.63806 (0,((((((((1,89),62),((((3,4),(((((((5,(((12,13),((17,19),38)),(22,23))),24),(25,26)),((8,9),(10,142))),(50,52)),135),((16,18),(54,141)))),(((11,(((45,(49,134)),138),((46,(47,143)),(48,144)))),((((((14,15),(32,33)),(((((20,21),(43,44)),27),(34,(41,42))),(((35,36),37),(39,40)))),(30,31)),((101,132),((117,(122,137)),140))),55)),139)),(56,57))),((60,61),((((((((((63,106),113),(110,114)),109),(111,112)),(126,127)),(104,105)),((69,(120,121)),80)),((((((66,67),((68,100),(128,129))),82),((90,92),(91,93))),(78,79)),(95,96))),(((((64,65),(70,((85,86),(125,(130,131))))),((75,84),83)),(107,108)),(((((71,(77,(102,103))),((97,((98,99),(123,124))),119)),((87,88),133)),((72,73),(((74,118),(115,116)),81))),((76,136),94)))))),(6,7)),(28,29)),(51,53)),(2,58)),59);
 261: 1 -10982.59473 -10938.60418 (0,((((((((1,89),62),((((3,4),(((((((5,(((12,13),((17,19),38)),(22,23))),24),(25,26)),((8,9),(10,142))),(50,52)),135),((16,18),(54,141)))),((((11,((45,(49,134)),138)),((46,(48,144)),(47,143))),((((((((((14,15),33),32),((20,21),(43,44))),(34,(41,42))),27),((((35,36),37),39),40)),(30,31)),((101,132),((117,(122,137)),140))),55)),139)),(56,57))),((60,61),(((((((((63,(106,((110,114),113))),109),((111,112),(126,127))),(104,105)),((((((64,65),((85,86),(125,(130,131)))),70),((75,84),83)),(107,108)),(((((71,(77,(102,103))),((97,((98,99),(123,124))),119)),((87,88),133)),((72,(((74,118),(115,116)),81)),73)),((76,136),94)))),(78,79)),((69,(120,121)),80)),((((66,67),((68,100),(128,129))),82),((90,92),(91,93)))),(95,96)))),(6,7)),(28,29)),(51,53)),(2,58)),59);
 262: 1 -11813.03711 -10930.49249 (0,((((((((1,89),62),((((3,4),(((((((5,(((12,13),((17,19),38)),(22,23))),24),(25,26)),(8,(9,(10,142)))),(50,52)),((16,18),(54,141))),135)),((11,(((((((((14,15),33),32),((((20,(34,(41,42))),21),(43,44)),27)),((((35,36),37),39),40)),(30,31)),((101,132),((117,(122,137)),140))),55),(((45,(49,134)),138),((46,(47,143)),(48,144))))),139)),(56,57))),((60,61),(((((((((63,((106,(110,114)),113)),109),(111,112)),(126,127)),(104,105)),(((((64,65),(70,((85,86),(125,(130,131))))),((75,84),83)),(107,108)),(((((71,(77,(102,103))),((87,88),133)),(97,(((98,99),(123,124)),119))),(((((72,73),116),115),(74,81)),118)),((76,136),94)))),((69,(120,121)),80)),(((((66,67),82),((68,100),(128,129))),((90,92),(91,93))),(78,79))),(95,96)))),(6,7)),(28,29)),(51,53)),(2,58)),59);
 263: 1 -11158.65039 -10936.93003 (0,((((((((1,89),62),((((3,4),(((((((5,(((12,13),((17,19),38)),(22,23))),24),(25,26)),((8,9),(10,142))),(50,52)),135),((16,18),(54,141)))),(((((11,55),(((((((14,15),(32,33)),(((20,21),(43,44)),(34,(41,42)))),27),(((35,36),37),(39,40))),(30,31)),((101,132),((117,(122,137)),140)))),139),((45,(49,134)),138)),((46,(47,143)),(48,144)))),(56,57))),((60,61),((((((63,((106,(110,114)),113)),109),(111,112)),((104,105),(126,127))),(((((((71,(77,(102,103))),((97,((98,99),(123,124))),119)),((87,88),133)),(((((72,73),81),(115,116)),74),118)),((76,136),94)),80),(78,79))),(((((64,65),(70,(((85,86),125),(130,131)))),(((75,84),83),(107,108))),(95,96)),(((((66,67),82),((90,92),(91,93))),((68,100),(128,129))),((69,120),121)))))),(6,7)),(28,29)),(51,53)),(2,58)),59);
 264: 1 -11356.74609 -10935.50996 (0,((((((((1,89),62),((((3,4),((((((5,(((12,13),((17,19),38)),(22,23))),24),(25,26)),(8,(9,(10,142)))),(50,52)),(((16,18),(54,141)),135))),(((11,(((45,(49,134)),138),((46,(47,143)),(48,144)))),((((((((14,15),32),33),(((((20,21),34),(43,44)),27),(41,42))),((((35,36),37),39),40)),(30,31)),((101,132),((117,(122,137)),140))),55)),139)),(56,57))),((60,61),(((((((((63,((110,114),113)),106),109),(111,112)),(126,127)),(104,105)),((((((64,65),(70,((85,86),(125,(130,131))))),((75,84),83)),(107,108)),(95,96)),(((((71,(77,(102,103))),(97,(((98,(123,124)),99),119))),((87,88),133)),((((72,73),81),(74,(115,116))),118)),((76,136),94)))),(((((66,67),82),((68,100),(128,129))),((90,92),(91,93))),(78,79))),((69,(120,121)),80)))),(6,7)),(28,29)),(51,53)),(2,58)),59);
 265: 1 -11519.6875 -10930.59524 (0,((((((((1,89),62),((((3,4),(((((((5,(((12,13),((17,19),38)),(22,23))),24),(25,26)),((8,9),(10,142))),(50,52)),135),((16,18),(54,141)))),(((11,(((45,(49,134)),138),((46,(48,144)),(47,143)))),(((((((14,15),(32,33)),((((20,(34,(41,42))),21),(43,44)),27)),((((35,36),37),40),39)),(30,31)),((101,132),((117,(122,137)),140))),55)),139)),(56,57))),((60,61),((((((((63,113),106),(110,114)),109),(111,112)),(126,127)),(104,105)),((((((64,65),(70,((85,86),(125,(130,131))))),(((75,84),83),(107,108))),(95,96)),((((66,67),82),(68,(100,(128,129)))),((90,92),(91,93)))),((((69,(120,121)),80),(((((71,(77,(102,103))),((97,119),((98,99),(123,124)))),((87,88),133)),(((((72,73),74),81),(115,116)),118)),((76,136),94))),(78,79)))))),(6,7)),(28,29)),(51,53)),(2,58)),59);
 266: 1 -10590.50391 -10929.09211 (0,((((((((1,89),62),((((3,4),(((((((5,(((12,13),((17,19),38)),(22,23))),24),(25,26)),((8,9),(10,142))),(50,52)),135),((16,18),(54,141)))),((((((11,45),(49,134)),((46,(48,144)),(47,143))),138),((((((((((14,15),(32,33)),(34,(41,42))),(20,21)),(43,44)),27),(((35,36),37),(39,40))),(30,31)),((101,132),((117,(122,137)),140))),55)),139)),(56,57))),((60,61),(((((((((63,((106,(110,114)),113)),109),(111,112)),(126,127)),(104,105)),(((((64,65),(70,((85,86),(125,(130,131))))),((75,84),83)),(107,108)),(((((71,(77,(102,103))),((97,((98,99),(123,124))),119)),((87,88),133)),(((((72,73),81),(115,116)),74),118)),((76,136),94)))),((69,(120,121)),80)),(((((66,67),82),((68,100),(128,129))),((90,92),(91,93))),(78,79))),(95,96)))),(6,7)),(28,29)),(51,53)),(2,58)),59);
 267: 1 -10824.47168 -10938.46804 (0,((((((((1,89),62),((((3,4),(((((((5,(((12,13),((17,19),38)),(22,23))),24),(25,26)),((8,9),(10,142))),(50,52)),135),((16,18),(54,141)))),(((11,(((45,(49,134)),138),((46,(48,144)),(47,143)))),(((((((14,15),32),33),(((20,21),(43,44)),((27,(((35,36),37),(39,40))),(34,(41,42))))),(30,31)),((101,132),((117,(122,137)),140))),55)),139)),(56,57))),((60,61),((((((((((63,((110,114),113)),106),109),(111,112)),(126,127)),(104,105)),((71,(77,(102,103))),(((87,88),133),((97,((98,(123,124)),99)),119)))),(((((72,73),(115,116)),(74,81)),118),((76,136),94))),((69,(120,121)),80)),((((((64,65),(70,(((85,86),125),(130,131)))),(((75,84),83),(107,108))),(95,96)),((((66,67),((68,100),(128,129))),82),((90,92),(91,93)))),(78,79))))),(6,7)),(28,29)),(51,53)),(2,58)),59);
 268: 1 -11409.59961 -10925.80484 (0,((((((((1,89),62),((((3,4),(((((((5,(((12,13),((17,19),38)),(22,23))),24),(25,26)),(8,(9,(10,142)))),(50,52)),135),((16,18),(54,141)))),(((11,(((45,(49,134)),138),(((46,144),(47,143)),48))),((((((((14,15),33),32),(((20,(27,(43,44))),21),(34,(41,42)))),((((35,36),37),39),40)),(30,31)),((101,132),((117,(122,137)),140))),55)),139)),(56,57))),((60,61),(((((((63,((106,(110,114)),113)),109),(111,112)),((104,105),(126,127))),(((((64,65),(70,((85,86),(125,(130,131))))),((75,84),83)),(107,108)),((((66,67),82),((68,100),(128,129))),((90,92),(91,93))))),((((69,(120,121)),80),(((((71,(77,(102,103))),((87,88),133)),((97,((98,99),(123,124))),119)),((((72,73),81),(74,(115,116))),118)),((76,136),94))),(78,79))),(95,96)))),(6,7)),(28,29)),(51,53)),(2,58)),59);
 269: 1 -12043.58105 -10937.22474 (0,((((((((1,89),62),((((3,4),(((((((5,(((12,13),((17,19),38)),(22,23))),24),(25,26)),135),((8,9),(10,142))),(50,52)),((16,18),(54,141)))),(((((11,55),((((((14,15),(32,33)),((20,21),((27,(34,(41,42))),(43,44)))),(((35,36),37),(39,40))),(30,31)),((101,132),((117,(122,137)),140)))),139),((45,(49,134)),138)),((46,(47,143)),(48,144)))),(56,57))),((60,61),((((((((63,((106,(110,114)),113)),109),(111,112)),(126,127)),(104,105)),(((((64,65),(70,((85,86),(125,(130,131))))),((75,84),83)),(107,108)),(((((71,(77,(102,103))),((87,88),133)),(97,(((98,99),(123,124)),119))),((76,136),94)),(((72,73),(((74,81),115),116)),118)))),((((((66,67),((68,100),(128,129))),82),((90,92),(91,93))),(78,79)),((69,(120,121)),80))),(95,96)))),(6,7)),(28,29)),(51,53)),(2,58)),59);
 270: 1 -10431.51367 -10932.13774 (0,((((((((1,89),62),(((((3,4),(((((((5,(((12,13),((17,19),38)),(22,23))),24),(25,26)),(50,52)),((8,9),(10,142))),135),((16,18),(54,141)))),(((45,(49,134)),138),((46,((47,143),144)),48))),(((11,55),(((((((14,15),33),((((20,21),(43,44)),27),(34,(41,42)))),32),(((35,36),37),(39,40))),(30,31)),((101,132),((117,(122,137)),140)))),139)),(56,57))),((60,61),(((((((((63,113),106),(110,114)),109),(111,112)),((104,105),(126,127))),((((((64,65),(70,(((85,86),(125,130)),131))),((75,84),83)),(107,108)),((76,136),94)),((((71,(77,(102,103))),((97,((98,99),(123,124))),119)),((87,88),133)),((((((72,73),81),116),74),115),118)))),(((((66,67),82),((90,92),(91,93))),((68,100),(128,129))),((78,79),(95,96)))),((69,(120,121)),80)))),(6,7)),(28,29)),(51,53)),(2,58)),59);
 271: 1 -10591.65625 -10933.95145 (0,((((((((1,89),62),(((((3,4),(((((((5,(((12,13),((17,19),38)),(22,23))),24),(25,26)),135),((8,9),(10,142))),(50,52)),((16,18),(54,141)))),(((45,(49,134)),138),((46,(47,143)),(48,144)))),(((11,55),((((((14,15),(32,33)),((20,21),((27,(34,(41,42))),(43,44)))),(((35,36),37),(39,40))),(30,31)),((101,132),((117,(122,137)),140)))),139)),(56,57))),((60,61),((((((((63,((106,(110,114)),113)),109),(111,112)),(126,127)),(104,105)),(((((64,65),(70,((85,86),(125,(130,131))))),((75,84),83)),(107,108)),(((((71,(77,(102,103))),((87,88),133)),(97,(((98,99),(123,124)),119))),((76,136),94)),(((72,73),(((74,81),115),116)),118)))),((((((66,67),((68,100),(128,129))),82),((90,92),(91,93))),(78,79)),((69,(120,121)),80))),(95,96)))),(6,7)),(28,29)),(51,53)),(2,58)),59);
 272: 1 -10531.75586 -10929.14595 (0,((((((((1,89),62),((((3,4),(((((((5,(((12,13),((17,19),38)),(22,23))),24),(25,26)),((8,9),(10,142))),(50,52)),135),((16,18),(54,141)))),(((((11,((46,(47,143)),(48,144))),(45,(49,134))),138),((((((((14,15),(32,33)),(((20,21),(43,44)),(34,(41,42)))),27),((((35,36),37),40),39)),(30,31)),((101,132),((117,(122,137)),140))),55)),139)),(56,57))),((60,61),((((((((63,((106,(110,114)),113)),109),(111,112)),((104,105),(126,127))),(((((71,(77,(102,103))),((97,((98,99),(123,124))),119)),((87,88),133)),(((72,73),((74,81),(115,116))),118)),((76,136),94))),((((64,65),(70,((85,86),(125,(130,131))))),(((75,84),83),(107,108))),(95,96))),((69,(120,121)),80)),(((((66,67),82),((68,100),(128,129))),((90,92),(91,93))),(78,79))))),(6,7)),(28,29)),(51,53)),(2,58)),59);
 273: 3 -10726.70898 -10934.94725 (0,((((((((1,89),62),((((3,4),(((((((5,(((12,13),((17,19),38)),(22,23))),24),(25,26)),((8,9),(10,142))),(50,52)),135),((16,18),(54,141)))),(((11,((45,(49,134)),138)),((46,(48,144)),(47,143))),(56,57))),((((((((((14,15),32),33),(((20,21),(34,(41,42))),(27,(43,44)))),((35,36),37)),(39,40)),(30,31)),((101,132),((117,(122,137)),140))),55),139))),((60,61),((((((((((63,113),(110,114)),106),109),(111,112)),(126,127)),(104,105)),(((((64,65),(70,((85,86),(125,(130,131))))),((75,84),83)),(107,108)),((((66,67),82),((68,100),(128,129))),((90,92),(91,93))))),((((69,(120,121)),80),(((((71,(77,(102,103))),((87,88),133)),(97,(((98,99),(123,124)),119))),(((72,73),((74,81),(115,116))),118)),((76,136),94))),(78,79))),(95,96)))),(6,7)),(28,29)),(51,53)),(2,58)),59);
 274: 3 -10817.9082 -10929.55099 (0,((((((((1,89),62),((((3,4),(((((((5,(((12,13),((17,19),38)),(22,23))),24),(25,26)),(50,52)),((8,9),(10,142))),((16,18),(54,141))),135)),(((11,(((45,(49,134)),138),((46,(48,144)),(47,143)))),(((((((14,15),(32,33)),((((20,21),(43,44)),27),(34,(41,42)))),(((35,36),37),(39,40))),(30,31)),((101,132),((117,(122,137)),140))),55)),139)),(56,57))),((60,61),(((((((63,((106,(110,114)),113)),109),(111,112)),(126,127)),(104,105)),((((((66,67),82),((68,100),(128,129))),((90,92),(91,93))),((78,79),(95,96))),((69,(120,121)),80))),(((((64,65),(70,(((85,86),125),(130,131)))),((75,84),83)),(107,108)),(((((71,(77,(102,103))),((97,((98,99),(123,124))),119)),((87,88),133)),(72,(73,((((74,81),116),115),118)))),((76,136),94)))))),(6,7)),(28,29)),(51,53)),(2,58)),59);
 275: 1 -10845.99707 -10935.73327 (0,((((((((1,89),62),(((((3,4),((((((5,(((12,13),((17,19),38)),(22,23))),24),(25,26)),((8,9),(10,142))),(50,52)),(((16,18),(54,141)),135))),(56,57)),(((((((((14,15),32),((((20,(34,(41,42))),21),(43,44)),27)),33),((((35,36),37),39),40)),(30,31)),((101,132),((117,(122,137)),140))),55),139)),((11,((45,(49,134)),138)),((46,(47,143)),(48,144))))),((60,61),((((((((((63,113),106),(110,114)),109),(111,112)),(126,127)),(104,105)),(((((64,65),(70,(((85,86),125),(130,131)))),((75,84),83)),(107,108)),((((66,67),82),((68,100),(128,129))),((90,92),(91,93))))),((((69,(120,121)),80),(((((71,(77,(102,103))),((87,88),133)),(97,(((98,(123,124)),99),119))),((((72,73),(115,116)),(74,81)),118)),((76,136),94))),(78,79))),(95,96)))),(6,7)),(28,29)),(51,53)),(2,58)),59);
 276: 1 -11005.79785 -10931.91505 (0,((((((((1,89),62),(((((3,4),(((((((5,(((12,13),((17,19),38)),(22,23))),24),(25,26)),((8,9),(10,142))),(50,52)),135),((16,18),(54,141)))),((11,((45,(49,134)),138)),((46,(47,143)),(48,144)))),(((((((14,15),(32,33)),(((20,21),((27,(((35,36),37),(39,40))),(43,44))),(34,(41,42)))),(30,31)),((101,132),((117,(122,137)),140))),55),139)),(56,57))),((60,61),(((((((63,((106,(110,114)),113)),109),(111,112)),(126,127)),(104,105)),((((((64,65),(70,((85,86),(125,(130,131))))),((75,84),83)),(107,108)),(((((71,(77,(102,103))),(97,(((98,99),(123,124)),119))),((87,88),133)),(((72,73),((74,81),(115,116))),118)),((76,136),94))),((69,(120,121)),80))),(((((66,67),82),((68,100),(128,129))),((90,92),(91,93))),((78,79),(95,96)))))),(6,7)),(28,29)),(51,53)),(2,58)),59);
 277: 1 -11766.78516 -10937.22224 (0,((((((((1,89),62),((((3,4),(((((((5,(((12,13),((17,19),38)),(22,23))),24),(25,26)),(8,(9,(10,142)))),(50,52)),135),((16,18),(54,141)))),(((11,((((((((((((14,15),32),33),(21,(43,44))),(34,(41,42))),20),27),((((35,36),37),40),39)),(30,31)),((101,132),((117,(122,137)),140))),139),55)),((45,(49,134)),138)),((46,(48,144)),(47,143)))),(56,57))),((60,61),((((((63,106),((110,114),113)),109),(111,112)),((104,105),(126,127))),((((((((64,65),(70,((((85,86),130),125),131))),(((75,84),83),(107,108))),(95,96)),(78,79)),((((66,67),((68,100),(128,129))),82),((90,92),(91,93)))),((69,(120,121)),(((((71,(77,(102,103))),((87,88),133)),(97,((98,119),(99,(123,124))))),(((((72,73),118),(115,116)),81),74)),((76,136),94)))),80)))),(6,7)),(28,29)),(51,53)),(2,58)),59);
 278: 1 -10871.95898 -10927.94014 (0,((((((((1,89),62),(((((3,4),(((((((5,(((12,13),((17,19),38)),(22,23))),24),(25,26)),(8,(9,(10,142)))),(50,52)),135),((16,18),(54,141)))),(((45,(49,134)),138),(46,(((47,143),144),48)))),(((11,55),(((((((14,15),33),32),((((20,(43,44)),21),(34,(41,42))),27)),((((35,36),37),40),39)),(30,31)),((101,132),((117,(122,137)),140)))),139)),(56,57))),((60,61),(((((((((63,106),113),(110,114)),109),(111,112)),((104,105),(126,127))),(((((64,65),(70,((85,86),((125,130),131)))),((75,84),83)),(107,108)),(((((71,(77,(102,103))),((97,((98,(123,124)),99)),119)),((87,88),133)),((((((72,73),81),116),115),74),118)),((76,136),94)))),((69,(120,121)),80)),(((((66,67),((68,100),(128,129))),82),((90,92),(91,93))),((78,79),(95,96)))))),(6,7)),(28,29)),(51,53)),(2,58)),59);
 279: 1 -10991.81641 -10941.98863 (0,((((((((1,89),62),((((3,4),(((((((5,(((12,13),((17,19),38)),(22,23))),24),(25,26)),((8,9),(10,142))),(50,52)),135),((16,18),(54,141)))),(((11,(((45,(49,134)),138),(((46,48),(47,143)),144))),((((((14,15),((((((20,(43,44)),21),27),(34,(41,42))),33),32)),((((35,36),37),39),40)),(30,31)),((101,132),((117,(122,137)),140))),55)),139)),(56,57))),((60,61),((((((((63,113),106),(110,114)),109),(((104,105),(126,127)),(111,112))),80),(((((((66,67),(68,(100,(128,129)))),82),((90,92),(91,93))),(95,96)),(78,79)),((69,120),121))),(((((64,65),(70,((((85,86),131),130),125))),((75,84),83)),(107,108)),(((((71,(77,(102,103))),((97,((98,99),(123,124))),119)),((87,88),133)),((72,73),(((74,115),116),(81,118)))),((76,136),94)))))),(6,7)),(28,29)),(51,53)),(2,58)),59);
 280: 2 -10140.69336 -10926.91582 (0,((((((((1,89),62),((((3,4),(((((((5,(((12,13),((17,19),38)),(22,23))),24),(25,26)),((8,9),(10,142))),(50,52)),((16,18),(54,141))),135)),(((((11,((46,(47,143)),(48,144))),(45,(49,134))),138),(((((((((14,15),(32,33)),(34,(41,42))),((20,21),(43,44))),27),((((35,36),37),39),40)),(30,31)),((101,132),((117,(122,137)),140))),55)),139)),(56,57))),((60,61),(((((((((63,(106,((110,114),113))),109),(111,112)),(126,127)),(104,105)),(((((64,65),(70,((85,86),(125,(130,131))))),((75,84),83)),(107,108)),(((((71,(77,(102,103))),((97,((98,99),(123,124))),119)),((87,88),133)),(((((72,73),81),(115,116)),74),118)),((76,136),94)))),(((((66,67),82),((68,100),(128,129))),((90,92),(91,93))),(78,79))),((69,(120,121)),80)),(95,96)))),(6,7)),(28,29)),(51,53)),(2,58)),59);
 281: 1 -9480.025391 -10952.10707 (0,((((((((1,89),62),(((3,4),((((((((5,(((12,13),((17,19),38)),(22,23))),24),(25,26)),((8,9),(10,142))),(50,52)),((16,18),(54,141))),135),(((((11,(45,(49,134))),(((46,144),(47,143)),48)),138),((((((((14,15),32),((((20,27),(34,(41,42))),21),(43,44))),33),(((35,36),37),(39,40))),(30,31)),((101,132),((117,(122,137)),140))),55)),139))),(56,57))),((60,61),((((((63,106),113),(110,114)),109),(((104,105),(126,127)),(111,112))),((((((((64,65),(70,((85,86),((125,130),131)))),(((75,84),83),(107,108))),(95,96)),((69,120),121)),((((66,67),82),((68,100),(128,129))),((90,92),(91,93)))),((((((71,(77,(102,103))),((87,88),133)),((97,((98,(123,124)),99)),119)),((72,73),(((74,81),(116,118)),115))),((76,136),94)),(78,79))),80)))),(6,7)),(28,29)),(51,53)),(2,58)),59);
 282: 1 -10183.31055 -10945.40738 (0,((((((((1,89),62),((((3,4),(((((((5,(((12,13),((17,19),38)),(22,23))),24),(25,26)),((8,9),(10,142))),(50,52)),135),((16,18),(54,141)))),(((11,(((45,(49,134)),138),((46,(48,144)),(47,143)))),(((((((((14,15),(20,(21,((34,(41,42)),(43,44))))),32),33),27),(((35,36),37),(39,40))),(30,31)),((101,132),((117,(122,137)),140))),55)),139)),(56,57))),((60,61),((((63,((106,113),(110,114))),109),(((104,105),(126,127)),(111,112))),(((((((64,65),(70,((85,86),(125,(130,131))))),(((75,84),83),(107,108))),(95,96)),((((66,67),((68,100),(128,129))),((90,92),(91,93))),82)),((((69,120),121),(((((71,(77,(102,103))),((87,88),133)),((97,((98,(123,124)),99)),119)),((((72,73),(74,118)),(115,116)),81)),((76,136),94))),(78,79))),80)))),(6,7)),(28,29)),(51,53)),(2,58)),59);
 283: 1 -10389.85156 -10934.42695 (0,((((((((1,89),62),((((3,4),(((((((5,(((12,13),((17,19),38)),(22,23))),24),(25,26)),((8,(10,142)),9)),(50,52)),135),((16,18),(54,141)))),(((11,(((45,(49,134)),138),((46,(47,143)),(48,144)))),(((((((((14,15),32),33),(((20,21),(34,(41,42))),(43,44))),27),(((35,36),37),(39,40))),(30,31)),((101,132),((117,(122,137)),140))),55)),139)),(56,57))),((60,61),(((((((((((63,((106,(110,114)),113)),109),(111,112)),(126,127)),(104,105)),((((72,73),((74,116),115)),81),118)),((71,(77,(102,103))),(((87,88),133),((97,119),((98,99),(123,124)))))),((76,136),94)),(((69,120),121),80)),(((((66,67),82),((68,100),(128,129))),((90,92),(91,93))),(78,79))),((((64,65),(70,((85,86),(125,(130,131))))),(((75,84),83),(107,108))),(95,96))))),(6,7)),(28,29)),(51,53)),(2,58)),59);
 284: 2 -11022.18555 -10924.54009 (0,((((((((1,89),62),((((3,4),(((((((5,(((12,13),((17,19),38)),(22,23))),24),(25,26)),(8,(9,(10,142)))),(50,52)),((16,18),(54,141))),135)),(((11,(((45,(49,134)),138),((46,(47,143)),(48,144)))),(((((((((14,15),33),32),(((20,(34,(41,42))),21),(43,44))),27),((((35,36),37),39),40)),(30,31)),((101,132),((117,(122,137)),140))),55)),139)),(56,57))),((60,61),(((((((((63,((106,(110,114)),113)),109),(111,112)),(126,127)),(104,105)),(((((64,65),(70,((85,86),(125,(130,131))))),((75,84),83)),(107,108)),(((((71,(77,(102,103))),((87,88),133)),(97,(((98,99),(123,124)),119))),(((72,73),((74,81),(115,116))),118)),((76,136),94)))),((69,(120,121)),80)),(((((66,67),82),((68,100),(128,129))),((90,92),(91,93))),(78,79))),(95,96)))),(6,7)),(28,29)),(51,53)),(2,58)),59);
 285: 4 -10489.29004 -10933.48043 (0,((((((((1,89),62),(((((3,4),(((((((5,(((12,13),((17,19),38)),(22,23))),24),(25,26)),((8,9),(10,142))),(50,52)),135),((16,18),(54,141)))),((11,((46,(48,144)),(47,143))),((45,(49,134)),138))),(((((((14,15),(32,33)),(((20,21),((27,(((35,36),37),(39,40))),(43,44))),(34,(41,42)))),(30,31)),((101,132),((117,(122,137)),140))),55),139)),(56,57))),((60,61),((((((((63,((106,(110,114)),113)),109),(111,112)),(126,127)),(104,105)),(((((66,67),82),((68,100),(128,129))),((90,92),(91,93))),(78,79))),(((69,(120,121)),80),(((((71,(77,(102,103))),((97,((98,99),(123,124))),119)),((87,88),133)),(((72,73),((74,81),(115,116))),118)),((76,136),94)))),((((64,65),(70,((85,86),(125,(130,131))))),(((75,84),83),(107,108))),(95,96))))),(6,7)),(28,29)),(51,53)),(2,58)),59);
 286: 2 -11177.05664 -10929.55864 (0,((((((((1,89),62),((((3,4),(((((((5,(((12,13),((17,19),38)),(22,23))),24),(25,26)),((8,9),(10,142))),(50,52)),135),((16,18),(54,141)))),(((((11,(45,(49,134))),((46,(47,143)),(48,144))),138),((((((((((14,15),(32,33)),(34,(41,42))),(20,21)),(43,44)),27),(((35,36),37),(39,40))),(30,31)),((101,132),((117,(122,137)),140))),55)),139)),(56,57))),((60,61),((((((((((63,((106,(110,114)),113)),109),(111,112)),(126,127)),(104,105)),(((((64,65),(70,((85,86),(125,(130,131))))),((75,84),83)),(107,108)),(((((71,(77,(102,103))),((97,((98,99),(123,124))),119)),((87,88),133)),(((((72,73),81),(115,116)),74),118)),((76,136),94)))),((((66,67),82),((68,100),(128,129))),((90,92),(91,93)))),(78,79)),((69,(120,121)),80)),(95,96)))),(6,7)),(28,29)),(51,53)),(2,58)),59);
 287: 1 -10550.61426 -10932.81934 (0,((((((((1,89),62),(((((3,4),(((((((5,(((12,13),((17,19),38)),(22,23))),24),(25,26)),(8,(9,(10,142)))),(50,52)),135),((16,18),(54,141)))),(((45,(49,134)),138),((46,(48,144)),(47,143)))),(((11,55),(((((((14,15),33),(((20,21),(34,(41,42))),(27,(43,44)))),32),(((35,36),37),(39,40))),(30,31)),((101,132),((117,(122,137)),140)))),139)),(56,57))),((60,61),((((((((((63,((106,(110,114)),113)),109),(111,112)),(126,127)),(104,105)),((69,(120,121)),80)),(((((66,67),82),((68,100),(128,129))),((90,92),(91,93))),(78,79))),(((((71,(77,(102,103))),((97,((98,99),(123,124))),119)),((87,88),133)),(((((72,73),(74,81)),115),116),118)),((76,136),94))),((((64,65),(70,((85,86),((125,130),131)))),((75,84),83)),(107,108))),(95,96)))),(6,7)),(28,29)),(51,53)),(2,58)),59);
 288: 4 -10270.74023 -10934.81773 (0,((((((((1,89),62),((((3,4),(((((((5,(((12,13),((17,19),38)),(22,23))),24),(25,26)),((8,9),(10,142))),(50,52)),((16,18),(54,141))),135)),(((((11,(45,(49,134))),((46,(47,143)),(48,144))),138),(((((((14,15),(32,33)),(((20,(21,27)),(43,44)),(34,(41,42)))),(((35,36),37),(39,40))),(30,31)),((101,132),((117,(122,137)),140))),55)),139)),(56,57))),((60,61),(((((((63,(((106,110),114),113)),109),(111,112)),((104,105),(126,127))),(((((64,65),(70,((85,86),(125,(130,131))))),((75,84),83)),(107,108)),(((((71,(77,(102,103))),((97,((98,99),(123,124))),119)),((87,88),133)),(((((72,73),81),(115,116)),74),118)),((76,136),94)))),(((((66,67),82),((68,100),(128,129))),((90,92),(91,93))),((78,79),(95,96)))),((69,(120,121)),80)))),(6,7)),(28,29)),(51,53)),(2,58)),59);
 289: 1 -11587.04395 -10934.30504 (0,((((((((1,89),62),((((3,4),(((((((5,(((12,13),((17,19),38)),(22,23))),24),(25,26)),((8,(10,142)),9)),(50,52)),135),((16,18),(54,141)))),((((11,55),(((((((((14,15),32),33),(34,(41,42))),(20,(21,(43,44)))),27),((((35,36),37),39),40)),(30,31)),((101,132),((117,(122,137)),140)))),139),(((45,(49,134)),138),((46,(48,144)),(47,143))))),(56,57))),((60,61),((((((((63,((106,(110,114)),113)),109),(111,112)),(126,127)),(104,105)),(((((71,(77,(102,103))),((97,((98,99),(123,124))),119)),((87,88),133)),(((((72,73),(115,116)),81),74),118)),((76,136),94))),((78,79),80)),(((((64,65),(70,((85,86),(125,(130,131))))),(((75,84),83),(107,108))),(95,96)),(((((66,67),82),((90,92),(91,93))),((68,100),(128,129))),(69,(120,121))))))),(6,7)),(28,29)),(51,53)),(2,58)),59);
 290: 1 -10583.69922 -10932.51355 (0,((((((((1,89),62),((((3,4),(((((((5,(25,26)),(((12,13),((17,19),38)),(22,23))),24),((8,9),(10,142))),(50,52)),135),((16,18),(54,141)))),(((11,(((45,(49,134)),138),((46,(48,144)),(47,143)))),((((((14,15),((((((20,(43,44)),(34,(41,42))),27),21),33),32)),((((35,36),37),40),39)),(30,31)),((101,132),((117,(122,137)),140))),55)),139)),(56,57))),((60,61),((((((((63,((106,(110,114)),113)),109),((111,112),(126,127))),(104,105)),(((((64,65),(70,((85,86),(125,(130,131))))),((75,84),83)),(107,108)),(((((71,(77,(102,103))),((97,((98,99),(123,124))),119)),((87,88),133)),(((((72,73),74),81),(115,116)),118)),((76,136),94)))),(((((66,67),82),((68,100),(128,129))),((90,92),(91,93))),(78,79))),((69,(120,121)),80)),(95,96)))),(6,7)),(28,29)),(51,53)),(2,58)),59);
 291: 4 -10265.92188 -10939.35313 (0,((((((((1,89),62),((((3,4),(((((((5,(((12,13),((17,19),38)),(22,23))),24),(25,26)),((8,9),(10,142))),(50,52)),135),((16,18),(54,141)))),(((11,(((45,(49,134)),138),(((46,(48,144)),47),143))),((((((((14,15),32),33),((((20,21),(34,(41,42))),(43,44)),27)),(((35,36),37),(39,40))),(30,31)),((101,132),((117,(122,137)),140))),55)),139)),(56,57))),((60,61),(((((((63,((106,(110,114)),113)),109),(111,112)),((104,105),(126,127))),(((((66,67),82),((68,100),(128,129))),((90,92),(91,93))),(78,79))),(((69,(120,121)),80),(((((71,(77,(102,103))),((97,((98,99),(123,124))),119)),((87,88),133)),(((72,73),((74,81),(115,116))),118)),((76,136),94)))),((((64,65),(70,((85,86),(125,(130,131))))),(((75,84),83),(107,108))),(95,96))))),(6,7)),(28,29)),(51,53)),(2,58)),59);
 292: 1 -10610.49512 -10929.38278 (0,((((((((1,89),62),((((3,4),(((((((5,(((12,13),((17,19),38)),(22,23))),24),(25,26)),(8,(9,(10,142)))),(50,52)),((16,18),(54,141))),135)),(((11,(((45,(49,134)),138),((46,(48,144)),(47,143)))),(((((((14,15),33),((((20,(34,(41,42))),(21,(43,44))),27),32)),(((35,36),37),(39,40))),(30,31)),((101,132),((117,(122,137)),140))),55)),139)),(56,57))),((60,61),(((((((((63,113),(110,114)),106),109),(111,112)),((104,105),(126,127))),(((((66,67),82),((68,100),(128,129))),((90,92),(91,93))),(78,79))),(((((((64,65),(70,((85,86),((125,130),131)))),(75,(83,84))),(107,108)),((76,136),94)),((((71,(77,(102,103))),(97,(((98,99),(123,124)),119))),((87,88),133)),(((72,73),(((74,81),115),116)),118))),((69,(120,121)),80))),(95,96)))),(6,7)),(28,29)),(51,53)),(2,58)),59);
 293: 5 -11449.99219 -10939.42725 (0,((((((((1,89),62),((((3,4),(((((((5,(((12,13),((17,19),38)),(22,23))),24),(25,26)),((8,9),(10,142))),(50,52)),135),((16,18),(54,141)))),(((11,(((45,(49,134)),138),(46,(((47,143),48),144)))),(((((((14,15),32),(((20,(21,((34,(41,42)),(43,44)))),27),33)),((((35,36),37),39),40)),(30,31)),((((101,132),(122,137)),117),140)),55)),139)),(56,57))),((60,61),((((((63,((106,113),(110,114))),109),(111,112)),(126,127)),(104,105)),((((((64,65),(70,(((85,86),125),(130,131)))),(((75,84),83),(107,108))),(95,96)),(((((66,67),82),((68,100),(128,129))),((90,92),(91,93))),((69,120),121))),((((((71,(77,(102,103))),((97,((98,99),(123,124))),119)),((87,88),133)),((72,73),((74,((81,118),116)),115))),(((76,136),94),80)),(78,79)))))),(6,7)),(28,29)),(51,53)),(2,58)),59);
 294: 2 -12167.83887 -10935.75663 (0,((((((((1,89),62),(((((3,4),(((((((5,(((12,13),((17,19),38)),(22,23))),24),(25,26)),((8,9),(10,142))),(50,52)),135),((16,18),(54,141)))),(((11,((((((((14,15),33),((((20,21),(43,44)),27),(34,(41,42)))),(((35,36),37),(39,40))),32),(30,31)),((101,132),((117,(122,137)),140))),55)),((45,(49,134)),138)),((46,(47,143)),(48,144)))),139),(56,57))),((60,61),((((((((((63,(110,114)),113),106),109),(111,112)),(126,127)),(104,105)),(((((64,65),(70,((85,86),(125,(130,131))))),(((75,84),83),(107,108))),((76,136),94)),((((71,(77,(102,103))),((87,88),133)),(97,(((98,99),(123,124)),119))),(((((72,73),116),74),(81,115)),118)))),((((((66,67),82),((68,100),(128,129))),((90,92),(91,93))),(78,79)),(95,96))),((69,(120,121)),80)))),(6,7)),(28,29)),(51,53)),(2,58)),59);
 295: 1 -11806.2832 -10928.93969 (0,((((((((1,89),62),((((3,4),(((((((5,(((12,13),((17,19),38)),(22,23))),24),(25,26)),((8,9),(10,142))),(50,52)),135),((16,18),(54,141)))),(((((11,(45,(49,134))),((46,(48,144)),(47,143))),138),((((((((((14,15),(32,33)),(34,(41,42))),(20,21)),(43,44)),27),(((35,36),37),(39,40))),(30,31)),((101,132),((117,(122,137)),140))),55)),139)),(56,57))),((60,61),((((((((63,((106,(110,114)),113)),109),(111,112)),(126,127)),(104,105)),((((((64,65),(70,((85,86),(125,(130,131))))),((75,84),83)),(107,108)),(((((71,(77,(102,103))),((97,((98,99),(123,124))),119)),((87,88),133)),(((((72,73),81),(115,116)),74),118)),((76,136),94))),((69,(120,121)),80))),(((((66,67),82),((68,100),(128,129))),((90,92),(91,93))),(78,79))),(95,96)))),(6,7)),(28,29)),(51,53)),(2,58)),59);
 296: 1 -9828.208984 -10937.87856 (0,((((((((1,89),62),((((((3,4),(((((((5,(((12,13),((17,19),38)),(22,23))),24),(25,26)),((8,9),(10,142))),(50,52)),135),((16,18),(54,141)))),((46,((47,143),144)),48)),((45,(49,134)),138)),(((11,55),(((((((14,15),33),((((20,21),(43,44)),27),(34,(41,42)))),32),(((35,36),37),(39,40))),(30,31)),((101,132),((117,(122,137)),140)))),139)),(56,57))),((60,61),(((((((((63,113),106),(110,114)),109),(111,112)),((104,105),(126,127))),((((((64,65),(70,(((85,86),(125,130)),131))),((75,84),83)),(107,108)),((76,136),94)),((((71,(77,(102,103))),((97,((98,99),(123,124))),119)),((87,88),133)),((((((72,73),81),116),74),115),118)))),(((((66,67),82),((90,92),(91,93))),((68,100),(128,129))),((78,79),(95,96)))),((69,(120,121)),80)))),(6,7)),(28,29)),(51,53)),(2,58)),59);
 297: 2 -11389.01465 -10933.1731 (0,((((((((1,89),62),((((3,4),((((((5,(((12,13),((17,19),38)),(22,23))),24),(25,26)),((8,(9,(10,142))),(50,52))),135),((16,18),(54,141)))),((((11,(((45,(49,134)),138),((46,(48,144)),(47,143)))),(((((((14,15),32),((((20,21),(43,44)),27),(34,(41,42)))),33),(((35,36),37),(39,40))),(30,31)),((101,132),((117,(122,137)),140)))),55),139)),(56,57))),((60,61),(((((((((((63,(106,113)),(110,114)),109),(111,112)),(126,127)),(104,105)),((((((64,65),(70,(((85,86),(125,130)),131))),((75,84),83)),(107,108)),((76,136),94)),((((71,(77,(102,103))),((97,((98,99),(123,124))),119)),((87,88),133)),(((((72,73),115),116),(74,81)),118)))),((69,(120,121)),80)),(78,79)),(((66,67),82),(((68,100),(128,129)),((90,92),(91,93))))),(95,96)))),(6,7)),(28,29)),(51,53)),(2,58)),59);
 298: 2 -11393.80273 -10943.31401 (0,((((((((1,89),62),((((3,4),(((((((5,(((12,13),((17,19),38)),(22,23))),24),(25,26)),((8,9),(10,142))),(50,52)),135),((16,18),(54,141)))),(((11,(((45,(49,134)),138),(((46,48),(47,143)),144))),((((((((14,15),(((20,(21,27)),(34,(41,42))),(43,44))),32),33),(((35,36),37),(39,40))),(30,31)),((101,132),((117,(122,137)),140))),55)),139)),(56,57))),((60,61),(((((((((((63,113),(106,(110,114))),109),(111,112)),(126,127)),104),105),(((((((64,65),70),((125,130),131)),(85,86)),((75,84),83)),(107,108)),(((((71,(77,(102,103))),((97,((98,99),(123,124))),119)),((87,88),133)),((76,136),94)),((72,73),((74,((115,116),118)),81))))),(((69,120),121),80)),(((((66,67),(68,(100,(128,129)))),82),((90,92),(91,93))),(78,79))),(95,96)))),(6,7)),(28,29)),(51,53)),(2,58)),59);
 299: 1 -11138.3125 -10926.55888 (0,((((((((1,89),62),((((3,4),(((((((5,(((12,13),((17,19),38)),(22,23))),24),(25,26)),((8,9),(10,142))),(50,52)),135),((16,18),(54,141)))),(((11,(((45,(49,134)),138),((46,(48,144)),(47,143)))),(((((((14,15),(32,33)),((((20,(43,44)),21),(34,(41,42))),27)),(((35,36),37),(39,40))),(30,31)),((101,132),((117,(122,137)),140))),55)),139)),(56,57))),((60,61),(((((((((((63,(106,((110,114),113))),109),(111,112)),(126,127)),(104,105)),((((64,65),(70,((85,86),(125,(130,131))))),((75,84),83)),(107,108))),(((((71,(77,(102,103))),((97,((98,99),(123,124))),119)),((87,88),133)),((76,136),94)),(((((72,73),81),(115,116)),74),118))),((69,(120,121)),80)),(78,79)),((((66,67),82),((68,100),(128,129))),((90,92),(91,93)))),(95,96)))),(6,7)),(28,29)),(51,53)),(2,58)),59);
 300: 3 -10216.75586 -10933.07761 (0,((((((((1,89),62),(((((3,4),(((((((5,(((12,13),((17,19),38)),(22,23))),24),(25,26)),((8,9),(10,142))),(50,52)),135),((16,18),(54,141)))),(((45,(49,134)),138),((46,((47,143),144)),48))),(((11,55),(((((((14,15),33),((((20,21),(43,44)),27),(34,(41,42)))),32),(((35,36),37),(39,40))),(30,31)),((101,132),((117,(122,137)),140)))),139)),(56,57))),((60,61),((((((((((63,113),106),(110,114)),109),(111,112)),((104,105),(126,127))),((((71,(77,(102,103))),((97,((98,99),(123,124))),119)),((87,88),133)),((((((72,73),81),116),74),115),118))),(((((64,65),(70,(((85,86),(125,130)),131))),((75,84),83)),(107,108)),((76,136),94))),(((((66,67),82),((90,92),(91,93))),((68,100),(128,129))),((78,79),(95,96)))),((69,(120,121)),80)))),(6,7)),(28,29)),(51,53)),(2,58)),59);
 301: 1 -10693.91504 -10946.05723 (0,((((((((1,89),62),(((((3,4),(((((((5,(((12,13),((17,19),38)),(22,23))),24),(25,26)),((8,9),(10,142))),(50,52)),((16,18),(54,141))),135)),(((11,(((45,(49,134)),138),((46,((47,143),48)),144))),55),(((((((((14,15),(32,33)),(21,(43,44))),20),(34,(41,42))),27),((((35,36),37),39),40)),(30,31)),((101,132),((117,(122,137)),140))))),139),(56,57))),((60,61),((((((63,113),106),(110,114)),109),(((104,105),(126,127)),(111,112))),((((((((64,65),(70,((((85,86),131),125),130))),(((75,84),83),(107,108))),(95,96)),((((66,67),82),((90,92),(91,93))),((68,100),(128,129)))),((69,120),121)),((((((71,(77,(102,103))),((87,88),133)),((97,((98,99),(123,124))),119)),((72,73),((((74,118),115),116),81))),((76,136),94)),(78,79))),80)))),(6,7)),(28,29)),(51,53)),(2,58)),59);
 302: 1 -10192.75 -10944.41177 (0,((((((((1,89),62),((((3,4),(((((((5,(((12,13),((17,19),38)),(22,23))),24),(25,26)),((8,9),(10,142))),(50,52)),((16,18),(54,141))),135)),(((11,(((45,(49,134)),138),((46,(48,144)),(47,143)))),(((((((14,15),(32,33)),((((20,21),(43,44)),27),(34,(41,42)))),(((35,36),37),(39,40))),(30,31)),((101,132),((117,(122,137)),140))),55)),139)),(56,57))),(((60,61),((((((63,((106,(110,114)),113)),109),(111,112)),(126,127)),(104,105)),((((((66,67),82),((68,100),(128,129))),((90,92),(91,93))),((78,79),(95,96))),((69,(120,121)),80)))),(((((64,65),(70,(((85,86),125),(130,131)))),((75,84),83)),(107,108)),(((((71,(77,(102,103))),((97,((98,99),(123,124))),119)),((87,88),133)),(72,(73,((((74,81),116),115),118)))),((76,136),94))))),(6,7)),(28,29)),(51,53)),(2,58)),59);
 303: 1 -11085.97461 -10937.03626 (0,((((((((1,89),62),(((((3,4),(((((((5,(((12,13),((17,19),38)),(22,23))),24),(25,26)),((8,9),(10,142))),(50,52)),135),((16,18),(54,141)))),((((11,((((((((14,15),33),32),(((20,21),(27,(43,44))),(34,(41,42)))),(((35,36),37),(39,40))),(30,31)),((101,132),((117,(122,137)),140))),55)),138),(45,(49,134))),((46,(47,143)),(48,144)))),139),(56,57))),((60,61),((((((((63,((106,(110,114)),113)),109),(111,112)),((104,105),(126,127))),(((((71,(77,(102,103))),((97,((98,99),(123,124))),119)),((87,88),133)),(((((72,73),74),(115,116)),81),118)),((76,136),94))),((69,(120,121)),80)),(((((66,67),82),((68,100),(128,129))),((90,92),(91,93))),(78,79))),((((64,65),(70,((85,86),(125,(130,131))))),(((75,84),83),(107,108))),(95,96))))),(6,7)),(28,29)),(51,53)),(2,58)),59);
 304: 1 -11331.7334 -10932.17127 (0,((((((((1,89),62),(((((3,4),(((((((5,(((12,13),((17,19),38)),(22,23))),24),(25,26)),((8,9),(10,142))),(50,52)),135),((16,18),(54,141)))),(((11,(((((((((14,15),33),32),((20,(21,(43,44))),(34,(41,42)))),27),((((35,36),37),40),39)),(30,31)),((101,132),((117,(122,137)),140))),55)),((45,(49,134)),138)),((46,(48,144)),(47,143)))),139),(56,57))),((60,61),(((((((((((63,(110,114)),113),106),109),(111,112)),(126,127)),(104,105)),(((((64,65),(70,((85,86),(125,(130,131))))),((75,84),83)),(107,108)),(((((71,(77,(102,103))),((87,88),133)),(97,(((98,99),(123,124)),119))),((((72,73),74),(81,(115,116))),118)),((76,136),94)))),(((((66,67),82),((68,100),(128,129))),((90,92),(91,93))),(78,79))),((69,(120,121)),80)),(95,96)))),(6,7)),(28,29)),(51,53)),(2,58)),59);
 305: 1 -11475.79297 -10933.60224 (0,((((((((1,89),62),((((3,4),(((((((5,(((12,13),((17,19),38)),(22,23))),24),(25,26)),(8,(9,(10,142)))),(50,52)),135),((16,18),(54,141)))),((((11,55),((((((((14,15),(32,33)),(34,(41,42))),((20,21),(43,44))),27),(((35,36),37),(39,40))),(30,31)),((101,132),((117,(122,137)),140)))),139),(((45,(49,134)),138),((46,(48,144)),(47,143))))),(56,57))),((60,61),(((((((((((63,((106,(110,114)),113)),109),(111,112)),(126,127)),(104,105)),(((71,(77,(102,103))),((97,((98,99),(123,124))),119)),((87,88),133))),((((((72,73),74),116),115),81),118)),(((((64,65),(70,((85,86),(125,(130,131))))),((75,84),83)),(107,108)),((76,136),94))),((69,(120,121)),80)),(((((66,67),82),((68,100),(128,129))),((90,92),(91,93))),(78,79))),(95,96)))),(6,7)),(28,29)),(51,53)),(2,58)),59);
 306: 1 -10807.04688 -10932.81842 (0,(((((((1,89),62),(((((3,4),(((((((5,(((12,13),((17,19),38)),(22,23))),24),(25,26)),((8,9),(10,142))),(50,52)),((16,18),(54,141))),135)),(56,57)),((((((((14,15),32),(((20,(21,(27,(43,44)))),(34,(41,42))),33)),((((35,36),37),40),39)),(30,31)),((101,132),((117,(122,137)),140))),55),139)),(11,(((45,(49,134)),138),(((46,144),(47,143)),48))))),((60,61),(((((((63,((106,(110,114)),113)),109),(111,112)),((104,105),(126,127))),((((((64,65),(70,((85,86),(125,(130,131))))),((75,84),83)),(107,108)),((76,136),94)),((((71,(77,(102,103))),((97,((98,99),(123,124))),119)),((87,88),133)),((((((72,73),116),81),74),115),118)))),((((((66,67),82),((68,100),(128,129))),((90,92),(91,93))),(78,79)),((69,(120,121)),80))),(95,96)))),(6,7)),((28,29),(51,53))),(2,58)),59);
 307: 5 -9893.115234 -10926.94319 (0,(((((((1,89),62),((((3,4),(((((((5,(((12,13),((17,19),38)),(22,23))),24),(25,26)),((8,9),(10,142))),(50,52)),135),((16,18),(54,141)))),(((11,(((45,(49,134)),((46,(48,144)),(47,143))),138)),(((((((14,15),(32,33)),(((20,21),(27,(43,44))),(34,(41,42)))),(((35,36),37),(39,40))),(30,31)),((101,132),((117,(122,137)),140))),55)),139)),(56,57))),((60,61),(((((((((((63,(110,114)),113),106),109),(111,112)),(126,127)),(104,105)),(((((64,65),(70,((85,86),(125,(130,131))))),((75,84),83)),(107,108)),(((((71,(77,(102,103))),((97,((98,99),(123,124))),119)),((87,88),133)),(((72,73),((74,81),(115,116))),118)),((76,136),94)))),(((((66,67),82),((68,100),(128,129))),((90,92),(91,93))),(78,79))),((69,(120,121)),80)),(95,96)))),(6,7)),((28,29),(51,53))),(2,58)),59);
 308: 3 -10832.93359 -10928.77194 (0,((((((((1,89),62),((((3,4),(((((((5,(((12,13),((17,19),38)),(22,23))),24),(25,26)),((8,(10,142)),9)),(50,52)),135),((16,18),(54,141)))),(((11,(((45,(49,134)),138),((46,(47,143)),(48,144)))),(((((((((14,15),(32,33)),((20,(21,(34,(41,42)))),(43,44))),27),((35,36),37)),(39,40)),(30,31)),((101,132),((117,(122,137)),140))),55)),139)),(56,57))),((60,61),(((((((63,((106,(110,114)),113)),109),(111,112)),((104,105),(126,127))),(((((66,67),82),((68,100),(128,129))),((90,92),(91,93))),(78,79))),(((69,(120,121)),80),(((((71,(77,(102,103))),((97,((98,99),(123,124))),119)),((87,88),133)),((((72,73),(115,116)),(74,81)),118)),((76,136),94)))),((((64,65),(70,(((85,86),125),(130,131)))),(((75,84),83),(107,108))),(95,96))))),(6,7)),(28,29)),(51,53)),(2,58)),59);
 309: 1 -11220.12012 -10930.59524 (0,((((((((1,89),62),((((3,4),(((((((5,(((12,13),((17,19),38)),(22,23))),24),(25,26)),((8,9),(10,142))),(50,52)),135),((16,18),(54,141)))),(((11,(((45,(49,134)),138),((46,(48,144)),(47,143)))),(((((((14,15),(32,33)),((((20,(34,(41,42))),21),(43,44)),27)),((((35,36),37),40),39)),(30,31)),((101,132),((117,(122,137)),140))),55)),139)),(56,57))),((60,61),((((((((63,113),106),(110,114)),109),(111,112)),(126,127)),(104,105)),((((((64,65),(70,((85,86),(125,(130,131))))),(((75,84),83),(107,108))),(95,96)),((((66,67),82),(68,(100,(128,129)))),((90,92),(91,93)))),((((69,(120,121)),80),(((((71,(77,(102,103))),((97,119),((98,99),(123,124)))),((87,88),133)),(((((72,73),74),81),(115,116)),118)),((76,136),94))),(78,79)))))),(6,7)),(28,29)),(51,53)),(2,58)),59);
 310: 1 -11676.45703 -10931.41868 (0,((((((((1,89),62),((((3,4),(((((((5,(((12,13),((17,19),38)),(22,23))),24),(25,26)),((8,9),(10,142))),(50,52)),135),((16,18),(54,141)))),(((((11,55),(((((((14,15),32),33),((((20,21),(43,44)),27),(34,(41,42)))),((((35,36),37),39),40)),(30,31)),((101,132),((117,(122,137)),140)))),139),((45,(49,134)),138)),(((46,48),(47,143)),144))),(56,57))),((60,61),(((((((((((63,(110,114)),113),106),109),(111,112)),(126,127)),104),105),(((((64,65),(70,((85,86),(125,(130,131))))),((75,84),83)),(107,108)),(((((71,(77,(102,103))),((87,88),133)),((97,119),((98,(123,124)),99))),((((72,73),(81,(115,116))),74),118)),((76,136),94)))),((69,(120,121)),80)),(((((66,67),82),((68,100),(128,129))),((90,92),(91,93))),((78,79),(95,96)))))),(6,7)),(28,29)),(51,53)),(2,58)),59);
 311: 1 -10851.9502 -10948.09006 (0,((((((((1,89),62),((((((3,4),(((((((5,(((12,13),((17,19),38)),(22,23))),24),(25,26)),((8,9),(10,142))),(50,52)),135),((16,18),(54,141)))),(((((((((14,15),(32,33)),(43,44)),21),(20,(34,(41,42)))),27),(((35,36),37),(39,40))),(30,31)),((101,132),((117,(122,137)),140)))),((11,(((45,(49,134)),138),((46,(47,143)),(48,144)))),55)),139),(56,57))),((60,61),((((((63,113),106),(110,114)),109),((104,105),((111,112),(126,127)))),(((((((64,65),(70,(((85,86),125),(130,131)))),(((75,84),83),(107,108))),(95,96)),((((66,67),((68,100),(128,129))),82),((90,92),(91,93)))),((((69,120),121),(((((71,(77,(102,103))),((87,88),133)),((((97,119),99),(123,124)),98)),((72,73),(((74,118),(115,116)),81))),((76,136),94))),(78,79))),80)))),(6,7)),(28,29)),(51,53)),(2,58)),59);
 312: 1 -11279.20605 -10930.15351 (0,((((((((1,89),62),((((3,4),(((((((5,(((12,13),((17,19),38)),(22,23))),24),(25,26)),((8,9),(10,142))),(50,52)),135),((16,18),(54,141)))),(((11,(((45,(49,134)),138),((46,(48,144)),(47,143)))),(((((((14,15),(32,33)),((((20,(34,(41,42))),21),(43,44)),27)),((((35,36),37),40),39)),(30,31)),((101,132),((117,(122,137)),140))),55)),139)),(56,57))),((60,61),((((((((63,113),106),(110,114)),109),(111,112)),(126,127)),(104,105)),((((((64,65),(70,((85,86),(125,(130,131))))),(((75,84),83),(107,108))),(95,96)),((((66,67),82),((68,100),(128,129))),((90,92),(91,93)))),(((((69,(120,121)),80),((76,136),94)),((((71,(77,(102,103))),((97,119),((98,99),(123,124)))),((87,88),133)),(((((72,73),74),81),(115,116)),118))),(78,79)))))),(6,7)),(28,29)),(51,53)),(2,58)),59);
 313: 1 -9881.907227 -10930.15351 (0,((((((((1,89),62),((((3,4),(((((((5,(((12,13),((17,19),38)),(22,23))),24),(25,26)),((8,9),(10,142))),(50,52)),135),((16,18),(54,141)))),(((11,(((45,(49,134)),138),((46,(48,144)),(47,143)))),(((((((14,15),(32,33)),((((20,(34,(41,42))),21),(43,44)),27)),((((35,36),37),40),39)),(30,31)),((101,132),((117,(122,137)),140))),55)),139)),(56,57))),((60,61),((((((((63,113),106),(110,114)),109),(111,112)),(126,127)),(104,105)),((((((64,65),(70,((85,86),(125,(130,131))))),(((75,84),83),(107,108))),(95,96)),((((66,67),82),((68,100),(128,129))),((90,92),(91,93)))),(((((69,(120,121)),80),((76,136),94)),((((71,(77,(102,103))),((97,119),((98,99),(123,124)))),((87,88),133)),(((((72,73),74),81),(115,116)),118))),(78,79)))))),(6,7)),(28,29)),(51,53)),(2,58)),59);
 314: 2 -10108.58887 -10929.09211 (0,((((((((1,89),62),((((3,4),(((((((5,(((12,13),((17,19),38)),(22,23))),24),(25,26)),((8,9),(10,142))),(50,52)),135),((16,18),(54,141)))),((((((11,45),(49,134)),((46,(48,144)),(47,143))),138),((((((((((14,15),(32,33)),(34,(41,42))),(20,21)),(43,44)),27),(((35,36),37),(39,40))),(30,31)),((101,132),((117,(122,137)),140))),55)),139)),(56,57))),((60,61),(((((((((63,((106,(110,114)),113)),109),(111,112)),(126,127)),(104,105)),(((((64,65),(70,((85,86),(125,(130,131))))),((75,84),83)),(107,108)),(((((71,(77,(102,103))),((97,((98,99),(123,124))),119)),((87,88),133)),(((((72,73),81),(115,116)),74),118)),((76,136),94)))),((69,(120,121)),80)),(((((66,67),82),((68,100),(128,129))),((90,92),(91,93))),(78,79))),(95,96)))),(6,7)),(28,29)),(51,53)),(2,58)),59);
 315: 1 -11499.01953 -10930.22661 (0,((((((((1,89),62),((((3,4),(((((((5,(((12,13),((17,19),38)),(22,23))),24),(25,26)),((8,(10,142)),9)),(50,52)),135),((16,18),(54,141)))),((((11,(((45,(49,134)),138),((46,(47,143)),(48,144)))),(((((((14,15),32),((((20,21),(43,44)),27),(34,(41,42)))),33),(((35,36),37),(39,40))),(30,31)),((((101,132),(122,137)),117),140))),55),139)),(56,57))),((60,61),((((((((((63,113),(106,(110,114))),109),(111,112)),((104,105),(126,127))),((((64,65),(70,((85,86),((125,130),131)))),((75,84),83)),(107,108))),(((((71,(77,(102,103))),(97,(((98,99),(123,124)),119))),((87,88),133)),(((72,73),((74,81),(115,116))),118)),((76,136),94))),(((((66,67),82),((68,100),(128,129))),((90,92),(91,93))),(78,79))),(((69,120),121),80)),(95,96)))),(6,7)),(28,29)),(51,53)),(2,58)),59);
 316: 1 -10152.89648 -10934.25329 (0,((((((((1,89),62),(((((3,4),(((((((5,(((12,13),((17,19),38)),(22,23))),24),(25,26)),((8,9),(10,142))),(50,52)),135),((16,18),(54,141)))),(((45,(49,134)),138),((46,((47,143),144)),48))),(((11,55),(((((((14,15),33),((((20,21),(43,44)),27),(34,(41,42)))),32),(((35,36),37),(39,40))),(30,31)),((101,132),((117,(122,137)),140)))),139)),(56,57))),((60,61),((((((((63,106),((110,114),113)),109),(111,112)),((104,105),(126,127))),(((((64,65),(70,((85,86),(125,(130,131))))),((75,84),83)),(107,108)),(((((71,(77,(102,103))),((97,(((98,99),124),123)),119)),((87,88),133)),((((((72,73),116),81),115),74),118)),((76,136),94)))),(((((66,67),82),((68,100),(128,129))),((90,92),(91,93))),((78,79),(95,96)))),((69,(120,121)),80)))),(6,7)),(28,29)),(51,53)),(2,58)),59);
 317: 3 -9684.825195 -10937.42333 (0,((((((((1,89),62),((((3,4),(((((((5,(((12,13),((17,19),38)),(22,23))),24),(25,26)),(8,(9,(10,142)))),(50,52)),135),((16,18),(54,141)))),((((11,(((45,(49,134)),138),(((46,144),(47,143)),48))),((((((((((14,15),33),32),(43,44)),(34,(41,42))),20),21),(27,(((35,36),37),(39,40)))),(30,31)),55)),((((101,132),(122,137)),117),140)),139)),(56,57))),((60,61),(((((63,((106,113),(110,114))),109),(111,112)),((104,105),(126,127))),(((((((64,65),(70,((85,86),(125,(130,131))))),(((75,84),83),(107,108))),(95,96)),(((((66,67),82),((68,100),(128,129))),((90,92),(91,93))),(78,79))),((69,(120,121)),(((((71,(77,(102,103))),((97,((98,99),(123,124))),119)),((87,88),133)),((((72,73),(81,(115,116))),74),118)),((76,136),94)))),80)))),(6,7)),(28,29)),(51,53)),(2,58)),59);
 318: 1 -11493.6084 -10926.60116 (0,((((((((1,89),62),((((3,4),(((((((5,(((12,13),((17,19),38)),(22,23))),24),(25,26)),((8,9),(10,142))),(50,52)),135),((16,18),(54,141)))),(((((11,((46,(47,143)),(48,144))),(45,(49,134))),138),((((((((14,15),((((20,(34,(41,42))),21),(43,44)),27)),33),32),((((35,36),37),40),39)),(30,31)),((101,132),((117,(122,137)),140))),55)),139)),(56,57))),((60,61),((((((((63,((106,(110,114)),113)),109),(111,112)),(126,127)),(104,105)),(((((64,65),(70,((85,86),(125,(130,131))))),((75,84),83)),(107,108)),(((((71,(77,(102,103))),(97,(((98,(123,124)),99),119))),((87,88),133)),((((72,73),(74,81)),(115,116)),118)),((76,136),94)))),((69,(120,121)),80)),(((((66,67),82),((68,100),(128,129))),((90,92),(91,93))),((78,79),(95,96)))))),(6,7)),(28,29)),(51,53)),(2,58)),59);
 319: 1 -11580.67578 -10931.15995 (0,((((((((1,89),62),((((3,4),(((((((5,(((12,13),((17,19),38)),(22,23))),24),(25,26)),((8,9),(10,142))),(50,52)),135),((16,18),(54,141)))),(((11,((((((((14,15),(32,33)),(((20,21),(34,(41,42))),(27,(43,44)))),((((35,36),37),39),40)),(30,31)),((101,132),((117,(122,137)),140))),55),139)),((45,(49,134)),138)),((46,(47,143)),(48,144)))),(56,57))),((60,61),((((((((((63,113),(110,114)),106),109),(111,112)),((104,105),(126,127))),((((71,(77,(102,103))),((87,88),133)),(97,(((98,(123,124)),99),119))),(((((72,73),115),116),(74,81)),118))),(((((64,65),(70,((85,86),((125,130),131)))),((75,84),83)),(107,108)),((76,136),94))),((((((66,67),82),((68,100),(128,129))),((90,92),(91,93))),(78,79)),((69,(120,121)),80))),(95,96)))),(6,7)),(28,29)),(51,53)),(2,58)),59);
 320: 1 -10509.62305 -10932.21685 (0,((((((((1,89),62),(((((3,4),(((((((5,(((12,13),((17,19),38)),(22,23))),24),(25,26)),((8,9),(10,142))),(50,52)),135),((16,18),(54,141)))),((11,((45,(49,134)),138)),((46,(47,143)),(48,144)))),(((((((((14,15),33),(((20,(21,(43,44))),(34,(41,42))),27)),32),((((35,36),37),40),39)),(30,31)),((101,132),((117,(122,137)),140))),55),139)),(56,57))),((60,61),(((((((((63,((106,(110,114)),113)),109),(111,112)),((104,105),(126,127))),(((71,(77,(102,103))),(97,(((98,99),(123,124)),119))),((87,88),133))),((((72,73),116),((74,81),115)),118)),((((64,65),(70,((85,86),(125,(130,131))))),(((75,84),83),(107,108))),((76,136),94))),((((((66,67),82),((68,100),(128,129))),((90,92),(91,93))),(78,79)),((69,(120,121)),80))),(95,96)))),(6,7)),(28,29)),(51,53)),(2,58)),59);
 321: 4 -11716.82422 -10931.9542 (0,((((((((1,89),62),(((((3,4),(((((((5,(((12,13),((17,19),38)),(22,23))),24),(25,26)),((8,9),(10,142))),(50,52)),((16,18),(54,141))),135)),(56,57)),((((((((14,15),32),(((20,(21,(27,(43,44)))),(34,(41,42))),33)),((((35,36),37),40),39)),(30,31)),((101,132),((117,(122,137)),140))),55),139)),(11,(((45,(49,134)),138),(((46,144),(47,143)),48))))),((60,61),((((((((63,((106,(110,114)),113)),109),(111,112)),((104,105),(126,127))),((((71,(77,(102,103))),((97,((98,99),(123,124))),119)),((87,88),133)),((((((72,73),116),81),74),115),118))),(((((64,65),(70,((85,86),(125,(130,131))))),((75,84),83)),(107,108)),((76,136),94))),((((((66,67),82),((68,100),(128,129))),((90,92),(91,93))),(78,79)),((69,(120,121)),80))),(95,96)))),(6,7)),(28,29)),(51,53)),(2,58)),59);
 322: 3 -11249.49219 -10937.53636 (0,((((((((1,89),62),((((3,4),(((((((5,(((12,13),((17,19),38)),(22,23))),24),(25,26)),((8,9),(10,142))),(50,52)),135),((16,18),(54,141)))),((((11,(((45,(49,134)),138),((46,(47,143)),(48,144)))),(((((((14,15),33),32),(((20,(27,(43,44))),21),(34,(41,42)))),(30,31)),((((35,36),37),40),39)),55)),((((101,132),(122,137)),117),140)),139)),(56,57))),((60,61),((((((((((63,113),(110,114)),106),109),(111,112)),(126,127)),(104,105)),(((((64,65),(70,((85,86),(125,(130,131))))),((75,84),83)),(107,108)),(((((71,(77,(102,103))),((97,((98,99),(123,124))),119)),((87,88),133)),(((((72,73),81),(115,116)),74),118)),((76,136),94)))),(((((66,67),82),((68,100),(128,129))),((90,92),(91,93))),((69,(120,121)),80))),((78,79),(95,96))))),(6,7)),(28,29)),(51,53)),(2,58)),59);
 323: 1 -10151.52539 -10944.35763 (0,(((((((1,89),((60,61),((((((((((63,((106,(110,114)),113)),109),(111,112)),(126,127)),(104,105)),((((64,65),(70,((85,86),(125,(130,131))))),((75,84),83)),(107,108))),(((((71,(77,(102,103))),((97,((98,99),(123,124))),119)),((87,88),133)),(((((72,73),115),(81,116)),74),118)),((76,136),94))),(((((66,67),82),((68,100),(128,129))),((90,92),(91,93))),(78,79))),((69,(120,121)),80)),(95,96)))),(((((3,4),((((((5,(22,23)),(24,(25,26))),((12,13),((17,19),38))),(50,52)),(((8,9),(10,142)),135)),((16,18),(54,141)))),(((11,(((45,(49,134)),138),((46,(48,144)),(47,143)))),(((((((14,15),(32,33)),(((20,21),(27,(43,44))),(34,(41,42)))),(((35,36),37),(39,40))),(30,31)),((101,132),((117,(122,137)),140))),55)),139)),(56,57)),62)),(6,7)),(28,29)),(51,53)),(2,58)),59);
 324: 1 -10496.91211 -10933.59195 (0,((((((((1,89),62),(((((3,4),(((((((5,(((12,13),((17,19),38)),(22,23))),24),(25,26)),((8,9),(10,142))),(50,52)),135),((16,18),(54,141)))),(((11,((((((((14,15),33),32),(((20,21),(27,(43,44))),(34,(41,42)))),(((35,36),37),(39,40))),(30,31)),((101,132),((117,(122,137)),140))),55)),((45,(49,134)),138)),((46,(47,143)),(48,144)))),139),(56,57))),((60,61),(((((((((63,((106,(110,114)),113)),109),(111,112)),(126,127)),(104,105)),(((((64,65),(70,((85,86),(125,(130,131))))),((75,84),83)),(107,108)),(((((71,(77,(102,103))),((97,((98,99),(123,124))),119)),((87,88),133)),(((((72,73),81),(115,116)),74),118)),((76,136),94)))),((((66,67),82),((68,100),(128,129))),((90,92),(91,93)))),((78,79),(95,96))),((69,(120,121)),80)))),(6,7)),(28,29)),(51,53)),(2,58)),59);
 325: 1 -10208.81055 -10931.12988 (0,((((((((1,89),62),((((3,4),(((((((5,(((12,13),((17,19),38)),(22,23))),24),(25,26)),(8,(9,(10,142)))),(50,52)),135),((16,18),(54,141)))),((((11,(((45,(49,134)),138),((46,(47,143)),(48,144)))),(((((((14,15),32),((((20,21),(43,44)),27),(34,(41,42)))),33),(((35,36),37),(39,40))),(30,31)),((((101,132),(122,137)),117),140))),55),139)),(56,57))),((60,61),((((((((((63,((106,(110,114)),113)),109),(111,112)),(126,127)),(104,105)),((((64,65),(70,((85,86),(125,(130,131))))),((75,84),83)),(107,108))),(((((66,67),82),((68,100),(128,129))),((90,92),(91,93))),(78,79))),(((((71,(77,(102,103))),((97,((98,99),(123,124))),119)),((87,88),133)),(((72,73),((74,81),(115,116))),118)),((76,136),94))),((69,(120,121)),80)),(95,96)))),(6,7)),(28,29)),(51,53)),(2,58)),59);
 326: 2 -10925.70117 -10941.55702 (0,((((((((1,89),62),((((3,4),(((((((5,(((12,13),((17,19),38)),(22,23))),24),(25,26)),(8,(9,(10,142)))),(50,52)),135),((16,18),(54,141)))),((((11,(((45,(49,134)),138),(((46,144),(47,143)),48))),(((((((((((14,15),33),32),(43,44)),(34,(41,42))),20),21),27),(((35,36),37),(39,40))),(30,31)),55)),((((101,132),(122,137)),117),140)),139)),(56,57))),((60,61),(((((63,((106,113),(110,114))),109),(111,112)),((104,105),(126,127))),(((((((64,65),(70,((85,86),(125,(130,131))))),(((75,84),83),(107,108))),(95,96)),(((((66,67),82),((68,100),(128,129))),((90,92),(91,93))),(78,79))),(((69,(120,121)),((((71,(77,(102,103))),((97,((98,99),(123,124))),119)),((87,88),133)),((((72,73),(81,(115,116))),74),118))),((76,136),94))),80)))),(6,7)),(28,29)),(51,53)),(2,58)),59);
 327: 1 -11276.3877 -10940.0988 (0,((((((((1,89),62),((((3,4),(((((((5,(25,26)),24),(22,23)),((12,13),((17,19),38))),(50,52)),((8,(9,(10,142))),135)),((16,18),(54,141)))),(((11,(45,(((46,(48,144)),(47,143)),((49,134),138)))),(((((((14,15),((((20,21),(43,44)),27),(34,(41,42)))),(32,33)),((((35,36),37),39),40)),(30,31)),((101,132),((117,(122,137)),140))),55)),139)),(56,57))),((60,61),(((((((((63,((106,(110,114)),113)),109),(111,112)),(126,127)),(104,105)),(((((71,(77,(102,103))),((97,119),((98,99),(123,124)))),((87,88),133)),((((72,73),(115,116)),(74,81)),118)),((76,136),94))),((69,(120,121)),80)),(((((66,67),82),((68,100),(128,129))),((90,92),(91,93))),(78,79))),((((64,65),(70,(((85,86),125),(130,131)))),(((75,84),83),(107,108))),(95,96))))),(6,7)),(28,29)),(51,53)),(2,58)),59);
 328: 2 -10213.11719 -10925.00093 (0,((((((((1,89),62),((((3,4),(((((((5,(((12,13),((17,19),38)),(22,23))),24),(25,26)),((8,9),(10,142))),(50,52)),135),((16,18),(54,141)))),(((11,(((45,(49,134)),138),((46,(48,144)),(47,143)))),(((((((14,15),(32,33)),((((20,(34,(41,42))),21),(43,44)),27)),((((35,36),37),40),39)),(30,31)),((101,132),((117,(122,137)),140))),55)),139)),(56,57))),((60,61),((((((((63,113),106),(110,114)),109),(111,112)),(126,127)),(104,105)),((((((64,65),(70,((85,86),(125,(130,131))))),(((75,84),83),(107,108))),(95,96)),((((66,67),((68,100),(128,129))),82),((90,92),(91,93)))),((((69,(120,121)),80),(((((71,(77,(102,103))),((97,119),((98,99),(123,124)))),((87,88),133)),(((((72,73),74),81),(115,116)),118)),((76,136),94))),(78,79)))))),(6,7)),(28,29)),(51,53)),(2,58)),59);
 329: 1 -10709.8125 -10935.58394 (0,((((((((1,89),62),((((3,4),(((((((5,(((12,13),((17,19),38)),(22,23))),24),(25,26)),(8,(9,(10,142)))),(50,52)),135),((16,18),(54,141)))),((((11,55),((((((((14,15),(32,33)),(34,(41,42))),((20,21),(43,44))),27),(((35,36),37),(39,40))),(30,31)),((101,132),((117,(122,137)),140)))),139),(((45,(49,134)),((46,(48,144)),(47,143))),138))),(56,57))),((60,61),((((((((((63,((106,(110,114)),113)),109),(111,112)),(126,127)),(104,105)),((((71,(77,(102,103))),((97,((98,99),(123,124))),119)),((87,88),133)),((((((72,73),74),116),115),81),118))),(((((64,65),(70,((85,86),(125,(130,131))))),((75,84),83)),(107,108)),((76,136),94))),((69,(120,121)),80)),(((((66,67),82),((68,100),(128,129))),((90,92),(91,93))),(78,79))),(95,96)))),(6,7)),(28,29)),(51,53)),(2,58)),59);
 330: 1 -11584.03711 -10930.87009 (0,((((((((1,89),62),((((3,4),(((((((5,(((12,13),((17,19),38)),(22,23))),24),(25,26)),((8,9),(10,142))),(50,52)),135),((16,18),(54,141)))),((((11,(((45,(49,134)),138),((46,(48,144)),(47,143)))),((((((14,15),33),((((20,(27,(34,(41,42)))),21),(43,44)),32)),(((35,36),37),(39,40))),(30,31)),((((101,132),(122,137)),117),140))),55),139)),(56,57))),((60,61),(((((((((63,(106,((110,114),113))),109),((111,112),(126,127))),104),105),(((((64,65),(70,((85,86),(125,(130,131))))),((75,84),83)),(107,108)),(((((71,(77,(102,103))),((97,((98,99),(123,124))),119)),((87,88),133)),(((((72,73),74),(115,116)),81),118)),((76,136),94)))),(((((66,67),82),((68,100),(128,129))),((90,92),(91,93))),(78,79))),((69,(120,121)),80)),(95,96)))),(6,7)),(28,29)),(51,53)),(2,58)),59);
 331: 2 -10902.24512 -10928.99774 (0,((((((((1,89),62),((((3,4),(((((((5,(((12,13),((17,19),38)),(22,23))),24),(25,26)),((8,9),(10,142))),(50,52)),135),((16,18),(54,141)))),(((11,(((45,(49,134)),138),(((46,48),(47,143)),144))),(((((((14,15),(32,33)),(((20,(34,(41,42))),27),(21,(43,44)))),((((35,36),37),39),40)),(30,31)),((101,132),((117,(122,137)),140))),55)),139)),(56,57))),((60,61),((((((((63,((106,(110,114)),113)),109),(111,112)),(126,127)),(104,105)),((((((64,65),(70,((85,86),(125,(130,131))))),((75,84),83)),(107,108)),((((71,(77,(102,103))),((97,((98,99),(123,124))),119)),((87,88),133)),(((((72,73),81),(115,116)),74),118))),((((69,(120,121)),80),94),(76,136)))),(((((66,67),82),((68,100),(128,129))),((90,92),(91,93))),(78,79))),(95,96)))),(6,7)),(28,29)),(51,53)),(2,58)),59);
 332: 1 -11737.77246 -10938.31236 (0,((((((((1,89),62),((((3,4),(((((((5,(((12,13),((17,19),38)),(22,23))),24),(25,26)),((8,9),(10,142))),(50,52)),135),((16,18),(54,141)))),((((11,(((45,(49,134)),138),(((46,144),48),(47,143)))),(((((((((14,15),(32,33)),(34,(41,42))),(43,44)),(20,21)),27),((((35,36),37),39),40)),(30,31)),55)),((((101,132),(122,137)),117),140)),139)),(56,57))),((60,61),((((((63,(110,114)),(106,113)),109),(111,112)),((104,105),(126,127))),(((((((64,65),(70,((85,86),(125,(130,131))))),(((75,84),83),(107,108))),(95,96)),(((((66,67),82),((68,100),(128,129))),((90,92),(91,93))),(78,79))),(((69,120),121),(((((71,(77,(102,103))),((97,((98,99),(123,124))),119)),((87,88),133)),((76,136),94)),((((72,73),74),((81,116),115)),118)))),80)))),(6,7)),(28,29)),(51,53)),(2,58)),59);
 333: 1 -11564.00586 -10933.98108 (0,((((((((1,89),62),((((3,4),(((((((5,(((12,13),((17,19),38)),(22,23))),24),(25,26)),((8,9),(10,142))),(50,52)),135),((16,18),(54,141)))),(((11,((45,(49,134)),138)),((46,(47,143)),(48,144))),(56,57))),(((((((((14,15),32),((((20,(34,(41,42))),21),(43,44)),27)),33),((((35,36),37),39),40)),(30,31)),((101,132),((117,(122,137)),140))),55),139))),((60,61),(((((((((63,113),106),(110,114)),109),((111,112),(126,127))),(104,105)),(((((64,65),(70,(((85,86),125),(130,131)))),((75,84),83)),(107,108)),((((66,67),82),((68,100),(128,129))),((90,92),(91,93))))),((((69,(120,121)),80),(((((71,(77,(102,103))),((87,88),133)),(97,(((98,99),(123,124)),119))),((((72,73),(115,116)),(74,81)),118)),((76,136),94))),(78,79))),(95,96)))),(6,7)),(28,29)),(51,53)),(2,58)),59);
 334: 1 -10325.00195 -10939.78851 (0,((((((((1,89),62),((((3,4),(((((((5,(((12,13),((17,19),38)),(22,23))),24),(25,26)),((8,9),(10,142))),(50,52)),((16,18),(54,141))),135)),(((11,(((45,(49,134)),138),((46,(48,144)),(47,143)))),(((((((((14,15),33),((34,42),41)),32),(20,21)),((27,((((35,36),37),40),39)),(43,44))),(30,31)),((101,132),((117,(122,137)),140))),55)),139)),(56,57))),((60,61),((((((((63,(106,((110,114),113))),109),(111,112)),((104,105),(126,127))),(((((64,65),(70,(((85,86),125),(130,131)))),((75,84),83)),(107,108)),(((((71,(77,(102,103))),((97,((98,99),(123,124))),119)),((87,88),133)),((76,136),94)),(((72,73),((74,118),81)),(115,116))))),(((((66,67),(68,(100,(128,129)))),82),((90,92),(91,93))),(78,79))),(((69,120),121),80)),(95,96)))),(6,7)),(28,29)),(51,53)),(2,58)),59);
 335: 1 -11188.49805 -10930.36289 (0,((((((((1,89),62),(((((3,4),(((((((5,(((12,13),((17,19),38)),(22,23))),24),(25,26)),((8,9),(10,142))),(50,52)),135),((16,18),(54,141)))),((11,((45,(49,134)),138)),((46,(48,144)),(47,143)))),(((((((14,15),(32,33)),(((20,21),((27,(((35,36),37),(39,40))),(43,44))),(34,(41,42)))),(30,31)),((101,132),((117,(122,137)),140))),55),139)),(56,57))),((60,61),((((((((63,((106,(110,114)),113)),109),(111,112)),(126,127)),(104,105)),(((((66,67),82),((68,100),(128,129))),((90,92),(91,93))),(78,79))),(((69,(120,121)),80),(((((71,(77,(102,103))),((87,88),133)),((97,((98,99),(123,124))),119)),((((72,73),(115,116)),(74,81)),118)),((76,136),94)))),((((64,65),(70,((85,86),(125,(130,131))))),(((75,84),83),(107,108))),(95,96))))),(6,7)),(28,29)),(51,53)),(2,58)),59);
 336: 2 -11510.9707 -10933.46402 (0,((((((((1,89),62),((((3,4),(((((((5,(((12,13),((17,19),38)),(22,23))),24),(25,26)),(50,52)),((8,9),(10,142))),135),((16,18),(54,141)))),((((11,55),(((((((14,15),(32,33)),(((20,21),(43,44)),(34,(41,42)))),27),(((35,36),37),(39,40))),(30,31)),((101,132),((117,(122,137)),140)))),139),(((45,(49,134)),138),((46,(47,143)),(48,144))))),(56,57))),((60,61),(((((((63,((106,(110,114)),113)),109),(111,112)),(126,127)),(104,105)),(((((((71,(77,(102,103))),((97,((98,99),(123,124))),119)),((87,88),133)),(((((72,73),81),(115,116)),74),118)),((76,136),94)),80),(78,79))),(((((64,65),(70,((85,86),(125,(130,131))))),(((75,84),83),(107,108))),(95,96)),(((((66,67),82),((90,92),(91,93))),((68,100),(128,129))),(69,(120,121))))))),(6,7)),(28,29)),(51,53)),(2,58)),59);
 337: 3 -10208.26562 -10930.54067 (0,((((((((1,89),62),(((((3,4),(((((((5,(((12,13),((17,19),38)),(22,23))),24),(25,26)),(50,52)),((8,9),(10,142))),((16,18),(54,141))),135)),(56,57)),((((((((14,15),32),(((20,(21,(27,(43,44)))),(34,(41,42))),33)),((((35,36),37),40),39)),(30,31)),((101,132),((117,(122,137)),140))),55),139)),(11,(((45,(49,134)),138),(((46,144),(47,143)),48))))),((60,61),((((((((63,((106,(110,114)),113)),109),(111,112)),((104,105),(126,127))),(((((64,65),(70,((85,86),(125,(130,131))))),((75,84),83)),(107,108)),(((((71,(77,(102,103))),((97,((98,99),(123,124))),119)),((87,88),133)),(((((72,73),116),115),(74,81)),118)),((76,136),94)))),(((((66,67),82),((68,100),(128,129))),((90,92),(91,93))),(78,79))),((69,(120,121)),80)),(95,96)))),(6,7)),(28,29)),(51,53)),(2,58)),59);
 338: 1 -11254.99219 -10937.38369 (0,((((((((1,89),62),((((3,4),(((((((5,(((12,13),((17,19),38)),(22,23))),24),(25,26)),((8,9),(10,142))),(50,52)),135),((16,18),(54,141)))),((((11,(((45,(49,134)),138),(46,(((47,143),48),144)))),55),((((((14,15),32),(((20,(21,((34,(41,42)),(43,44)))),27),33)),((((35,36),37),39),40)),(30,31)),((((101,132),(122,137)),117),140))),139)),(56,57))),((60,61),((((((63,(110,114)),113),106),109),(((104,105),(126,127)),(111,112))),(((((((64,65),(70,((((85,86),130),125),131))),(((75,84),83),(107,108))),(95,96)),((69,120),121)),((((66,67),82),((68,100),(128,129))),((90,92),(91,93)))),(((((((71,(77,(102,103))),((87,88),133)),((97,((98,99),(123,124))),119)),((72,73),((74,((81,118),116)),115))),((76,136),94)),(78,79)),80))))),(6,7)),(28,29)),(51,53)),(2,58)),59);
 339: 1 -10942.74023 -10939.92795 (0,((((((((1,89),62),(((((3,4),(((((((5,(((12,13),((17,19),38)),(22,23))),(25,26)),24),((8,(10,142)),9)),(50,52)),135),((16,18),(54,141)))),(((45,(49,134)),138),((46,(48,144)),(47,143)))),(((11,55),((((((((14,15),(32,33)),(34,(41,42))),((20,21),(43,44))),27),(((35,36),37),(39,40))),(30,31)),((101,132),((117,(122,137)),140)))),139)),(56,57))),(((60,61),(95,96)),((((((((((63,113),(106,(110,114))),109),(111,112)),(126,127)),105),104),(((((64,65),(70,((85,86),(125,(130,131))))),((75,84),83)),(107,108)),((((((71,(77,(102,103))),((87,88),133)),(((((97,119),98),99),123),124)),((((72,73),74),(81,(115,116))),118)),94),(76,136)))),(((((66,67),82),((68,100),(128,129))),((90,92),(91,93))),(78,79))),(((69,120),121),80)))),(6,7)),(28,29)),(51,53)),(2,58)),59);
 340: 2 -11304.98242 -10924.69127 (0,((((((((1,89),62),((((3,4),(((((((5,(((12,13),((17,19),38)),(22,23))),24),(25,26)),(8,(9,(10,142)))),(50,52)),135),((16,18),(54,141)))),(((11,((((((((14,15),(32,33)),((20,21),((27,(43,44)),(34,(41,42))))),(((35,36),37),(39,40))),(30,31)),((101,132),((117,(122,137)),140))),139),55)),((45,(49,134)),138)),((46,(48,144)),(47,143)))),(56,57))),((60,61),(((((((((((63,(110,114)),113),106),109),(111,112)),(126,127)),(104,105)),((((64,65),(70,(((85,86),(125,130)),131))),(((75,84),83),(107,108))),(((((71,(77,(102,103))),((97,119),((98,99),(123,124)))),((87,88),133)),(((((72,73),(115,116)),81),74),118)),((76,136),94)))),((69,(120,121)),80)),(((((66,67),82),((68,100),(128,129))),((90,92),(91,93))),(78,79))),(95,96)))),(6,7)),(28,29)),(51,53)),(2,58)),59);
 341: 1 -11074.875 -10935.34803 (0,((((((((1,89),62),(((((3,4),((((((((5,(((12,13),((17,19),38)),(22,23))),24),(25,26)),(8,(9,(10,142)))),(50,52)),135),(54,141)),(16,18))),(((11,(45,(49,134))),((46,(48,144)),(47,143))),138)),((((((((((14,15),32),33),((20,(21,(43,44))),(34,(41,42)))),27),(((35,36),37),(39,40))),(30,31)),((101,132),((117,(122,137)),140))),55),139)),(56,57))),((60,61),(((((((((63,((106,(110,114)),113)),109),(111,112)),(126,127)),(104,105)),(((((64,65),(70,((85,86),(125,(130,131))))),((75,84),83)),(107,108)),(((((71,(77,(102,103))),((97,((98,99),(123,124))),119)),((87,88),133)),(((((72,73),81),(115,116)),74),118)),((76,136),94)))),((69,(120,121)),80)),(((((66,67),82),((68,100),(128,129))),((90,92),(91,93))),(78,79))),(95,96)))),(6,7)),(28,29)),(51,53)),(2,58)),59);
 342: 1 -11567.53711 -10935.47532 (0,((((((((1,89),62),(((((3,4),(((((((5,(((12,13),((17,19),38)),(22,23))),24),(25,26)),((8,9),(10,142))),(50,52)),135),((16,18),(54,141)))),(((11,(((((((((14,15),33),32),((20,(21,(43,44))),(34,(41,42)))),27),((((35,36),37),39),40)),(30,31)),((101,132),((117,(122,137)),140))),55)),((45,(49,134)),138)),((46,(48,144)),(47,143)))),139),(56,57))),((60,61),((((((((((63,(110,114)),113),106),109),(111,112)),(126,127)),(104,105)),((((((64,65),(70,((85,86),(125,(130,131))))),(((75,84),83),(107,108))),(76,136)),94),((((71,(77,(102,103))),((87,88),133)),(97,(((98,99),(123,124)),119))),(((((72,73),116),(81,115)),74),118)))),((69,(120,121)),80)),((((((66,67),82),((68,100),(128,129))),((90,92),(91,93))),(78,79)),(95,96))))),(6,7)),(28,29)),(51,53)),(2,58)),59);
 343: 2 -11056.47168 -10939.5629 (0,((((((((1,89),62),(((((3,4),((((((5,(((12,13),((17,19),38)),(22,23))),24),(((8,9),(10,142)),(25,26))),(50,52)),135),((16,18),(54,141)))),(((45,(49,134)),138),((46,((47,143),144)),48))),(((11,55),((((((14,15),(32,33)),((((20,21),(43,44)),27),(34,(41,42)))),(((35,36),37),(39,40))),(30,31)),((101,132),((117,(122,137)),140)))),139)),(56,57))),((60,61),(((((((63,((106,(110,114)),113)),109),(111,112)),((104,105),(126,127))),(((((64,65),(70,((85,86),(125,(130,131))))),((75,84),83)),(107,108)),(((((71,(77,(102,103))),((97,((98,99),(123,124))),119)),((87,88),133)),(((((72,73),81),(115,116)),74),118)),((76,136),94)))),(((((66,67),82),((68,100),(128,129))),((90,92),(91,93))),((78,79),(95,96)))),((69,(120,121)),80)))),(6,7)),(28,29)),(51,53)),(2,58)),59);
 344: 1 -12155.86719 -10926.91582 (0,((((((((1,89),62),((((3,4),(((((((5,(((12,13),((17,19),38)),(22,23))),24),(25,26)),((8,9),(10,142))),(50,52)),((16,18),(54,141))),135)),(((((11,((46,(47,143)),(48,144))),(45,(49,134))),138),(((((((((14,15),(32,33)),(34,(41,42))),((20,21),(43,44))),27),((((35,36),37),39),40)),(30,31)),((101,132),((117,(122,137)),140))),55)),139)),(56,57))),((60,61),(((((((((63,(106,((110,114),113))),109),(111,112)),(126,127)),(104,105)),(((((64,65),(70,((85,86),(125,(130,131))))),((75,84),83)),(107,108)),(((((71,(77,(102,103))),((97,((98,99),(123,124))),119)),((87,88),133)),(((((72,73),81),(115,116)),74),118)),((76,136),94)))),(((((66,67),82),((68,100),(128,129))),((90,92),(91,93))),(78,79))),((69,(120,121)),80)),(95,96)))),(6,7)),(28,29)),(51,53)),(2,58)),59);
 345: 1 -10697.95117 -10934.43656 (0,((((((((1,89),62),((((3,4),(((((((5,(((12,13),((17,19),38)),(22,23))),24),(25,26)),((8,9),(10,142))),(50,52)),135),((16,18),(54,141)))),(((11,((45,(49,134)),138)),((46,(48,144)),(47,143))),(56,57))),((((((((14,15),(32,33)),(((20,(21,27)),(34,(41,42))),(43,44))),((((35,36),37),39),40)),(30,31)),((101,132),((117,(122,137)),140))),55),139))),(((60,61),(95,96)),((((((((((63,106),113),(110,114)),109),(111,112)),((104,105),(126,127))),((((71,(77,(102,103))),((97,((98,99),(123,124))),119)),((87,88),133)),(((72,73),((74,81),(115,116))),118))),(((((64,65),(70,((85,86),(125,(130,131))))),((75,84),83)),(107,108)),((76,136),94))),((69,(120,121)),80)),(((((66,67),82),((68,100),(128,129))),((90,92),(91,93))),(78,79))))),(6,7)),(28,29)),(51,53)),(2,58)),59);
 346: 2 -10970.8125 -10925.16688 (0,((((((((1,89),62),((((3,4),(((((((5,(((12,13),((17,19),38)),(22,23))),24),(25,26)),(8,(9,(10,142)))),(50,52)),((16,18),(54,141))),135)),(((11,(((45,(49,134)),138),((46,(48,144)),(47,143)))),(((((((14,15),((((20,21),(43,44)),(34,(41,42))),27)),(32,33)),(((35,36),37),(39,40))),(30,31)),((101,132),((117,(122,137)),140))),55)),139)),(56,57))),((60,61),(((((((((((63,106),113),(110,114)),109),(111,112)),(126,127)),104),105),((((((64,65),(70,((85,86),(125,(130,131))))),((75,84),83)),(107,108)),((76,136),94)),((((71,(77,(102,103))),((97,(98,(99,(123,124)))),119)),((87,88),133)),((((72,73),115),((74,116),81)),118)))),(((69,120),121),80)),(((((66,67),82),((68,100),(128,129))),((90,92),(91,93))),((78,79),(95,96)))))),(6,7)),(28,29)),(51,53)),(2,58)),59);
 347: 1 -10276.95898 -10941.10096 (0,(((((((1,89),62),((((3,4),((((((5,(((12,13),((17,19),38)),(22,23))),24),(((8,9),(10,142)),(25,26))),(50,52)),135),((16,18),(54,141)))),(((((11,((46,(47,143)),(48,144))),(45,(49,134))),138),((((((((14,15),32),((((20,21),(43,44)),(34,(41,42))),27)),33),((((35,36),37),40),39)),(30,31)),((101,132),((117,(122,137)),140))),55)),139)),(56,57))),((60,61),((((((((63,((106,(110,114)),113)),109),(111,112)),((104,105),(126,127))),(((((71,(77,(102,103))),((97,((98,99),(123,124))),119)),((87,88),133)),((((72,73),116),(74,(81,115))),118)),((76,136),94))),((((64,65),(70,((85,86),((125,130),131)))),(((75,84),83),(107,108))),(95,96))),((69,(120,121)),80)),(((((66,67),82),((68,100),(128,129))),((90,92),(91,93))),(78,79))))),(6,7)),((28,29),(51,53))),(2,58)),59);
 348: 1 -10913.50977 -10940.88539 (0,((((((((1,89),62),((((3,4),(((((((5,(((12,13),((17,19),38)),(22,23))),24),(25,26)),((8,9),(10,142))),(50,52)),((16,18),(54,141))),135)),(((11,(((45,(49,134)),138),((46,(48,144)),(47,143)))),(((((((((14,15),(32,33)),(34,(41,42))),(20,(21,(43,44)))),27),((((35,36),37),40),39)),(30,31)),((101,132),((117,(122,137)),140))),55)),139)),(56,57))),(((60,61),(95,96)),(((((((((63,113),(106,(110,114))),109),(111,112)),(104,105)),(126,127)),(((((64,65),(70,(((85,86),125),(130,131)))),(107,108)),((75,83),84)),(((((71,(77,(102,103))),((87,88),133)),(97,(((98,99),(123,124)),119))),((76,136),94)),(((((72,73),(115,116)),74),81),118)))),(((((66,67),((68,100),(128,129))),82),((90,92),(91,93))),(78,79))),((69,(120,121)),80)))),(6,7)),(28,29)),(51,53)),(2,58)),59);
 349: 1 -10245.56445 -10937.96295 (0,((((((((1,89),62),(((((3,4),(((((((5,(((12,13),((17,19),38)),(22,23))),24),(25,26)),((8,9),(10,142))),(50,52)),135),((16,18),(54,141)))),(56,57)),(((((((14,15),(((((20,21),(34,(41,42))),(27,(43,44))),32),33)),(((35,36),37),(39,40))),(30,31)),((((101,132),(122,137)),140),117)),55),139)),(11,(((45,(49,134)),138),((46,(47,143)),(48,144)))))),((60,61),(((((((((((63,(106,113)),(110,114)),109),((111,112),(126,127))),104),105),((((64,65),(70,(((85,86),125),(130,131)))),((75,84),83)),(107,108))),(((((71,(77,(102,103))),((97,((98,99),(123,124))),119)),((87,88),133)),((((72,73),74),((81,116),115)),118)),((76,136),94))),(((69,120),121),80)),(((((66,67),82),((68,100),(128,129))),((90,92),(91,93))),(78,79))),(95,96)))),(6,7)),(28,29)),(51,53)),(2,58)),59);
 350: 1 -10678.11523 -10940.20658 (0,((((((((1,89),62),((((((3,4),(((((((5,(((12,13),((17,19),38)),(22,23))),24),(25,26)),((8,(10,142)),9)),(50,52)),135),((16,18),(54,141)))),(((((((((((14,15),32),33),21),(43,44)),20),(34,(41,42))),27),((((35,36),37),40),39)),(30,31)),((101,132),((117,(122,137)),140)))),((11,(((45,(49,134)),138),((46,(48,144)),(47,143)))),55)),139),(56,57))),((60,61),(((((((63,113),(110,114)),106),109),(111,112)),((104,105),(126,127))),((((((((64,65),(70,((85,86),(125,(130,131))))),(((75,84),83),(107,108))),(95,96)),((((66,67),((68,100),(128,129))),82),((90,92),(91,93)))),(78,79)),((69,(120,121)),(((((71,(77,(102,103))),((87,88),133)),((97,((98,(123,124)),99)),119)),((72,73),(((74,118),81),(115,116)))),((76,136),94)))),80)))),(6,7)),(28,29)),(51,53)),(2,58)),59);
 351: 1 -11820.21191 -10932.17395 (0,((((((((1,89),62),((((3,4),(((((((5,(((12,13),((17,19),38)),(22,23))),24),(25,26)),((8,9),(10,142))),(50,52)),135),((16,18),(54,141)))),(((11,((45,(49,134)),138)),((46,((47,143),48)),144)),(56,57))),((((((((14,15),((((20,21),(43,44)),27),(34,(41,42)))),(32,33)),((((35,36),37),39),40)),(30,31)),((101,132),((117,(122,137)),140))),55),139))),((60,61),((((((((((63,((106,(110,114)),113)),109),(111,112)),(126,127)),(104,105)),(((((64,65),(70,((85,86),(125,(130,131))))),((75,84),83)),(107,108)),(((((71,(77,(102,103))),((97,((98,(123,124)),99)),119)),((87,88),133)),((((72,73),(115,116)),(74,81)),118)),((76,136),94)))),(78,79)),((((66,67),82),((68,100),(128,129))),((90,92),(91,93)))),((69,(120,121)),80)),(95,96)))),(6,7)),(28,29)),(51,53)),(2,58)),59);
 352: 1 -10872.00977 -10928.48286 (0,((((((((1,89),62),((((3,4),(((((((5,(((12,13),((17,19),38)),(22,23))),24),(25,26)),((8,9),(10,142))),(50,52)),((16,18),(54,141))),135)),(((11,(((45,(49,134)),138),((46,(48,144)),(47,143)))),(((((((14,15),(32,33)),((((20,27),21),(34,(41,42))),(43,44))),((((35,36),37),39),40)),(30,31)),((101,132),((117,(122,137)),140))),55)),139)),(56,57))),((60,61),((((((((((63,(106,((110,114),113))),109),(111,112)),(126,127)),(104,105)),((((64,65),(70,((85,86),((125,130),131)))),((75,84),83)),(107,108))),(((((71,(77,(102,103))),((97,((98,(123,124)),99)),119)),((87,88),133)),((((((72,73),74),81),116),115),118)),((76,136),94))),(((69,121),120),80)),(((((66,67),82),((90,92),(91,93))),((68,100),(128,129))),(78,79))),(95,96)))),(6,7)),(28,29)),(51,53)),(2,58)),59);
 353: 1 -11099.18555 -10937.42748 (0,((((((((1,89),62),((((3,4),(((((((5,(((12,13),((17,19),38)),(22,23))),24),(25,26)),(8,(9,(10,142)))),(50,52)),135),((16,18),(54,141)))),((((11,(((((((14,15),(32,33)),((20,21),((27,(43,44)),(34,(41,42))))),(((35,36),37),(39,40))),(30,31)),((101,132),((117,(122,137)),140))),55)),((45,(49,134)),138)),139),((46,(48,144)),(47,143)))),(56,57))),((60,61),(((((((((((63,(110,114)),113),106),109),(111,112)),(126,127)),(104,105)),((((64,65),(70,(((85,86),(125,130)),131))),(((75,84),83),(107,108))),(((((71,(77,(102,103))),((97,119),((98,99),(123,124)))),((87,88),133)),(((((72,73),(115,116)),81),74),118)),((76,136),94)))),((69,(120,121)),80)),(((((66,67),82),((68,100),(128,129))),((90,92),(91,93))),(78,79))),(95,96)))),(6,7)),(28,29)),(51,53)),(2,58)),59);
 354: 1 -11088.10156 -10932.54677 (0,((((((((1,89),62),((((3,4),(((((((5,(((12,13),((17,19),38)),(22,23))),24),(25,26)),(50,52)),((8,(10,142)),9)),135),((16,18),(54,141)))),(((11,(((45,(49,134)),138),(46,(((47,143),48),144)))),((((((((((((14,15),33),32),(34,(41,42))),(43,44)),21),20),27),(((35,36),37),(39,40))),(30,31)),((101,132),((117,(122,137)),140))),55)),139)),(56,57))),((60,61),(((((((63,113),(110,114)),106),109),(111,112)),((104,105),(126,127))),((((((((64,65),(70,(((85,86),125),(130,131)))),(((75,84),83),(107,108))),(95,96)),((((66,67),((68,100),(128,129))),82),((90,92),(91,93)))),(78,79)),((69,(120,121)),(((((71,(77,(102,103))),((97,((98,99),(123,124))),119)),((87,88),133)),(((((72,73),(115,116)),81),74),118)),((76,136),94)))),80)))),(6,7)),(28,29)),(51,53)),(2,58)),59);
 355: 1 -10779.94043 -10936.29201 (0,((((((((1,89),62),(((((3,4),(((((((5,(((12,13),((17,19),38)),(22,23))),24),(25,26)),((8,9),(10,142))),(50,52)),135),((16,18),(54,141)))),(56,57)),(((((((((14,15),32),((((20,(34,(41,42))),21),(43,44)),27)),33),((((35,36),37),39),40)),(30,31)),((101,132),((117,(122,137)),140))),55),139)),((11,((45,(49,134)),138)),((46,(47,143)),(48,144))))),((60,61),((((((((((63,113),106),(110,114)),109),(111,112)),(126,127)),(104,105)),(((((64,65),(70,(((85,86),125),(130,131)))),((75,84),83)),(107,108)),((((66,67),82),((68,100),(128,129))),((90,92),(91,93))))),(((((69,(120,121)),80),((76,136),94)),((((71,(77,(102,103))),((87,88),133)),(97,(((98,(123,124)),99),119))),((((72,73),(115,116)),(74,81)),118))),(78,79))),(95,96)))),(6,7)),(28,29)),(51,53)),(2,58)),59);
 356: 2 -10968.19922 -10937.49262 (0,((((((((1,89),62),((((3,4),(((((((5,(((12,13),((17,19),38)),(22,23))),24),(25,26)),((8,(10,142)),9)),(50,52)),((16,18),(54,141))),135)),(((11,(((45,(49,134)),138),(46,(((47,143),48),144)))),((((((((((((14,15),32),33),(43,44)),21),(34,(41,42))),20),27),(((35,36),37),(39,40))),(30,31)),((101,132),((117,(122,137)),140))),55)),139)),(56,57))),((60,61),(((((((63,113),(110,114)),106),109),(111,112)),((104,105),(126,127))),((((((64,65),(70,((((85,86),125),131),130))),(((75,84),83),(107,108))),(95,96)),(((((66,67),82),((68,100),(128,129))),((90,92),(91,93))),(69,(120,121)))),(((((((71,(77,(102,103))),((97,(98,(99,(123,124)))),119)),((87,88),133)),((72,((((74,115),118),81),116)),73)),(78,79)),((76,136),94)),80))))),(6,7)),(28,29)),(51,53)),(2,58)),59);
 357: 1 -10738.58594 -10944.63843 (0,((((((((1,89),62),((((3,4),(((((((5,(((12,13),((17,19),38)),(22,23))),24),(25,26)),((8,(10,142)),9)),(50,52)),135),((16,18),(54,141)))),(((11,((45,(49,134)),138)),((46,(48,144)),(47,143))),(56,57))),((((((((14,15),(((20,(21,27)),(34,(41,42))),(43,44))),(32,33)),((((35,36),37),39),40)),(30,31)),((101,132),((117,(122,137)),140))),55),139))),((60,61),((((((((63,((110,114),113)),106),109),(111,112)),((104,105),(126,127))),(((((66,67),82),((68,100),(128,129))),((90,92),(91,93))),(78,79))),(((((((64,65),((70,(125,(130,131))),(85,86))),(((75,84),83),(107,108))),(76,136)),94),((((71,(77,(102,103))),((97,((98,99),(123,124))),119)),((87,88),133)),(((((72,73),(74,81)),115),116),118))),((69,(120,121)),80))),(95,96)))),(6,7)),(28,29)),(51,53)),(2,58)),59);
 358: 6 -11927.39258 -10931.92394 (0,((((((((1,89),62),((((3,4),(((((((5,(((12,13),((17,19),38)),(22,23))),24),(25,26)),((8,9),(10,142))),(50,52)),135),((16,18),(54,141)))),(((11,(((((((((((14,15),(32,33)),(34,(41,42))),(21,(43,44))),20),27),(((35,36),37),(39,40))),(30,31)),((101,132),((117,(122,137)),140))),139),55)),((45,(49,134)),138)),((46,(47,143)),(48,144)))),(56,57))),((60,61),(((((63,((106,(110,114)),113)),109),(111,112)),((104,105),(126,127))),((((((((64,65),(70,((85,86),(125,(130,131))))),(((75,84),83),(107,108))),(95,96)),((((66,67),((68,100),(128,129))),82),((90,92),(91,93)))),(78,79)),((69,(120,121)),(((((71,(77,(102,103))),((87,88),133)),(97,(((98,99),(123,124)),119))),(((((72,73),(115,116)),74),81),118)),((76,136),94)))),80)))),(6,7)),(28,29)),(51,53)),(2,58)),59);
 359: 1 -11358.64453 -10943.55581 (0,((((((((1,89),62),(((((3,4),((16,18),(54,141))),((((((5,(((12,13),((17,19),38)),(22,23))),24),(25,26)),((8,9),(10,142))),(50,52)),135)),(((11,(((45,(49,134)),138),((46,(47,143)),(48,144)))),(((((((14,15),(32,33)),((((20,(43,44)),21),27),(34,(41,42)))),((((35,36),37),39),40)),(30,31)),((101,132),((117,(122,137)),140))),55)),139)),(56,57))),((60,61),(((((((((((63,106),113),(110,114)),109),(111,112)),(126,127)),(104,105)),(((((64,65),(70,((85,86),(125,(130,131))))),((75,84),83)),(107,108)),((76,136),94))),((((71,(77,(102,103))),(97,(((98,99),(123,124)),119))),((87,88),133)),(((72,73),(((74,81),116),115)),118))),((69,(120,121)),80)),(((((66,67),82),(68,(100,(128,129)))),((90,92),(91,93))),((78,79),(95,96)))))),(6,7)),(28,29)),(51,53)),(2,58)),59);
 360: 3 -12018.11133 -10933.73219 (0,((((((((1,89),62),(((((3,4),(((((((5,(((12,13),((17,19),38)),(22,23))),24),(25,26)),((8,9),(10,142))),(50,52)),135),((16,18),(54,141)))),(56,57)),(((((((((14,15),32),((((20,(34,(41,42))),21),(43,44)),27)),33),((((35,36),37),39),40)),(30,31)),((101,132),((117,(122,137)),140))),55),139)),((11,((45,(49,134)),138)),((46,(47,143)),(48,144))))),((60,61),((((((((((63,113),106),(110,114)),109),(111,112)),(126,127)),(104,105)),(((((64,65),(70,(((85,86),125),(130,131)))),((75,84),83)),(107,108)),((((66,67),82),((68,100),(128,129))),((90,92),(91,93))))),((((69,(120,121)),80),(((((71,(77,(102,103))),((87,88),133)),(97,(((98,(123,124)),99),119))),((76,136),94)),((((72,73),(115,116)),(74,81)),118))),(78,79))),(95,96)))),(6,7)),(28,29)),(51,53)),(2,58)),59);
 361: 1 -10674.19727 -10934.46806 (0,((((((((1,89),62),(((((3,4),(((((((5,(((12,13),((17,19),38)),(22,23))),24),(25,26)),((8,9),(10,142))),(50,52)),135),((16,18),(54,141)))),(((11,((((((((14,15),33),(((20,21),(27,(43,44))),(34,(41,42)))),32),((((35,36),37),40),39)),(30,31)),((101,132),((117,(122,137)),140))),55)),((45,(49,134)),138)),((46,(48,144)),(47,143)))),139),(56,57))),((60,61),(((((((63,((106,(110,114)),113)),109),(111,112)),(126,127)),(104,105)),((((((64,65),(70,((85,86),(125,(130,131))))),((75,84),83)),(107,108)),(((((71,(77,(102,103))),((97,((98,99),(123,124))),119)),((87,88),133)),(((((72,73),81),(115,116)),74),118)),((76,136),94))),((69,(120,121)),80))),(((((66,67),82),((68,100),(128,129))),((90,92),(91,93))),((78,79),(95,96)))))),(6,7)),(28,29)),(51,53)),(2,58)),59);
 362: 1 -11301.58887 -10934.17849 (0,((((((((1,89),62),((((3,4),(((((((5,(((12,13),((17,19),38)),(22,23))),24),(25,26)),((8,9),(10,142))),(50,52)),135),((16,18),(54,141)))),(((11,(((45,(49,134)),138),((46,(47,143)),(48,144)))),(((((((14,15),32),((((20,(43,44)),21),(27,((((35,36),37),39),40))),(34,(41,42)))),33),(30,31)),((101,132),((117,(122,137)),140))),55)),139)),(56,57))),((60,61),(((((((((63,(106,((110,114),113))),109),(111,112)),(126,127)),105),104),(((((71,(77,(102,103))),((97,((98,99),(123,124))),119)),((87,88),133)),((((((72,73),115),116),81),74),118)),((76,136),94))),(((69,120),121),80)),(((((64,65),(70,((85,86),(125,(130,131))))),(((75,84),83),(107,108))),(95,96)),(((((66,67),82),(68,(100,(128,129)))),((90,92),(91,93))),(78,79)))))),(6,7)),(28,29)),(51,53)),(2,58)),59);
 363: 1 -10619.05859 -10931.83013 (0,((((((((1,89),62),((((3,4),(((((((5,(((12,13),((17,19),38)),(22,23))),24),(25,26)),((8,(10,142)),9)),(50,52)),((16,18),(54,141))),135)),(((11,(((45,(49,134)),138),((46,((47,143),48)),144))),(((((((14,15),((20,(43,44)),(21,(27,(34,(41,42)))))),(32,33)),((((35,36),37),39),40)),(30,31)),((101,132),((117,(122,137)),140))),55)),139)),(56,57))),((60,61),((((((63,((110,114),113)),106),109),(111,112)),((104,105),(126,127))),(((((((64,65),(70,(((85,86),(125,130)),131))),(((75,84),83),(107,108))),(95,96)),(((((66,67),((68,100),(128,129))),82),((90,92),(91,93))),(78,79))),((69,(120,121)),(((((71,(77,(102,103))),((97,((98,99),(123,124))),119)),((87,88),133)),((((72,73),(81,(115,116))),74),118)),((76,136),94)))),80)))),(6,7)),(28,29)),(51,53)),(2,58)),59);
 364: 1 -10704.13086 -10928.81509 (0,((((((((1,89),62),((((3,4),(((((((5,(((12,13),((17,19),38)),(22,23))),24),(25,26)),(8,(9,(10,142)))),(50,52)),135),((16,18),(54,141)))),((((11,(((((((14,15),(32,33)),((20,21),((27,(43,44)),(34,(41,42))))),(((35,36),37),(39,40))),(30,31)),((101,132),((117,(122,137)),140))),139)),55),((45,(49,134)),138)),((46,(48,144)),(47,143)))),(56,57))),((60,61),(((((((((((63,(110,114)),113),106),109),(111,112)),(126,127)),(104,105)),((((64,65),(70,(((85,86),(125,130)),131))),(((75,84),83),(107,108))),(((((71,(77,(102,103))),((97,119),((98,99),(123,124)))),((87,88),133)),(((((72,73),(115,116)),81),74),118)),((76,136),94)))),((69,(120,121)),80)),(((((66,67),82),((68,100),(128,129))),((90,92),(91,93))),(78,79))),(95,96)))),(6,7)),(28,29)),(51,53)),(2,58)),59);
 365: 5 -10848.89258 -10932.48109 (0,((((((((1,89),62),((((3,4),(((((((5,(((12,13),((17,19),38)),(22,23))),24),(25,26)),(50,52)),((8,9),(10,142))),((16,18),(54,141))),135)),(((11,(((45,(49,134)),138),(46,(((47,143),48),144)))),(((((((14,15),(32,33)),((20,((21,27),(34,(41,42)))),(43,44))),(((35,36),37),(39,40))),(30,31)),((101,132),((117,(122,137)),140))),55)),139)),(56,57))),((60,61),(((((63,(106,((110,114),113))),109),(111,112)),((104,105),(126,127))),((((((((64,65),(70,((85,86),(125,(130,131))))),(((75,84),83),(107,108))),(95,96)),((((66,67),((68,100),(128,129))),82),((90,92),(91,93)))),(78,79)),((69,(120,121)),(((((71,(77,(102,103))),((97,((98,99),(123,124))),119)),((87,88),133)),((((72,73),74),((81,115),116)),118)),((76,136),94)))),80)))),(6,7)),(28,29)),(51,53)),(2,58)),59);
 366: 2 -10649.78613 -10931.12339 (0,((((((((1,89),62),((((3,4),(((((((5,(((12,13),((17,19),38)),(22,23))),24),(25,26)),(50,52)),((8,9),(10,142))),((16,18),(54,141))),135)),(((11,(45,(((46,(48,144)),(47,143)),((49,134),138)))),((((((((((14,15),(32,33)),(34,(41,42))),(20,21)),(43,44)),27),((((35,36),37),39),40)),(30,31)),((101,132),((117,(122,137)),140))),55)),139)),(56,57))),((60,61),(((((((((63,(106,((110,114),113))),109),(111,112)),(126,127)),(104,105)),(((((64,65),(70,((85,86),(125,(130,131))))),((75,84),83)),(107,108)),(((((71,(77,(102,103))),((97,((98,99),(123,124))),119)),((87,88),133)),(((((72,73),74),(115,116)),81),118)),((76,136),94)))),((69,(120,121)),80)),(((((66,67),82),((68,100),(128,129))),((90,92),(91,93))),(78,79))),(95,96)))),(6,7)),(28,29)),(51,53)),(2,58)),59);
 367: 1 -10372.72852 -10932.94549 (0,((((((((1,89),62),((((3,4),((((((((5,(((12,13),((17,19),38)),(22,23))),24),(25,26)),(8,(9,(10,142)))),(50,52)),135),(54,141)),(16,18))),((((11,(45,(49,134))),((46,(48,144)),(47,143))),138),((((((((((14,15),32),33),((20,(21,(43,44))),(34,(41,42)))),27),(((35,36),37),(39,40))),(30,31)),((101,132),((117,(122,137)),140))),55),139))),(56,57))),((60,61),((((((((((63,((106,(110,114)),113)),109),(111,112)),(126,127)),(104,105)),(((((64,65),(70,((85,86),(125,(130,131))))),((75,84),83)),(107,108)),(((((71,(77,(102,103))),((97,((98,99),(123,124))),119)),((87,88),133)),(((((72,73),81),(115,116)),74),118)),((76,136),94)))),((69,(120,121)),80)),(78,79)),((((66,67),82),((68,100),(128,129))),((90,92),(91,93)))),(95,96)))),(6,7)),(28,29)),(51,53)),(2,58)),59);
 368: 1 -11207.00977 -10928.50306 (0,((((((((1,89),62),((((3,4),(((((((5,(((12,13),((17,19),38)),(22,23))),24),(25,26)),(50,52)),((8,9),(10,142))),135),((16,18),(54,141)))),((((11,(((45,(49,134)),138),((46,(48,144)),(47,143)))),(((((((14,15),32),33),(((20,21),(27,(43,44))),(34,(41,42)))),((((35,36),37),39),40)),(30,31)),((((101,132),(122,137)),117),140))),55),139)),(56,57))),((60,61),((((((((((63,((106,(110,114)),113)),109),(111,112)),(126,127)),(104,105)),((((64,65),(70,((85,86),(125,(130,131))))),((75,84),83)),(107,108))),(((((71,(77,(102,103))),((97,((98,99),(123,124))),119)),((87,88),133)),(((72,73),((74,81),(115,116))),118)),((76,136),94))),((69,(120,121)),80)),(((((66,67),82),((68,100),(128,129))),((90,92),(91,93))),(78,79))),(95,96)))),(6,7)),(28,29)),(51,53)),(2,58)),59);
 369: 2 -11229.55469 -10927.67034 (0,((((((((1,89),62),((((3,4),((((((5,(((12,13),((17,19),38)),(22,23))),24),(25,26)),(((8,9),(10,142)),(50,52))),135),((16,18),(54,141)))),(((((11,((46,(47,143)),(48,144))),(45,(49,134))),138),(((((((14,15),(32,33)),(((20,((34,(41,42)),(43,44))),27),21)),((((35,36),37),40),39)),(30,31)),((101,132),((117,(122,137)),140))),55)),139)),(56,57))),((60,61),(((((((((63,((106,(110,114)),113)),109),(111,112)),(126,127)),(104,105)),(((((64,65),(70,((85,86),(125,(130,131))))),((75,84),83)),(107,108)),(((((71,(77,(102,103))),((97,((98,99),(123,124))),119)),((87,88),133)),((((72,73),(115,116)),(74,81)),118)),((76,136),94)))),(((((66,67),82),((68,100),(128,129))),((90,92),(91,93))),(78,79))),((69,(120,121)),80)),(95,96)))),(6,7)),(28,29)),(51,53)),(2,58)),59);
 370: 1 -11201.6123 -10938.6605 (0,((((((((1,89),62),((((3,4),((((((((5,(((12,13),((17,19),38)),(22,23))),24),(25,26)),(8,(9,(10,142)))),(50,52)),135),(54,141)),(16,18))),(((((11,(((45,(49,134)),138),(((46,48),144),(47,143)))),55),((((14,15),(((((20,21),(34,(41,42))),(27,(43,44))),33),32)),(((35,36),37),(39,40))),(30,31))),139),((101,132),((117,(122,137)),140)))),(56,57))),((60,61),((((((((((63,((106,(110,114)),113)),109),(111,112)),(126,127)),(104,105)),((((64,65),(70,((85,86),(125,(130,131))))),((75,84),83)),(107,108))),(((((71,(77,(102,103))),((97,((98,99),(123,124))),119)),((87,88),133)),((((72,73),(115,116)),(74,81)),118)),((76,136),94))),((69,(120,121)),80)),(((((66,67),82),((68,100),(128,129))),((90,92),(91,93))),(78,79))),(95,96)))),(6,7)),(28,29)),(51,53)),(2,58)),59);
 371: 1 -11273.87305 -10929.35828 (0,((((((((1,89),62),((((3,4),(((((((5,(((12,13),((17,19),38)),(22,23))),24),(25,26)),(8,(9,(10,142)))),(50,52)),135),((16,18),(54,141)))),(((11,(((((((14,15),(32,33)),((20,21),((27,(43,44)),(34,(41,42))))),(((35,36),37),(39,40))),(30,31)),(((101,132),((117,(122,137)),140)),139)),55)),((45,(49,134)),138)),((46,(48,144)),(47,143)))),(56,57))),((60,61),(((((((((((63,(110,114)),113),106),109),(111,112)),(126,127)),(104,105)),((((64,65),(70,(((85,86),(125,130)),131))),(((75,84),83),(107,108))),(((((71,(77,(102,103))),((97,119),((98,99),(123,124)))),((87,88),133)),(((((72,73),(115,116)),81),74),118)),((76,136),94)))),((69,(120,121)),80)),(((((66,67),82),((68,100),(128,129))),((90,92),(91,93))),(78,79))),(95,96)))),(6,7)),(28,29)),(51,53)),(2,58)),59);
 372: 2 -11100.70312 -10929.51255 (0,((((((((1,89),62),((((3,4),(((((((5,(((12,13),((17,19),38)),(22,23))),24),(25,26)),((8,9),(10,142))),(50,52)),135),((16,18),(54,141)))),(((11,((((((((14,15),(32,33)),(((20,21),(34,(41,42))),(27,(43,44)))),((((35,36),37),39),40)),(30,31)),((101,132),((117,(122,137)),140))),55),139)),((45,(49,134)),138)),((46,(47,143)),(48,144)))),(56,57))),((60,61),(((((((((((63,113),(110,114)),106),109),(111,112)),(126,127)),(104,105)),(((((66,67),82),((68,100),(128,129))),((90,92),(91,93))),(78,79))),(((((64,65),(70,((85,86),(125,(130,131))))),((75,84),83)),(107,108)),(((((71,(77,(102,103))),((87,88),133)),(97,(((98,99),(123,124)),119))),(((((72,73),81),(115,116)),74),118)),((76,136),94)))),((69,(120,121)),80)),(95,96)))),(6,7)),(28,29)),(51,53)),(2,58)),59);
 373: 4 -10208.70996 -10941.07606 (0,((((((((1,89),62),((((3,4),(((((((5,(((12,13),((17,19),38)),(22,23))),24),(25,26)),((8,9),(10,142))),(50,52)),135),((16,18),(54,141)))),(((11,(((45,(49,134)),138),((46,(47,143)),(48,144)))),((((((14,15),(32,33)),((((20,(43,44)),21),(27,((((35,36),37),39),40))),(34,(41,42)))),(30,31)),((101,132),((117,(122,137)),140))),55)),139)),(56,57))),((60,61),(((((((((63,((106,113),(110,114))),109),(111,112)),(126,127)),(104,105)),(((((71,(77,(102,103))),((97,((98,99),(123,124))),119)),((87,88),133)),(((72,73),((74,81),(115,116))),118)),((76,136),94))),((69,(120,121)),80)),(((((66,67),82),((68,100),(128,129))),((90,92),(91,93))),(78,79))),((((64,65),((70,(125,(130,131))),(85,86))),(((75,84),83),(107,108))),(95,96))))),(6,7)),(28,29)),(51,53)),(2,58)),59);
 374: 2 -11510.62402 -10936.71665 (0,((((((((1,89),62),((((3,4),(((((((5,(((12,13),((17,19),38)),(22,23))),24),(25,26)),(8,(9,(10,142)))),(50,52)),135),((16,18),(54,141)))),((((11,(((((((14,15),(32,33)),((20,21),(((27,(43,44)),34),(41,42)))),(((35,36),37),(39,40))),(30,31)),((101,132),((117,(122,137)),140))),55)),139),((45,(49,134)),138)),((46,(48,144)),(47,143)))),(56,57))),((60,61),(((((((((((63,(110,114)),113),106),109),(111,112)),(126,127)),(104,105)),((((64,65),(70,(((85,86),(125,130)),131))),(((75,84),83),(107,108))),(((((71,(77,(102,103))),((97,119),((98,99),(123,124)))),((87,88),133)),(((((72,73),(115,116)),81),74),118)),((76,136),94)))),((69,(120,121)),80)),(((((66,67),82),((68,100),(128,129))),((90,92),(91,93))),(78,79))),(95,96)))),(6,7)),(28,29)),(51,53)),(2,58)),59);
 375: 6 -11614.58398 -10926.36668 (0,((((((((1,89),62),(((((3,4),(((((((5,(((12,13),((17,19),38)),(22,23))),24),(25,26)),((8,9),(10,142))),(50,52)),135),((16,18),(54,141)))),((46,(47,143)),(48,144))),((11,((((((((14,15),(32,33)),(((20,21),(34,(41,42))),(27,(43,44)))),((((35,36),37),39),40)),(30,31)),((101,132),((117,(122,137)),140))),55),139)),((45,(49,134)),138))),(56,57))),((60,61),(((((((((((63,113),(110,114)),106),109),(111,112)),(126,127)),(104,105)),(((((64,65),(70,((85,86),(125,(130,131))))),((75,84),83)),(107,108)),(((((71,(77,(102,103))),((87,88),133)),(97,(((98,99),(123,124)),119))),(((((72,73),81),(115,116)),74),118)),((76,136),94)))),(((((66,67),82),((68,100),(128,129))),((90,92),(91,93))),(78,79))),((69,(120,121)),80)),(95,96)))),(6,7)),(28,29)),(51,53)),(2,58)),59);
 376: 1 -10993.30566 -10942.33706 (0,((((((((1,89),62),(((((3,4),(((((((5,(((12,13),((17,19),38)),(22,23))),24),(25,26)),((8,(10,142)),9)),(50,52)),135),((16,18),(54,141)))),((11,((45,(49,134)),138)),((46,(48,144)),(47,143)))),((((((((14,15),(32,33)),((30,31),(((35,36),37),(39,40)))),((20,((34,(41,42)),(43,44))),21)),27),55),((101,132),((117,(122,137)),140))),139)),(56,57))),((60,61),((((((63,(106,113)),(110,114)),109),(111,112)),((104,105),(126,127))),((((((64,65),(70,(((85,86),125),(130,131)))),(((75,84),83),(107,108))),(((((71,(77,(102,103))),(((97,119),(98,99)),(123,124))),((87,88),133)),94),(((((72,73),(115,116)),(74,81)),118),(76,136)))),((69,(120,121)),80)),(((((66,67),82),((68,100),(128,129))),((90,92),(91,93))),((78,79),(95,96))))))),(6,7)),(28,29)),(51,53)),(2,58)),59);
 377: 2 -10807.09277 -10928.80778 (0,((((((((1,89),62),((((3,4),(((((((5,(((12,13),((17,19),38)),(22,23))),24),(25,26)),(8,(9,(10,142)))),(50,52)),135),((16,18),(54,141)))),((((11,55),(((((((14,15),(32,33)),((20,21),((27,(43,44)),(34,(41,42))))),(((35,36),37),(39,40))),(30,31)),((101,132),((117,(122,137)),140))),139)),((45,(49,134)),138)),((46,(48,144)),(47,143)))),(56,57))),((60,61),(((((((((((63,(110,114)),113),106),109),(111,112)),(126,127)),(104,105)),((((64,65),(70,(((85,86),(125,130)),131))),(((75,84),83),(107,108))),(((((71,(77,(102,103))),((97,119),((98,99),(123,124)))),((87,88),133)),(((((72,73),(115,116)),81),74),118)),((76,136),94)))),((69,(120,121)),80)),(((((66,67),82),((68,100),(128,129))),((90,92),(91,93))),(78,79))),(95,96)))),(6,7)),(28,29)),(51,53)),(2,58)),59);
 378: 1 -10350.40527 -10929.67507 (0,((((((((1,89),62),((((3,4),(((((((5,(((12,13),((17,19),38)),(22,23))),24),(25,26)),((8,9),(10,142))),(50,52)),135),((16,18),(54,141)))),((((11,55),((((((14,15),(32,33)),(((20,(21,(34,(41,42)))),(43,44)),27)),(((35,36),37),(39,40))),(30,31)),((101,132),((117,(122,137)),140)))),139),(((45,(49,134)),138),((46,(48,144)),(47,143))))),(56,57))),((60,61),((((((((((63,113),106),(110,114)),109),(111,112)),((104,105),(126,127))),((((71,(77,(102,103))),(97,((98,(99,(123,124))),119))),((87,88),133)),(((((72,73),81),(115,116)),74),118))),(((((64,65),(70,(((85,86),125),(130,131)))),((75,84),83)),(107,108)),((76,136),94))),((69,(120,121)),80)),(((((66,67),82),((68,100),(128,129))),((90,92),(91,93))),((78,79),(95,96)))))),(6,7)),(28,29)),(51,53)),(2,58)),59);
 379: 1 -11482.11523 -10940.02583 (0,((((((1,89),((((((3,4),(((((((5,(((12,13),((17,19),38)),(22,23))),24),(25,26)),((8,9),(10,142))),(50,52)),135),((16,18),(54,141)))),((((11,(((45,(49,134)),138),((46,(48,144)),(47,143)))),((((((14,15),(32,33)),(((20,21),(27,(43,44))),(34,(41,42)))),(((35,36),37),(39,40))),(30,31)),((((101,132),(122,137)),117),140))),55),139)),(56,57)),((60,61),((((((((((63,113),106),(110,114)),109),(111,112)),((104,105),(126,127))),((((64,65),(70,(((85,86),125),(130,131)))),(((75,84),83),(107,108))),(((((71,(77,(102,103))),((97,((98,99),(123,124))),119)),((87,88),133)),(((((72,73),(115,116)),81),74),118)),((76,136),94)))),((69,(120,121)),80)),(((((66,67),82),((68,100),(128,129))),((90,92),(91,93))),(78,79))),(95,96)))),62)),(6,7)),(28,29)),(51,53)),(2,58)),59);
 380: 1 -10218.13477 -10932.86461 (0,((((((((1,89),62),((((3,4),(((((((5,(((12,13),((17,19),38)),(22,23))),24),(25,26)),((8,9),(10,142))),(50,52)),135),((16,18),(54,141)))),((((11,55),(((((((14,15),(32,33)),(((20,21),(43,44)),(34,(41,42)))),27),(((35,36),37),(39,40))),(30,31)),((101,132),((117,(122,137)),140)))),139),(((45,(49,134)),138),((46,(47,143)),(48,144))))),(56,57))),((60,61),(((((63,((106,(110,114)),113)),109),(111,112)),((104,105),(126,127))),((((((64,65),(70,(((85,86),125),(130,131)))),(((75,84),83),(107,108))),(95,96)),(((((66,67),82),((90,92),(91,93))),((68,100),(128,129))),((69,120),121))),(((((((71,(77,(102,103))),((97,((98,99),(123,124))),119)),((87,88),133)),(((((72,73),81),(115,116)),74),118)),((76,136),94)),80),(78,79)))))),(6,7)),(28,29)),(51,53)),(2,58)),59);
 381: 1 -10619.58008 -10925.62072 (0,((((((((1,89),62),((((3,4),(((((((5,(((12,13),((17,19),38)),(22,23))),24),(25,26)),((8,(10,142)),9)),(50,52)),135),((16,18),(54,141)))),(((11,(((45,(49,134)),138),((46,(47,143)),(48,144)))),(((((((14,15),(32,33)),(((20,21),(43,44)),(34,(41,42)))),(27,(((35,36),37),(39,40)))),(30,31)),((101,132),((117,(122,137)),140))),55)),139)),(56,57))),((60,61),(((((((63,((106,(110,114)),113)),109),(111,112)),((104,105),(126,127))),(((((64,65),(70,((85,86),(125,(130,131))))),((75,84),83)),(107,108)),(((((71,(77,(102,103))),((87,88),133)),(97,(((98,99),(123,124)),119))),(((((72,73),116),115),(74,81)),118)),((76,136),94)))),((((((66,67),82),((68,100),(128,129))),((90,92),(91,93))),(78,79)),((69,(120,121)),80))),(95,96)))),(6,7)),(28,29)),(51,53)),(2,58)),59);
 382: 1 -11855.72461 -10941.85626 (0,((((((((1,89),62),(((((3,4),(((((((5,(((12,13),((17,19),38)),(22,23))),24),(25,26)),((8,9),(10,142))),(50,52)),135),((16,18),(54,141)))),(((11,(((((((14,15),(32,33)),(((20,21),(27,(43,44))),(34,(41,42)))),((((35,36),37),39),40)),(30,31)),((101,132),((117,(122,137)),140))),55)),((45,(49,134)),138)),(((46,(48,144)),143),47))),139),(56,57))),((60,61),((((((((63,((106,(110,114)),113)),109),(111,112)),((104,105),(126,127))),(((((71,(77,(102,103))),((97,((98,99),(123,124))),119)),((87,88),133)),(((((72,73),74),(115,116)),81),118)),((76,136),94))),((69,(120,121)),80)),(((((66,67),82),((68,100),(128,129))),((90,92),(91,93))),(78,79))),((((64,65),(70,((85,86),(125,(130,131))))),(((75,84),83),(107,108))),(95,96))))),(6,7)),(28,29)),(51,53)),(2,58)),59);
 383: 1 -11101.55957 -10928.79636 (0,((((((((1,89),62),((((3,4),(((((((5,(((12,13),((17,19),38)),(22,23))),24),(25,26)),((8,9),(10,142))),(50,52)),135),((16,18),(54,141)))),((((((11,((46,(47,143)),(48,144))),(45,(49,134))),138),55),((((((((14,15),(32,33)),(34,(41,42))),((20,21),(43,44))),27),((((35,36),37),39),40)),(30,31)),((101,132),((117,(122,137)),140)))),139)),(56,57))),((60,61),(((((((((63,(106,((110,114),113))),109),(111,112)),(126,127)),(104,105)),(((((64,65),(70,((85,86),(125,(130,131))))),((75,84),83)),(107,108)),(((((71,(77,(102,103))),((97,((98,99),(123,124))),119)),((87,88),133)),(((((72,73),81),(115,116)),74),118)),((76,136),94)))),(((((66,67),82),((68,100),(128,129))),((90,92),(91,93))),(78,79))),((69,(120,121)),80)),(95,96)))),(6,7)),(28,29)),(51,53)),(2,58)),59);
 384: 2 -11649.14258 -10929.75684 (0,((((((((1,89),62),((((3,4),(((((((5,(((12,13),((17,19),38)),(22,23))),24),(25,26)),((8,9),(10,142))),(50,52)),135),((16,18),(54,141)))),(((11,(((45,(49,134)),138),(((46,48),144),(47,143)))),((((((((14,15),33),32),(((20,(27,((34,41),42))),21),(43,44))),(((35,36),37),(39,40))),(30,31)),((101,132),((117,(122,137)),140))),55)),139)),(56,57))),((60,61),((((((((63,((106,(110,114)),113)),109),(111,112)),(126,127)),(104,105)),(((((64,65),(70,((85,86),(125,(130,131))))),((75,84),83)),(107,108)),((((69,(120,121)),80),((76,136),94)),((((71,(77,(102,103))),((97,((98,99),(123,124))),119)),((87,88),133)),(((((72,73),81),(115,116)),74),118))))),(((((66,67),82),((68,100),(128,129))),((90,92),(91,93))),(78,79))),(95,96)))),(6,7)),(28,29)),(51,53)),(2,58)),59);
 385: 2 -10222.98828 -10927.15924 (0,((((((((1,89),62),((((3,4),(((((((5,(((12,13),((17,19),38)),(22,23))),24),(25,26)),(8,(9,(10,142)))),(50,52)),135),((16,18),(54,141)))),(((11,(((45,(49,134)),138),((46,(48,144)),(47,143)))),((((((((14,15),32),33),((20,21),((27,(43,44)),(34,(41,42))))),((((35,36),37),40),39)),(30,31)),((101,132),((117,(122,137)),140))),55)),139)),(56,57))),((60,61),((((((((((63,106),113),(110,114)),109),(111,112)),(126,127)),(104,105)),(((((64,65),(70,((85,86),(125,(130,131))))),((75,84),83)),(107,108)),(((((71,(77,(102,103))),((97,((98,99),(123,124))),119)),((87,88),133)),(((((72,73),81),(115,116)),74),118)),((76,136),94)))),((69,(120,121)),80)),((((((66,67),82),((90,92),(91,93))),((68,100),(128,129))),(78,79)),(95,96))))),(6,7)),(28,29)),(51,53)),(2,58)),59);
 386: 2 -10737.57422 -10928.88585 (0,((((((((1,89),62),((((3,4),(((((((5,(((12,13),((17,19),38)),(22,23))),24),(25,26)),((8,9),(10,142))),(50,52)),((16,18),(54,141))),135)),(((((11,(45,(49,134))),((46,(47,143)),(48,144))),138),(((((((14,15),(32,33)),(((20,(21,27)),(43,44)),(34,(41,42)))),(((35,36),37),(39,40))),(30,31)),((101,132),((117,(122,137)),140))),55)),139)),(56,57))),((60,61),((((((((63,((106,(110,114)),113)),109),(111,112)),((104,105),(126,127))),(((((64,65),(70,((85,86),(125,(130,131))))),((75,84),83)),(107,108)),(((((71,(77,(102,103))),((97,((98,99),(123,124))),119)),((87,88),133)),(((((72,73),81),(115,116)),74),118)),((76,136),94)))),((((66,67),82),((68,100),(128,129))),((90,92),(91,93)))),((78,79),(95,96))),((69,(120,121)),80)))),(6,7)),(28,29)),(51,53)),(2,58)),59);
 387: 2 -12447.23145 -10932.47487 (0,((((((((1,89),62),((((3,4),(((((((5,(((12,13),((17,19),38)),(22,23))),24),(25,26)),((8,9),(10,142))),(50,52)),135),((16,18),(54,141)))),((((11,(((45,(49,134)),138),((46,(48,144)),(47,143)))),(((((((14,15),32),33),(((((20,(43,44)),21),(41,42)),34),27)),((((35,36),37),39),40)),(30,31)),((((101,132),(122,137)),117),140))),55),139)),(56,57))),((60,61),((((((((((63,((106,(110,114)),113)),109),(111,112)),(126,127)),(104,105)),((((64,65),(70,((85,86),(125,(130,131))))),((75,84),83)),(107,108))),(((((71,(77,(102,103))),((97,((98,99),(123,124))),119)),((87,88),133)),(((72,73),((74,81),(115,116))),118)),((76,136),94))),((69,(120,121)),80)),(((((66,67),82),((68,100),(128,129))),((90,92),(91,93))),(78,79))),(95,96)))),(6,7)),(28,29)),(51,53)),(2,58)),59);
 388: 1 -10539.6582 -10929.24212 (0,((((((((1,89),62),((((3,4),(((((((5,(((12,13),((17,19),38)),(22,23))),24),(25,26)),((8,9),(10,142))),(50,52)),135),((16,18),(54,141)))),((((11,(((45,(49,134)),138),((46,(48,144)),(47,143)))),(((((((14,15),(32,33)),((20,(34,(41,42))),(21,(43,44)))),27),(((35,36),37),(39,40))),(30,31)),((((101,132),(122,137)),117),140))),55),139)),(56,57))),((60,61),(((((((((63,(106,((110,114),113))),109),(111,112)),(126,127)),(104,105)),(((((64,65),(70,((85,86),(125,(130,131))))),((75,84),83)),(107,108)),(((((71,(77,(102,103))),((97,((98,99),(123,124))),119)),((87,88),133)),(((((72,73),74),(115,116)),81),118)),((76,136),94)))),(((((66,67),82),((68,100),(128,129))),((90,92),(91,93))),(78,79))),((69,(120,121)),80)),(95,96)))),(6,7)),(28,29)),(51,53)),(2,58)),59);
 389: 2 -10828.60254 -10930.37236 (0,((((((((1,89),62),((((3,4),(((((((5,(((12,13),((17,19),38)),(22,23))),24),(25,26)),((8,9),(10,142))),(50,52)),135),((16,18),(54,141)))),((((11,55),(((((((14,15),32),33),(((20,21),(27,(43,44))),(34,(41,42)))),(((35,36),37),(39,40))),(30,31)),((101,132),((117,(122,137)),140)))),139),(((45,(49,134)),138),((46,(47,143)),(48,144))))),(56,57))),((60,61),((((((((63,((106,(110,114)),113)),109),(111,112)),((104,105),(126,127))),(((((71,(77,(102,103))),((97,((98,99),(123,124))),119)),((87,88),133)),((76,136),94)),(((72,73),((74,81),(115,116))),118))),((69,(120,121)),80)),(((((66,67),82),((68,100),(128,129))),((90,92),(91,93))),(78,79))),((((64,65),(70,((85,86),(125,(130,131))))),(((75,84),83),(107,108))),(95,96))))),(6,7)),(28,29)),(51,53)),(2,58)),59);
 390: 1 -11011.78027 -10944.63449 (0,((((((((1,89),62),((((3,4),((((((5,(24,(25,26))),(22,23)),((12,13),((17,19),38))),(50,52)),((8,(9,(10,142))),135)),((16,18),(54,141)))),((((11,45),(((46,(48,144)),(47,143)),((49,134),138))),(((((((14,15),((((20,21),(43,44)),27),((34,42),41))),(32,33)),((((35,36),37),39),40)),(30,31)),((101,132),((117,(122,137)),140))),55)),139)),(56,57))),((60,61),(((((((((63,((106,(110,114)),113)),109),(111,112)),(126,127)),(104,105)),(((((71,(77,(102,103))),((97,119),((98,99),(123,124)))),((87,88),133)),((((72,73),(115,116)),(74,81)),118)),((76,136),94))),((69,(120,121)),80)),(((((66,67),82),((68,100),(128,129))),((90,92),(91,93))),(78,79))),((((64,65),(70,(((85,86),125),(130,131)))),(((75,84),83),(107,108))),(95,96))))),(6,7)),(28,29)),(51,53)),(2,58)),59);
 391: 1 -11403.66211 -10935.08706 (0,((((((((1,89),62),((((3,4),(((((((5,(((12,13),((17,19),38)),(22,23))),24),(25,26)),((8,9),(10,142))),(50,52)),135),((16,18),(54,141)))),((((11,((46,(48,144)),(47,143))),((45,(49,134)),138)),((((((((14,15),32),((((20,21),(34,(43,44))),27),(41,42))),33),(((35,36),37),(39,40))),(30,31)),((101,132),((117,(122,137)),140))),55)),139)),(56,57))),((60,61),((((((((((63,(106,((110,114),113))),109),(111,112)),(126,127)),105),104),(((((71,(77,(102,103))),((97,((98,99),(123,124))),119)),((87,88),133)),(((((72,73),81),(115,116)),74),118)),((76,136),94))),(((((64,65),(70,((85,86),(125,(130,131))))),((75,84),83)),(107,108)),(95,96))),(((69,120),121),80)),(((((66,67),82),((68,100),(128,129))),((90,92),(91,93))),(78,79))))),(6,7)),(28,29)),(51,53)),(2,58)),59);
 392: 1 -10683.90234 -10933.07761 (0,((((((((1,89),62),(((((3,4),(((((((5,(((12,13),((17,19),38)),(22,23))),24),(25,26)),((8,9),(10,142))),(50,52)),135),((16,18),(54,141)))),(((45,(49,134)),138),((46,((47,143),144)),48))),(((11,55),(((((((14,15),33),((((20,21),(43,44)),27),(34,(41,42)))),32),(((35,36),37),(39,40))),(30,31)),((101,132),((117,(122,137)),140)))),139)),(56,57))),((60,61),((((((((((63,113),106),(110,114)),109),(111,112)),((104,105),(126,127))),((((71,(77,(102,103))),((97,((98,99),(123,124))),119)),((87,88),133)),((((((72,73),81),116),74),115),118))),(((((64,65),(70,(((85,86),(125,130)),131))),((75,84),83)),(107,108)),((76,136),94))),(((((66,67),82),((90,92),(91,93))),((68,100),(128,129))),((78,79),(95,96)))),((69,(120,121)),80)))),(6,7)),(28,29)),(51,53)),(2,58)),59);
 393: 1 -10635.98242 -10934.31605 (0,((((((((1,89),62),((((3,4),((((((((5,(((12,13),((17,19),38)),(22,23))),24),(25,26)),(8,(9,(10,142)))),(50,52)),135),(54,141)),(16,18))),(((((11,(((45,(49,134)),138),(((46,48),144),(47,143)))),55),(((((14,15),(((((20,21),(34,(41,42))),(27,(43,44))),33),32)),(39,40)),((35,36),37)),(30,31))),((101,132),((117,(122,137)),140))),139)),(56,57))),((60,61),((((((((((63,((106,(110,114)),113)),109),(111,112)),(126,127)),(104,105)),((((64,65),(70,((85,86),(125,(130,131))))),((75,84),83)),(107,108))),(((((71,(77,(102,103))),((97,((98,99),(123,124))),119)),((87,88),133)),((((72,73),(115,116)),(74,81)),118)),((76,136),94))),((69,(120,121)),80)),(((((66,67),82),((68,100),(128,129))),((90,92),(91,93))),(78,79))),(95,96)))),(6,7)),(28,29)),(51,53)),(2,58)),59);
 394: 1 -11001.42383 -10931.9407 (0,((((((((1,89),62),((((3,4),(((((((5,(((12,13),((17,19),38)),(22,23))),24),(25,26)),(8,(9,(10,142)))),(50,52)),135),((16,18),(54,141)))),(((11,(((45,(49,134)),138),((46,(47,143)),(48,144)))),(((((((((((14,15),33),32),(34,(41,42))),21),20),(43,44)),(27,(((35,36),37),(39,40)))),(30,31)),((101,132),((117,(122,137)),140))),55)),139)),(56,57))),((60,61),((((((((((63,((110,114),113)),106),109),(111,112)),(126,127)),(104,105)),(((((64,65),(70,((85,86),(125,(130,131))))),((75,84),83)),(107,108)),(((((71,(77,(102,103))),((97,((98,99),(123,124))),119)),((87,88),133)),((72,73),(((74,81),118),(115,116)))),((76,136),94)))),((69,(120,121)),80)),(((((66,67),82),(68,(100,(128,129)))),((90,92),(91,93))),(78,79))),(95,96)))),(6,7)),(28,29)),(51,53)),(2,58)),59);
 395: 1 -10655.03027 -10935.06609 (0,((((((((1,89),62),((((3,4),(((((((5,(((12,13),((17,19),38)),(22,23))),24),(25,26)),((8,9),(10,142))),(50,52)),135),((16,18),(54,141)))),((((11,(((45,(49,134)),138),((46,(48,144)),(47,143)))),(((((((14,15),32),33),((((20,(43,44)),21),(34,(41,42))),27)),((((35,36),37),39),40)),(30,31)),((((101,132),(122,137)),117),140))),55),139)),(56,57))),((60,61),(((((((((63,((106,(110,114)),113)),(109,(111,112))),(126,127)),(104,105)),((((64,65),(70,((85,86),(125,(130,131))))),((75,84),83)),(107,108))),(((((71,(77,(102,103))),(97,(((98,(123,124)),99),119))),((87,88),133)),(((72,73),((74,81),(115,116))),118)),((76,136),94))),((69,(120,121)),80)),(((((66,67),82),((68,100),(128,129))),((90,92),(91,93))),(78,79))),(95,96)))),(6,7)),(28,29)),(51,53)),(2,58)),59);
 396: 1 -11047.70117 -10943.79204 (0,((((((((1,89),62),((((((3,4),(((((((5,(((12,13),((17,19),38)),(22,23))),24),(25,26)),((8,9),(10,142))),135),(50,52)),((16,18),(54,141)))),((((((((((14,15),(32,33)),(43,44)),21),(34,(41,42))),20),27),(((35,36),37),(39,40))),(30,31)),((101,132),((117,(122,137)),140)))),((11,(((45,(49,134)),138),((46,(47,143)),(48,144)))),55)),139),(56,57))),((60,61),(((((((63,113),106),(110,114)),109),(111,112)),((104,105),(126,127))),((((((((64,65),(70,((85,86),(125,(130,131))))),(((75,84),83),(107,108))),(95,96)),((((66,67),((68,100),(128,129))),82),((90,92),(91,93)))),(78,79)),(((69,120),121),(((((71,(77,(102,103))),(((97,119),99),(98,(123,124)))),((87,88),133)),((72,73),((((74,81),118),115),116))),((76,136),94)))),80)))),(6,7)),(28,29)),(51,53)),(2,58)),59);
 397: 1 -11322.16895 -10932.49151 (0,((((((((1,89),62),((((3,4),(((((((5,(((12,13),((17,19),38)),(22,23))),24),(25,26)),((8,9),(10,142))),(50,52)),135),((16,18),(54,141)))),((((11,55),((((((14,15),(32,33)),((((20,21),(43,44)),(34,(41,42))),27)),(((35,36),37),(39,40))),(30,31)),((101,132),((117,(122,137)),140)))),139),(((45,(49,134)),138),((46,(47,143)),(48,144))))),(56,57))),((60,61),(((((((63,((106,(110,114)),113)),109),(111,112)),(126,127)),(104,105)),(((((((71,(77,(102,103))),((97,((98,99),(123,124))),119)),((87,88),133)),(((((72,73),81),(115,116)),74),118)),((76,136),94)),80),(78,79))),(((((64,65),(70,((85,86),(125,(130,131))))),(((75,84),83),(107,108))),(95,96)),(((((66,67),82),((90,92),(91,93))),((68,100),(128,129))),(69,(120,121))))))),(6,7)),(28,29)),(51,53)),(2,58)),59);
 398: 2 -10448.87305 -10930.90902 (0,((((((((1,89),62),((((3,4),(((((((5,(((12,13),((17,19),38)),(22,23))),24),(25,26)),((8,9),(10,142))),(50,52)),135),((16,18),(54,141)))),(((((11,((46,(47,143)),(48,144))),(45,(49,134))),138),(((((((14,15),(32,33)),((((20,21),(43,44)),(34,(41,42))),27)),((((35,36),37),40),39)),(30,31)),((101,132),((117,(122,137)),140))),55)),139)),(56,57))),((60,61),(((((((((63,((106,(110,114)),113)),109),(111,112)),((104,105),(126,127))),((((71,(77,(102,103))),((97,((98,99),(123,124))),119)),((87,88),133)),(((72,73),((74,81),(115,116))),118))),((76,136),94)),((((64,65),(70,((85,86),(125,(130,131))))),(((75,84),83),(107,108))),(95,96))),((69,(120,121)),80)),(((((66,67),82),((68,100),(128,129))),((90,92),(91,93))),(78,79))))),(6,7)),(28,29)),(51,53)),(2,58)),59);
 399: 1 -11380.11133 -10934.93888 (0,((((((((1,89),62),((((3,4),(((((((5,(((12,13),((17,19),38)),(22,23))),24),(25,26)),((8,9),(10,142))),(50,52)),135),((16,18),(54,141)))),(((((11,55),(((((((14,15),32),33),((((20,21),(43,44)),27),(34,(41,42)))),((((35,36),37),39),40)),(30,31)),((101,132),((117,(122,137)),140)))),139),((45,(49,134)),138)),(((46,48),(47,143)),144))),(56,57))),((60,61),((((((((((63,(110,114)),113),106),109),((111,112),(126,127))),104),105),(((((64,65),(70,((85,86),(125,(130,131))))),((75,84),83)),(107,108)),(((((71,(77,(102,103))),((87,88),133)),((97,119),((98,(123,124)),99))),((((72,73),(81,(115,116))),74),118)),((76,136),94)))),((69,(120,121)),80)),((((((66,67),82),((68,100),(128,129))),((90,92),(91,93))),(78,79)),(95,96))))),(6,7)),(28,29)),(51,53)),(2,58)),59);
 400: 1 -10771.73828 -10935.97594 (0,((((((((1,89),62),(((((3,4),(((((((5,(((12,13),((17,19),38)),(22,23))),24),(25,26)),((8,9),(10,142))),(50,52)),135),((16,18),(54,141)))),(((45,(49,134)),((46,(47,143)),(48,144))),138)),(((11,55),((((((14,15),(32,33)),((((20,(43,44)),21),27),(34,(41,42)))),(((35,36),37),(39,40))),(30,31)),((101,132),((117,(122,137)),140)))),139)),(56,57))),((60,61),((((((((63,((106,(110,114)),113)),109),(111,112)),((104,105),(126,127))),(((((64,65),(70,((85,86),(125,(130,131))))),((75,84),83)),(107,108)),(((((71,(77,(102,103))),((97,((98,99),(123,124))),119)),((87,88),133)),((72,73),(74,((81,118),(115,116))))),((76,136),94)))),(((((66,67),82),((68,100),(128,129))),((90,92),(91,93))),(78,79))),((69,(120,121)),80)),(95,96)))),(6,7)),(28,29)),(51,53)),(2,58)),59);
 401: 1 -11348.93066 -10931.12988 (0,((((((((1,89),62),((((3,4),(((((((5,(((12,13),((17,19),38)),(22,23))),24),(25,26)),(8,(9,(10,142)))),(50,52)),135),((16,18),(54,141)))),((((11,(((45,(49,134)),138),((46,(47,143)),(48,144)))),(((((((14,15),32),((((20,21),(43,44)),27),(34,(41,42)))),33),(((35,36),37),(39,40))),(30,31)),((((101,132),(122,137)),117),140))),55),139)),(56,57))),((60,61),((((((((((63,((106,(110,114)),113)),109),(111,112)),(126,127)),(104,105)),((((64,65),(70,((85,86),(125,(130,131))))),((75,84),83)),(107,108))),(((((66,67),82),((68,100),(128,129))),((90,92),(91,93))),(78,79))),(((((71,(77,(102,103))),((97,((98,99),(123,124))),119)),((87,88),133)),(((72,73),((74,81),(115,116))),118)),((76,136),94))),((69,(120,121)),80)),(95,96)))),(6,7)),(28,29)),(51,53)),(2,58)),59);
 402: 2 -10666.20996 -10928.01987 (0,((((((((1,89),62),((((3,4),(((((((5,(((12,13),((17,19),38)),(22,23))),24),(25,26)),(8,(9,(10,142)))),(50,52)),135),((16,18),(54,141)))),(((11,(((45,(49,134)),138),(((46,48),144),(47,143)))),((((((((14,15),32),((((20,21),(43,44)),(34,(41,42))),27)),33),(((35,36),37),(39,40))),(30,31)),((101,132),((117,(122,137)),140))),55)),139)),(56,57))),((60,61),((((((((((63,113),(110,114)),106),109),(111,112)),(126,127)),(104,105)),((69,(120,121)),80)),((((((66,67),((68,100),(128,129))),82),((90,92),(91,93))),(78,79)),(95,96))),(((((64,65),(70,(((85,86),(130,131)),125))),((75,84),83)),(107,108)),(((((71,(77,(102,103))),((97,((98,(123,124)),99)),119)),((87,88),133)),((76,136),94)),(72,(73,(((74,(115,116)),118),81)))))))),(6,7)),(28,29)),(51,53)),(2,58)),59);
 403: 5 -10943.33789 -10937.17802 (0,((((((((1,89),62),(((((3,4),(((((((5,(((12,13),((17,19),38)),(22,23))),24),(25,26)),(8,(9,(10,142)))),(50,52)),135),((16,18),(54,141)))),(((45,(49,134)),138),(46,(((47,143),144),48)))),(((11,55),(((((((14,15),33),32),((((20,(43,44)),21),(34,(41,42))),27)),(30,31)),((((35,36),37),40),39)),((101,132),((117,(122,137)),140)))),139)),(56,57))),((60,61),(((((((63,(106,((110,114),113))),109),(111,112)),((104,105),(126,127))),(((((64,65),(70,((85,86),(125,(130,131))))),((75,84),83)),(107,108)),(((((71,(77,(102,103))),((97,((98,99),(123,124))),119)),((87,88),133)),((((((72,73),81),116),115),74),118)),((76,136),94)))),((69,(120,121)),80)),(((((66,67),82),((68,100),(128,129))),((90,92),(91,93))),((78,79),(95,96)))))),(6,7)),(28,29)),(51,53)),(2,58)),59);
 404: 2 -9711.884766 -10945.33944 (0,((((((((1,89),62),((((3,4),(((((((5,(((12,13),((17,19),38)),(22,23))),24),(25,26)),((8,9),(10,142))),(50,52)),135),((16,18),(54,141)))),(((11,(((((((((((14,15),(32,33)),(34,(41,42))),(21,(43,44))),20),27),(((35,36),37),(39,40))),(30,31)),((101,132),((117,(122,137)),140))),139),55)),((45,(49,134)),138)),((46,(47,143)),(48,144)))),(56,57))),((60,61),((((((63,106),113),(110,114)),109),(((104,105),(126,127)),(111,112))),(((((((64,65),(70,((((85,86),130),131),125))),(((75,84),83),(107,108))),(95,96)),((((66,67),(68,(100,(128,129)))),82),((90,92),(91,93)))),((((69,120),121),(((((71,(77,(102,103))),((87,88),133)),(97,(((98,119),99),(123,124)))),((((((72,73),118),115),116),74),81)),((76,136),94))),(78,79))),80)))),(6,7)),(28,29)),(51,53)),(2,58)),59);
 405: 3 -11421.40625 -10925.85038 (0,((((((((1,89),62),((((3,4),(((((((5,(((12,13),((17,19),38)),(22,23))),24),(25,26)),(8,(9,(10,142)))),(50,52)),((16,18),(54,141))),135)),(((11,(((45,(49,134)),138),((46,(47,143)),(48,144)))),((((((((14,15),33),32),((((20,(34,(41,42))),21),(43,44)),27)),((((35,36),37),39),40)),(30,31)),((101,132),((117,(122,137)),140))),55)),139)),(56,57))),((60,61),(((((((((63,((106,(110,114)),113)),109),(111,112)),(126,127)),(104,105)),((((((64,65),(70,((85,86),(125,(130,131))))),((75,84),83)),(107,108)),((76,136),94)),((((71,(77,(102,103))),((87,88),133)),(97,(((98,99),(123,124)),119))),(((((72,73),116),115),(74,81)),118)))),((69,(120,121)),80)),(((((66,67),82),((68,100),(128,129))),((90,92),(91,93))),(78,79))),(95,96)))),(6,7)),(28,29)),(51,53)),(2,58)),59);
 406: 1 -10417.41504 -10936.15123 (0,((((((((1,89),62),((((3,4),(((((((5,(((12,13),((17,19),38)),(22,23))),24),(25,26)),((8,9),(10,142))),(50,52)),135),((16,18),(54,141)))),(((11,(((45,(49,134)),138),(46,(((47,143),48),144)))),(((((((14,15),32),(((20,(21,((34,(41,42)),(43,44)))),27),33)),((((35,36),37),39),40)),(30,31)),((((101,132),(122,137)),117),140)),55)),139)),(56,57))),((60,61),((((((63,((106,113),(110,114))),109),(111,112)),(126,127)),(104,105)),((((((64,65),(70,(((85,86),125),(130,131)))),(((75,84),83),(107,108))),(95,96)),(((((66,67),82),((68,100),(128,129))),((90,92),(91,93))),((69,120),121))),(((((((71,(77,(102,103))),((97,((98,99),(123,124))),119)),((87,88),133)),((76,136),94)),((72,73),((74,((81,118),116)),115))),80),(78,79)))))),(6,7)),(28,29)),(51,53)),(2,58)),59);
 407: 3 -10058.40527 -10928.80455 (0,((((((((1,89),62),((((3,4),(((((((5,(((12,13),((17,19),38)),(22,23))),24),(25,26)),(8,(9,(10,142)))),(50,52)),135),((16,18),(54,141)))),(((11,(((45,(49,134)),138),((46,(48,144)),(47,143)))),((((((14,15),(32,33)),(20,(((21,(43,44)),(27,((((35,36),37),39),40))),(34,(41,42))))),(30,31)),((101,132),((117,(122,137)),140))),55)),139)),(56,57))),((60,61),((((((((((63,113),(110,114)),106),109),(111,112)),((104,105),(126,127))),(78,79)),(((((71,(77,(102,103))),((87,88),133)),(97,(((98,99),(123,124)),119))),(((72,73),((74,81),(115,116))),118)),((76,136),94))),((69,(120,121)),80)),(((((64,65),(70,((85,86),(125,(130,131))))),(((75,84),83),(107,108))),(95,96)),((((66,67),82),((68,100),(128,129))),((90,92),(91,93))))))),(6,7)),(28,29)),(51,53)),(2,58)),59);
 408: 1 -11512.58203 -10931.66814 (0,((((((((1,89),62),((((3,4),(((((((5,(((12,13),((17,19),38)),(22,23))),24),(25,26)),(50,52)),(8,(9,(10,142)))),135),((16,18),(54,141)))),((((11,(((45,(49,134)),138),((46,(47,143)),(48,144)))),((((((14,15),((20,(27,(43,44))),(21,(34,(41,42))))),(32,33)),((((35,36),37),40),39)),(30,31)),55)),((((101,132),(122,137)),117),140)),139)),(56,57))),((60,61),((((((((((((63,113),(110,114)),106),109),(111,112)),(126,127)),105),104),(((((64,65),(70,((85,86),(125,(130,131))))),((75,84),83)),(107,108)),(((((71,(77,(102,103))),((97,((98,99),(123,124))),119)),((87,88),133)),(((((72,73),116),115),(74,81)),118)),((76,136),94)))),((((66,67),82),((68,100),(128,129))),((90,92),(91,93)))),((69,(120,121)),80)),((78,79),(95,96))))),(6,7)),(28,29)),(51,53)),(2,58)),59);
 409: 1 -11715.56738 -10927.87121 (0,((((((((1,89),62),((((3,4),(((((((5,(((12,13),((17,19),38)),(22,23))),24),(25,26)),(8,(9,(10,142)))),(50,52)),135),((16,18),(54,141)))),((((11,(((45,(49,134)),138),((46,(47,143)),(48,144)))),(((((((14,15),32),((((20,21),(43,44)),27),(34,(41,42)))),33),(((35,36),37),(39,40))),(30,31)),((((101,132),(122,137)),117),140))),55),139)),(56,57))),((60,61),((((((((((63,((106,(110,114)),113)),109),(111,112)),(126,127)),(104,105)),((((64,65),(70,((85,86),(125,(130,131))))),((75,84),83)),(107,108))),(((((71,(77,(102,103))),((87,88),133)),((97,((98,99),(123,124))),119)),(((72,73),((74,81),(115,116))),118)),((76,136),94))),(((((66,67),82),((68,100),(128,129))),((90,92),(91,93))),(78,79))),((69,(120,121)),80)),(95,96)))),(6,7)),(28,29)),(51,53)),(2,58)),59);
 410: 1 -11007.03516 -10936.0689 (0,((((((((1,89),62),((((3,4),(((((((5,(((12,13),((17,19),38)),(22,23))),24),(25,26)),(50,52)),(8,(9,(10,142)))),135),((16,18),(54,141)))),(((11,((45,(49,134)),138)),(46,(((47,143),48),144))),(56,57))),((((((((14,15),(32,33)),((((20,(43,44)),21),(34,(41,42))),27)),(((35,36),37),(39,40))),(30,31)),((101,132),((117,(122,137)),140))),55),139))),((60,61),((((((((((63,((106,(110,114)),113)),109),(111,112)),(126,127)),(104,105)),(((((64,65),(70,((85,86),(125,(130,131))))),((75,84),83)),(107,108)),(((((71,(77,(102,103))),((97,119),((98,99),(123,124)))),((87,88),133)),((((((72,73),115),116),81),74),118)),((76,136),94)))),(((((66,67),82),((68,100),(128,129))),((90,92),(91,93))),(78,79))),80),((69,120),121)),(95,96)))),(6,7)),(28,29)),(51,53)),(2,58)),59);
 411: 1 -10677.75 -10935.68198 (0,((((((((1,89),62),((((3,4),(((((((5,(((12,13),((17,19),38)),(22,23))),24),(25,26)),((8,9),(10,142))),(50,52)),((16,18),(54,141))),135)),(((11,(((45,(49,134)),138),((46,(47,143)),(48,144)))),((((((((14,15),(32,33)),(((35,36),37),(39,40))),(41,42)),((20,(21,(27,34))),(43,44))),(30,31)),((101,132),((117,(122,137)),140))),55)),139)),(56,57))),((60,61),((((((63,((106,113),(110,114))),109),(111,112)),((104,105),(126,127))),((((((66,67),((68,100),(128,129))),82),((90,92),(91,93))),((78,79),(95,96))),((69,(120,121)),80))),((((((64,65),(70,(((85,86),125),(130,131)))),((75,84),83)),(107,108)),((76,136),94)),((((71,(77,(102,103))),((97,((98,99),(123,124))),119)),((87,88),133)),(((72,73),((74,81),(115,116))),118)))))),(6,7)),(28,29)),(51,53)),(2,58)),59);
 412: 4 -10551.10742 -10927.30238 (0,((((((((1,89),62),((((3,4),(((((((5,(((12,13),((17,19),38)),(22,23))),24),(25,26)),((8,9),(10,142))),(50,52)),135),((16,18),(54,141)))),(((((11,((46,(47,143)),(48,144))),(45,(49,134))),138),((((((((14,15),((((20,(34,(41,42))),21),(43,44)),27)),33),32),((((35,36),37),40),39)),(30,31)),((101,132),((117,(122,137)),140))),55)),139)),(56,57))),((60,61),((((((((63,((106,(110,114)),113)),109),(111,112)),(126,127)),(104,105)),((((((64,65),(70,((85,86),(125,(130,131))))),((75,84),83)),(107,108)),((76,136),94)),((((71,(77,(102,103))),(97,(((98,(123,124)),99),119))),((87,88),133)),((((72,73),(74,81)),(115,116)),118)))),((69,(120,121)),80)),((((((66,67),82),((68,100),(128,129))),((90,92),(91,93))),(78,79)),(95,96))))),(6,7)),(28,29)),(51,53)),(2,58)),59);
 413: 2 -9914.044922 -10927.91744 (0,((((((((1,89),62),(((3,4),(((((((5,(((12,13),((17,19),38)),(22,23))),24),(25,26)),((8,9),(10,142))),(50,52)),((16,18),(54,141))),135)),((((11,(((45,(49,134)),138),((46,(47,143)),(48,144)))),(((((((((((14,15),33),32),(34,(41,42))),(43,44)),(20,21)),27),(((35,36),37),(39,40))),(30,31)),((101,132),((117,(122,137)),140))),55)),139),(56,57)))),((60,61),(((((((((((63,(110,114)),113),106),109),(111,112)),(126,127)),(104,105)),((((64,65),(70,((85,86),(125,(130,131))))),((75,84),83)),(107,108))),(((((71,(77,(102,103))),((97,((98,99),(123,124))),119)),((87,88),133)),((72,73),(((74,(115,116)),118),81))),((76,136),94))),((69,(120,121)),80)),(((((66,67),82),((68,100),(128,129))),((90,92),(91,93))),((78,79),(95,96)))))),(6,7)),(28,29)),(51,53)),(2,58)),59);
 414: 1 -10919.28516 -10936.68028 (0,((((((((1,89),62),((((3,4),(((((((5,(((12,13),((17,19),38)),(22,23))),24),(25,26)),((8,(10,142)),9)),(50,52)),((16,18),(54,141))),135)),((11,(((((((((((((14,15),32),33),(43,44)),21),(34,(41,42))),20),27),(((35,36),37),(39,40))),(30,31)),((101,132),((117,(122,137)),140))),55),(((45,(49,134)),138),(46,(((47,143),48),144))))),139)),(56,57))),((60,61),(((((((63,113),(110,114)),106),109),(111,112)),((104,105),(126,127))),((((((64,65),(70,((((85,86),125),131),130))),(((75,84),83),(107,108))),(95,96)),(((((66,67),82),((68,100),(128,129))),((90,92),(91,93))),(69,(120,121)))),(((((((71,(77,(102,103))),((97,(98,(99,(123,124)))),119)),((87,88),133)),((72,((((74,115),118),81),116)),73)),((76,136),94)),(78,79)),80))))),(6,7)),(28,29)),(51,53)),(2,58)),59);
 415: 1 -10389.40918 -10937.69604 (0,((((((((1,89),62),((((3,4),(((((((5,(((12,13),((17,19),38)),(22,23))),24),(25,26)),135),((8,9),(10,142))),(50,52)),((16,18),(54,141)))),(((11,55),(((((((14,15),(32,33)),((20,21),((27,(34,(41,42))),(43,44)))),(((35,36),37),(39,40))),(30,31)),((101,132),((117,(122,137)),140))),139)),(((45,(49,134)),138),((46,(47,143)),(48,144))))),(56,57))),((60,61),((((((((63,((106,(110,114)),113)),109),(111,112)),(126,127)),(104,105)),(((((64,65),(70,((85,86),(125,(130,131))))),((75,84),83)),(107,108)),(((((71,(77,(102,103))),((87,88),133)),(97,(((98,99),(123,124)),119))),((76,136),94)),(((72,73),(((74,81),115),116)),118)))),((((((66,67),((68,100),(128,129))),82),((90,92),(91,93))),(78,79)),((69,(120,121)),80))),(95,96)))),(6,7)),(28,29)),(51,53)),(2,58)),59);
 416: 1 -10526.37207 -10946.72821 (0,((((((((1,89),62),((((3,4),(((((((5,(((12,13),((17,19),38)),(22,23))),24),(25,26)),((8,9),(10,142))),(50,52)),135),((16,18),(54,141)))),((((11,(((45,(49,134)),138),(((46,144),48),(47,143)))),(((((((((14,15),(32,33)),(34,(41,42))),(43,44)),(20,21)),27),((((35,36),37),39),40)),(30,31)),55)),((((101,132),(122,137)),117),140)),139)),(56,57))),((60,61),((((((63,(110,114)),106),113),109),(((104,105),(126,127)),(111,112))),(((((((64,65),(70,((85,86),(125,(130,131))))),(((75,84),83),(107,108))),(95,96)),(((69,120),121),(((((71,(77,(102,103))),((87,88),133)),((97,((98,(123,124)),99)),119)),((((72,73),(74,118)),(115,116)),81)),((76,136),94)))),((((66,67),82),(((68,100),(128,129)),((90,92),(91,93)))),(78,79))),80)))),(6,7)),(28,29)),(51,53)),(2,58)),59);
 417: 2 -10951.88379 -10927.9168 (0,((((((((1,89),62),((((3,4),(((((((5,(((12,13),((17,19),38)),(22,23))),24),(25,26)),((8,9),(10,142))),(50,52)),135),((16,18),(54,141)))),(((11,(((45,(49,134)),138),(((46,144),(47,143)),48))),(((((((14,15),(32,33)),((20,(21,(27,(43,44)))),(34,(41,42)))),(((35,36),37),(39,40))),(30,31)),((101,132),((117,(122,137)),140))),55)),139)),(56,57))),((60,61),(((((((((63,((110,114),113)),106),109),((111,112),(126,127))),104),105),(((((64,65),(70,((85,86),(125,(130,131))))),((75,84),83)),(107,108)),(((((71,(77,(102,103))),((97,((98,99),(123,124))),119)),((87,88),133)),(((((72,73),116),115),(74,81)),118)),((76,136),94)))),(((((66,67),82),((68,100),(128,129))),((90,92),(91,93))),((78,79),(95,96)))),((69,(120,121)),80)))),(6,7)),(28,29)),(51,53)),(2,58)),59);
 418: 1 -11007.79785 -10927.01363 (0,((((((((1,89),62),((((3,4),(((((((5,(((12,13),((17,19),38)),(22,23))),24),(25,26)),(50,52)),((8,9),(10,142))),135),((16,18),(54,141)))),(((11,((((((((14,15),(32,33)),(((20,21),(34,(41,42))),(27,(43,44)))),((((35,36),37),39),40)),(30,31)),((101,132),((117,(122,137)),140))),55),139)),((45,(49,134)),138)),((46,(47,143)),(48,144)))),(56,57))),((60,61),((((((((((((63,113),(110,114)),106),109),(111,112)),(126,127)),105),104),(((((64,65),(70,(((85,86),125),(130,131)))),((75,84),83)),(107,108)),(((((71,(77,(102,103))),((87,88),133)),(97,(((98,(123,124)),99),119))),(((((72,73),115),116),(74,81)),118)),((76,136),94)))),(((((66,67),82),((68,100),(128,129))),((90,92),(91,93))),(78,79))),((69,(120,121)),80)),(95,96)))),(6,7)),(28,29)),(51,53)),(2,58)),59);
 419: 3 -10812.24609 -10955.92001 (0,((((((((1,89),62),((((3,4),(((((((5,(((12,13),((17,19),38)),(22,23))),24),(25,26)),((8,9),(10,142))),(50,52)),135),((16,18),(54,141)))),(((11,(((45,(49,134)),138),(((46,48),144),(47,143)))),(((((((14,15),(32,33)),(((20,21),(34,(41,42))),(27,(43,44)))),((35,(36,37)),(39,40))),(30,31)),((101,132),((117,(122,137)),140))),55)),139)),(56,57))),((((60,61),((((64,65),(70,((85,86),(125,(130,131))))),((75,84),83)),(107,108))),((((66,67),82),((68,100),(128,129))),((90,92),(91,93)))),((((((63,((106,113),(110,114))),109),(111,112)),((104,105),(126,127))),((78,79),(95,96))),(((69,(120,121)),80),(((((71,(77,(102,103))),((97,((98,99),(123,124))),119)),((87,88),133)),(((((72,73),81),(115,116)),74),118)),((76,136),94)))))),(6,7)),(28,29)),(51,53)),(2,58)),59);
 420: 1 -11069.90918 -10932.49151 (0,((((((((1,89),62),((((3,4),(((((((5,(((12,13),((17,19),38)),(22,23))),24),(25,26)),((8,9),(10,142))),(50,52)),135),((16,18),(54,141)))),((((11,55),((((((14,15),(32,33)),((((20,21),(43,44)),(34,(41,42))),27)),(((35,36),37),(39,40))),(30,31)),((101,132),((117,(122,137)),140)))),139),(((45,(49,134)),138),((46,(47,143)),(48,144))))),(56,57))),((60,61),(((((((63,((106,(110,114)),113)),109),(111,112)),(126,127)),(104,105)),(((((((71,(77,(102,103))),((97,((98,99),(123,124))),119)),((87,88),133)),(((((72,73),81),(115,116)),74),118)),((76,136),94)),80),(78,79))),(((((64,65),(70,((85,86),(125,(130,131))))),(((75,84),83),(107,108))),(95,96)),(((((66,67),82),((90,92),(91,93))),((68,100),(128,129))),(69,(120,121))))))),(6,7)),(28,29)),(51,53)),(2,58)),59);
 421: 1 -11617.0918 -10931.81875 (0,((((((((1,89),62),((((3,4),(((((((5,(((12,13),((17,19),38)),(22,23))),24),(25,26)),((8,9),(10,142))),(50,52)),135),((16,18),(54,141)))),(((11,(((45,(49,134)),138),(((46,48),(47,143)),144))),(((((((14,15),(32,33)),(((20,(34,(41,42))),27),(21,(43,44)))),((((35,36),37),39),40)),(30,31)),((101,132),((117,(122,137)),140))),55)),139)),(56,57))),((60,61),((((((((63,((106,(110,114)),113)),109),(111,112)),(126,127)),(104,105)),(((((64,65),(70,((85,86),(125,(130,131))))),((75,84),83)),(107,108)),(((((69,(120,121)),94),80),(76,136)),((((71,(77,(102,103))),((97,((98,99),(123,124))),119)),((87,88),133)),(((((72,73),81),(115,116)),74),118))))),(((((66,67),82),((68,100),(128,129))),((90,92),(91,93))),(78,79))),(95,96)))),(6,7)),(28,29)),(51,53)),(2,58)),59);
 422: 4 -10888.51367 -10930.09535 (0,((((((((1,89),62),((((3,4),(((((((5,(((12,13),((17,19),38)),(22,23))),24),(25,26)),((8,9),(10,142))),(50,52)),135),((16,18),(54,141)))),((((11,55),((((((14,15),((20,21),((27,(34,(41,42))),(43,44)))),(32,33)),((((35,36),37),40),39)),(30,31)),((101,132),((117,(122,137)),140)))),139),(((45,(49,134)),138),(((46,48),144),(47,143))))),(56,57))),((60,61),(((((((((63,(106,((110,114),113))),109),(111,112)),((104,105),(126,127))),((((64,65),(70,((85,86),(125,(130,131))))),((75,84),83)),(107,108))),(((((71,(77,(102,103))),((87,88),133)),(97,((98,(123,124)),(99,119)))),(((((72,73),81),(115,116)),74),118)),((76,136),94))),((69,(120,121)),80)),(((((66,67),82),((68,100),(128,129))),((90,92),(91,93))),(78,79))),(95,96)))),(6,7)),(28,29)),(51,53)),(2,58)),59);
 423: 3 -10115.76465 -10937.97333 (0,((((((((1,89),62),((((3,4),(((((((5,(((12,13),((17,19),38)),(22,23))),24),(25,26)),((8,9),(10,142))),(50,52)),((16,18),(54,141))),135)),(((11,(((45,(49,134)),138),((46,(48,144)),(47,143)))),(((((((((14,15),33),((34,42),41)),32),(20,21)),((27,((((35,36),37),40),39)),(43,44))),(30,31)),((101,132),((117,(122,137)),140))),55)),139)),(56,57))),((60,61),((((((((63,(106,((110,114),113))),109),(111,112)),((104,105),(126,127))),(((((66,67),((68,100),(128,129))),82),((90,92),(91,93))),(78,79))),(((((64,65),(70,(((85,86),125),(130,131)))),((75,84),83)),(107,108)),(((((71,(77,(102,103))),((97,((98,99),(123,124))),119)),((87,88),133)),((76,136),94)),(((72,73),((74,118),81)),(115,116))))),(((69,120),121),80)),(95,96)))),(6,7)),(28,29)),(51,53)),(2,58)),59);
 424: 2 -10507.65234 -10933.57522 (0,((((((((1,89),62),((((3,4),(((((((5,(25,26)),(((12,13),((17,19),38)),(22,23))),24),((8,9),(10,142))),(50,52)),135),((16,18),(54,141)))),((((11,((45,(49,134)),138)),((46,(48,144)),(47,143))),((((((14,15),((((((20,(43,44)),(34,(41,42))),27),21),33),32)),((((35,36),37),40),39)),(30,31)),((101,132),((117,(122,137)),140))),55)),139)),(56,57))),((60,61),(((((((((63,((106,(110,114)),113)),109),(111,112)),(126,127)),(104,105)),(((((64,65),(70,((85,86),(125,(130,131))))),((75,84),83)),(107,108)),(((((71,(77,(102,103))),((97,((98,99),(123,124))),119)),((87,88),133)),(((((72,73),74),81),(115,116)),118)),((76,136),94)))),(((((66,67),82),((68,100),(128,129))),((90,92),(91,93))),(78,79))),((69,(120,121)),80)),(95,96)))),(6,7)),(28,29)),(51,53)),(2,58)),59);
 425: 1 -11131.75781 -10928.34707 (0,((((((((1,89),62),((((3,4),(((((((5,(((12,13),((17,19),38)),(22,23))),24),(25,26)),((8,9),(10,142))),(50,52)),135),((16,18),(54,141)))),((((11,55),((((((14,15),(32,33)),((((20,(43,44)),21),(34,(41,42))),27)),(((35,36),37),(39,40))),(30,31)),((101,132),((117,(122,137)),140)))),139),(((45,(49,134)),138),((46,(47,143)),(48,144))))),(56,57))),((60,61),(((((((((63,((106,(110,114)),113)),109),(111,112)),(126,127)),(104,105)),((((((64,65),(70,(((85,86),125),(130,131)))),((75,84),83)),(107,108)),((76,136),94)),((((71,(77,(102,103))),((97,((98,99),(123,124))),119)),((87,88),133)),(((((72,73),74),(115,116)),81),118)))),((69,(120,121)),80)),(((((66,67),82),((68,100),(128,129))),((90,92),(91,93))),(78,79))),(95,96)))),(6,7)),(28,29)),(51,53)),(2,58)),59);
 426: 2 -10839.67969 -10932.61759 (0,((((((((1,89),62),((((3,4),(((((((5,(((12,13),((17,19),38)),(22,23))),24),(25,26)),((8,9),(10,142))),(50,52)),135),((16,18),(54,141)))),(((11,((((((((14,15),(32,33)),(((20,21),(34,(41,42))),(27,(43,44)))),((((35,36),37),39),40)),(30,31)),((101,132),((117,(122,137)),140))),55),139)),((45,(49,134)),138)),((46,(47,143)),(48,144)))),(56,57))),((60,61),((((((((63,113),(110,114)),106),109),(111,112)),((104,105),(126,127))),(((((((64,65),(70,((85,86),((125,130),131)))),((75,84),83)),(107,108)),((76,136),94)),((((71,(77,(102,103))),((87,88),133)),(97,(((98,(123,124)),99),119))),(((((72,73),115),116),(74,81)),118))),((((((66,67),82),((68,100),(128,129))),((90,92),(91,93))),(78,79)),((69,(120,121)),80)))),(95,96)))),(6,7)),(28,29)),(51,53)),(2,58)),59);
 427: 1 -10778.45215 -10925.59527 (0,((((((((1,89),62),((((3,4),(((((((5,(((12,13),((17,19),38)),(22,23))),24),(25,26)),((8,9),(10,142))),(50,52)),135),((16,18),(54,141)))),(((11,(((45,(49,134)),138),((46,(48,144)),(47,143)))),(((((((14,15),(32,33)),((((20,(34,(41,42))),21),(43,44)),27)),((((35,36),37),40),39)),(30,31)),((101,132),((117,(122,137)),140))),55)),139)),(56,57))),((60,61),(((((((((63,113),106),(110,114)),109),(111,112)),(126,127)),(104,105)),(((((64,65),(70,((85,86),(125,(130,131))))),(((75,84),83),(107,108))),(95,96)),((((66,67),82),((68,100),(128,129))),((90,92),(91,93))))),((((69,(120,121)),80),(((((71,(77,(102,103))),((97,119),((98,99),(123,124)))),((87,88),133)),(((((72,73),74),81),(115,116)),118)),((76,136),94))),(78,79))))),(6,7)),(28,29)),(51,53)),(2,58)),59);
 428: 1 -11068.31348 -10932.81842 (0,(((((((1,89),62),(((((3,4),(((((((5,(((12,13),((17,19),38)),(22,23))),24),(25,26)),((8,9),(10,142))),(50,52)),((16,18),(54,141))),135)),(56,57)),((((((((14,15),32),(((20,(21,(27,(43,44)))),(34,(41,42))),33)),((((35,36),37),40),39)),(30,31)),((101,132),((117,(122,137)),140))),55),139)),(11,(((45,(49,134)),138),(((46,144),(47,143)),48))))),((60,61),(((((((63,((106,(110,114)),113)),109),(111,112)),((104,105),(126,127))),((((((64,65),(70,((85,86),(125,(130,131))))),((75,84),83)),(107,108)),((76,136),94)),((((71,(77,(102,103))),((97,((98,99),(123,124))),119)),((87,88),133)),((((((72,73),116),81),74),115),118)))),((((((66,67),82),((68,100),(128,129))),((90,92),(91,93))),(78,79)),((69,(120,121)),80))),(95,96)))),(6,7)),((28,29),(51,53))),(2,58)),59);
 429: 2 -10776.86914 -10934.80208 (0,((((((((1,89),62),((((3,4),(((((((5,(((12,13),((17,19),38)),(22,23))),24),(25,26)),((8,9),(10,142))),(50,52)),135),((16,18),(54,141)))),(((11,((45,(49,134)),138)),((46,(48,144)),(47,143))),(56,57))),((((((((14,15),(32,33)),((((20,(21,27)),(41,42)),34),(43,44))),((((35,36),37),39),40)),(30,31)),((101,132),((117,(122,137)),140))),55),139))),((60,61),(((((((((((63,106),113),(110,114)),109),(111,112)),((104,105),(126,127))),((((71,(77,(102,103))),((97,((98,99),(123,124))),119)),((87,88),133)),(((72,73),((74,81),(115,116))),118))),(((((64,65),(70,((85,86),(125,(130,131))))),((75,84),83)),(107,108)),((76,136),94))),((69,(120,121)),80)),(((((66,67),82),((68,100),(128,129))),((90,92),(91,93))),(78,79))),(95,96)))),(6,7)),(28,29)),(51,53)),(2,58)),59);
 430: 1 -10177.23633 -10937.07944 (0,((((((((1,89),62),(((((3,4),(((((((5,(((12,13),((17,19),38)),(22,23))),24),(25,26)),(8,(9,(10,142)))),(50,52)),135),((16,18),(54,141)))),(((11,(((((14,15),((((20,(21,(43,44))),(34,(41,42))),27),((32,33),(((35,36),37),(39,40))))),(30,31)),((101,132),((117,(122,137)),140))),55)),((45,(49,134)),138)),((46,(47,143)),(48,144)))),139),(56,57))),((60,61),(((((((((63,((110,114),113)),106),109),((111,112),(126,127))),104),105),(((((64,65),(70,((85,86),(125,(130,131))))),((75,84),83)),(107,108)),(((((71,(77,(102,103))),((97,((98,99),(123,124))),119)),((87,88),133)),(((((72,73),81),(115,116)),74),118)),((76,136),94)))),(((((66,67),82),((68,100),(128,129))),((90,92),(91,93))),((78,79),(95,96)))),(((69,120),121),80)))),(6,7)),(28,29)),(51,53)),(2,58)),59);
 431: 3 -10793.89453 -10942.06573 (0,((((((((1,89),62),((((3,4),(((((((5,(((12,13),((17,19),38)),(22,23))),24),(25,26)),((8,9),(10,142))),(50,52)),135),((16,18),(54,141)))),(((11,((((((((((14,15),32),33),(34,(41,42))),(20,(21,(43,44)))),27),((30,31),((((35,36),37),40),39))),((101,132),((117,(122,137)),140))),139),55)),((45,(49,134)),138)),((46,(48,144)),(47,143)))),(56,57))),((60,61),(((((63,((106,(110,114)),113)),109),(111,112)),((104,105),(126,127))),((((((((64,65),(70,((85,86),(125,(130,131))))),(((75,84),83),(107,108))),(95,96)),((((66,67),((68,100),(128,129))),82),((90,92),(91,93)))),(78,79)),((69,(120,121)),(((((71,(77,(102,103))),((87,88),133)),(97,(((98,99),(123,124)),119))),((((((72,73),115),116),81),118),74)),((76,136),94)))),80)))),(6,7)),(28,29)),(51,53)),(2,58)),59);
 432: 3 -10221.92871 -10928.4856 (0,((((((((1,89),62),((((3,4),(((((((5,(((12,13),((17,19),38)),(22,23))),24),(25,26)),(50,52)),((8,9),(10,142))),135),((16,18),(54,141)))),(((((11,((46,(47,143)),(48,144))),(45,(49,134))),138),(((((((14,15),(32,33)),((((20,21),(43,44)),(34,(41,42))),27)),((((35,36),37),40),39)),(30,31)),((101,132),((117,(122,137)),140))),55)),139)),(56,57))),((60,61),((((((((63,((106,(110,114)),113)),109),(111,112)),((104,105),(126,127))),(((((71,(77,(102,103))),((97,((98,99),(123,124))),119)),((87,88),133)),(((72,73),((74,81),(115,116))),118)),((76,136),94))),((((64,65),(70,((85,86),(125,(130,131))))),(((75,84),83),(107,108))),(95,96))),((69,(120,121)),80)),(((((66,67),82),((68,100),(128,129))),((90,92),(91,93))),(78,79))))),(6,7)),(28,29)),(51,53)),(2,58)),59);
 433: 1 -9830.25 -10929.20251 (0,((((((((1,89),62),(((((3,4),(((((((5,(((12,13),((17,19),38)),(22,23))),24),(25,26)),((8,(10,142)),9)),(50,52)),135),((16,18),(54,141)))),(((45,(49,134)),138),((46,(48,144)),(47,143)))),(((11,55),(((((((14,15),(32,33)),(34,(41,42))),((20,21),(43,44))),(27,(((35,36),37),(39,40)))),(30,31)),((101,132),((117,(122,137)),140)))),139)),(56,57))),((60,61),(((((((((63,((106,(110,114)),113)),109),(111,112)),(126,127)),(104,105)),(((((64,65),(70,((85,86),(125,(130,131))))),((75,84),83)),(107,108)),(((((71,(77,(102,103))),((87,88),133)),((97,119),((98,99),(123,124)))),((((72,73),74),(81,(115,116))),118)),((76,136),94)))),(((((66,67),82),((68,100),(128,129))),((90,92),(91,93))),(78,79))),((69,(120,121)),80)),(95,96)))),(6,7)),(28,29)),(51,53)),(2,58)),59);
 434: 2 -10828.98242 -10927.45077 (0,((((((((1,89),62),((((3,4),(((((((5,(((12,13),((17,19),38)),(22,23))),24),(25,26)),(8,(9,(10,142)))),(50,52)),((16,18),(54,141))),135)),(((((11,((46,(48,144)),(47,143))),(45,(49,134))),138),((((((((14,15),33),32),((((20,21),27),(34,(41,42))),(43,44))),((((35,36),37),39),40)),(30,31)),((101,132),((117,(122,137)),140))),55)),139)),(56,57))),((60,61),(((((((63,(106,((110,114),113))),109),(111,112)),((104,105),(126,127))),(((((64,65),(70,((85,86),(125,(130,131))))),((75,84),83)),(107,108)),(((((71,(77,(102,103))),((87,88),133)),((97,((98,99),(123,124))),119)),((((72,73),(81,(115,116))),74),118)),((76,136),94)))),((69,(120,121)),80)),(((((66,67),82),((68,100),(128,129))),((90,92),(91,93))),((78,79),(95,96)))))),(6,7)),(28,29)),(51,53)),(2,58)),59);
 435: 4 -10784.11914 -10932.4391 (0,((((((((1,89),62),((((3,4),(((((((5,(((12,13),((17,19),38)),(22,23))),24),(25,26)),((8,9),(10,142))),(50,52)),135),((16,18),(54,141)))),(((11,(((45,(49,134)),((46,(48,144)),(47,143))),138)),(((((((14,15),(32,33)),(((20,21),(27,(43,44))),(34,(41,42)))),(((35,36),37),(39,40))),(30,31)),((101,132),((117,(122,137)),140))),55)),139)),(56,57))),((60,61),(((((((((((63,((106,(110,114)),113)),109),(111,112)),(126,127)),(104,105)),((((64,65),(70,((85,86),(125,(130,131))))),((75,84),83)),(107,108))),(((((71,(77,(102,103))),((97,((98,99),(123,124))),119)),((87,88),133)),(((72,73),((74,81),(115,116))),118)),((76,136),94))),80),(((((66,67),((68,100),(128,129))),82),((90,92),(91,93))),(78,79))),(69,(120,121))),(95,96)))),(6,7)),(28,29)),(51,53)),(2,58)),59);
 436: 2 -10610.48242 -10934.75322 (0,((((((((1,89),62),((((3,4),(((((((5,(((12,13),((17,19),38)),(22,23))),24),(25,26)),((8,9),(10,142))),(50,52)),135),((16,18),(54,141)))),((((11,55),(((((((14,15),(32,33)),(((20,21),(43,44)),(34,(41,42)))),27),(((35,36),37),(39,40))),(30,31)),((101,132),((117,(122,137)),140)))),139),(((45,(49,134)),138),((46,(47,143)),(48,144))))),(56,57))),((60,61),(((((((63,((106,(110,114)),113)),109),(111,112)),(126,127)),(104,105)),(((((((71,(77,(102,103))),((97,((98,99),(123,124))),119)),((87,88),133)),((76,136),94)),(((((72,73),81),(115,116)),74),118)),80),(78,79))),(((((64,65),(70,((85,86),(125,(130,131))))),(((75,84),83),(107,108))),(95,96)),(((((66,67),82),((90,92),(91,93))),((68,100),(128,129))),(69,(120,121))))))),(6,7)),(28,29)),(51,53)),(2,58)),59);
 437: 1 -10447.87598 -10931.12988 (0,((((((((1,89),62),((((3,4),(((((((5,(((12,13),((17,19),38)),(22,23))),24),(25,26)),(8,(9,(10,142)))),(50,52)),135),((16,18),(54,141)))),((((11,(((45,(49,134)),138),((46,(47,143)),(48,144)))),(((((((14,15),32),((((20,21),(43,44)),27),(34,(41,42)))),33),(((35,36),37),(39,40))),(30,31)),((((101,132),(122,137)),117),140))),55),139)),(56,57))),((60,61),((((((((((63,((106,(110,114)),113)),109),(111,112)),(126,127)),(104,105)),((((64,65),(70,((85,86),(125,(130,131))))),((75,84),83)),(107,108))),(((((66,67),82),((68,100),(128,129))),((90,92),(91,93))),(78,79))),(((((71,(77,(102,103))),((97,((98,99),(123,124))),119)),((87,88),133)),(((72,73),((74,81),(115,116))),118)),((76,136),94))),((69,(120,121)),80)),(95,96)))),(6,7)),(28,29)),(51,53)),(2,58)),59);
 438: 2 -11974.75586 -10938.31236 (0,((((((((1,89),62),((((3,4),(((((((5,(((12,13),((17,19),38)),(22,23))),24),(25,26)),((8,9),(10,142))),(50,52)),135),((16,18),(54,141)))),((((11,(((45,(49,134)),138),(((46,144),48),(47,143)))),(((((((((14,15),(32,33)),(34,(41,42))),(43,44)),(20,21)),27),((((35,36),37),39),40)),(30,31)),55)),((((101,132),(122,137)),117),140)),139)),(56,57))),((60,61),((((((63,(110,114)),(106,113)),109),(111,112)),((104,105),(126,127))),(((((((64,65),(70,((85,86),(125,(130,131))))),(((75,84),83),(107,108))),(95,96)),(((((66,67),82),((68,100),(128,129))),((90,92),(91,93))),(78,79))),(((69,120),121),(((((71,(77,(102,103))),((97,((98,99),(123,124))),119)),((87,88),133)),((76,136),94)),((((72,73),74),((81,116),115)),118)))),80)))),(6,7)),(28,29)),(51,53)),(2,58)),59);
 439: 1 -11008.72266 -10927.41458 (0,((((((((1,89),62),((((3,4),(((((((5,(((12,13),((17,19),38)),(22,23))),24),(25,26)),(8,(9,(10,142)))),(50,52)),135),((16,18),(54,141)))),(((11,(((45,(49,134)),138),(((46,144),(47,143)),48))),((((((((14,15),33),32),(((20,(27,(43,44))),21),(34,(41,42)))),((((35,36),37),39),40)),(30,31)),((101,132),((117,(122,137)),140))),55)),139)),(56,57))),((60,61),(((((((63,((106,(110,114)),113)),109),(111,112)),((104,105),(126,127))),(((((64,65),(70,((85,86),(125,(130,131))))),((75,84),83)),(107,108)),((((66,67),82),((68,100),(128,129))),((90,92),(91,93))))),((((69,(120,121)),80),(((((71,(77,(102,103))),((97,((98,99),(123,124))),119)),((87,88),133)),((76,136),94)),((((72,73),81),(74,(115,116))),118))),(78,79))),(95,96)))),(6,7)),(28,29)),(51,53)),(2,58)),59);
 440: 4 -11579.6416 -10932.28823 (0,((((((((1,89),62),((((3,4),(((((((5,(((12,13),((17,19),38)),(22,23))),24),(25,26)),((8,9),(10,142))),(50,52)),135),((16,18),(54,141)))),((((11,((46,(48,144)),(47,143))),((45,(49,134)),138)),((((((14,15),(32,33)),(((20,21),((27,(((35,36),37),(39,40))),(34,(41,42)))),(43,44))),(30,31)),((101,132),((117,(122,137)),140))),55)),139)),(56,57))),((60,61),(((((((((63,((106,(110,114)),113)),109),(111,112)),(126,127)),(104,105)),(((((71,(77,(102,103))),((97,((98,99),(123,124))),119)),((87,88),133)),(((72,73),((74,81),(115,116))),118)),((76,136),94))),((69,(120,121)),80)),(78,79)),(((((64,65),(70,((85,86),(125,(130,131))))),(((75,84),83),(107,108))),(95,96)),((((66,67),((68,100),(128,129))),82),((90,92),(91,93))))))),(6,7)),(28,29)),(51,53)),(2,58)),59);
 441: 1 -10503.34375 -10940.70317 (0,((((((((1,89),62),((((3,4),(((((((5,(((12,13),((17,19),38)),(22,23))),24),(25,26)),((8,9),(10,142))),(50,52)),135),((16,18),(54,141)))),((((11,(((45,(49,134)),138),(((46,144),48),(47,143)))),(((((((((14,15),(32,33)),(34,(41,42))),(43,44)),(20,21)),27),((((35,36),37),39),40)),(30,31)),55)),((((101,132),(122,137)),117),140)),139)),(56,57))),((60,61),((((((63,(110,114)),106),113),109),(((104,105),(126,127)),(111,112))),(((((((64,65),(70,((85,86),(125,(130,131))))),(((75,84),83),(107,108))),(95,96)),(((69,120),121),(((((71,(77,(102,103))),((87,88),133)),((97,((98,(123,124)),99)),119)),((((72,73),(74,118)),(115,116)),81)),((76,136),94)))),(((((66,67),((68,100),(128,129))),82),((90,92),(91,93))),(78,79))),80)))),(6,7)),(28,29)),(51,53)),(2,58)),59);
 442: 2 -10123.51953 -10934.92848 (0,((((((((1,89),62),((((3,4),(((((((5,(25,26)),((12,13),((17,19),38))),(22,23)),24),(50,52)),((8,(9,(10,142))),135)),((16,18),(54,141)))),(((11,(((45,(49,134)),138),(((46,48),144),(47,143)))),(((((((14,15),((20,21),((27,(34,(41,42))),(43,44)))),(32,33)),(((35,36),37),(39,40))),(30,31)),((101,132),((117,(122,137)),140))),55)),139)),(56,57))),((60,61),((((((((63,(106,((110,114),113))),109),(111,112)),((104,105),(126,127))),(((((64,65),(70,((85,86),(125,(130,131))))),((75,84),83)),(107,108)),(((((71,(77,(102,103))),((97,((98,99),(123,124))),119)),((87,88),133)),(((((72,73),115),116),(74,81)),118)),((76,136),94)))),(((((66,67),82),((68,100),(128,129))),((90,92),(91,93))),(78,79))),((69,(120,121)),80)),(95,96)))),(6,7)),(28,29)),(51,53)),(2,58)),59);
 443: 1 -10451.64062 -10940.7212 (0,((((((((1,89),62),((((3,4),((((((5,(22,23)),(24,(25,26))),((12,13),((17,19),38))),(50,52)),(((8,9),(10,142)),135)),((16,18),(54,141)))),(((11,(45,(((46,(47,143)),(48,144)),((49,134),138)))),((((((((14,15),(32,33)),(((20,(43,44)),21),(34,(41,42)))),27),(((35,36),37),(39,40))),(30,31)),((101,132),((117,(122,137)),140))),55)),139)),(56,57))),((60,61),(((((((((63,((106,(110,114)),113)),109),(111,112)),(126,127)),(104,105)),(((((71,(77,(102,103))),((97,119),((98,99),(123,124)))),((87,88),133)),(((72,73),((74,81),(115,116))),118)),((76,136),94))),((69,(120,121)),80)),(((((66,67),82),((68,100),(128,129))),((90,92),(91,93))),(78,79))),((((64,65),(70,((85,86),(125,(130,131))))),(((75,84),83),(107,108))),(95,96))))),(6,7)),(28,29)),(51,53)),(2,58)),59);
 444: 1 -10022.43652 -10929.87621 (0,((((((((1,89),62),(((((3,4),(((((((5,(((12,13),((17,19),38)),(22,23))),24),(25,26)),(50,52)),((8,(10,142)),9)),135),((16,18),(54,141)))),((11,((45,(49,134)),138)),((46,(47,143)),(48,144)))),((((((((((14,15),(32,33)),(34,(41,42))),((20,(43,44)),21)),27),(((35,36),37),(39,40))),(30,31)),((101,132),((117,(122,137)),140))),55),139)),(56,57))),((60,61),(((((((((((((63,((110,114),113)),106),109),(111,112)),(126,127)),104),105),((((64,65),(70,(((85,86),125),(130,131)))),((75,84),83)),(107,108))),(((((71,(77,(102,103))),((97,((98,99),(123,124))),119)),((87,88),133)),((72,73),(((74,118),81),(115,116)))),((76,136),94))),((69,(120,121)),80)),(78,79)),((((66,67),((68,100),(128,129))),82),((90,92),(91,93)))),(95,96)))),(6,7)),(28,29)),(51,53)),(2,58)),59);
 445: 1 -10334.94727 -10934.86388 (0,((((((((1,89),62),(((((3,4),(((((((5,(((12,13),((17,19),38)),(22,23))),24),(25,26)),((8,9),(10,142))),(50,52)),135),((16,18),(54,141)))),((11,((45,(49,134)),138)),((46,(48,144)),(47,143)))),(((((((14,15),(32,33)),(((20,21),((27,(((35,36),37),(39,40))),(43,44))),(34,(41,42)))),(30,31)),((101,132),((117,(122,137)),140))),55),139)),(56,57))),((60,61),((((((((63,((106,(110,114)),113)),109),(111,112)),(126,127)),(104,105)),(((((66,67),82),((68,100),(128,129))),((90,92),(91,93))),(78,79))),((((69,(120,121)),80),((76,136),94)),((((71,(77,(102,103))),((97,((98,99),(123,124))),119)),((87,88),133)),((((72,73),(115,116)),(74,81)),118)))),((((64,65),(70,((85,86),(125,(130,131))))),(((75,84),83),(107,108))),(95,96))))),(6,7)),(28,29)),(51,53)),(2,58)),59);
 446: 1 -11176.94824 -10935.52151 (0,((((((((1,89),62),((((3,4),(((((((5,(((12,13),((17,19),38)),(22,23))),24),(25,26)),((8,9),(10,142))),(50,52)),((16,18),(54,141))),135)),(((((11,(45,(49,134))),((46,(47,143)),(48,144))),138),(((((((((14,15),32),33),(20,(21,((34,(41,42)),(43,44))))),27),((((35,36),37),39),40)),(30,31)),((101,132),((117,(122,137)),140))),55)),139)),(56,57))),((60,61),((((((((63,113),(110,114)),106),109),(111,112)),((104,105),(126,127))),(((((64,65),(70,(((85,86),125),(130,131)))),(((75,84),83),(107,108))),(95,96)),(((((66,67),82),((68,100),(128,129))),((90,92),(91,93))),((69,120),121)))),(((((((71,(77,(102,103))),((97,((98,99),(123,124))),119)),((87,88),133)),(((((72,73),(115,116)),118),81),74)),((76,136),94)),80),(78,79))))),(6,7)),(28,29)),(51,53)),(2,58)),59);
 447: 5 -11464.83203 -10934.12366 (0,((((((((1,89),62),(((((3,4),(((((((5,(((12,13),((17,19),38)),(22,23))),24),(25,26)),((8,9),(10,142))),(50,52)),135),((16,18),(54,141)))),((46,(47,143)),(48,144))),((11,(((((((((((14,15),(32,33)),(34,(41,42))),(21,(43,44))),20),27),(((35,36),37),(39,40))),(30,31)),((101,132),((117,(122,137)),140))),139),55)),((45,(49,134)),138))),(56,57))),((60,61),(((((63,((106,(110,114)),113)),109),(111,112)),((104,105),(126,127))),((((((((64,65),(70,((85,86),(125,(130,131))))),(((75,84),83),(107,108))),(95,96)),((((66,67),((68,100),(128,129))),82),((90,92),(91,93)))),(78,79)),((69,(120,121)),(((((71,(77,(102,103))),((87,88),133)),(97,(((98,99),(123,124)),119))),(((((72,73),(115,116)),81),74),118)),((76,136),94)))),80)))),(6,7)),(28,29)),(51,53)),(2,58)),59);
 448: 2 -10770.96094 -10927.98099 (0,((((((((1,89),62),((((3,4),(((((((5,(((12,13),((17,19),38)),(22,23))),24),(25,26)),(50,52)),((8,9),(10,142))),((16,18),(54,141))),135)),(((((11,(45,(49,134))),((46,(47,143)),(48,144))),138),((((((((14,15),33),(((20,(21,27)),(43,44)),(34,(41,42)))),32),(((35,36),37),(39,40))),(30,31)),((101,132),((117,(122,137)),140))),55)),139)),(56,57))),((60,61),(((((((63,((106,(110,114)),113)),109),(111,112)),((104,105),(126,127))),(((((64,65),(70,((85,86),(125,(130,131))))),((75,84),83)),(107,108)),(((((71,(77,(102,103))),((97,((98,99),(123,124))),119)),((87,88),133)),(((((72,73),81),(115,116)),74),118)),((76,136),94)))),(((((66,67),82),((68,100),(128,129))),((90,92),(91,93))),((78,79),(95,96)))),((69,(120,121)),80)))),(6,7)),(28,29)),(51,53)),(2,58)),59);
 449: 1 -10877.56445 -10929.35828 (0,((((((((1,89),62),((((3,4),(((((((5,(((12,13),((17,19),38)),(22,23))),24),(25,26)),(8,(9,(10,142)))),(50,52)),135),((16,18),(54,141)))),(((11,(((((((14,15),(32,33)),((20,21),((27,(43,44)),(34,(41,42))))),(((35,36),37),(39,40))),(30,31)),(((101,132),((117,(122,137)),140)),139)),55)),((45,(49,134)),138)),((46,(48,144)),(47,143)))),(56,57))),((60,61),(((((((((((63,(110,114)),113),106),109),(111,112)),(126,127)),(104,105)),((((64,65),(70,(((85,86),(125,130)),131))),(((75,84),83),(107,108))),(((((71,(77,(102,103))),((97,119),((98,99),(123,124)))),((87,88),133)),(((((72,73),(115,116)),81),74),118)),((76,136),94)))),((69,(120,121)),80)),(((((66,67),82),((68,100),(128,129))),((90,92),(91,93))),(78,79))),(95,96)))),(6,7)),(28,29)),(51,53)),(2,58)),59);
 450: 1 -11336.57422 -10932.75664 (0,((((((((1,89),62),(((((3,4),(((((((5,(((12,13),((17,19),38)),(22,23))),24),(25,26)),((8,9),(10,142))),(50,52)),135),((16,18),(54,141)))),(((11,((((((((14,15),33),32),(((20,(21,(43,44))),(34,(41,42))),27)),((((35,36),37),39),40)),(30,31)),((101,132),((117,(122,137)),140))),55)),((45,(49,134)),138)),((46,(48,144)),(47,143)))),139),(56,57))),((60,61),((((((((((63,(110,114)),113),106),109),(111,112)),(126,127)),(104,105)),((((64,65),(70,((85,86),(125,(130,131))))),(((75,84),83),(107,108))),(((((71,(77,(102,103))),((87,88),133)),(97,(((98,99),(123,124)),119))),(((((72,73),116),(81,115)),74),118)),((76,136),94)))),((69,(120,121)),80)),((((((66,67),82),((68,100),(128,129))),((90,92),(91,93))),(78,79)),(95,96))))),(6,7)),(28,29)),(51,53)),(2,58)),59);
 451: 2 -10713.93066 -10937.17429 (0,((((((((1,89),62),((((3,4),((((((5,(((12,13),((17,19),38)),(22,23))),24),(((8,9),(10,142)),(25,26))),(50,52)),135),((16,18),(54,141)))),(((((11,((46,(47,143)),(48,144))),(45,(49,134))),138),(((((((((14,15),(32,33)),(34,(41,42))),((20,21),(43,44))),27),((((35,36),37),39),40)),(30,31)),((101,132),((117,(122,137)),140))),55)),139)),(56,57))),((60,61),(((((((((63,(106,((110,114),113))),109),(111,112)),(126,127)),(104,105)),(((((64,65),(70,((85,86),(125,(130,131))))),((75,84),83)),(107,108)),(((((71,(77,(102,103))),((97,((98,99),(123,124))),119)),((87,88),133)),(((((72,73),81),(115,116)),74),118)),((76,136),94)))),(((((66,67),82),((68,100),(128,129))),((90,92),(91,93))),(78,79))),((69,(120,121)),80)),(95,96)))),(6,7)),(28,29)),(51,53)),(2,58)),59);
 452: 1 -10905.55664 -10930.70582 (0,((((((((1,89),62),((((3,4),(((((((5,(((12,13),((17,19),38)),(22,23))),24),(25,26)),(8,(9,(10,142)))),(50,52)),135),((16,18),(54,141)))),((((11,55),((((((((14,15),(32,33)),(34,(41,42))),((20,21),(43,44))),27),(((35,36),37),(39,40))),(30,31)),((101,132),((117,(122,137)),140)))),139),(((45,(49,134)),138),((46,(48,144)),(47,143))))),(56,57))),((60,61),((((((((((63,((106,(110,114)),113)),109),(111,112)),(126,127)),(104,105)),((((71,(77,(102,103))),((97,((98,99),(123,124))),119)),((87,88),133)),((((((72,73),74),116),115),81),118))),(((((64,65),(70,((85,86),(125,(130,131))))),((75,84),83)),(107,108)),((76,136),94))),((69,(120,121)),80)),(((((66,67),((68,100),(128,129))),82),((90,92),(91,93))),(78,79))),(95,96)))),(6,7)),(28,29)),(51,53)),(2,58)),59);
 453: 2 -10205.49023 -10933.00726 (0,((((((((1,89),62),((((3,4),(((((((5,(((12,13),((17,19),38)),(22,23))),24),(25,26)),((8,9),(10,142))),(50,52)),135),((16,18),(54,141)))),(((11,((45,(49,134)),138)),((46,(48,144)),(47,143))),(56,57))),((((((((14,15),(32,33)),(((20,(21,27)),(34,(41,42))),(43,44))),((((35,36),37),39),40)),(30,31)),((101,132),((117,(122,137)),140))),55),139))),((60,61),((((((((((63,106),113),(110,114)),109),(111,112)),((104,105),(126,127))),((((71,(77,(102,103))),((97,((98,99),(123,124))),119)),((87,88),133)),(((72,73),((74,81),(115,116))),118))),((((((64,65),(70,((85,86),(125,(130,131))))),((75,84),83)),(107,108)),((76,136),94)),((69,(120,121)),80))),(((((66,67),82),((68,100),(128,129))),((90,92),(91,93))),(78,79))),(95,96)))),(6,7)),(28,29)),(51,53)),(2,58)),59);
 454: 2 -11272.88867 -10932.77264 (0,((((((((1,89),62),((((3,4),(((((((5,(((12,13),((17,19),38)),(22,23))),24),(25,26)),((8,9),(10,142))),(50,52)),((16,18),(54,141))),135)),(((11,(45,(((46,(48,144)),(47,143)),((49,134),138)))),((((((((((14,15),(32,33)),(34,(41,42))),(20,21)),(43,44)),27),((((35,36),37),39),40)),(30,31)),((101,132),((117,(122,137)),140))),55)),139)),(56,57))),((60,61),((((((((63,((106,(110,114)),113)),109),(111,112)),(126,127)),(104,105)),((((((64,65),(70,((85,86),(125,(130,131))))),((75,84),83)),(107,108)),(((((71,(77,(102,103))),((97,((98,99),(123,124))),119)),((87,88),133)),(((((72,73),74),(115,116)),81),118)),((76,136),94))),((69,(120,121)),80))),(((((66,67),82),((68,100),(128,129))),((90,92),(91,93))),(78,79))),(95,96)))),(6,7)),(28,29)),(51,53)),(2,58)),59);
 455: 1 -10385.37695 -10930.63796 (0,((((((((1,89),62),((((3,4),(((((((5,(((12,13),((17,19),38)),(22,23))),24),(25,26)),((8,(10,142)),9)),(50,52)),135),((16,18),(54,141)))),(((11,(((45,(49,134)),138),((46,(47,143)),(48,144)))),((((((((14,15),(32,33)),(((20,21),(43,44)),(34,(41,42)))),27),(((35,36),37),(39,40))),(30,31)),((101,132),((117,(122,137)),140))),55)),139)),(56,57))),((60,61),(((((((63,((106,(110,114)),113)),109),(111,112)),((104,105),(126,127))),(((((64,65),(70,((85,86),(125,(130,131))))),((75,84),83)),(107,108)),(((((71,(77,(102,103))),((87,88),133)),(97,(((98,99),(123,124)),119))),(((((72,73),116),115),(74,81)),118)),((76,136),94)))),((((((66,67),82),(68,(100,(128,129)))),((90,92),(91,93))),(78,79)),((69,(120,121)),80))),(95,96)))),(6,7)),(28,29)),(51,53)),(2,58)),59);
 456: 2 -11018.71094 -10929.1411 (0,((((((((1,89),62),((((3,4),(((((((5,(((12,13),((17,19),38)),(22,23))),24),(25,26)),((8,9),(10,142))),(50,52)),135),((16,18),(54,141)))),(((11,(((45,(49,134)),138),(((46,48),(47,143)),144))),(((((((14,15),(32,33)),(((20,(34,(41,42))),27),(21,(43,44)))),((((35,36),37),39),40)),(30,31)),((101,132),((117,(122,137)),140))),55)),139)),(56,57))),((60,61),((((((((63,((106,(110,114)),113)),109),(111,112)),(126,127)),(104,105)),((((64,65),(70,((85,86),(125,(130,131))))),(((75,84),83),(107,108))),(((((69,(120,121)),80),94),(76,136)),((((71,(77,(102,103))),((97,((98,99),(123,124))),119)),((87,88),133)),(((((72,73),81),(115,116)),74),118))))),(((((66,67),82),((68,100),(128,129))),((90,92),(91,93))),(78,79))),(95,96)))),(6,7)),(28,29)),(51,53)),(2,58)),59);
 457: 1 -11251.81738 -10929.42116 (0,((((((((1,89),62),((((3,4),(((((((5,(((12,13),((17,19),38)),(22,23))),24),(25,26)),((8,9),(10,142))),(50,52)),135),((16,18),(54,141)))),(((11,(((45,(49,134)),138),(((46,144),48),(47,143)))),(((((((14,15),((20,(34,(41,42))),((21,(43,44)),27))),(32,33)),((((35,36),37),39),40)),(30,31)),((101,132),((117,(122,137)),140))),55)),139)),(56,57))),((60,61),((((((((63,(106,((110,114),113))),109),(111,112)),(126,127)),(104,105)),((((((64,65),(70,(((85,86),125),(130,131)))),((75,84),83)),(107,108)),((76,136),94)),((((71,(77,(102,103))),((97,((98,(123,124)),99)),119)),((87,88),133)),(((((72,73),(115,116)),81),74),118)))),(((69,120),121),80)),(((((66,67),82),((90,92),(91,93))),((68,100),(128,129))),((78,79),(95,96)))))),(6,7)),(28,29)),(51,53)),(2,58)),59);
 458: 3 -11280.04688 -10929.36148 (0,((((((((1,89),62),((((3,4),(((((((5,(((12,13),((17,19),38)),(22,23))),24),(25,26)),((8,(10,142)),9)),(50,52)),135),((16,18),(54,141)))),(((11,(((45,(49,134)),138),((46,(47,143)),(48,144)))),((((((14,15),(32,33)),(((20,21),((27,(((35,36),37),(39,40))),(34,(41,42)))),(43,44))),(30,31)),((101,132),((117,(122,137)),140))),55)),139)),(56,57))),((60,61),((((((((((63,((106,(110,114)),113)),109),(111,112)),126),127),(104,105)),(((((71,(77,(102,103))),((97,((98,99),(123,124))),119)),((87,88),133)),((((72,73),116),((74,81),115)),118)),((76,136),94))),(78,79)),((69,(120,121)),80)),(((((64,65),(70,(((85,86),(125,131)),130))),(((75,84),83),(107,108))),(95,96)),((((66,67),((68,100),(128,129))),82),((90,92),(91,93))))))),(6,7)),(28,29)),(51,53)),(2,58)),59);
 459: 2 -10962.35645 -10931.86015 (0,((((((((1,89),62),((((3,4),(((((((5,(((12,13),((17,19),38)),(22,23))),24),(25,26)),(50,52)),(8,(9,(10,142)))),135),((16,18),(54,141)))),(((11,((45,(49,134)),138)),((46,(48,144)),(47,143))),(56,57))),((((((((14,15),(((20,(21,27)),(34,(41,42))),(43,44))),(32,33)),((((35,36),37),39),40)),(30,31)),((101,132),((117,(122,137)),140))),55),139))),((60,61),(((((((63,((106,(110,114)),113)),109),(111,112)),((104,105),(126,127))),(((((66,67),82),((68,100),(128,129))),((90,92),(91,93))),(78,79))),(((((((64,65),(70,((85,86),(125,(130,131))))),(((75,84),83),(107,108))),(76,136)),94),((((71,(77,(102,103))),((97,((98,99),(123,124))),119)),((87,88),133)),(((((72,73),(74,81)),115),116),118))),((69,(120,121)),80))),(95,96)))),(6,7)),(28,29)),(51,53)),(2,58)),59);
 460: 1 -10648.26074 -10928.28795 (0,((((((((1,89),62),((((3,4),(((((((5,(((12,13),((17,19),38)),(22,23))),24),(25,26)),(8,(9,(10,142)))),(50,52)),135),((16,18),(54,141)))),(((11,(((45,(49,134)),138),(((46,144),(47,143)),48))),(((((((14,15),(32,33)),((((20,21),27),(34,(41,42))),(43,44))),(((35,36),37),(39,40))),(30,31)),((101,132),((117,(122,137)),140))),55)),139)),(56,57))),((60,61),((((((((((63,(106,((110,114),113))),109),(111,112)),((104,105),(126,127))),((((64,65),(70,((85,86),(125,(130,131))))),((75,84),83)),(107,108))),(((((71,(77,(102,103))),((97,((98,99),(123,124))),119)),((87,88),133)),(((72,73),((74,81),(115,116))),118)),((76,136),94))),((69,(120,121)),80)),(78,79)),(((66,67),((68,100),(128,129))),(82,((90,92),(91,93))))),(95,96)))),(6,7)),(28,29)),(51,53)),(2,58)),59);
 461: 5 -10777.27246 -10946.77381 (0,((((((((1,89),62),((((3,4),(((((((5,(((12,13),((17,19),38)),(22,23))),24),(25,26)),((8,9),(10,142))),(50,52)),135),((16,18),(54,141)))),(((11,(((((((((((14,15),32),33),(34,(41,42))),(20,(21,(43,44)))),27),((((35,36),37),40),39)),(30,31)),((101,132),((117,(122,137)),140))),139),55)),((45,(49,134)),138)),((46,(48,144)),(47,143)))),(56,57))),((60,61),(((((63,((106,(110,114)),113)),109),(111,112)),((104,105),(126,127))),((((((((64,65),(70,((85,86),(125,(130,131))))),(((75,84),83),(107,108))),(95,96)),((((66,67),((68,100),(128,129))),82),((90,92),(91,93)))),(78,79)),((69,(120,121)),(((((71,(77,(102,103))),((87,88),133)),(97,((((98,99),123),124),119))),((((((72,73),115),116),81),118),74)),((76,136),94)))),80)))),(6,7)),(28,29)),(51,53)),(2,58)),59);
 462: 1 -11332.76367 -10933.4041 (0,((((((((1,89),62),((((3,4),(((((((5,(((12,13),((17,19),38)),(22,23))),24),(25,26)),(8,(9,(10,142)))),(50,52)),135),((16,18),(54,141)))),(((((11,(45,(49,134))),((46,(48,144)),(47,143))),138),(((((((14,15),(32,33)),(((20,21),(27,(34,(41,42)))),(43,44))),(((35,36),37),(39,40))),(30,31)),((101,132),((117,(122,137)),140))),55)),139)),(56,57))),((60,61),(((((((((63,((110,114),113)),106),109),(111,112)),((104,105),(126,127))),((69,(120,121)),80)),((((66,67),82),((90,92),(91,93))),((68,100),(128,129)))),(((((64,65),(70,((85,86),(125,(130,131))))),((75,84),83)),(107,108)),(((((71,(77,(102,103))),(97,(((98,99),(123,124)),119))),((87,88),133)),(((72,73),(74,(81,(115,116)))),118)),((76,136),94)))),((78,79),(95,96))))),(6,7)),(28,29)),(51,53)),(2,58)),59);
 463: 1 -10718.68164 -10939.78851 (0,((((((((1,89),62),((((3,4),(((((((5,(((12,13),((17,19),38)),(22,23))),24),(25,26)),((8,9),(10,142))),(50,52)),((16,18),(54,141))),135)),(((11,(((45,(49,134)),138),((46,(48,144)),(47,143)))),(((((((((14,15),33),((34,42),41)),32),(20,21)),((27,((((35,36),37),40),39)),(43,44))),(30,31)),((101,132),((117,(122,137)),140))),55)),139)),(56,57))),((60,61),((((((((63,(106,((110,114),113))),109),(111,112)),((104,105),(126,127))),(((((64,65),(70,(((85,86),125),(130,131)))),((75,84),83)),(107,108)),(((((71,(77,(102,103))),((97,((98,99),(123,124))),119)),((87,88),133)),((76,136),94)),(((72,73),((74,118),81)),(115,116))))),(((((66,67),(68,(100,(128,129)))),82),((90,92),(91,93))),(78,79))),(((69,120),121),80)),(95,96)))),(6,7)),(28,29)),(51,53)),(2,58)),59);
 464: 1 -10758.7832 -10934.11152 (0,((((((((1,89),62),((((3,4),(((((((5,(((12,13),((17,19),38)),(22,23))),24),(25,26)),((8,(10,142)),9)),(50,52)),135),((16,18),(54,141)))),((((11,(((45,(49,134)),138),((46,((47,143),48)),144))),(((((14,15),(((20,(((21,(34,(41,42))),(43,44)),27)),33),32)),(((35,36),37),(39,40))),(30,31)),((((101,132),(122,137)),117),140))),55),139)),(56,57))),((60,61),((((((63,(110,114)),(106,113)),109),(111,112)),((104,105),(126,127))),((((((64,65),(70,((((85,86),125),130),131))),(((75,84),83),(107,108))),(95,96)),(((((66,67),82),((68,100),(128,129))),((90,92),(91,93))),(69,(120,121)))),(((((((71,(77,(102,103))),((97,((98,(123,124)),99)),119)),((87,88),133)),(72,(73,(74,(((81,116),118),115))))),((76,136),94)),(78,79)),80))))),(6,7)),(28,29)),(51,53)),(2,58)),59);
 465: 2 -10202.74414 -10929.09211 (0,((((((((1,89),62),((((3,4),(((((((5,(((12,13),((17,19),38)),(22,23))),24),(25,26)),((8,9),(10,142))),(50,52)),135),((16,18),(54,141)))),((((((11,45),(49,134)),((46,(48,144)),(47,143))),138),((((((((((14,15),(32,33)),(34,(41,42))),(20,21)),(43,44)),27),(((35,36),37),(39,40))),(30,31)),((101,132),((117,(122,137)),140))),55)),139)),(56,57))),((60,61),(((((((((63,((106,(110,114)),113)),109),(111,112)),(126,127)),(104,105)),(((((64,65),(70,((85,86),(125,(130,131))))),((75,84),83)),(107,108)),(((((71,(77,(102,103))),((97,((98,99),(123,124))),119)),((87,88),133)),(((((72,73),81),(115,116)),74),118)),((76,136),94)))),((69,(120,121)),80)),(((((66,67),82),((68,100),(128,129))),((90,92),(91,93))),(78,79))),(95,96)))),(6,7)),(28,29)),(51,53)),(2,58)),59);
 466: 1 -10800.96387 -10931.33719 (0,((((((((1,89),62),((((3,4),((((((((5,(((12,13),((17,19),38)),(22,23))),24),(25,26)),(8,(9,(10,142)))),(50,52)),135),(54,141)),(16,18))),((((11,(45,(49,134))),((46,(48,144)),(47,143))),138),((((((((((14,15),32),33),((20,(21,(43,44))),(34,(41,42)))),27),(((35,36),37),(39,40))),(30,31)),((101,132),((117,(122,137)),140))),55),139))),(56,57))),((60,61),((((((((63,((106,(110,114)),113)),109),(111,112)),(126,127)),(104,105)),(((((64,65),(70,((85,86),(125,(130,131))))),((75,84),83)),(107,108)),(((((71,(77,(102,103))),((97,((98,99),(123,124))),119)),((87,88),133)),(((((72,73),81),(115,116)),74),118)),((76,136),94)))),((69,(120,121)),80)),((((((66,67),82),((68,100),(128,129))),((90,92),(91,93))),(78,79)),(95,96))))),(6,7)),(28,29)),(51,53)),(2,58)),59);
 467: 1 -11372.96777 -10927.56499 (0,((((((((1,89),62),((((3,4),(((((((5,(((12,13),((17,19),38)),(22,23))),24),(25,26)),((8,9),(10,142))),(50,52)),((16,18),(54,141))),135)),(((((11,((46,(47,143)),(48,144))),(45,(49,134))),138),((((((((14,15),((((20,(34,(41,42))),21),(43,44)),27)),33),32),((((35,36),37),40),39)),(30,31)),((101,132),((117,(122,137)),140))),55)),139)),(56,57))),((60,61),((((((((63,((106,(110,114)),113)),109),(111,112)),(126,127)),(104,105)),(((((64,65),(70,((85,86),(125,(130,131))))),((75,84),83)),(107,108)),(((((71,(77,(102,103))),(97,(((98,(123,124)),99),119))),((87,88),133)),((((72,73),(74,81)),(115,116)),118)),((76,136),94)))),((69,(120,121)),80)),((((((66,67),82),((68,100),(128,129))),((90,92),(91,93))),(78,79)),(95,96))))),(6,7)),(28,29)),(51,53)),(2,58)),59);
 468: 1 -10833.65625 -10927.94014 (0,((((((((1,89),62),(((((3,4),(((((((5,(((12,13),((17,19),38)),(22,23))),24),(25,26)),(8,(9,(10,142)))),(50,52)),135),((16,18),(54,141)))),(((45,(49,134)),138),(46,(((47,143),144),48)))),(((11,55),(((((((14,15),33),32),((((20,(43,44)),21),(34,(41,42))),27)),((((35,36),37),40),39)),(30,31)),((101,132),((117,(122,137)),140)))),139)),(56,57))),((60,61),(((((((((63,106),113),(110,114)),109),(111,112)),((104,105),(126,127))),(((((64,65),(70,((85,86),((125,130),131)))),((75,84),83)),(107,108)),(((((71,(77,(102,103))),((97,((98,(123,124)),99)),119)),((87,88),133)),((((((72,73),81),116),115),74),118)),((76,136),94)))),((69,(120,121)),80)),(((((66,67),((68,100),(128,129))),82),((90,92),(91,93))),((78,79),(95,96)))))),(6,7)),(28,29)),(51,53)),(2,58)),59);
 469: 2 -10853.23438 -10933.12547 (0,((((((((1,89),62),((((3,4),(((((((5,(((12,13),((17,19),38)),(22,23))),24),(25,26)),((8,9),(10,142))),(50,52)),135),((16,18),(54,141)))),(((11,((45,(49,134)),138)),((46,(48,144)),(47,143))),(56,57))),((((((((14,15),(32,33)),(((20,(21,27)),(34,(41,42))),(43,44))),((((35,36),37),39),40)),(30,31)),((101,132),((117,(122,137)),140))),55),139))),((60,61),((((((((((((63,106),113),(110,114)),109),(111,112)),((104,105),(126,127))),(((71,(77,(102,103))),((97,((98,99),(123,124))),119)),((87,88),133))),(((72,73),((74,81),(115,116))),118)),(((((64,65),(70,((85,86),(125,(130,131))))),((75,84),83)),(107,108)),((76,136),94))),((69,(120,121)),80)),(((((66,67),82),((68,100),(128,129))),((90,92),(91,93))),(78,79))),(95,96)))),(6,7)),(28,29)),(51,53)),(2,58)),59);
 470: 2 -10721.7793 -10935.92612 (0,((((((((1,89),62),((((3,4),(((((((5,(((12,13),((17,19),38)),(22,23))),24),(25,26)),((8,9),(10,142))),(50,52)),135),((16,18),(54,141)))),(((11,((45,(49,134)),138)),(56,57)),((46,(48,144)),(47,143)))),((((((((14,15),(32,33)),(((20,(21,27)),(34,(41,42))),(43,44))),((((35,36),37),39),40)),(30,31)),((101,132),((117,(122,137)),140))),55),139))),((60,61),(((((((((((63,106),113),(110,114)),109),(111,112)),((104,105),(126,127))),((((71,(77,(102,103))),((97,((98,99),(123,124))),119)),((87,88),133)),(((72,73),((74,81),(115,116))),118))),(((((64,65),(70,((85,86),(125,(130,131))))),((75,84),83)),(107,108)),((76,136),94))),((69,(120,121)),80)),(((((66,67),82),((68,100),(128,129))),((90,92),(91,93))),(78,79))),(95,96)))),(6,7)),(28,29)),(51,53)),(2,58)),59);
 471: 2 -10890.1875 -10924.66723 (0,((((((((1,89),62),((((3,4),(((((((5,(((12,13),((17,19),38)),(22,23))),24),(25,26)),(50,52)),(8,(9,(10,142)))),((16,18),(54,141))),135)),(((11,(((45,(49,134)),138),((46,(47,143)),(48,144)))),((((((((14,15),33),32),((((20,(34,(41,42))),21),(43,44)),27)),((((35,36),37),39),40)),(30,31)),((101,132),((117,(122,137)),140))),55)),139)),(56,57))),((60,61),(((((((((63,((106,(110,114)),113)),109),(111,112)),(126,127)),(104,105)),(((((64,65),(70,((85,86),(125,(130,131))))),((75,84),83)),(107,108)),(((((71,(77,(102,103))),((87,88),133)),(97,(((98,99),(123,124)),119))),(((72,73),((74,81),(115,116))),118)),((76,136),94)))),((69,(120,121)),80)),(((((66,67),82),((68,100),(128,129))),((90,92),(91,93))),(78,79))),(95,96)))),(6,7)),(28,29)),(51,53)),(2,58)),59);
 472: 1 -11043.73242 -10937.52241 (0,((((((((1,89),62),((((3,4),(((((((5,(((12,13),((17,19),38)),(22,23))),24),(25,26)),((8,9),(10,142))),(50,52)),135),((16,18),(54,141)))),((((11,55),(((((((14,15),(32,33)),(((20,21),(43,44)),(34,(41,42)))),27),(((35,36),37),(39,40))),(30,31)),((101,132),((117,(122,137)),140)))),139),(((45,(49,134)),138),((46,(47,143)),(48,144))))),(56,57))),((60,61),((((((63,((106,(110,114)),113)),109),(111,112)),((104,105),(126,127))),((((((71,(77,(102,103))),((97,((98,99),(123,124))),119)),((87,88),133)),(((((72,73),81),(115,116)),74),118)),(((76,136),94),80)),(78,79))),(((((64,65),(70,(((85,86),125),(130,131)))),(((75,84),83),(107,108))),(95,96)),(((((66,67),82),((90,92),(91,93))),((68,100),(128,129))),((69,120),121)))))),(6,7)),(28,29)),(51,53)),(2,58)),59);
 473: 2 -11059.34375 -10930.58394 (0,((((((((1,89),62),((((3,4),(((((((5,(((12,13),((17,19),38)),(22,23))),24),(25,26)),((8,9),(10,142))),(50,52)),135),((16,18),(54,141)))),(((11,(((45,(49,134)),138),((46,(47,143)),(48,144)))),(((((((14,15),32),((((20,(43,44)),21),(27,((((35,36),37),39),40))),(34,(41,42)))),33),(30,31)),((101,132),((117,(122,137)),140))),55)),139)),(56,57))),((60,61),(((((((((63,((106,113),(110,114))),109),((111,112),(126,127))),105),104),(((((71,(77,(102,103))),((97,((98,99),(123,124))),119)),((87,88),133)),(((72,73),((74,81),(115,116))),118)),((76,136),94))),((69,(120,121)),80)),(((((66,67),82),((68,100),(128,129))),((90,92),(91,93))),(78,79))),((((64,65),(70,((85,86),(125,(130,131))))),(((75,84),83),(107,108))),(95,96))))),(6,7)),(28,29)),(51,53)),(2,58)),59);
 474: 1 -10821.39453 -10944.34787 (0,((((((((1,89),62),((((3,4),(((((((5,(((12,13),((17,19),38)),(22,23))),24),(25,26)),((8,9),(10,142))),(50,52)),135),((16,18),(54,141)))),(((11,((45,(49,134)),138)),((46,(48,144)),(47,143))),(56,57))),(((((((((14,15),32),33),(((20,21),(34,(41,42))),(27,(43,44)))),(((35,36),37),(39,40))),(30,31)),((101,132),((117,(122,137)),140))),55),139))),((60,61),((((((((((63,113),(110,114)),106),109),(111,112)),(126,127)),(104,105)),(((((64,65),((70,(125,(130,131))),(85,86))),((75,84),83)),(107,108)),((((66,67),82),((68,100),(128,129))),((90,92),(91,93))))),((((69,(120,121)),80),(((((71,(77,(102,103))),((87,88),133)),(97,(((98,99),(123,124)),119))),(((72,73),((74,81),(115,116))),118)),((76,136),94))),(78,79))),(95,96)))),(6,7)),(28,29)),(51,53)),(2,58)),59);
 475: 2 -10819.70703 -10931.9542 (0,((((((((1,89),62),(((((3,4),(((((((5,(((12,13),((17,19),38)),(22,23))),24),(25,26)),((8,9),(10,142))),(50,52)),((16,18),(54,141))),135)),(56,57)),((((((((14,15),32),(((20,(21,(27,(43,44)))),(34,(41,42))),33)),((((35,36),37),40),39)),(30,31)),((101,132),((117,(122,137)),140))),55),139)),(11,(((45,(49,134)),138),(((46,144),(47,143)),48))))),((60,61),((((((((63,((106,(110,114)),113)),109),(111,112)),((104,105),(126,127))),((((71,(77,(102,103))),((97,((98,99),(123,124))),119)),((87,88),133)),((((((72,73),116),81),74),115),118))),(((((64,65),(70,((85,86),(125,(130,131))))),((75,84),83)),(107,108)),((76,136),94))),((((((66,67),82),((68,100),(128,129))),((90,92),(91,93))),(78,79)),((69,(120,121)),80))),(95,96)))),(6,7)),(28,29)),(51,53)),(2,58)),59);
 476: 1 -9686.859375 -10925.18768 (0,((((((((1,89),62),((((3,4),(((((((5,(((12,13),((17,19),38)),(22,23))),24),(25,26)),(8,(9,(10,142)))),(50,52)),((16,18),(54,141))),135)),(((11,(((45,(49,134)),138),((46,(47,143)),(48,144)))),(((((((14,15),((((20,(43,44)),21),(34,(41,42))),27)),(32,33)),((((35,36),37),39),40)),(30,31)),((101,132),((117,(122,137)),140))),55)),139)),(56,57))),((60,61),(((((((63,((106,(110,114)),113)),109),(111,112)),(126,127)),(104,105)),((((((64,65),(70,((85,86),(125,(130,131))))),((75,84),83)),(107,108)),((76,136),94)),((((71,(77,(102,103))),((97,((98,(123,124)),99)),119)),((87,88),133)),((72,73),((74,(81,116)),(115,118)))))),((((((66,67),82),((68,100),(128,129))),((90,92),(91,93))),((78,79),(95,96))),((69,(120,121)),80))))),(6,7)),(28,29)),(51,53)),(2,58)),59);
 477: 2 -10995.78711 -10936.93003 (0,((((((((1,89),62),((((3,4),(((((((5,(((12,13),((17,19),38)),(22,23))),24),(25,26)),((8,9),(10,142))),(50,52)),135),((16,18),(54,141)))),(((((11,55),(((((((14,15),(32,33)),(((20,21),(43,44)),(34,(41,42)))),27),(((35,36),37),(39,40))),(30,31)),((101,132),((117,(122,137)),140)))),139),((45,(49,134)),138)),((46,(47,143)),(48,144)))),(56,57))),((60,61),((((((63,((106,(110,114)),113)),109),(111,112)),((104,105),(126,127))),(((((((71,(77,(102,103))),((97,((98,99),(123,124))),119)),((87,88),133)),(((((72,73),81),(115,116)),74),118)),((76,136),94)),80),(78,79))),(((((64,65),(70,(((85,86),125),(130,131)))),(((75,84),83),(107,108))),(95,96)),(((((66,67),82),((90,92),(91,93))),((68,100),(128,129))),((69,120),121)))))),(6,7)),(28,29)),(51,53)),(2,58)),59);
 478: 1 -10481.35645 -10947.22477 (0,((((((((1,89),62),(((((3,4),(((((((5,(((12,13),((17,19),38)),(22,23))),24),(25,26)),((8,9),(10,142))),(50,52)),((16,18),(54,141))),135)),(((11,((((((((14,15),33),32),(((20,(21,(43,44))),(34,(41,42))),27)),((((35,36),37),39),40)),(30,31)),((101,132),((117,(122,137)),140))),55)),((45,(49,134)),138)),((46,(48,144)),(47,143)))),139),(56,57))),((60,61),((((((((((((63,113),(110,114)),106),109),(111,112)),(126,127)),(104,105)),(((((71,(77,(102,103))),((87,88),133)),(97,(((98,99),(123,124)),119))),(((72,73),(((74,81),115),116)),118)),94)),(((((64,65),(70,((85,86),(125,(130,131))))),((75,84),83)),(107,108)),(76,136))),(((((66,67),82),((68,100),(128,129))),((90,92),(91,93))),(78,79))),((69,(120,121)),80)),(95,96)))),(6,7)),(28,29)),(51,53)),(2,58)),59);
 479: 3 -10554.91211 -10930.17302 (0,((((((((1,89),62),((((3,4),(((((((5,(((12,13),((17,19),38)),(22,23))),24),(25,26)),((8,9),(10,142))),(50,52)),135),((16,18),(54,141)))),((((11,(((46,48),144),(47,143))),((45,(49,134)),138)),(((((((14,15),(((20,(34,(41,42))),(21,(43,44))),27)),(32,33)),(((35,36),37),(39,40))),(30,31)),((101,132),((117,(122,137)),140))),55)),139)),(56,57))),((60,61),((((((((63,((106,(110,114)),113)),109),(111,112)),(126,127)),(104,105)),(((((64,65),(70,((85,86),(125,(130,131))))),((75,84),83)),(107,108)),((((69,(120,121)),80),((76,136),94)),((((71,(77,(102,103))),((97,((98,99),(123,124))),119)),((87,88),133)),(((((72,73),81),(115,116)),74),118))))),(((((66,67),82),((68,100),(128,129))),((90,92),(91,93))),(78,79))),(95,96)))),(6,7)),(28,29)),(51,53)),(2,58)),59);
 480: 1 -11169.24805 -10932.71892 (0,((((((((1,89),62),(((((3,4),(((((((5,(((12,13),((17,19),38)),(22,23))),24),(25,26)),((8,9),(10,142))),(50,52)),((16,18),(54,141))),135)),(56,57)),(((((((((14,15),32),((((20,(34,(41,42))),21),(43,44)),27)),33),((((35,36),37),39),40)),(30,31)),((101,132),((117,(122,137)),140))),55),139)),((11,((45,(49,134)),138)),((46,(47,143)),(48,144))))),((60,61),((((((((((63,113),106),(110,114)),109),(111,112)),(126,127)),(104,105)),(((((64,65),(70,(((85,86),125),(130,131)))),((75,84),83)),(107,108)),((((66,67),82),((68,100),(128,129))),((90,92),(91,93))))),((((69,(120,121)),80),(((((71,(77,(102,103))),((87,88),133)),(97,(((98,(123,124)),99),119))),((((72,73),(115,116)),(74,81)),118)),((76,136),94))),(78,79))),(95,96)))),(6,7)),(28,29)),(51,53)),(2,58)),59);
 481: 1 -10420.88965 -10927.76468 (0,((((((((1,89),62),((((3,4),(((((((5,(((12,13),((17,19),38)),(22,23))),24),(25,26)),((8,9),(10,142))),(50,52)),135),((16,18),(54,141)))),(((11,(((45,(49,134)),138),((46,(48,144)),(47,143)))),(((((((14,15),(32,33)),((((20,(34,(41,42))),21),(43,44)),27)),((((35,36),37),40),39)),(30,31)),((101,132),((117,(122,137)),140))),55)),139)),(56,57))),((60,61),((((((((63,113),106),(110,114)),109),(111,112)),(126,127)),(104,105)),((((((64,65),(70,((85,86),(125,(130,131))))),(((75,84),83),(107,108))),(95,96)),((((66,67),82),((90,92),(91,93))),((68,100),(128,129)))),((((69,(120,121)),80),(((((71,(77,(102,103))),((97,119),((98,99),(123,124)))),((87,88),133)),(((((72,73),74),81),(115,116)),118)),((76,136),94))),(78,79)))))),(6,7)),(28,29)),(51,53)),(2,58)),59);
 482: 1 -11197.57422 -10939.78851 (0,((((((((1,89),62),((((3,4),(((((((5,(((12,13),((17,19),38)),(22,23))),24),(25,26)),((8,9),(10,142))),(50,52)),((16,18),(54,141))),135)),(((11,(((45,(49,134)),138),((46,(48,144)),(47,143)))),(((((((((14,15),33),((34,42),41)),32),(20,21)),((27,((((35,36),37),40),39)),(43,44))),(30,31)),((101,132),((117,(122,137)),140))),55)),139)),(56,57))),((60,61),((((((((63,(106,((110,114),113))),109),(111,112)),((104,105),(126,127))),(((((64,65),(70,(((85,86),125),(130,131)))),((75,84),83)),(107,108)),(((((71,(77,(102,103))),((97,((98,99),(123,124))),119)),((87,88),133)),((76,136),94)),(((72,73),((74,118),81)),(115,116))))),(((((66,67),(68,(100,(128,129)))),82),((90,92),(91,93))),(78,79))),(((69,120),121),80)),(95,96)))),(6,7)),(28,29)),(51,53)),(2,58)),59);
 483: 1 -11423.82617 -10936.43651 (0,((((((((1,89),62),((((3,4),(((((((5,(((12,13),((17,19),38)),(22,23))),24),(25,26)),(8,(9,(10,142)))),(50,52)),135),((16,18),(54,141)))),(((11,(((45,(49,134)),138),(((46,48),(47,143)),144))),(((((((14,15),((((20,(34,(41,42))),27),21),(43,44))),(32,33)),((((35,36),37),39),40)),(30,31)),((101,132),((117,(122,137)),140))),55)),139)),(56,57))),((60,61),(((((63,((106,113),(110,114))),109),(111,112)),((104,105),(126,127))),((((((((64,65),(70,(((85,86),125),(130,131)))),(((75,84),83),(107,108))),(95,96)),((((66,67),((68,100),(128,129))),82),((90,92),(91,93)))),(78,79)),(((69,(120,121)),((((71,(77,(102,103))),((97,((98,(123,124)),99)),119)),((87,88),133)),(((((72,73),115),(74,118)),116),81))),((76,136),94))),80)))),(6,7)),(28,29)),(51,53)),(2,58)),59);
 484: 2 -9342.389648 -10938.5433 (0,((((((((1,89),62),((((3,4),(((((((5,(((12,13),((17,19),38)),(22,23))),24),(25,26)),((8,9),(10,142))),(50,52)),135),((16,18),(54,141)))),((((11,(((45,(49,134)),138),((46,((47,143),48)),144))),((((((((14,15),((20,(34,(41,42))),(21,(43,44)))),32),33),27),((((35,36),37),39),40)),(30,31)),((101,132),((117,(122,137)),140)))),55),139)),(56,57))),((60,61),((((((63,(110,114)),113),106),109),(((104,105),(126,127)),(111,112))),((((((64,65),(70,(((85,86),125),(130,131)))),(((75,84),83),(107,108))),(95,96)),((((66,67),((68,100),(128,129))),82),((90,92),(91,93)))),(((((69,120),121),(((((71,(77,(102,103))),((97,((98,99),(123,124))),119)),((87,88),133)),((((((72,73),81),116),115),74),118)),((76,136),94))),(78,79)),80))))),(6,7)),(28,29)),(51,53)),(2,58)),59);
 485: 5 -10592.41406 -10946.96689 (0,((((((((1,89),62),((((3,4),(((((((5,(((12,13),((17,19),38)),(22,23))),(50,52)),24),(25,26)),135),(8,(9,(10,142)))),((16,18),(54,141)))),(((11,(((45,(49,134)),138),((46,(48,144)),(47,143)))),(((((((14,15),(32,33)),(((20,21),(27,(43,44))),(34,(41,42)))),(((35,36),37),(39,40))),(30,31)),((101,132),((117,(122,137)),140))),55)),139)),(56,57))),((60,61),(((((((((63,((106,(110,114)),113)),109),(111,112)),((104,105),(126,127))),((((64,65),(70,((85,86),(125,(130,131))))),((75,84),83)),(107,108))),(((((71,(77,(102,103))),((97,119),((98,99),(123,124)))),((87,88),133)),(((((72,73),81),(115,116)),74),118)),((76,136),94))),((69,(120,121)),80)),(((((66,67),82),((68,100),(128,129))),((90,92),(91,93))),(78,79))),(95,96)))),(6,7)),(28,29)),(51,53)),(2,58)),59);
 486: 1 -11911.91211 -10941.68278 (0,((((((((1,89),62),((((3,4),(((((((5,(25,26)),24),(22,23)),((12,13),((17,19),38))),(50,52)),((8,(9,(10,142))),135)),((16,18),(54,141)))),((((11,45),(((46,(48,144)),(47,143)),((49,134),138))),(((((((14,15),((((20,21),(43,44)),27),(34,(41,42)))),(32,33)),((((35,36),37),39),40)),(30,31)),((101,132),((117,(122,137)),140))),55)),139)),(56,57))),((60,61),(((((((((63,((106,(110,114)),113)),109),(111,112)),(126,127)),(104,105)),(((((71,(77,(102,103))),((97,119),((98,99),(123,124)))),((87,88),133)),((((72,73),(115,116)),(74,81)),118)),((76,136),94))),((69,(120,121)),80)),(((((66,67),82),((68,100),(128,129))),((90,92),(91,93))),(78,79))),((((64,65),(70,(((85,86),125),(130,131)))),(((75,84),83),(107,108))),(95,96))))),(6,7)),(28,29)),(51,53)),(2,58)),59);
 487: 1 -11446.38867 -10944.61901 (0,((((((((1,89),62),((((3,4),(((((((5,(((12,13),((17,19),38)),(22,23))),24),(25,26)),((8,9),(10,142))),(50,52)),135),((16,18),(54,141)))),(((11,((45,(49,134)),138)),((46,(48,144)),(47,143))),(((((((((((14,15),33),32),((20,21),(43,44))),(34,(41,42))),27),((((35,36),37),39),40)),(30,31)),((101,132),((117,(122,137)),140))),55),139))),(56,57))),((60,61),(((((((((63,(106,((110,114),113))),109),((111,112),(126,127))),(104,105)),(((((((64,65),(85,86)),(125,(130,131))),70),((75,84),83)),(107,108)),(((((71,(77,(102,103))),((97,((98,99),(123,124))),119)),((87,88),133)),((72,(((74,118),(115,116)),81)),73)),((76,136),94)))),(78,79)),((69,(120,121)),80)),((((66,67),((68,100),(128,129))),82),((90,92),(91,93)))),(95,96)))),(6,7)),(28,29)),(51,53)),(2,58)),59);
 488: 1 -11349.70117 -10928.33355 (0,((((((((1,89),62),((((3,4),(((((((5,(((12,13),((17,19),38)),(22,23))),24),(25,26)),((8,9),(10,142))),(50,52)),135),((16,18),(54,141)))),(((11,((((((((14,15),(((20,(21,(34,(41,42)))),(43,44)),27)),(32,33)),(((35,36),37),(39,40))),(30,31)),((101,132),((117,(122,137)),140))),55),139)),((45,(49,134)),138)),((46,(48,144)),(47,143)))),(56,57))),((60,61),((((((((((63,113),106),(110,114)),109),(111,112)),(126,127)),(104,105)),((((((64,65),(70,((85,86),(125,(130,131))))),((75,84),83)),(107,108)),(((((71,(77,(102,103))),((87,88),133)),(97,(((98,99),(123,124)),119))),(((((72,73),81),(115,116)),74),118)),((76,136),94))),((69,(120,121)),80))),(((((66,67),82),((68,100),(128,129))),((90,92),(91,93))),(78,79))),(95,96)))),(6,7)),(28,29)),(51,53)),(2,58)),59);
 489: 1 -11675.31836 -10932.11775 (0,((((((((1,89),62),((((3,4),(((((((5,(((12,13),((17,19),38)),(22,23))),24),(25,26)),(8,(9,(10,142)))),(50,52)),135),((16,18),(54,141)))),(((((11,(((45,(49,134)),138),((46,(47,143)),(48,144)))),55),(((((14,15),(((20,21),(34,(41,42))),(27,(43,44)))),(32,33)),((((35,36),37),39),40)),(30,31))),((101,132),((117,(122,137)),140))),139)),(56,57))),((60,61),((((((((((63,(110,114)),113),106),109),(111,112)),((104,105),(126,127))),((((((64,65),(70,(((85,86),(125,130)),131))),((75,84),83)),(107,108)),((76,136),94)),((((71,(77,(102,103))),((97,((98,(123,124)),99)),119)),((87,88),133)),(((((72,73),115),116),(74,81)),118)))),((69,(120,121)),80)),(95,96)),(((((66,67),82),((68,100),(128,129))),((90,92),(91,93))),(78,79))))),(6,7)),(28,29)),(51,53)),(2,58)),59);
 490: 1 -10739.17188 -10940.90663 (0,((((((((1,89),62),((((3,4),(((((((5,(((12,13),((17,19),38)),(22,23))),24),(25,26)),((8,9),(10,142))),(50,52)),135),((16,18),(54,141)))),(((11,((45,(49,134)),138)),((46,(48,144)),(47,143))),(56,57))),((((((((14,15),(32,33)),(((20,(21,27)),(34,(41,42))),(43,44))),((((35,36),37),39),40)),(30,31)),((101,132),((117,(122,137)),140))),55),139))),(((60,61),(95,96)),((((((((((((63,106),113),(110,114)),109),((104,105),(126,127))),(111,112)),((71,(77,(102,103))),(((87,88),133),((97,((98,99),(123,124))),119)))),(((72,73),((74,81),(115,116))),118)),(((((64,65),(70,((85,86),(125,(130,131))))),((75,84),83)),(107,108)),((76,136),94))),(78,79)),((69,(120,121)),80)),((((66,67),82),((68,100),(128,129))),((90,92),(91,93)))))),(6,7)),(28,29)),(51,53)),(2,58)),59);
 491: 9 -10742.74902 -10930.23708 (0,((((((((1,89),62),((((3,4),((((((5,(22,23)),(24,(25,26))),((12,13),((17,19),38))),(50,52)),(((8,9),(10,142)),135)),((16,18),(54,141)))),(((11,(((45,(49,134)),138),((46,(48,144)),(47,143)))),(((((((14,15),(32,33)),(((20,21),(27,(43,44))),(34,(41,42)))),(((35,36),37),(39,40))),(30,31)),((101,132),((117,(122,137)),140))),55)),139)),(56,57))),((60,61),(((((((((63,((106,(110,114)),113)),109),(111,112)),(126,127)),(104,105)),(((((64,65),(70,((85,86),(125,(130,131))))),((75,84),83)),(107,108)),(((((71,(77,(102,103))),((97,((98,99),(123,124))),119)),((87,88),133)),((((((72,73),115),81),116),74),118)),((76,136),94)))),(((((66,67),82),((68,100),(128,129))),((90,92),(91,93))),(78,79))),((69,(120,121)),80)),(95,96)))),(6,7)),(28,29)),(51,53)),(2,58)),59);
 492: 1 -10931.1875 -10928.20905 (0,((((((((1,89),62),((((3,4),(((((((5,(((12,13),((17,19),38)),(22,23))),24),(25,26)),((8,9),(10,142))),(50,52)),135),((16,18),(54,141)))),(((11,(((45,(49,134)),138),(((46,48),(47,143)),144))),((((((((14,15),32),33),((((20,(43,44)),21),27),(34,(41,42)))),((((35,36),37),39),40)),(30,31)),((101,132),((117,(122,137)),140))),55)),139)),(56,57))),((60,61),(((((((((63,113),106),(110,114)),109),(111,112)),((104,105),(126,127))),(((69,120),121),80)),((((((66,67),((68,100),(128,129))),82),((90,92),(91,93))),(78,79)),(95,96))),(((((64,65),(70,((((85,86),131),130),125))),((75,84),83)),(107,108)),(((((71,(77,(102,103))),((97,((98,99),(123,124))),119)),((87,88),133)),((76,136),94)),((72,73),(((74,115),116),(81,118)))))))),(6,7)),(28,29)),(51,53)),(2,58)),59);
 493: 1 -10779.58203 -10938.36398 (0,((((((((1,89),62),(((((3,4),(((((((5,(25,26)),(((12,13),((17,19),38)),(22,23))),24),((8,(10,142)),9)),(50,52)),135),((16,18),(54,141)))),(((45,(49,134)),138),((46,(48,144)),(47,143)))),(((11,55),((((((((14,15),(32,33)),(34,(41,42))),((20,21),(43,44))),27),(((35,36),37),(39,40))),(30,31)),((101,132),((117,(122,137)),140)))),139)),(56,57))),((60,61),(((((((((((63,113),(106,(110,114))),109),(111,112)),(126,127)),105),104),(((((64,65),(70,((85,86),(125,(130,131))))),((75,84),83)),(107,108)),((((((71,(77,(102,103))),((87,88),133)),(((((97,119),98),99),123),124)),((((72,73),74),(81,(115,116))),118)),94),(76,136)))),(((((66,67),82),((68,100),(128,129))),((90,92),(91,93))),(78,79))),(((69,120),121),80)),(95,96)))),(6,7)),(28,29)),(51,53)),(2,58)),59);
 494: 1 -11218.64844 -10928.90378 (0,((((((((1,89),62),((((3,4),(((((((5,(((12,13),((17,19),38)),(22,23))),24),(25,26)),((8,9),(10,142))),(50,52)),((16,18),(54,141))),135)),(((((11,(45,(49,134))),((46,(47,143)),(48,144))),138),((((((((14,15),33),(((20,(21,27)),(43,44)),(34,(41,42)))),32),(((35,36),37),(39,40))),(30,31)),((101,132),((117,(122,137)),140))),55)),139)),(56,57))),((60,61),((((((((63,((106,(110,114)),113)),109),(111,112)),((104,105),(126,127))),(((((64,65),(70,((85,86),(125,(130,131))))),((75,84),83)),(107,108)),(((((71,(77,(102,103))),((97,((98,99),(123,124))),119)),((87,88),133)),(((((72,73),81),(115,116)),74),118)),((76,136),94)))),((((66,67),82),((68,100),(128,129))),((90,92),(91,93)))),((78,79),(95,96))),((69,(120,121)),80)))),(6,7)),(28,29)),(51,53)),(2,58)),59);
 495: 2 -10629.57227 -10931.55876 (0,((((((((1,89),62),((((3,4),(((((((5,(((12,13),((17,19),38)),(22,23))),24),(25,26)),(8,(9,(10,142)))),(50,52)),135),((16,18),(54,141)))),((((11,(((45,(49,134)),138),((46,(47,143)),(48,144)))),(((((((14,15),32),((((20,21),(43,44)),27),(34,(41,42)))),33),(((35,36),37),(39,40))),(30,31)),((((101,132),(122,137)),117),140))),55),139)),(56,57))),((60,61),(((((((((((63,((106,(110,114)),113)),109),(111,112)),(126,127)),(104,105)),((((64,65),(70,((85,86),(125,(130,131))))),((75,84),83)),(107,108))),(((((71,(77,(102,103))),((97,((98,99),(123,124))),119)),((87,88),133)),(((72,73),((74,81),(115,116))),118)),((76,136),94))),(78,79)),((((66,67),82),((68,100),(128,129))),((90,92),(91,93)))),((69,(120,121)),80)),(95,96)))),(6,7)),(28,29)),(51,53)),(2,58)),59);
 496: 1 -11366.31445 -10924.70694 (0,((((((((1,89),62),((((3,4),(((((((5,(((12,13),((17,19),38)),(22,23))),24),(25,26)),(50,52)),((8,9),(10,142))),((16,18),(54,141))),135)),(((11,(((45,(49,134)),138),((46,(48,144)),(47,143)))),((((((((14,15),33),(((20,21),(34,(41,42))),(27,(43,44)))),32),(((35,36),37),(39,40))),(30,31)),((101,132),((117,(122,137)),140))),55)),139)),(56,57))),((60,61),(((((((((63,((106,(110,114)),113)),109),(111,112)),(126,127)),(104,105)),(((((64,65),(70,((85,86),(125,(130,131))))),((75,84),83)),(107,108)),(((((71,(77,(102,103))),((87,88),133)),(97,(((98,(123,124)),99),119))),((((72,73),(115,116)),(74,81)),118)),((76,136),94)))),(((((66,67),82),((68,100),(128,129))),((90,92),(91,93))),(78,79))),((69,(120,121)),80)),(95,96)))),(6,7)),(28,29)),(51,53)),(2,58)),59);
 497: 1 -10260.0957 -10933.9394 (0,((((((((1,89),62),((((3,4),(((((((5,(((12,13),((17,19),38)),(22,23))),24),(25,26)),(8,(9,(10,142)))),(50,52)),135),((16,18),(54,141)))),(((((11,55),((((((((14,15),(32,33)),(34,(41,42))),((20,21),(43,44))),27),(((35,36),37),(39,40))),(30,31)),((101,132),((117,(122,137)),140)))),139),((45,(49,134)),138)),((46,(48,144)),(47,143)))),(56,57))),((60,61),((((((((((63,((106,(110,114)),113)),109),(111,112)),(126,127)),(104,105)),((((71,(77,(102,103))),((97,((98,99),(123,124))),119)),((87,88),133)),((((((72,73),74),116),115),81),118))),(((((64,65),(70,((85,86),(125,(130,131))))),((75,84),83)),(107,108)),((76,136),94))),((69,(120,121)),80)),(((((66,67),82),((68,100),(128,129))),((90,92),(91,93))),(78,79))),(95,96)))),(6,7)),(28,29)),(51,53)),(2,58)),59);
 498: 1 -10900.42676 -10941.25106 (0,((((((((1,89),62),((((3,4),(((((((5,(((12,13),((17,19),38)),(22,23))),24),(25,26)),(50,52)),((8,9),(10,142))),135),((16,18),(54,141)))),(((11,(((((((((((14,15),(32,33)),(34,(41,42))),(21,(43,44))),20),27),(((35,36),37),(39,40))),(30,31)),((101,132),((117,(122,137)),140))),139),55)),((45,(49,134)),138)),((46,(47,143)),(48,144)))),(56,57))),((60,61),((((((63,106),113),(110,114)),109),(((104,105),(126,127)),(111,112))),(((((((64,65),(70,((((85,86),130),131),125))),(((75,84),83),(107,108))),(95,96)),((((66,67),((68,100),(128,129))),82),((90,92),(91,93)))),((((69,120),121),(((((71,(77,(102,103))),((87,88),133)),(97,(((98,119),99),(123,124)))),((((((72,73),118),115),116),74),81)),((76,136),94))),(78,79))),80)))),(6,7)),(28,29)),(51,53)),(2,58)),59);
 499: 1 -10832.59277 -10930.81669 (0,((((((((1,89),62),((((3,4),(((((((5,(((12,13),((17,19),38)),(22,23))),24),(25,26)),((8,9),(10,142))),(50,52)),135),((16,18),(54,141)))),(((11,(((45,(49,134)),138),((46,(48,144)),(47,143)))),((((((((14,15),32),33),((((20,21),(43,44)),(34,(41,42))),27)),(((35,36),37),(39,40))),(30,31)),((101,132),((117,(122,137)),140))),55)),139)),(56,57))),((60,61),(((((((63,((106,113),(110,114))),109),(111,112)),((104,105),(126,127))),(78,79)),((((((71,(77,(102,103))),((97,((98,99),(123,124))),119)),((87,88),133)),((72,73),(74,((81,118),(115,116))))),((76,136),94)),80)),(((((64,65),(70,((85,86),(125,(130,131))))),(((75,84),83),(107,108))),(95,96)),(((((66,67),82),((68,100),(128,129))),((90,92),(91,93))),(69,(120,121))))))),(6,7)),(28,29)),(51,53)),(2,58)),59);
 500: 1 -11742.50293 -10930.39296 (0,((((((((1,89),62),((((3,4),(((((((5,(((12,13),((17,19),38)),(22,23))),24),(25,26)),((8,9),(10,142))),(50,52)),((16,18),(54,141))),135)),(((11,(((45,(49,134)),138),((46,((47,143),48)),144))),(((((((((((14,15),(32,33)),21),(43,44)),20),(34,(41,42))),27),((((35,36),37),39),40)),(30,31)),((101,132),((117,(122,137)),140))),55)),139)),(56,57))),((60,61),((((((((63,113),106),(110,114)),109),(111,112)),((104,105),(126,127))),(((((((71,(77,(102,103))),((97,((98,99),(123,124))),119)),((87,88),133)),((72,73),((((74,118),115),116),81))),((76,136),94)),80),(78,79))),(((((64,65),(70,(((85,86),125),(130,131)))),(((75,84),83),(107,108))),(95,96)),(((((66,67),82),((68,100),(128,129))),((90,92),(91,93))),((69,120),121)))))),(6,7)),(28,29)),(51,53)),(2,58)),59);
 501: 2 -10162.31738 -10932.23064 (0,((((((((1,89),62),((((3,4),(((((((5,(((12,13),((17,19),38)),(22,23))),24),(25,26)),((8,9),(10,142))),(50,52)),135),((16,18),(54,141)))),((((11,55),((((((14,15),((20,((27,(43,44)),(34,(41,42)))),21)),(32,33)),(((35,36),37),(39,40))),(30,31)),((101,132),((117,(122,137)),140)))),139),(((45,(49,134)),138),((46,(48,144)),(47,143))))),(56,57))),((60,61),(((((((((63,(106,((110,114),113))),109),(111,112)),(126,127)),(104,105)),(((((66,67),((68,100),(128,129))),82),((90,92),(91,93))),(78,79))),(((((64,65),(70,((85,86),(125,(130,131))))),((75,84),83)),(107,108)),(((((71,(77,(102,103))),((87,88),133)),((97,((98,99),(123,124))),119)),((76,136),94)),(((72,73),((74,81),(115,116))),118)))),((69,(120,121)),80)),(95,96)))),(6,7)),(28,29)),(51,53)),(2,58)),59);
 502: 2 -11030.90039 -10932.98813 (0,((((((((1,89),62),((((3,4),(((((((5,(((12,13),((17,19),38)),(22,23))),24),(25,26)),((8,9),(10,142))),(50,52)),135),((16,18),(54,141)))),(((11,(((45,(49,134)),138),((46,(48,144)),(47,143)))),((((((((14,15),32),33),((((20,21),(43,44)),(34,(41,42))),27)),(((35,36),37),(39,40))),(30,31)),((101,132),((117,(122,137)),140))),55)),139)),(56,57))),((60,61),((((((63,((106,113),(110,114))),109),(111,112)),((104,105),(126,127))),(78,79)),(((((((64,65),(70,((85,86),(125,(130,131))))),(((75,84),83),(107,108))),(95,96)),(((((66,67),82),((68,100),(128,129))),((90,92),(91,93))),(69,(120,121)))),(((((71,(77,(102,103))),((97,((98,99),(123,124))),119)),((87,88),133)),((72,73),(74,((81,118),(115,116))))),((76,136),94))),80)))),(6,7)),(28,29)),(51,53)),(2,58)),59);
 503: 3 -10307.62402 -10934.16179 (0,((((((((1,89),62),((((3,4),(((((((5,(((12,13),((17,19),38)),(22,23))),24),(25,26)),((8,9),(10,142))),(50,52)),135),((16,18),(54,141)))),((((11,55),(((((((14,15),32),33),(((20,21),(27,(43,44))),(34,(41,42)))),(((35,36),37),(39,40))),(30,31)),((101,132),((117,(122,137)),140)))),139),(((45,(49,134)),((46,(47,143)),(48,144))),138))),(56,57))),((60,61),((((((((63,((106,(110,114)),113)),109),(111,112)),((104,105),(126,127))),(((((71,(77,(102,103))),((97,((98,99),(123,124))),119)),((87,88),133)),(((72,73),((74,81),(115,116))),118)),((76,136),94))),((69,(120,121)),80)),(((((66,67),82),((68,100),(128,129))),((90,92),(91,93))),(78,79))),((((64,65),(70,((85,86),(125,(130,131))))),(((75,84),83),(107,108))),(95,96))))),(6,7)),(28,29)),(51,53)),(2,58)),59);
 504: 1 -11781.2627 -10938.01238 (0,((((((((1,89),62),((((3,4),((((((5,(((12,13),((17,19),38)),(22,23))),24),(((8,9),(10,142)),(25,26))),(50,52)),135),((16,18),(54,141)))),(((11,(((45,(49,134)),138),(((46,48),(47,143)),144))),(((((((14,15),(32,33)),(((20,(34,(41,42))),27),(21,(43,44)))),((((35,36),37),39),40)),(30,31)),((101,132),((117,(122,137)),140))),55)),139)),(56,57))),((60,61),((((((((63,((106,(110,114)),113)),109),(111,112)),(126,127)),(104,105)),(((((64,65),(70,((85,86),(125,(130,131))))),((75,84),83)),(107,108)),(((((69,(120,121)),80),94),(76,136)),((((71,(77,(102,103))),((97,((98,99),(123,124))),119)),((87,88),133)),(((((72,73),81),(115,116)),74),118))))),(((((66,67),82),((68,100),(128,129))),((90,92),(91,93))),(78,79))),(95,96)))),(6,7)),(28,29)),(51,53)),(2,58)),59);
 505: 2 -12510.21777 -10931.1795 (0,((((((((1,89),62),((((3,4),(((((((5,(((12,13),((17,19),38)),(22,23))),24),(25,26)),(8,(9,(10,142)))),(50,52)),135),((16,18),(54,141)))),((((11,55),(((((((14,15),(32,33)),(34,(41,42))),((20,21),(43,44))),(27,(((35,36),37),(39,40)))),(30,31)),((101,132),((117,(122,137)),140)))),139),(((45,(49,134)),138),((46,(48,144)),(47,143))))),(56,57))),((60,61),((((((((((63,((106,(110,114)),113)),109),(111,112)),(126,127)),(104,105)),((((71,(77,(102,103))),((97,((98,99),(123,124))),119)),((87,88),133)),((((((72,73),74),116),115),81),118))),(((((64,65),(70,((85,86),(125,(130,131))))),((75,84),83)),(107,108)),((76,136),94))),((69,(120,121)),80)),(((((66,67),82),((68,100),(128,129))),((90,92),(91,93))),(78,79))),(95,96)))),(6,7)),(28,29)),(51,53)),(2,58)),59);
 506: 1 -11227.31152 -10935.51315 (0,((((((((1,89),62),((((3,4),((((((5,(((12,13),((17,19),38)),(22,23))),24),(25,26)),((8,9),(10,142))),(50,52)),(((16,18),(54,141)),135))),(((11,((45,(49,134)),138)),((46,(47,143)),(48,144))),(56,57))),((((((((14,15),(32,33)),((((20,21),27),(43,44)),(34,(41,42)))),(((35,36),37),(39,40))),(30,31)),((101,132),((117,(122,137)),140))),55),139))),((60,61),(((((((63,(106,((110,114),113))),109),(111,112)),((104,105),(126,127))),(((((66,67),82),((68,100),(128,129))),((90,92),(91,93))),(78,79))),(((((((64,65),(70,(((85,86),125),(130,131)))),(((75,84),83),(107,108))),(76,136)),94),((((71,(77,(102,103))),((97,((98,99),(123,124))),119)),((87,88),133)),(((((72,73),74),81),(115,116)),118))),(((69,120),121),80))),(95,96)))),(6,7)),(28,29)),(51,53)),(2,58)),59);
 507: 1 -11712.7832 -10926.86258 (0,((((((((1,89),62),((((3,4),(((((((5,(((12,13),((17,19),38)),(22,23))),24),(25,26)),(50,52)),(8,(9,(10,142)))),135),((16,18),(54,141)))),(((11,(((45,(49,134)),138),((46,(47,143)),(48,144)))),(((((((((((14,15),33),32),(34,(41,42))),21),20),(43,44)),(27,(((35,36),37),(39,40)))),(30,31)),((101,132),((117,(122,137)),140))),55)),139)),(56,57))),((60,61),((((((((((63,((110,114),113)),106),109),(111,112)),(126,127)),(104,105)),(((((64,65),(70,((85,86),(125,(130,131))))),((75,84),83)),(107,108)),(((((71,(77,(102,103))),((97,((98,99),(123,124))),119)),((87,88),133)),((72,73),(((74,81),118),(115,116)))),((76,136),94)))),((69,(120,121)),80)),(((((66,67),82),((68,100),(128,129))),((90,92),(91,93))),(78,79))),(95,96)))),(6,7)),(28,29)),(51,53)),(2,58)),59);
 508: 1 -11565.98633 -10935.73327 (0,((((((((1,89),62),(((((3,4),((((((5,(((12,13),((17,19),38)),(22,23))),24),(25,26)),((8,9),(10,142))),(50,52)),(((16,18),(54,141)),135))),(56,57)),(((((((((14,15),32),((((20,(34,(41,42))),21),(43,44)),27)),33),((((35,36),37),39),40)),(30,31)),((101,132),((117,(122,137)),140))),55),139)),((11,((45,(49,134)),138)),((46,(47,143)),(48,144))))),((60,61),((((((((((63,113),106),(110,114)),109),(111,112)),(126,127)),(104,105)),(((((64,65),(70,(((85,86),125),(130,131)))),((75,84),83)),(107,108)),((((66,67),82),((68,100),(128,129))),((90,92),(91,93))))),((((69,(120,121)),80),(((((71,(77,(102,103))),((87,88),133)),(97,(((98,(123,124)),99),119))),((((72,73),(115,116)),(74,81)),118)),((76,136),94))),(78,79))),(95,96)))),(6,7)),(28,29)),(51,53)),(2,58)),59);
 509: 2 -12184.11523 -10929.3241 (0,((((((((1,89),62),((((3,4),(((((((5,(((12,13),((17,19),38)),(22,23))),24),(25,26)),((8,(10,142)),9)),(50,52)),135),((16,18),(54,141)))),((((11,(((45,(49,134)),138),((46,(47,143)),(48,144)))),55),(((((14,15),(32,33)),(((20,21),((27,(((35,36),37),(39,40))),(34,(41,42)))),(43,44))),(30,31)),((101,132),((117,(122,137)),140)))),139)),(56,57))),((60,61),(((((((((63,((106,(110,114)),113)),109),(111,112)),(126,127)),(104,105)),(((((71,(77,(102,103))),((97,((98,99),(123,124))),119)),((87,88),133)),((((72,73),116),((74,81),115)),118)),((76,136),94))),(78,79)),((69,(120,121)),80)),(((((64,65),(70,(((85,86),(125,131)),130))),(((75,84),83),(107,108))),(95,96)),((((66,67),((68,100),(128,129))),82),((90,92),(91,93))))))),(6,7)),(28,29)),(51,53)),(2,58)),59);
 510: 4 -11844.4043 -10929.58878 (0,((((((((1,89),62),((((3,4),((((((5,(((12,13),((17,19),38)),(22,23))),24),(25,26)),(((8,9),(10,142)),(50,52))),135),((16,18),(54,141)))),(((((11,((46,(47,143)),(48,144))),(45,(49,134))),138),(((((((14,15),(32,33)),((((20,21),(43,44)),(34,(41,42))),27)),((((35,36),37),40),39)),(30,31)),((101,132),((117,(122,137)),140))),55)),139)),(56,57))),((60,61),((((((((63,((106,(110,114)),113)),109),(111,112)),((104,105),(126,127))),(((((71,(77,(102,103))),((97,((98,99),(123,124))),119)),((87,88),133)),(((72,73),((74,81),(115,116))),118)),((76,136),94))),((((64,65),(70,((85,86),(125,(130,131))))),(((75,84),83),(107,108))),(95,96))),((69,(120,121)),80)),(((((66,67),82),((68,100),(128,129))),((90,92),(91,93))),(78,79))))),(6,7)),(28,29)),(51,53)),(2,58)),59);
 511: 2 -11206.15723 -10933.28603 (0,((((((((1,89),62),((((3,4),(((((((5,(((12,13),((17,19),38)),(22,23))),24),(25,26)),((8,9),(10,142))),(50,52)),135),((16,18),(54,141)))),(((((11,55),((((((14,15),((20,((27,(43,44)),(34,(41,42)))),21)),(32,33)),(((35,36),37),(39,40))),(30,31)),((101,132),((117,(122,137)),140)))),139),((45,(49,134)),138)),((46,(48,144)),(47,143)))),(56,57))),((60,61),(((((((((63,(106,((110,114),113))),109),(111,112)),(126,127)),(104,105)),(((((64,65),(70,((85,86),(125,(130,131))))),((75,84),83)),(107,108)),(((((71,(77,(102,103))),((87,88),133)),((97,((98,99),(123,124))),119)),((76,136),94)),(((72,73),((74,81),(115,116))),118)))),(((((66,67),((68,100),(128,129))),82),((90,92),(91,93))),(78,79))),((69,(120,121)),80)),(95,96)))),(6,7)),(28,29)),(51,53)),(2,58)),59);
 512: 1 -10894.91309 -10941.62084 (0,((((((((1,89),62),((((3,4),(((((((5,(((12,13),((17,19),38)),(22,23))),24),(25,26)),((8,9),(10,142))),(50,52)),135),((16,18),(54,141)))),((((11,(((45,(49,134)),138),(((46,144),48),(47,143)))),(((((((((14,15),(32,33)),(34,(41,42))),(43,44)),(20,21)),27),((((35,36),37),39),40)),(30,31)),55)),((((101,132),(122,137)),117),140)),139)),(56,57))),((60,61),((((((63,(110,114)),(106,113)),109),(111,112)),((104,105),(126,127))),(((((((64,65),(70,((85,86),(125,(130,131))))),(((75,84),83),(107,108))),(95,96)),(((((66,67),82),((68,100),(128,129))),((90,92),(91,93))),(78,79))),((((69,120),121),((((71,(77,(102,103))),((97,((98,99),(123,124))),119)),((87,88),133)),((((72,73),74),((81,116),115)),118))),((76,136),94))),80)))),(6,7)),(28,29)),(51,53)),(2,58)),59);
 513: 5 -10900.71875 -10930.58684 (0,((((((((1,89),62),((((3,4),(((((((5,(((12,13),((17,19),38)),(22,23))),24),(25,26)),((8,9),(10,142))),(50,52)),135),((16,18),(54,141)))),((((((11,45),(49,134)),((46,(48,144)),(47,143))),138),((((((((14,15),32),33),(((20,(21,(43,44))),27),(34,(41,42)))),(((35,36),37),(39,40))),(30,31)),((101,132),((117,(122,137)),140))),55)),139)),(56,57))),((60,61),((((((((63,((106,(110,114)),113)),109),(111,112)),((104,105),(126,127))),(((((71,(77,(102,103))),((97,((98,99),(123,124))),119)),((87,88),133)),(((72,73),((74,81),(115,116))),118)),((76,136),94))),((((64,65),(70,((85,86),(125,(130,131))))),(((75,84),83),(107,108))),(95,96))),((69,(120,121)),80)),(((((66,67),82),((68,100),(128,129))),((90,92),(91,93))),(78,79))))),(6,7)),(28,29)),(51,53)),(2,58)),59);
 514: 1 -11511.96191 -10931.78034 (0,((((((((1,89),62),((((3,4),(((((((5,(((12,13),((17,19),38)),(22,23))),24),(25,26)),((8,9),(10,142))),(50,52)),135),((16,18),(54,141)))),((((11,(((45,(49,134)),138),((46,(48,144)),(47,143)))),((((((14,15),(32,33)),((((20,(43,44)),27),21),(34,(41,42)))),(((35,36),37),(39,40))),(30,31)),55)),((((101,132),(122,137)),117),140)),139)),(56,57))),((60,61),((((((((((63,113),106),(110,114)),109),(111,112)),(126,127)),(104,105)),(((((64,65),(70,(((85,86),125),(130,131)))),((75,84),83)),(107,108)),(((((71,(77,(102,103))),((97,((98,99),(123,124))),119)),((87,88),133)),(((((72,73),(115,116)),81),74),118)),((76,136),94)))),(((((66,67),82),((90,92),(91,93))),((68,100),(128,129))),((69,(120,121)),80))),((78,79),(95,96))))),(6,7)),(28,29)),(51,53)),(2,58)),59);
 515: 1 -10289.25293 -10932.99682 (0,((((((((1,89),62),((((3,4),(((((((5,(((12,13),((17,19),38)),(22,23))),24),(25,26)),((8,9),(10,142))),(50,52)),((16,18),(54,141))),135)),(((11,((45,(49,134)),138)),((46,(47,143)),(48,144))),(56,57))),((((((((14,15),(32,33)),((((20,21),27),(43,44)),(34,(41,42)))),(((35,36),37),(39,40))),(30,31)),((101,132),((117,(122,137)),140))),55),139))),((60,61),(((((((63,(106,((110,114),113))),109),(111,112)),((104,105),(126,127))),(((((66,67),82),((68,100),(128,129))),((90,92),(91,93))),(78,79))),(((((((64,65),(70,(((85,86),125),(130,131)))),(((75,84),83),(107,108))),(76,136)),94),((((71,(77,(102,103))),((97,((98,99),(123,124))),119)),((87,88),133)),(((((72,73),74),81),(115,116)),118))),(((69,120),121),80))),(95,96)))),(6,7)),(28,29)),(51,53)),(2,58)),59);
 516: 1 -10895.13672 -10950.71527 (0,((((((((1,89),62),(((((3,4),((((((5,(((12,13),((17,19),38)),(22,23))),24),(((8,9),(10,142)),(25,26))),(50,52)),135),((16,18),(54,141)))),(((11,(((((((14,15),(((((20,(43,44)),(41,42)),21),34),27)),(32,33)),((((35,36),37),39),40)),(30,31)),((101,132),((117,(122,137)),140))),55)),((45,(49,134)),138)),((46,(47,143)),(48,144)))),139),(56,57))),((60,61),(((((((63,((106,(110,114)),113)),109),(111,112)),((104,105),(126,127))),(((((64,65),(70,((85,86),((125,130),131)))),((75,84),83)),(107,108)),(((((71,(77,(102,103))),((97,((98,(123,124)),99)),119)),((87,88),133)),((((((72,73),115),116),81),74),118)),((76,136),94)))),(((((66,67),82),((68,100),(128,129))),((90,92),(91,93))),((78,79),(95,96)))),(((69,120),121),80)))),(6,7)),(28,29)),(51,53)),(2,58)),59);
 517: 1 -11095.54785 -10928.97478 (0,((((((((1,89),62),((((3,4),(((((((5,(((12,13),((17,19),38)),(22,23))),24),(25,26)),((8,9),(10,142))),(50,52)),135),((16,18),(54,141)))),(((11,(((45,(49,134)),138),(((46,48),(47,143)),144))),(((((((14,15),(32,33)),(((20,(34,(41,42))),27),(21,(43,44)))),((((35,36),37),39),40)),(30,31)),((101,132),((117,(122,137)),140))),55)),139)),(56,57))),((60,61),(((((((((63,((106,(110,114)),113)),109),(111,112)),(126,127)),(104,105)),(((((64,65),(70,((85,86),(125,(130,131))))),((75,84),83)),(107,108)),(((((69,(120,121)),80),94),(76,136)),((((71,(77,(102,103))),((97,((98,99),(123,124))),119)),((87,88),133)),(((((72,73),81),(115,116)),74),118))))),((((66,67),82),((68,100),(128,129))),((90,92),(91,93)))),(78,79)),(95,96)))),(6,7)),(28,29)),(51,53)),(2,58)),59);
 518: 1 -10799.40039 -10944.214 (0,((((((((1,89),62),((((3,4),(((((((5,(((12,13),((17,19),38)),(22,23))),24),(25,26)),((8,(10,142)),9)),(50,52)),135),((16,18),(54,141)))),((((11,55),(((((((((14,15),32),33),(34,(41,42))),((20,(43,44)),21)),27),((((35,36),37),39),40)),(30,31)),(((101,132),(117,(122,137))),140))),139),(((45,(49,134)),138),((46,(48,144)),(47,143))))),(56,57))),((60,61),(((((((63,((106,(110,114)),113)),109),(111,112)),((104,105),(126,127))),(((((71,(77,(102,103))),((97,119),((98,99),(123,124)))),((87,88),133)),(((((72,73),(115,116)),81),74),118)),(((76,136),94),80))),(78,79)),(((((64,65),(70,((85,86),(125,(130,131))))),(((75,84),83),(107,108))),(95,96)),(((((66,67),82),((90,92),(91,93))),((68,100),(128,129))),(69,(120,121))))))),(6,7)),(28,29)),(51,53)),(2,58)),59);
 519: 1 -10590.39062 -10936.59718 (0,((((((((1,89),62),((((3,4),(((((((5,(((12,13),((17,19),38)),(22,23))),24),(25,26)),((8,9),(10,142))),(50,52)),135),((16,18),(54,141)))),(((11,(((45,(49,134)),138),(46,(((47,143),48),144)))),(((((((14,15),32),(((20,(21,((34,(41,42)),(43,44)))),27),33)),((((35,36),37),39),40)),(30,31)),((((101,132),(122,137)),117),140)),55)),139)),(56,57))),((60,61),(((((63,((106,113),(110,114))),109),((111,112),(126,127))),(104,105)),((((((64,65),(70,(((85,86),125),(130,131)))),(((75,84),83),(107,108))),(95,96)),(((((66,67),82),((68,100),(128,129))),((90,92),(91,93))),((69,120),121))),(((((((71,(77,(102,103))),((97,((98,99),(123,124))),119)),((87,88),133)),((72,73),((74,((81,118),116)),115))),((76,136),94)),80),(78,79)))))),(6,7)),(28,29)),(51,53)),(2,58)),59);
 520: 3 -12207.89062 -10950.63404 (0,((((((((1,89),62),(((((3,4),(((((((5,(((12,13),((17,19),38)),(22,23))),24),(25,26)),((8,9),(10,142))),(50,52)),135),((16,18),(54,141)))),(((11,((((((((14,15),33),((((20,21),(43,44)),27),(34,(41,42)))),32),(((35,36),37),(39,40))),(30,31)),((101,132),((117,(122,137)),140))),55)),((45,(49,134)),138)),((46,(47,143)),(48,144)))),139),(56,57))),(((60,61),(((((((((63,(110,114)),113),106),109),(111,112)),(126,127)),(104,105)),(((((64,65),(70,((85,86),(125,(130,131))))),(((75,84),83),(107,108))),((76,136),94)),((((71,(77,(102,103))),((87,88),133)),(97,(((98,99),(123,124)),119))),(((((72,73),116),74),(81,115)),118)))),((((((66,67),82),((68,100),(128,129))),((90,92),(91,93))),(78,79)),(95,96)))),((69,(120,121)),80))),(6,7)),(28,29)),(51,53)),(2,58)),59);
 521: 1 -10253.69922 -10930.99754 (0,((((((((1,89),62),((((3,4),(((((((5,(((12,13),((17,19),38)),(22,23))),24),(25,26)),((8,9),(10,142))),(50,52)),((16,18),(54,141))),135)),(((11,(45,(((46,(48,144)),(47,143)),((49,134),138)))),((((((((((14,15),(32,33)),(34,(41,42))),(20,21)),(43,44)),27),((((35,36),37),39),40)),(30,31)),((101,132),((117,(122,137)),140))),55)),139)),(56,57))),((60,61),((((((((63,(106,((110,114),113))),109),(111,112)),(126,127)),(104,105)),(((((64,65),(70,(((85,86),125),(130,131)))),((75,84),83)),(107,108)),(((((71,(77,(102,103))),((97,((98,99),(123,124))),119)),((87,88),133)),(((((72,73),74),(115,116)),81),118)),((76,136),94)))),((((((66,67),82),((68,100),(128,129))),((90,92),(91,93))),(78,79)),(95,96))),((69,(120,121)),80)))),(6,7)),(28,29)),(51,53)),(2,58)),59);
 522: 1 -11134.72461 -10929.77553 (0,((((((((1,89),62),((((3,4),(((((((5,(((12,13),((17,19),38)),(22,23))),24),(25,26)),(8,(9,(10,142)))),(50,52)),135),((16,18),(54,141)))),((((11,(45,(((46,(47,143)),(48,144)),((49,134),138)))),((((((14,15),(32,33)),((20,(27,(43,44))),(21,(34,(41,42))))),((((35,36),37),39),40)),(30,31)),((101,132),((117,(122,137)),140)))),55),139)),(56,57))),((60,61),(((((((((63,(106,((110,114),113))),109),(111,112)),(126,127)),(104,105)),(((((64,65),(70,((85,86),(125,(130,131))))),((75,84),83)),(107,108)),(((((71,(77,(102,103))),((97,((98,99),(123,124))),119)),((87,88),133)),(((((72,73),81),(115,116)),74),118)),((76,136),94)))),((69,(120,121)),80)),(((((66,67),82),((68,100),(128,129))),((90,92),(91,93))),(78,79))),(95,96)))),(6,7)),(28,29)),(51,53)),(2,58)),59);
 523: 1 -10817.93164 -10941.68278 (0,((((((((1,89),62),((((3,4),(((((((5,(25,26)),24),(22,23)),((12,13),((17,19),38))),(50,52)),((8,(9,(10,142))),135)),((16,18),(54,141)))),((((11,45),(((46,(48,144)),(47,143)),((49,134),138))),(((((((14,15),((((20,21),(43,44)),27),(34,(41,42)))),(32,33)),((((35,36),37),39),40)),(30,31)),((101,132),((117,(122,137)),140))),55)),139)),(56,57))),((60,61),(((((((((63,((106,(110,114)),113)),109),(111,112)),(126,127)),(104,105)),(((((71,(77,(102,103))),((97,119),((98,99),(123,124)))),((87,88),133)),((((72,73),(115,116)),(74,81)),118)),((76,136),94))),((69,(120,121)),80)),(((((66,67),82),((68,100),(128,129))),((90,92),(91,93))),(78,79))),((((64,65),(70,(((85,86),125),(130,131)))),(((75,84),83),(107,108))),(95,96))))),(6,7)),(28,29)),(51,53)),(2,58)),59);
 524: 3 -10633.83984 -10957.51696 (0,((((((((1,89),62),((((((((3,4),(47,143)),46),(48,144)),((45,(49,134)),138)),(((((((5,(((12,13),((17,19),38)),(22,23))),24),(25,26)),((8,(10,142)),9)),(50,52)),135),((16,18),(54,141)))),(((11,55),((((((14,15),33),32),((20,21),(((27,((((35,36),37),39),40)),(43,44)),(34,(41,42))))),(30,31)),((101,132),((117,(122,137)),140)))),139)),(56,57))),((60,61),(((((((((63,((106,(110,114)),113)),109),(111,112)),(126,127)),(104,105)),(((((64,65),(70,((85,86),(125,(130,131))))),((75,84),83)),(107,108)),(95,96))),((((((71,(77,(102,103))),((97,((98,99),(123,124))),119)),((87,88),133)),((((72,73),74),(81,(115,116))),118)),(76,136)),94)),((69,(120,121)),80)),(((((66,67),82),((68,100),(128,129))),((90,92),(91,93))),(78,79))))),(6,7)),(28,29)),(51,53)),(2,58)),59);
 525: 5 -10456.52637 -10933.4094 (0,((((((((1,89),62),(((((3,4),(((((((5,(((12,13),((17,19),38)),(22,23))),24),(25,26)),((8,9),(10,142))),(50,52)),135),((16,18),(54,141)))),(((11,(((((((14,15),(32,33)),(((20,21),(27,(43,44))),(34,(41,42)))),((((35,36),37),39),40)),(30,31)),((101,132),((117,(122,137)),140))),55)),((45,(49,134)),138)),(((46,48),144),(47,143)))),139),(56,57))),((60,61),((((((((63,((106,(110,114)),113)),109),(111,112)),((104,105),(126,127))),(((((71,(77,(102,103))),((97,((98,99),(123,124))),119)),((87,88),133)),(((((72,73),74),(115,116)),81),118)),((76,136),94))),((69,(120,121)),80)),(((((66,67),82),((68,100),(128,129))),((90,92),(91,93))),(78,79))),((((64,65),(70,((85,86),(125,(130,131))))),(((75,84),83),(107,108))),(95,96))))),(6,7)),(28,29)),(51,53)),(2,58)),59);
 526: 2 -10723.20312 -10929.24542 (0,((((((((1,89),62),((((3,4),(((((((5,(((12,13),((17,19),38)),(22,23))),24),(25,26)),((8,9),(10,142))),(50,52)),135),((16,18),(54,141)))),((((11,(((45,(49,134)),138),((46,(47,143)),(48,144)))),((((((((14,15),33),32),((20,(21,(43,44))),(34,(41,42)))),27),(((35,36),37),(39,40))),(30,31)),((((101,132),(122,137)),117),140))),55),139)),(56,57))),((60,61),(((((((((63,((106,(110,114)),113)),109),(111,112)),(126,127)),(104,105)),(((((64,65),(70,((85,86),(125,(130,131))))),((75,84),83)),(107,108)),(((((71,(77,(102,103))),((97,((98,99),(123,124))),119)),((87,88),133)),(((((72,73),74),(115,116)),81),118)),((76,136),94)))),(((((66,67),82),((68,100),(128,129))),((90,92),(91,93))),(78,79))),((69,(120,121)),80)),(95,96)))),(6,7)),(28,29)),(51,53)),(2,58)),59);
 527: 1 -10986.54395 -10934.93888 (0,((((((((1,89),62),((((3,4),(((((((5,(((12,13),((17,19),38)),(22,23))),24),(25,26)),((8,9),(10,142))),(50,52)),135),((16,18),(54,141)))),(((((11,55),(((((((14,15),32),33),((((20,21),(43,44)),27),(34,(41,42)))),((((35,36),37),39),40)),(30,31)),((101,132),((117,(122,137)),140)))),139),((45,(49,134)),138)),(((46,48),(47,143)),144))),(56,57))),((60,61),((((((((((63,(110,114)),113),106),109),((111,112),(126,127))),104),105),(((((64,65),(70,((85,86),(125,(130,131))))),((75,84),83)),(107,108)),(((((71,(77,(102,103))),((87,88),133)),((97,119),((98,(123,124)),99))),((((72,73),(81,(115,116))),74),118)),((76,136),94)))),((69,(120,121)),80)),((((((66,67),82),((68,100),(128,129))),((90,92),(91,93))),(78,79)),(95,96))))),(6,7)),(28,29)),(51,53)),(2,58)),59);
 528: 1 -11250.47949 -10939.04065 (0,((((((((1,89),62),((((3,4),((((((5,(((12,13),((17,19),38)),(22,23))),24),((8,(9,(10,142))),(25,26))),(50,52)),135),((16,18),(54,141)))),((((11,55),((((((14,15),(32,33)),((20,((27,(43,44)),(34,(41,42)))),21)),(((35,36),37),(39,40))),(30,31)),((101,132),((117,(122,137)),140)))),139),(((45,(49,134)),138),(((46,48),(47,143)),144)))),(56,57))),((60,61),(((((((((63,((106,(110,114)),113)),109),(111,112)),((104,105),(126,127))),((((64,65),(70,((85,86),(125,(130,131))))),((75,84),83)),(107,108))),(((((71,(77,(102,103))),((87,88),133)),(97,(((98,99),(123,124)),119))),(((((72,73),(115,116)),81),74),118)),((76,136),94))),(((69,120),121),80)),(((((66,67),82),((68,100),(128,129))),((90,92),(91,93))),(78,79))),(95,96)))),(6,7)),(28,29)),(51,53)),(2,58)),59);
 529: 4 -11649.96875 -10932.58796 (0,((((((((1,89),62),(((((3,4),(((((((5,(((12,13),((17,19),38)),(22,23))),24),(25,26)),((8,9),(10,142))),(50,52)),135),((16,18),(54,141)))),(((45,(49,134)),138),((46,(48,144)),(47,143)))),(((11,55),(((((((((14,15),(32,33)),(34,(41,42))),(20,21)),(43,44)),27),(((35,36),37),(39,40))),(30,31)),((101,132),((117,(122,137)),140)))),139)),(56,57))),(((60,61),(95,96)),((((((((63,((106,(110,114)),113)),109),(111,112)),(126,127)),(104,105)),(((((64,65),(70,((85,86),(125,(130,131))))),((75,84),83)),(107,108)),(((((71,(77,(102,103))),((97,((98,99),(123,124))),119)),((87,88),133)),(((((72,73),74),(115,116)),81),118)),((76,136),94)))),(((((66,67),82),((68,100),(128,129))),((90,92),(91,93))),(78,79))),((69,(120,121)),80)))),(6,7)),(28,29)),(51,53)),(2,58)),59);
 530: 4 -10908.11914 -10933.51023 (0,((((((((1,89),62),((((3,4),(((((((5,(((12,13),((17,19),38)),(22,23))),24),(25,26)),((8,9),(10,142))),(50,52)),((16,18),(54,141))),135)),(((11,(45,(((46,(47,143)),(48,144)),((49,134),138)))),((((((((((14,15),(32,33)),(34,(41,42))),(20,21)),(43,44)),27),(((35,36),37),(39,40))),(30,31)),((101,132),((117,(122,137)),140))),55)),139)),(56,57))),((60,61),((((((((((63,((106,(110,114)),113)),109),(111,112)),(126,127)),(104,105)),(((((64,65),(70,((85,86),(125,(130,131))))),((75,84),83)),(107,108)),(((((71,(77,(102,103))),((97,((98,99),(123,124))),119)),((87,88),133)),(((((72,73),74),(115,116)),81),118)),((76,136),94)))),((((66,67),82),((68,100),(128,129))),((90,92),(91,93)))),(78,79)),((69,(120,121)),80)),(95,96)))),(6,7)),(28,29)),(51,53)),(2,58)),59);
 531: 1 -11158.93555 -10935.87948 (0,((((((((1,89),62),((((3,4),(((((((5,(((12,13),((17,19),38)),(22,23))),24),(25,26)),(8,(9,(10,142)))),(50,52)),135),((16,18),(54,141)))),(((11,(((45,(49,134)),138),((46,(47,143)),(48,144)))),(((((((((((14,15),33),32),(34,(41,42))),21),20),(43,44)),(30,31)),(27,(((35,36),37),(39,40)))),((101,132),((117,(122,137)),140))),55)),139)),(56,57))),((60,61),((((((((((63,((110,114),113)),106),109),(111,112)),(126,127)),(104,105)),(((((64,65),(70,((85,86),(125,(130,131))))),((75,84),83)),(107,108)),(((((71,(77,(102,103))),((97,((98,99),(123,124))),119)),((87,88),133)),((72,73),(((74,81),118),(115,116)))),((76,136),94)))),((69,(120,121)),80)),(((((66,67),82),((68,100),(128,129))),((90,92),(91,93))),(78,79))),(95,96)))),(6,7)),(28,29)),(51,53)),(2,58)),59);
 532: 1 -10902.67969 -10951.601 (0,((((((((1,89),62),(((((3,4),(((((((5,(((12,13),((17,19),38)),(22,23))),24),(25,26)),((8,9),(10,142))),(50,52)),135),((16,18),(54,141)))),((11,((45,(49,134)),138)),(46,(((47,143),48),144)))),((((((((14,15),(32,33)),(((20,(21,(43,44))),27),(34,(41,42)))),((((35,36),37),40),39)),(30,31)),((101,132),((117,(122,137)),140))),55),139)),(56,57))),((60,61),((((((((63,113),(110,114)),106),109),(111,112)),((104,105),(126,127))),80),(((((((64,65),(70,((((85,86),125),131),130))),(((75,84),83),(107,108))),(95,96)),(((((66,67),82),((68,100),(128,129))),((90,92),(91,93))),(78,79))),((69,(120,121)),(((((71,(77,(102,103))),((97,((98,99),(123,124))),119)),((87,88),133)),(((((72,73),115),116),(74,81)),118)),(76,136)))),94)))),(6,7)),(28,29)),(51,53)),(2,58)),59);
 533: 2 -11165.71777 -10930.22661 (0,((((((((1,89),62),((((3,4),(((((((5,(((12,13),((17,19),38)),(22,23))),24),(25,26)),((8,(10,142)),9)),(50,52)),135),((16,18),(54,141)))),((((11,(((45,(49,134)),138),((46,(47,143)),(48,144)))),(((((((14,15),32),((((20,21),(43,44)),27),(34,(41,42)))),33),(((35,36),37),(39,40))),(30,31)),((((101,132),(122,137)),117),140))),55),139)),(56,57))),((60,61),((((((((((63,113),(106,(110,114))),109),(111,112)),((104,105),(126,127))),((((64,65),(70,((85,86),((125,130),131)))),((75,84),83)),(107,108))),(((((71,(77,(102,103))),(97,(((98,99),(123,124)),119))),((87,88),133)),(((72,73),((74,81),(115,116))),118)),((76,136),94))),(((((66,67),82),((68,100),(128,129))),((90,92),(91,93))),(78,79))),(((69,120),121),80)),(95,96)))),(6,7)),(28,29)),(51,53)),(2,58)),59);
 534: 3 -11044.05566 -10931.17364 (0,((((((((1,89),62),((((3,4),(((((((5,(((12,13),((17,19),38)),(22,23))),24),(25,26)),((8,9),(10,142))),(50,52)),135),((16,18),(54,141)))),(((((11,55),(((((((14,15),32),33),((((20,21),(43,44)),27),(34,(41,42)))),((((35,36),37),39),40)),(30,31)),((101,132),((117,(122,137)),140)))),139),((45,(49,134)),138)),(((46,48),(47,143)),144))),(56,57))),((60,61),(((((((((((63,(110,114)),113),106),109),(111,112)),(126,127)),104),105),(((((64,65),(70,((85,86),(125,(130,131))))),((75,84),83)),(107,108)),(((((71,(77,(102,103))),((97,119),((98,(123,124)),99))),((87,88),133)),((((72,73),(81,(115,116))),74),118)),((76,136),94)))),((69,(120,121)),80)),((((((66,67),82),((68,100),(128,129))),((90,92),(91,93))),(78,79)),(95,96))))),(6,7)),(28,29)),(51,53)),(2,58)),59);
 535: 1 -10856.88477 -10931.12988 (0,((((((((1,89),62),((((3,4),(((((((5,(((12,13),((17,19),38)),(22,23))),24),(25,26)),(8,(9,(10,142)))),(50,52)),135),((16,18),(54,141)))),((((11,(((45,(49,134)),138),((46,(47,143)),(48,144)))),(((((((14,15),32),((((20,21),(43,44)),27),(34,(41,42)))),33),(((35,36),37),(39,40))),(30,31)),((((101,132),(122,137)),117),140))),55),139)),(56,57))),((60,61),((((((((((63,((106,(110,114)),113)),109),(111,112)),(126,127)),(104,105)),((((64,65),(70,((85,86),(125,(130,131))))),((75,84),83)),(107,108))),(((((66,67),82),((68,100),(128,129))),((90,92),(91,93))),(78,79))),(((((71,(77,(102,103))),((97,((98,99),(123,124))),119)),((87,88),133)),(((72,73),((74,81),(115,116))),118)),((76,136),94))),((69,(120,121)),80)),(95,96)))),(6,7)),(28,29)),(51,53)),(2,58)),59);
 536: 1 -10487.17578 -10931.80535 (0,((((((((1,89),62),((((3,4),((((((5,(((12,13),((17,19),38)),(22,23))),24),(25,26)),(50,52)),((8,(9,(10,142))),135)),((16,18),(54,141)))),(((11,(((45,(49,134)),138),((46,(47,143)),(48,144)))),(((((((14,15),(32,33)),(((20,21),(27,(43,44))),(34,(41,42)))),(((35,36),37),(39,40))),(30,31)),((101,132),((117,(122,137)),140))),55)),139)),(56,57))),(((60,61),(95,96)),((((((((63,((110,114),113)),106),109),(111,112)),((104,105),(126,127))),((((64,65),(70,(((85,86),(125,130)),131))),(((75,84),83),(107,108))),(((((71,(77,(102,103))),(((97,119),(98,(123,124))),99)),((87,88),133)),((((((72,73),81),116),115),74),118)),((76,136),94)))),(((((66,67),82),((68,100),(128,129))),((90,92),(91,93))),(78,79))),((69,(120,121)),80)))),(6,7)),(28,29)),(51,53)),(2,58)),59);
 537: 1 -10556.94629 -10930.92701 (0,((((((((1,89),62),((((3,4),(((((((5,(((12,13),((17,19),38)),(22,23))),24),(25,26)),((8,9),(10,142))),(50,52)),135),((16,18),(54,141)))),(((((11,((46,(47,143)),(48,144))),(45,(49,134))),138),((((((((14,15),32),((((20,21),(43,44)),(34,(41,42))),27)),33),((((35,36),37),40),39)),(30,31)),((101,132),((117,(122,137)),140))),55)),139)),(56,57))),((60,61),(((((((((63,((106,(110,114)),113)),109),(111,112)),((104,105),(126,127))),((((71,(77,(102,103))),((97,((98,99),(123,124))),119)),((87,88),133)),((((72,73),116),((74,81),115)),118))),((76,136),94)),((((64,65),(70,((85,86),((125,130),131)))),(((75,84),83),(107,108))),(95,96))),((69,(120,121)),80)),(((((66,67),82),((68,100),(128,129))),((90,92),(91,93))),(78,79))))),(6,7)),(28,29)),(51,53)),(2,58)),59);
 538: 1 -10719.66406 -10944.97521 (0,((((((((1,89),62),((((3,4),((((((5,(22,23)),(24,(25,26))),((12,13),((17,19),38))),(50,52)),(((8,9),(10,142)),135)),((16,18),(54,141)))),(((((11,45),((49,134),138)),((46,(47,143)),(48,144))),(((((((14,15),(32,33)),((((20,(43,44)),21),(34,(41,42))),27)),(((35,36),37),(39,40))),(30,31)),((101,132),((117,(122,137)),140))),55)),139)),(56,57))),((60,61),((((((((63,((106,(110,114)),113)),109),(111,112)),(126,127)),(104,105)),((((69,120),121),80),(((((71,(77,(102,103))),((87,88),133)),(((97,119),(98,99)),(123,124))),(((72,73),((74,81),(115,116))),118)),((76,136),94)))),((((64,65),(70,((85,86),(125,(130,131))))),(((75,84),83),(107,108))),(95,96))),(((((66,67),82),((68,100),(128,129))),((90,92),(91,93))),(78,79))))),(6,7)),(28,29)),(51,53)),(2,58)),59);
 539: 1 -10816.75195 -10931.90146 (0,((((((((1,89),62),((((3,4),(((((((5,(((12,13),((17,19),38)),(22,23))),24),(25,26)),(8,(9,(10,142)))),(50,52)),135),((16,18),(54,141)))),(((11,55),(((((((14,15),(32,33)),((20,((27,(43,44)),(34,(41,42)))),21)),(((35,36),37),(39,40))),(30,31)),((101,132),((117,(122,137)),140))),139)),(((45,(49,134)),138),(((46,48),(47,143)),144)))),(56,57))),((60,61),(((((((((63,((106,(110,114)),113)),109),(111,112)),((104,105),(126,127))),((((64,65),(70,((85,86),(125,(130,131))))),((75,84),83)),(107,108))),(((((71,(77,(102,103))),((87,88),133)),(97,(((98,99),(123,124)),119))),(((((72,73),(115,116)),81),74),118)),((76,136),94))),(((69,120),121),80)),(((((66,67),82),((68,100),(128,129))),((90,92),(91,93))),(78,79))),(95,96)))),(6,7)),(28,29)),(51,53)),(2,58)),59);
 540: 1 -10778.18848 -10934.93888 (0,((((((((1,89),62),((((3,4),(((((((5,(((12,13),((17,19),38)),(22,23))),24),(25,26)),((8,9),(10,142))),(50,52)),135),((16,18),(54,141)))),(((((11,55),(((((((14,15),32),33),((((20,21),(43,44)),27),(34,(41,42)))),((((35,36),37),39),40)),(30,31)),((101,132),((117,(122,137)),140)))),139),((45,(49,134)),138)),(((46,48),(47,143)),144))),(56,57))),((60,61),((((((((((63,(110,114)),113),106),109),((111,112),(126,127))),104),105),(((((64,65),(70,((85,86),(125,(130,131))))),((75,84),83)),(107,108)),(((((71,(77,(102,103))),((87,88),133)),((97,119),((98,(123,124)),99))),((((72,73),(81,(115,116))),74),118)),((76,136),94)))),((69,(120,121)),80)),((((((66,67),82),((68,100),(128,129))),((90,92),(91,93))),(78,79)),(95,96))))),(6,7)),(28,29)),(51,53)),(2,58)),59);
 541: 1 -10779.58008 -10929.03855 (0,((((((((1,89),62),((((3,4),(((((((5,(((12,13),((17,19),38)),(22,23))),24),(25,26)),((8,9),(10,142))),(50,52)),135),((16,18),(54,141)))),(((11,((45,(49,134)),138)),((46,(47,143)),(48,144))),(56,57))),(((((((((14,15),33),32),((((20,21),27),(43,44)),(34,(41,42)))),(((35,36),37),(39,40))),(30,31)),((101,132),((117,(122,137)),140))),55),139))),((60,61),(((((((((((63,106),113),(110,114)),109),(111,112)),(104,105)),(126,127)),((((((64,65),(70,((85,86),(125,(130,131))))),((75,84),83)),(107,108)),((76,136),94)),((((71,(77,(102,103))),((97,((98,99),(123,124))),119)),((87,88),133)),(((72,73),((74,81),(115,116))),118)))),((69,(120,121)),80)),(((((66,67),82),((68,100),(128,129))),((90,92),(91,93))),(78,79))),(95,96)))),(6,7)),(28,29)),(51,53)),(2,58)),59);
 542: 1 -11059.62598 -10932.86461 (0,((((((((1,89),62),((((3,4),(((((((5,(((12,13),((17,19),38)),(22,23))),24),(25,26)),((8,9),(10,142))),(50,52)),135),((16,18),(54,141)))),((((11,55),(((((((14,15),(32,33)),(((20,21),(43,44)),(34,(41,42)))),27),(((35,36),37),(39,40))),(30,31)),((101,132),((117,(122,137)),140)))),139),(((45,(49,134)),138),((46,(47,143)),(48,144))))),(56,57))),((60,61),(((((63,((106,(110,114)),113)),109),(111,112)),((104,105),(126,127))),((((((64,65),(70,(((85,86),125),(130,131)))),(((75,84),83),(107,108))),(95,96)),(((((66,67),82),((90,92),(91,93))),((68,100),(128,129))),((69,120),121))),(((((((71,(77,(102,103))),((97,((98,99),(123,124))),119)),((87,88),133)),(((((72,73),81),(115,116)),74),118)),((76,136),94)),80),(78,79)))))),(6,7)),(28,29)),(51,53)),(2,58)),59);
 543: 2 -11728.28516 -10933.36189 (0,((((((((1,89),62),((((3,4),(((((((5,(((12,13),((17,19),38)),(22,23))),24),(25,26)),((8,9),(10,142))),(50,52)),135),((16,18),(54,141)))),(((11,(((45,(49,134)),138),(46,(((47,143),48),144)))),((((((((14,15),32),((20,(21,((34,(41,42)),(43,44)))),27)),33),((((35,36),37),39),40)),(30,31)),((((101,132),(122,137)),117),140)),55)),139)),(56,57))),((60,61),(((((((63,((106,113),(110,114))),109),(111,112)),(126,127)),(104,105)),(((((((71,(77,(102,103))),((97,((98,99),(123,124))),119)),((87,88),133)),((72,73),(74,(((81,118),116),115)))),((76,136),94)),80),(78,79))),(((((64,65),(70,((85,86),(125,(130,131))))),(((75,84),83),(107,108))),(95,96)),(((((66,67),82),((68,100),(128,129))),((90,92),(91,93))),(69,(120,121))))))),(6,7)),(28,29)),(51,53)),(2,58)),59);
 544: 1 -10629.96875 -10952.72516 (0,((((((((1,89),62),(((((3,4),((((((((5,(((12,13),((17,19),38)),(22,23))),24),(25,26)),(8,(9,(10,142)))),(50,52)),135),(54,141)),(16,18))),((11,(((45,(49,134)),138),(46,(((47,143),48),144)))),(56,57))),(((((((14,15),(32,33)),((((20,(43,44)),21),(34,(41,42))),27)),(((35,36),37),(39,40))),(30,31)),((101,132),((117,(122,137)),140))),55)),139)),((60,61),((((((((((((63,((106,(110,114)),113)),109),(111,112)),(126,127)),104),105),((((((72,73),115),116),81),74),118)),((((71,(77,(102,103))),((87,88),133)),((97,119),((98,99),(123,124)))),((76,136),94))),((((64,65),(70,((85,86),(125,(130,131))))),((75,84),83)),(107,108))),80),((((((66,67),82),((68,100),(128,129))),((90,92),(91,93))),(78,79)),((69,120),121))),(95,96)))),(6,7)),(28,29)),(51,53)),(2,58)),59);
 545: 1 -10386.72363 -10937.69604 (0,((((((((1,89),62),((((3,4),(((((((5,(((12,13),((17,19),38)),(22,23))),24),(25,26)),135),((8,9),(10,142))),(50,52)),((16,18),(54,141)))),(((11,55),(((((((14,15),(32,33)),((20,21),((27,(34,(41,42))),(43,44)))),(((35,36),37),(39,40))),(30,31)),((101,132),((117,(122,137)),140))),139)),(((45,(49,134)),138),((46,(47,143)),(48,144))))),(56,57))),((60,61),((((((((63,((106,(110,114)),113)),109),(111,112)),(126,127)),(104,105)),(((((64,65),(70,((85,86),(125,(130,131))))),((75,84),83)),(107,108)),(((((71,(77,(102,103))),((87,88),133)),(97,(((98,99),(123,124)),119))),((76,136),94)),(((72,73),(((74,81),115),116)),118)))),((((((66,67),((68,100),(128,129))),82),((90,92),(91,93))),(78,79)),((69,(120,121)),80))),(95,96)))),(6,7)),(28,29)),(51,53)),(2,58)),59);
 546: 1 -10964.46289 -10938.6605 (0,((((((((1,89),62),((((3,4),((((((((5,(((12,13),((17,19),38)),(22,23))),24),(25,26)),(8,(9,(10,142)))),(50,52)),135),(54,141)),(16,18))),(((((11,(((45,(49,134)),138),(((46,48),144),(47,143)))),55),((((14,15),(((((20,21),(34,(41,42))),(27,(43,44))),33),32)),(((35,36),37),(39,40))),(30,31))),139),((101,132),((117,(122,137)),140)))),(56,57))),((60,61),((((((((((63,((106,(110,114)),113)),109),(111,112)),(126,127)),(104,105)),((((64,65),(70,((85,86),(125,(130,131))))),((75,84),83)),(107,108))),(((((71,(77,(102,103))),((97,((98,99),(123,124))),119)),((87,88),133)),((((72,73),(115,116)),(74,81)),118)),((76,136),94))),((69,(120,121)),80)),(((((66,67),82),((68,100),(128,129))),((90,92),(91,93))),(78,79))),(95,96)))),(6,7)),(28,29)),(51,53)),(2,58)),59);
 547: 1 -10916.34766 -10930.44586 (0,((((((((1,89),62),((((3,4),(((((((5,(((12,13),((17,19),38)),(22,23))),24),(25,26)),((8,9),(10,142))),(50,52)),((16,18),(54,141))),135)),((((11,55),((((((14,15),(32,33)),((20,21),((27,(34,(41,42))),(43,44)))),(((35,36),37),(39,40))),(30,31)),((101,132),((117,(122,137)),140)))),139),(((45,(49,134)),138),((46,(47,143)),(48,144))))),(56,57))),((60,61),((((((((63,((106,(110,114)),113)),109),(111,112)),(126,127)),(104,105)),(((((64,65),(70,((85,86),(125,(130,131))))),((75,84),83)),(107,108)),(((((71,(77,(102,103))),((87,88),133)),((97,((98,99),(123,124))),119)),((76,136),94)),(((72,73),(((74,81),115),116)),118)))),((((((66,67),((68,100),(128,129))),82),((90,92),(91,93))),(78,79)),((69,(120,121)),80))),(95,96)))),(6,7)),(28,29)),(51,53)),(2,58)),59);
 548: 1 -10209.55957 -10933.401 (0,(((((((1,89),62),(((((3,4),(((((((5,(((12,13),((17,19),38)),(22,23))),24),(25,26)),((8,9),(10,142))),(50,52)),135),((16,18),(54,141)))),((((11,(((45,(49,134)),138),((46,(47,143)),(48,144)))),((((((14,15),(((20,21),(27,(43,44))),(34,(41,42)))),(32,33)),(((35,36),37),(39,40))),(30,31)),((((101,132),(122,137)),117),140))),55),139)),(56,57)),((60,61),(((((((((((63,106),113),(110,114)),109),(111,112)),(126,127)),(104,105)),(((((64,65),(70,((85,86),(125,(130,131))))),((75,84),83)),(107,108)),(((((71,(77,(102,103))),((97,((98,99),(123,124))),119)),((87,88),133)),((76,136),94)),(((((72,73),81),(115,116)),74),118)))),(((((66,67),82),((68,100),(128,129))),((90,92),(91,93))),(78,79))),((69,(120,121)),80)),(95,96))))),(6,7)),(28,29)),(51,53)),(2,58)),59);
 549: 1 -10802.39258 -10926.06306 (0,((((((((1,89),62),((((3,4),(((((((5,(((12,13),((17,19),38)),(22,23))),24),(25,26)),(50,52)),((8,9),(10,142))),135),((16,18),(54,141)))),(((11,(((45,(49,134)),138),((46,(47,143)),(48,144)))),(((((((((((14,15),33),32),(20,(34,(41,42)))),21),(43,44)),27),((((35,36),37),39),40)),(30,31)),((101,132),((117,(122,137)),140))),55)),139)),(56,57))),((60,61),(((((((((63,(106,((110,114),113))),109),(111,112)),((104,105),(126,127))),((((64,65),(70,((85,86),(125,(130,131))))),((75,84),83)),(107,108))),(((((71,(77,(102,103))),((97,((98,99),(123,124))),119)),((87,88),133)),((((((72,73),115),116),81),74),118)),((76,136),94))),((69,(120,121)),80)),(((((66,67),((68,100),(128,129))),82),((90,92),(91,93))),(78,79))),(95,96)))),(6,7)),(28,29)),(51,53)),(2,58)),59);
 550: 2 -10936.6748 -10930.41588 (0,((((((((1,89),62),((((3,4),((((((5,(((12,13),((17,19),38)),(22,23))),24),(25,26)),((8,9),(10,142))),(50,52)),(((16,18),(54,141)),135))),(((((11,((46,(47,143)),(48,144))),(45,(49,134))),138),(((((((((14,15),(32,33)),(34,(41,42))),((20,21),(43,44))),27),((((35,36),37),39),40)),(30,31)),((101,132),((117,(122,137)),140))),55)),139)),(56,57))),((60,61),(((((((((63,(106,((110,114),113))),109),(111,112)),(126,127)),(104,105)),(((((64,65),(70,((85,86),(125,(130,131))))),((75,84),83)),(107,108)),(((((71,(77,(102,103))),((97,((98,99),(123,124))),119)),((87,88),133)),(((((72,73),81),(115,116)),74),118)),((76,136),94)))),(((((66,67),82),((68,100),(128,129))),((90,92),(91,93))),(78,79))),((69,(120,121)),80)),(95,96)))),(6,7)),(28,29)),(51,53)),(2,58)),59);
 551: 2 -11760.23145 -10935.30532 (0,(((((((1,89),62),((((3,4),(((((((5,(((12,13),((17,19),38)),(22,23))),24),(25,26)),((8,9),(10,142))),(50,52)),135),((16,18),(54,141)))),(((((11,((46,(47,143)),(48,144))),(45,(49,134))),138),((((((((14,15),32),(((((20,21),(43,44)),(41,42)),34),27)),33),((((35,36),37),40),39)),(30,31)),((101,132),((117,(122,137)),140))),55)),139)),(56,57))),((60,61),((((((((63,((106,(110,114)),113)),109),(111,112)),((104,105),(126,127))),(((((71,(77,(102,103))),((97,((98,99),(123,124))),119)),((87,88),133)),((((72,73),116),(74,(81,115))),118)),((76,136),94))),((((64,65),(70,((85,86),((125,130),131)))),(((75,84),83),(107,108))),(95,96))),((69,(120,121)),80)),(((((66,67),82),((68,100),(128,129))),((90,92),(91,93))),(78,79))))),(6,7)),((28,29),(51,53))),(2,58)),59);
 552: 1 -12242.01758 -10932.9624 (0,((((((((1,89),62),(((((3,4),(((((((5,(((12,13),((17,19),38)),(22,23))),24),(25,26)),((8,9),(10,142))),(50,52)),135),((16,18),(54,141)))),(((11,((((((((14,15),33),((((20,21),(43,44)),27),(34,(41,42)))),32),(((35,36),37),(39,40))),(30,31)),((101,132),((117,(122,137)),140))),55)),((45,(49,134)),138)),((46,(47,143)),(48,144)))),139),(56,57))),((60,61),((((((((((63,(110,114)),113),106),109),(111,112)),(126,127)),(104,105)),((((((64,65),(70,((85,86),(125,(130,131))))),((75,84),83)),(107,108)),((76,136),94)),((((71,(77,(102,103))),((87,88),133)),(97,(((98,99),(123,124)),119))),(((((72,73),116),74),(81,115)),118)))),((((((66,67),82),((68,100),(128,129))),((90,92),(91,93))),(78,79)),(95,96))),((69,(120,121)),80)))),(6,7)),(28,29)),(51,53)),(2,58)),59);
 553: 1 -10405.04688 -10933.60356 (0,((((((((1,89),62),((((3,4),(((((((5,(((12,13),((17,19),38)),(22,23))),24),(25,26)),(8,(9,(10,142)))),(50,52)),135),((16,18),(54,141)))),((((11,(((45,(49,134)),138),((46,(48,144)),(47,143)))),(((((((14,15),32),((((20,21),(43,44)),27),(34,(41,42)))),33),(((35,36),37),(39,40))),(30,31)),((101,132),((117,(122,137)),140)))),55),139)),(56,57))),((60,61),(((((((((((63,(106,113)),(110,114)),109),(111,112)),(126,127)),(104,105)),((((((64,65),(70,(((85,86),(125,130)),131))),((75,84),83)),(107,108)),((((71,(77,(102,103))),((97,((98,99),(123,124))),119)),((87,88),133)),(((((72,73),115),116),(74,81)),118))),((76,136),94))),((69,(120,121)),80)),(78,79)),(((66,67),82),(((68,100),(128,129)),((90,92),(91,93))))),(95,96)))),(6,7)),(28,29)),(51,53)),(2,58)),59);
 554: 1 -11125.86719 -10932.75664 (0,((((((((1,89),62),(((((3,4),(((((((5,(((12,13),((17,19),38)),(22,23))),24),(25,26)),((8,9),(10,142))),(50,52)),135),((16,18),(54,141)))),(((11,((((((((14,15),33),32),(((20,(21,(43,44))),(34,(41,42))),27)),((((35,36),37),39),40)),(30,31)),((101,132),((117,(122,137)),140))),55)),((45,(49,134)),138)),((46,(48,144)),(47,143)))),139),(56,57))),((60,61),((((((((((63,(110,114)),113),106),109),(111,112)),(126,127)),(104,105)),((((64,65),(70,((85,86),(125,(130,131))))),(((75,84),83),(107,108))),(((((71,(77,(102,103))),((87,88),133)),(97,(((98,99),(123,124)),119))),(((((72,73),116),(81,115)),74),118)),((76,136),94)))),((69,(120,121)),80)),((((((66,67),82),((68,100),(128,129))),((90,92),(91,93))),(78,79)),(95,96))))),(6,7)),(28,29)),(51,53)),(2,58)),59);
 555: 1 -11384.46777 -10934.8759 (0,((((((((1,89),62),((((3,4),(((((((5,(((12,13),((17,19),38)),(22,23))),24),(25,26)),((8,9),(10,142))),(50,52)),135),((16,18),(54,141)))),(((11,(((45,(49,134)),138),(46,(((47,143),48),144)))),(((((((14,15),32),(((20,(21,((34,(41,42)),(43,44)))),27),33)),((((35,36),37),39),40)),(30,31)),((((101,132),(122,137)),117),140)),55)),139)),(56,57))),((60,61),((((((63,((106,113),(110,114))),109),(111,112)),(126,127)),(104,105)),(((((((64,65),70),(((85,86),125),(130,131))),(((75,84),83),(107,108))),(95,96)),(((((66,67),82),((68,100),(128,129))),((90,92),(91,93))),((69,120),121))),(((((((71,(77,(102,103))),((97,((98,99),(123,124))),119)),((87,88),133)),((72,73),((74,((81,118),116)),115))),((76,136),94)),80),(78,79)))))),(6,7)),(28,29)),(51,53)),(2,58)),59);
 556: 1 -10071.9502 -10930.65669 (0,((((((((1,89),62),(((((3,4),(((((((5,(((12,13),((17,19),38)),(22,23))),24),(25,26)),(8,(9,(10,142)))),(50,52)),135),((16,18),(54,141)))),(((45,(49,134)),138),((46,(48,144)),(47,143)))),(((11,55),(((((((14,15),33),(((20,21),(34,(41,42))),(27,(43,44)))),32),(((35,36),37),(39,40))),(30,31)),((101,132),((117,(122,137)),140)))),139)),(56,57))),((60,61),(((((((((63,((106,(110,114)),113)),109),(111,112)),(126,127)),(104,105)),((69,(120,121)),80)),(((((66,67),82),((68,100),(128,129))),((90,92),(91,93))),(78,79))),(((((64,65),(70,((85,86),((125,130),131)))),((75,84),83)),(107,108)),(((((71,(77,(102,103))),((97,((98,99),(123,124))),119)),((87,88),133)),((76,136),94)),(((((72,73),(74,81)),115),116),118)))),(95,96)))),(6,7)),(28,29)),(51,53)),(2,58)),59);
 557: 3 -11548.5332 -10934.98417 (0,((((((((1,89),62),((((3,4),(((((((5,(((12,13),((17,19),38)),(22,23))),24),(25,26)),((8,9),(10,142))),(50,52)),((16,18),(54,141))),135)),(((((11,((46,(48,144)),(47,143))),(45,(49,134))),138),((((((((14,15),33),32),((((20,21),27),(34,(41,42))),(43,44))),(((35,(36,37)),39),40)),(30,31)),((101,132),((117,(122,137)),140))),55)),139)),(56,57))),((60,61),(((((((63,(106,((110,114),113))),109),(111,112)),((104,105),(126,127))),(((((64,65),(70,((85,86),(125,(130,131))))),((75,84),83)),(107,108)),(((((71,(77,(102,103))),((97,((98,99),(123,124))),119)),((87,88),133)),(((((72,73),81),(115,116)),74),118)),((76,136),94)))),((69,(120,121)),80)),(((((66,67),82),((68,100),(128,129))),((90,92),(91,93))),((78,79),(95,96)))))),(6,7)),(28,29)),(51,53)),(2,58)),59);
 558: 1 -11462.14844 -10946.43342 (0,((((((((1,89),62),((((3,4),(((((((5,(((12,13),((17,19),38)),(22,23))),24),(25,26)),((8,9),(10,142))),(50,52)),135),((16,18),(54,141)))),((((11,(((45,(49,134)),138),(((46,144),48),(47,143)))),(((((((((14,15),(32,33)),(34,(41,42))),(43,44)),(20,21)),27),((((35,36),37),39),40)),(30,31)),55)),((((101,132),(122,137)),117),140)),139)),(56,57))),((60,61),((((((63,(110,114)),106),113),109),(((104,105),(126,127)),(111,112))),(((((((64,65),(70,((85,86),(125,(130,131))))),(((75,84),83),(107,108))),(95,96)),(((69,120),121),((((71,((77,(102,103)),((87,88),133))),((97,((98,(123,124)),99)),119)),((((72,73),(74,118)),(115,116)),81)),((76,136),94)))),(((((66,67),82),((68,100),(128,129))),((90,92),(91,93))),(78,79))),80)))),(6,7)),(28,29)),(51,53)),(2,58)),59);
 559: 1 -10566.09082 -10941.09437 (0,(((((1,89),((((((3,4),(((((((5,(((12,13),((17,19),38)),(22,23))),24),(25,26)),((8,9),(10,142))),(50,52)),135),((16,18),(54,141)))),((((11,(((45,(49,134)),138),((46,(48,144)),(47,143)))),((((((14,15),(32,33)),(((20,21),(27,(43,44))),(34,(41,42)))),(((35,36),37),(39,40))),(30,31)),((((101,132),(122,137)),117),140))),55),139)),(56,57)),((60,61),((((((((((63,113),106),(110,114)),109),(111,112)),((104,105),(126,127))),(((((64,65),(70,(((85,86),125),(130,131)))),(((75,84),83),(107,108))),((76,136),94)),((((71,(77,(102,103))),((97,((98,99),(123,124))),119)),((87,88),133)),(((((72,73),(115,116)),81),74),118)))),((69,(120,121)),80)),(((((66,67),82),((68,100),(128,129))),((90,92),(91,93))),(78,79))),(95,96)))),62)),(6,7)),((28,29),(51,53))),(2,58)),59);
 560: 1 -10060.92969 -10939.11351 (0,((((((((1,89),62),((((3,4),(((((((5,(((12,13),((17,19),38)),(22,23))),24),(25,26)),((8,9),(10,142))),(50,52)),((16,18),(54,141))),135)),(((11,(((45,(49,134)),138),((46,(47,143)),(48,144)))),(((((((((((14,15),33),32),(34,(41,42))),(43,44)),(20,21)),27),(((35,36),37),(39,40))),(30,31)),((101,132),((117,(122,137)),140))),55)),139)),(56,57))),(6,7)),((60,61),(((((((((((63,(110,114)),113),106),109),(111,112)),(126,127)),(104,105)),((((64,65),(70,((85,86),(125,(130,131))))),((75,84),83)),(107,108))),(((((71,(77,(102,103))),((97,((98,99),(123,124))),119)),((87,88),133)),((72,73),(((74,(115,116)),118),81))),((76,136),94))),((69,(120,121)),80)),(((((66,67),82),((68,100),(128,129))),((90,92),(91,93))),((78,79),(95,96)))))),(28,29)),(51,53)),(2,58)),59);
 561: 1 -9725.1875 -10945.69419 (0,((((((((1,89),62),((((3,4),(((((((5,(((12,13),((17,19),38)),(22,23))),24),(25,26)),((8,9),(10,142))),(50,52)),135),((16,18),(54,141)))),(((11,(((45,(49,134)),138),(((46,48),144),(47,143)))),(((((((14,15),(32,33)),(((20,21),(34,(41,42))),(27,(43,44)))),(((35,36),37),(39,40))),(30,31)),((101,132),((117,(122,137)),140))),55)),139)),(56,57))),((((60,61),((((64,65),(70,((85,86),(125,(130,131))))),((75,84),83)),(107,108))),((((66,67),82),((68,100),(128,129))),((90,92),(91,93)))),(((((((63,((106,113),(110,114))),109),(111,112)),(126,127)),(104,105)),((78,79),(95,96))),(((((69,120),121),80),((76,136),94)),((((71,(77,(102,103))),((97,((98,99),(123,124))),119)),((87,88),133)),((((72,73),81),(74,(115,116))),118)))))),(6,7)),(28,29)),(51,53)),(2,58)),59);
 562: 4 -10671.11816 -10927.99567 (0,((((((((1,89),62),(((((3,4),(((((((5,(((12,13),((17,19),38)),(22,23))),24),(25,26)),((8,(10,142)),9)),(50,52)),135),((16,18),(54,141)))),(((45,(49,134)),138),((46,(48,144)),(47,143)))),(((11,55),((((((((14,15),(32,33)),(34,(41,42))),((20,21),(43,44))),27),(((35,36),37),(39,40))),(30,31)),((101,132),((117,(122,137)),140)))),139)),(56,57))),((60,61),(((((((((63,((106,(110,114)),113)),109),(111,112)),(126,127)),(104,105)),(((((64,65),(70,((85,86),(125,(130,131))))),((75,84),83)),(107,108)),(((((71,(77,(102,103))),((87,88),133)),(97,(((98,99),(123,124)),119))),((((72,73),74),(81,(115,116))),118)),((76,136),94)))),(((((66,67),82),((68,100),(128,129))),((90,92),(91,93))),(78,79))),((69,(120,121)),80)),(95,96)))),(6,7)),(28,29)),(51,53)),(2,58)),59);
 563: 1 -11648.89062 -10931.40916 (0,((((((((1,89),62),((((3,4),(((((((5,(((12,13),((17,19),38)),(22,23))),24),(25,26)),((8,9),(10,142))),(50,52)),135),((16,18),(54,141)))),((((11,(((45,(49,134)),138),((46,(48,144)),(47,143)))),(((((((14,15),32),33),((((20,(43,44)),21),(34,(41,42))),27)),((((35,36),37),39),40)),(30,31)),((((101,132),(122,137)),117),140))),55),139)),(56,57))),((60,61),(((((((((63,((106,(110,114)),113)),109),((111,112),(126,127))),(104,105)),((((64,65),(70,((85,86),(125,(130,131))))),((75,84),83)),(107,108))),(((((71,(77,(102,103))),(97,(((98,(123,124)),99),119))),((87,88),133)),(((72,73),((74,81),(115,116))),118)),((76,136),94))),((69,(120,121)),80)),(((((66,67),82),((68,100),(128,129))),((90,92),(91,93))),(78,79))),(95,96)))),(6,7)),(28,29)),(51,53)),(2,58)),59);
 564: 1 -11105.10547 -10936.29201 (0,((((((((1,89),62),(((((3,4),(((((((5,(((12,13),((17,19),38)),(22,23))),24),(25,26)),((8,9),(10,142))),(50,52)),135),((16,18),(54,141)))),(56,57)),(((((((((14,15),32),((((20,(34,(41,42))),21),(43,44)),27)),33),((((35,36),37),39),40)),(30,31)),((101,132),((117,(122,137)),140))),55),139)),((11,((45,(49,134)),138)),((46,(47,143)),(48,144))))),((60,61),((((((((((63,113),106),(110,114)),109),(111,112)),(126,127)),(104,105)),(((((64,65),(70,(((85,86),125),(130,131)))),((75,84),83)),(107,108)),((((66,67),82),((68,100),(128,129))),((90,92),(91,93))))),(((((69,(120,121)),80),((76,136),94)),((((71,(77,(102,103))),((87,88),133)),(97,(((98,(123,124)),99),119))),((((72,73),(115,116)),(74,81)),118))),(78,79))),(95,96)))),(6,7)),(28,29)),(51,53)),(2,58)),59);
 565: 3 -10839.92969 -10930.89943 (0,((((((((1,89),62),((((3,4),(((((((5,(((12,13),((17,19),38)),(22,23))),24),(25,26)),((8,9),(10,142))),(50,52)),135),((16,18),(54,141)))),(((11,((((((((14,15),(32,33)),(((20,21),(34,(41,42))),(27,(43,44)))),((((35,36),37),39),40)),(30,31)),((101,132),((117,(122,137)),140))),55),139)),((45,(49,134)),138)),((46,(47,143)),(48,144)))),(56,57))),(((60,61),(95,96)),((((((((((63,113),(110,114)),106),109),(111,112)),(126,127)),(104,105)),(((((64,65),(70,((85,86),(125,(130,131))))),((75,84),83)),(107,108)),(((((71,(77,(102,103))),((87,88),133)),(97,(((98,99),(123,124)),119))),(((((72,73),81),(115,116)),74),118)),((76,136),94)))),(((((66,67),82),((68,100),(128,129))),((90,92),(91,93))),(78,79))),((69,(120,121)),80)))),(6,7)),(28,29)),(51,53)),(2,58)),59);
 566: 5 -11090.57812 -10931.13961 (0,((((((((1,89),62),((((3,4),(((((((5,(((12,13),((17,19),38)),(22,23))),24),(25,26)),(8,(9,(10,142)))),(50,52)),135),((16,18),(54,141)))),(((11,(((45,(49,134)),138),((46,(47,143)),(48,144)))),(((((((14,15),(((20,21),(34,(41,42))),(27,(43,44)))),(32,33)),(((35,36),37),(39,40))),(30,31)),((101,132),((117,(122,137)),140))),55)),139)),(56,57))),((60,61),(((((((((63,113),(110,114)),106),109),(111,112)),(126,127)),104),105),(((((((64,65),(70,((85,86),(125,(130,131))))),(((75,84),83),(107,108))),(95,96)),(((66,67),82),((((68,100),128),129),((90,92),(91,93))))),(78,79)),((((69,120),121),80),(((((71,(77,(102,103))),(((97,119),(123,124)),(98,99))),((87,88),133)),(((((72,73),74),(115,116)),81),118)),((76,136),94))))))),(6,7)),(28,29)),(51,53)),(2,58)),59);
 567: 1 -10940.87695 -10930.63796 (0,((((((((1,89),62),((((3,4),(((((((5,(((12,13),((17,19),38)),(22,23))),24),(25,26)),((8,(10,142)),9)),(50,52)),135),((16,18),(54,141)))),(((11,(((45,(49,134)),138),((46,(47,143)),(48,144)))),((((((((14,15),(32,33)),(((20,21),(43,44)),(34,(41,42)))),27),(((35,36),37),(39,40))),(30,31)),((101,132),((117,(122,137)),140))),55)),139)),(56,57))),((60,61),(((((((63,((106,(110,114)),113)),109),(111,112)),((104,105),(126,127))),(((((64,65),(70,((85,86),(125,(130,131))))),((75,84),83)),(107,108)),(((((71,(77,(102,103))),((87,88),133)),(97,(((98,99),(123,124)),119))),(((((72,73),116),115),(74,81)),118)),((76,136),94)))),((((((66,67),82),(68,(100,(128,129)))),((90,92),(91,93))),(78,79)),((69,(120,121)),80))),(95,96)))),(6,7)),(28,29)),(51,53)),(2,58)),59);
 568: 2 -10361.6377 -10939.61415 (0,((((((((1,89),62),(((((3,4),(((((((5,(((12,13),((17,19),38)),(22,23))),24),(25,26)),((8,9),(10,142))),(50,52)),135),((16,18),(54,141)))),(((11,((((((((14,15),33),((((20,21),(43,44)),27),(34,(41,42)))),32),(((35,36),37),(39,40))),(30,31)),((101,132),((117,(122,137)),140))),55)),((45,(49,134)),138)),((46,(47,143)),(48,144)))),139),(56,57))),((60,61),((((((((((((63,(110,114)),113),106),109),(111,112)),(126,127)),(104,105)),(((((64,65),(70,(((85,86),125),(130,131)))),(((75,84),83),(107,108))),(76,136)),(((((71,(77,(102,103))),((87,88),133)),(97,(((98,99),(123,124)),119))),((((72,73),116),(74,(81,115))),118)),94))),((69,(120,121)),80)),(78,79)),((((66,67),82),((68,100),(128,129))),((90,92),(91,93)))),(95,96)))),(6,7)),(28,29)),(51,53)),(2,58)),59);
 569: 1 -10987.91602 -10931.59183 (0,((((((((1,89),62),((((3,4),((((((5,(((12,13),((17,19),38)),(22,23))),24),(25,26)),(((8,9),(10,142)),(50,52))),135),((16,18),(54,141)))),((((11,55),((((((14,15),(32,33)),((20,21),((27,(34,(41,42))),(43,44)))),(((35,36),37),(39,40))),(30,31)),((101,132),((117,(122,137)),140)))),139),(((45,(49,134)),138),((46,(47,143)),(48,144))))),(56,57))),((60,61),((((((((63,((106,(110,114)),113)),109),(111,112)),(126,127)),(104,105)),(((((64,65),(70,((85,86),(125,(130,131))))),((75,84),83)),(107,108)),(((((71,(77,(102,103))),((87,88),133)),((97,((98,99),(123,124))),119)),((76,136),94)),(((72,73),(((74,81),115),116)),118)))),((((((66,67),((68,100),(128,129))),82),((90,92),(91,93))),(78,79)),((69,(120,121)),80))),(95,96)))),(6,7)),(28,29)),(51,53)),(2,58)),59);
 570: 1 -11767.11719 -10933.32809 (0,((((((((1,89),62),(((((3,4),(((((((5,(((12,13),((17,19),38)),(22,23))),24),(25,26)),((8,(10,142)),9)),(50,52)),135),((16,18),(54,141)))),((11,(((45,(49,134)),138),((46,(47,143)),(48,144)))),((((((14,15),(32,33)),(((20,21),((27,(((35,36),37),(39,40))),(34,(41,42)))),(43,44))),(30,31)),((101,132),((117,(122,137)),140))),55))),139),(56,57))),((60,61),(((((((((63,((106,(110,114)),113)),109),(111,112)),(126,127)),(104,105)),(((((71,(77,(102,103))),((97,((98,99),(123,124))),119)),((87,88),133)),((((72,73),116),((74,81),115)),118)),((76,136),94))),(78,79)),((69,(120,121)),80)),(((((64,65),(70,(((85,86),(125,131)),130))),(((75,84),83),(107,108))),(95,96)),((((66,67),((68,100),(128,129))),82),((90,92),(91,93))))))),(6,7)),(28,29)),(51,53)),(2,58)),59);
 571: 1 -11678.71777 -10929.67507 (0,((((((((1,89),62),((((3,4),(((((((5,(((12,13),((17,19),38)),(22,23))),24),(25,26)),((8,9),(10,142))),(50,52)),135),((16,18),(54,141)))),((((11,55),((((((14,15),(32,33)),(((20,(21,(34,(41,42)))),(43,44)),27)),(((35,36),37),(39,40))),(30,31)),((101,132),((117,(122,137)),140)))),139),(((45,(49,134)),138),((46,(48,144)),(47,143))))),(56,57))),((60,61),((((((((((63,113),106),(110,114)),109),(111,112)),((104,105),(126,127))),((((71,(77,(102,103))),(97,((98,(99,(123,124))),119))),((87,88),133)),(((((72,73),81),(115,116)),74),118))),(((((64,65),(70,(((85,86),125),(130,131)))),((75,84),83)),(107,108)),((76,136),94))),((69,(120,121)),80)),(((((66,67),82),((68,100),(128,129))),((90,92),(91,93))),((78,79),(95,96)))))),(6,7)),(28,29)),(51,53)),(2,58)),59);
 572: 1 -11484.98242 -10924.65886 (0,((((((((1,89),62),((((3,4),(((((((5,(((12,13),((17,19),38)),(22,23))),24),(25,26)),(8,(9,(10,142)))),(50,52)),135),((16,18),(54,141)))),(((11,(((45,(49,134)),138),(((46,144),(47,143)),48))),(((((((14,15),(32,33)),((((20,21),27),(34,(41,42))),(43,44))),(((35,36),37),(39,40))),(30,31)),((101,132),((117,(122,137)),140))),55)),139)),(56,57))),((60,61),(((((((((63,(106,((110,114),113))),109),(111,112)),((104,105),(126,127))),((((64,65),(70,((85,86),(125,(130,131))))),((75,84),83)),(107,108))),(((((71,(77,(102,103))),((97,((98,99),(123,124))),119)),((87,88),133)),(((72,73),((74,81),(115,116))),118)),((76,136),94))),(((69,(120,121)),80),(78,79))),((((66,67),((68,100),(128,129))),82),((90,92),(91,93)))),(95,96)))),(6,7)),(28,29)),(51,53)),(2,58)),59);
 573: 4 -9591.638672 -10949.11329 (0,((((((((1,89),62),(((((3,4),(((((((5,(((12,13),((17,19),38)),(22,23))),24),(25,26)),((8,9),(10,142))),(50,52)),135),((16,18),(54,141)))),(56,57)),((((((((14,15),(32,33)),(((20,21),(27,(43,44))),(34,(41,42)))),(((35,36),37),(39,40))),(30,31)),((((101,132),(122,137)),140),117)),55),139)),(11,(((45,(49,134)),138),(((46,(48,144)),47),143))))),((60,61),((((((((((63,((106,(110,114)),113)),109),(111,112)),(126,127)),(104,105)),((((64,65),(70,((85,86),(125,(130,131))))),((75,84),83)),(107,108))),(((((71,(77,(102,103))),((97,((98,99),(123,124))),119)),((87,88),133)),(((((72,73),81),(115,116)),74),118)),((76,136),94))),((69,(120,121)),80)),(((((66,67),82),((68,100),(128,129))),((90,92),(91,93))),(78,79))),(95,96)))),(6,7)),(28,29)),(51,53)),(2,58)),59);
 574: 1 -11187.92773 -10941.00458 (0,((((((((1,89),62),((((3,4),(((((((5,(((12,13),((17,19),38)),(22,23))),24),(25,26)),((8,9),(10,142))),(50,52)),((16,18),(54,141))),135)),(((11,(((45,(49,134)),138),((46,(48,144)),(47,143)))),(((((((((14,15),(32,33)),(34,(41,42))),(20,(21,(43,44)))),27),((((35,36),37),40),39)),(30,31)),((101,132),((117,(122,137)),140))),55)),139)),(56,57))),((60,61),((((((((((63,113),(106,(110,114))),109),(111,112)),(104,105)),(126,127)),(((((64,65),(70,(((85,86),125),(130,131)))),(107,108)),((75,83),84)),(((((71,(77,(102,103))),((87,88),133)),(97,(((98,99),(123,124)),119))),((76,136),94)),(((((72,73),(115,116)),74),81),118)))),(((((66,67),(68,(100,(128,129)))),82),((90,92),(91,93))),(78,79))),((69,(120,121)),80)),(95,96)))),(6,7)),(28,29)),(51,53)),(2,58)),59);
 575: 2 -9988.4375 -10946.13527 (0,((((((((1,89),62),((((3,4),((((((((5,(22,23)),((12,13),((17,19),38))),24),(25,26)),((8,9),(10,142))),(50,52)),135),((16,18),(54,141)))),((((11,(((45,(49,134)),138),((46,(48,144)),(47,143)))),((((((14,15),(32,33)),((((20,(34,(41,42))),21),(43,44)),27)),((((35,36),37),40),39)),(30,31)),((101,132),((117,(122,137)),140)))),55),139)),(56,57))),((60,61),(((((((63,113),(106,(110,114))),109),(111,112)),(126,127)),(104,105)),((((((64,65),(70,((85,86),(125,(130,131))))),(((75,84),83),(107,108))),(95,96)),(((((66,67),(68,(100,(128,129)))),((90,92),(91,93))),82),(78,79))),(((69,(120,121)),80),(((((71,(77,(102,103))),((87,88),133)),(((97,119),(98,99)),(123,124))),((((((72,73),74),115),116),81),118)),((76,136),94))))))),(6,7)),(28,29)),(51,53)),(2,58)),59);
 576: 1 -11248.59766 -10941.68278 (0,((((((((1,89),62),((((3,4),(((((((5,(25,26)),24),(22,23)),((12,13),((17,19),38))),(50,52)),((8,(9,(10,142))),135)),((16,18),(54,141)))),((((11,45),(((46,(48,144)),(47,143)),((49,134),138))),(((((((14,15),((((20,21),(43,44)),27),(34,(41,42)))),(32,33)),((((35,36),37),39),40)),(30,31)),((101,132),((117,(122,137)),140))),55)),139)),(56,57))),((60,61),(((((((((63,((106,(110,114)),113)),109),(111,112)),(126,127)),(104,105)),(((((71,(77,(102,103))),((97,119),((98,99),(123,124)))),((87,88),133)),((((72,73),(115,116)),(74,81)),118)),((76,136),94))),((69,(120,121)),80)),(((((66,67),82),((68,100),(128,129))),((90,92),(91,93))),(78,79))),((((64,65),(70,(((85,86),125),(130,131)))),(((75,84),83),(107,108))),(95,96))))),(6,7)),(28,29)),(51,53)),(2,58)),59);
 577: 2 -10556.42383 -10928.80778 (0,((((((((1,89),62),((((3,4),(((((((5,(((12,13),((17,19),38)),(22,23))),24),(25,26)),(8,(9,(10,142)))),(50,52)),135),((16,18),(54,141)))),((((11,55),(((((((14,15),(32,33)),((20,21),((27,(43,44)),(34,(41,42))))),(((35,36),37),(39,40))),(30,31)),((101,132),((117,(122,137)),140))),139)),((45,(49,134)),138)),((46,(48,144)),(47,143)))),(56,57))),((60,61),(((((((((((63,(110,114)),113),106),109),(111,112)),(126,127)),(104,105)),((((64,65),(70,(((85,86),(125,130)),131))),(((75,84),83),(107,108))),(((((71,(77,(102,103))),((97,119),((98,99),(123,124)))),((87,88),133)),(((((72,73),(115,116)),81),74),118)),((76,136),94)))),((69,(120,121)),80)),(((((66,67),82),((68,100),(128,129))),((90,92),(91,93))),(78,79))),(95,96)))),(6,7)),(28,29)),(51,53)),(2,58)),59);
 578: 1 -10532.47266 -10944.16775 (0,((((((((1,89),62),((((3,4),((((((5,(((12,13),((17,19),38)),(22,23))),24),(25,26)),((8,9),(10,142))),(50,52)),(((16,18),(54,141)),135))),(((11,(((((((((((14,15),(32,33)),(34,(41,42))),(21,(43,44))),20),27),(((35,36),37),(39,40))),(30,31)),((101,132),((117,(122,137)),140))),139),55)),((45,(49,134)),138)),((46,(47,143)),(48,144)))),(56,57))),((60,61),((((((63,106),113),(110,114)),109),(((104,105),(126,127)),(111,112))),(((((((64,65),(70,((((85,86),130),131),125))),(((75,84),83),(107,108))),(95,96)),((((66,67),((68,100),(128,129))),82),((90,92),(91,93)))),((((69,120),121),(((((71,(77,(102,103))),((87,88),133)),(97,(((98,119),99),(123,124)))),((((((72,73),118),115),116),74),81)),((76,136),94))),(78,79))),80)))),(6,7)),(28,29)),(51,53)),(2,58)),59);
 579: 2 -10761.76562 -10927.68021 (0,((((((((1,89),62),((((3,4),(((((((5,(((12,13),((17,19),38)),(22,23))),24),(25,26)),(8,(9,(10,142)))),(50,52)),135),((16,18),(54,141)))),(((11,(((45,(49,134)),138),(((46,48),144),(47,143)))),((((((((14,15),32),((((20,21),(43,44)),(34,(41,42))),27)),33),(((35,36),37),(39,40))),(30,31)),((101,132),((117,(122,137)),140))),55)),139)),(56,57))),((60,61),(((((((((63,113),(110,114)),106),109),(111,112)),((104,105),(126,127))),((69,(120,121)),80)),((((((66,67),((68,100),(128,129))),82),((90,92),(91,93))),(78,79)),(95,96))),(((((64,65),(70,(((85,86),(130,131)),125))),((75,84),83)),(107,108)),(((((71,(77,(102,103))),((97,((98,(123,124)),99)),119)),((87,88),133)),(72,(73,(((74,(115,116)),118),81)))),((76,136),94)))))),(6,7)),(28,29)),(51,53)),(2,58)),59);
 580: 2 -11441.30273 -10927.94014 (0,((((((((1,89),62),(((((3,4),(((((((5,(((12,13),((17,19),38)),(22,23))),24),(25,26)),(8,(9,(10,142)))),(50,52)),135),((16,18),(54,141)))),(((45,(49,134)),138),(46,(((47,143),144),48)))),(((11,55),(((((((14,15),33),32),((((20,(43,44)),21),(34,(41,42))),27)),((((35,36),37),40),39)),(30,31)),((101,132),((117,(122,137)),140)))),139)),(56,57))),((60,61),(((((((((63,106),113),(110,114)),109),(111,112)),((104,105),(126,127))),(((((64,65),(70,((85,86),((125,130),131)))),((75,84),83)),(107,108)),(((((71,(77,(102,103))),((97,((98,(123,124)),99)),119)),((87,88),133)),((((((72,73),81),116),115),74),118)),((76,136),94)))),((69,(120,121)),80)),(((((66,67),((68,100),(128,129))),82),((90,92),(91,93))),((78,79),(95,96)))))),(6,7)),(28,29)),(51,53)),(2,58)),59);
 581: 1 -11357.98047 -10930.44586 (0,((((((((1,89),62),((((3,4),(((((((5,(((12,13),((17,19),38)),(22,23))),24),(25,26)),((8,9),(10,142))),(50,52)),((16,18),(54,141))),135)),((((11,55),((((((14,15),(32,33)),((20,21),((27,(34,(41,42))),(43,44)))),(((35,36),37),(39,40))),(30,31)),((101,132),((117,(122,137)),140)))),139),(((45,(49,134)),138),((46,(47,143)),(48,144))))),(56,57))),((60,61),((((((((63,((106,(110,114)),113)),109),(111,112)),(126,127)),(104,105)),(((((64,65),(70,((85,86),(125,(130,131))))),((75,84),83)),(107,108)),(((((71,(77,(102,103))),((87,88),133)),((97,((98,99),(123,124))),119)),((76,136),94)),(((72,73),(((74,81),115),116)),118)))),((((((66,67),((68,100),(128,129))),82),((90,92),(91,93))),(78,79)),((69,(120,121)),80))),(95,96)))),(6,7)),(28,29)),(51,53)),(2,58)),59);
 582: 1 -10624.42285 -10936.25796 (0,((((((((1,89),62),((((3,4),((((((((5,(((12,13),((17,19),38)),(22,23))),24),(25,26)),(8,(9,(10,142)))),(50,52)),135),(54,141)),(16,18))),((((11,(45,(49,134))),((46,(48,144)),(47,143))),138),((((((((((14,15),32),33),((20,(21,(43,44))),(34,(41,42)))),27),(((35,36),37),(39,40))),(30,31)),((101,132),((117,(122,137)),140))),55),139))),(56,57))),((60,61),(((((((((63,((106,(110,114)),113)),109),(111,112)),(126,127)),(104,105)),(((((64,65),(70,((85,86),(125,(130,131))))),((75,84),83)),(107,108)),(((((71,(77,(102,103))),((97,((98,99),(123,124))),119)),((87,88),133)),(((((72,73),81),(115,116)),74),118)),((76,136),94)))),((69,(120,121)),80)),((((66,67),82),(((68,100),(128,129)),((90,92),(91,93)))),(78,79))),(95,96)))),(6,7)),(28,29)),(51,53)),(2,58)),59);
 583: 1 -11399.87305 -10925.2542 (0,((((((((1,89),62),((((3,4),(((((((5,(((12,13),((17,19),38)),(22,23))),24),(25,26)),((8,9),(10,142))),(50,52)),((16,18),(54,141))),135)),(((11,(((45,(49,134)),138),((46,(47,143)),(48,144)))),((((((14,15),(((((20,21),(34,(41,42))),(27,(43,44))),33),32)),(((35,36),37),(39,40))),(30,31)),((101,132),((117,(122,137)),140))),55)),139)),(56,57))),((60,61),((((((((((63,(106,113)),(110,114)),109),(111,112)),(126,127)),(104,105)),(((((64,65),(70,(((85,86),125),(130,131)))),((75,84),83)),(107,108)),(((((71,(77,(102,103))),((97,((98,99),(123,124))),119)),((87,88),133)),((76,136),94)),((((72,73),((74,115),116)),81),118)))),(((((66,67),82),((68,100),(128,129))),((90,92),(91,93))),(78,79))),(((69,120),121),80)),(95,96)))),(6,7)),(28,29)),(51,53)),(2,58)),59);
 584: 6 -10564.86621 -10934.98537 (0,((((((((1,89),62),((((3,4),(((((((5,(((12,13),((17,19),38)),(22,23))),24),(25,26)),((8,9),(10,142))),(50,52)),135),((16,18),(54,141)))),((((11,(((45,(49,134)),138),((46,(48,144)),(47,143)))),(((((((14,15),(32,33)),(((20,21),(27,(43,44))),(34,(41,42)))),((35,36),37)),(39,40)),(30,31)),55)),((((101,132),(122,137)),117),140)),139)),(56,57))),((60,61),((((((((((63,(110,114)),113),106),109),(111,112)),(126,127)),(104,105)),(((((64,65),(70,((85,86),(125,(130,131))))),((75,84),83)),(107,108)),(((((71,(77,(102,103))),((97,((98,99),(123,124))),119)),((87,88),133)),(((((72,73),81),(115,116)),74),118)),((76,136),94)))),(((((66,67),82),((68,100),(128,129))),((90,92),(91,93))),((69,(120,121)),80))),((78,79),(95,96))))),(6,7)),(28,29)),(51,53)),(2,58)),59);
 585: 2 -10247.07812 -10928.80778 (0,((((((((1,89),62),((((3,4),(((((((5,(((12,13),((17,19),38)),(22,23))),24),(25,26)),(8,(9,(10,142)))),(50,52)),135),((16,18),(54,141)))),((((11,55),(((((((14,15),(32,33)),((20,21),((27,(43,44)),(34,(41,42))))),(((35,36),37),(39,40))),(30,31)),((101,132),((117,(122,137)),140))),139)),((45,(49,134)),138)),((46,(48,144)),(47,143)))),(56,57))),((60,61),(((((((((((63,(110,114)),113),106),109),(111,112)),(126,127)),(104,105)),((((64,65),(70,(((85,86),(125,130)),131))),(((75,84),83),(107,108))),(((((71,(77,(102,103))),((97,119),((98,99),(123,124)))),((87,88),133)),(((((72,73),(115,116)),81),74),118)),((76,136),94)))),((69,(120,121)),80)),(((((66,67),82),((68,100),(128,129))),((90,92),(91,93))),(78,79))),(95,96)))),(6,7)),(28,29)),(51,53)),(2,58)),59);
 586: 2 -11071.27734 -10938.85303 (0,((((((((1,89),62),((((3,4),(((((((5,(((12,13),((17,19),38)),(22,23))),24),(25,26)),((8,9),(10,142))),((16,18),(54,141))),(50,52)),135)),(((11,(((45,(49,134)),138),((46,(48,144)),(47,143)))),(((((((((14,15),33),((34,42),41)),32),(20,21)),((27,((((35,36),37),40),39)),(43,44))),(30,31)),((101,132),((117,(122,137)),140))),55)),139)),(56,57))),((60,61),((((((((63,(106,((110,114),113))),109),(111,112)),((104,105),(126,127))),(((((64,65),(70,(((85,86),125),(130,131)))),((75,84),83)),(107,108)),(((((71,(77,(102,103))),((97,((98,99),(123,124))),119)),((87,88),133)),((76,136),94)),(((72,73),((74,118),81)),(115,116))))),(((((66,67),((68,100),(128,129))),82),((90,92),(91,93))),(78,79))),(((69,120),121),80)),(95,96)))),(6,7)),(28,29)),(51,53)),(2,58)),59);
 587: 3 -10797.36523 -10929.58878 (0,((((((((1,89),62),((((3,4),((((((5,(((12,13),((17,19),38)),(22,23))),24),(25,26)),(((8,9),(10,142)),(50,52))),135),((16,18),(54,141)))),(((((11,((46,(47,143)),(48,144))),(45,(49,134))),138),(((((((14,15),(32,33)),((((20,21),(43,44)),(34,(41,42))),27)),((((35,36),37),40),39)),(30,31)),((101,132),((117,(122,137)),140))),55)),139)),(56,57))),((60,61),((((((((63,((106,(110,114)),113)),109),(111,112)),((104,105),(126,127))),(((((71,(77,(102,103))),((97,((98,99),(123,124))),119)),((87,88),133)),(((72,73),((74,81),(115,116))),118)),((76,136),94))),((((64,65),(70,((85,86),(125,(130,131))))),(((75,84),83),(107,108))),(95,96))),((69,(120,121)),80)),(((((66,67),82),((68,100),(128,129))),((90,92),(91,93))),(78,79))))),(6,7)),(28,29)),(51,53)),(2,58)),59);
 588: 2 -12310.80176 -10942.615 (0,((((((((1,89),62),(((3,4),((((((((5,(((12,13),((17,19),38)),(22,23))),24),(25,26)),(8,(9,(10,142)))),(50,52)),135),((16,18),(54,141))),((((11,(((((((14,15),(32,33)),((20,21),((27,(43,44)),(34,(41,42))))),(((35,36),37),(39,40))),(30,31)),((101,132),((117,(122,137)),140))),55)),139),((45,(49,134)),138)),((46,(48,144)),(47,143))))),(56,57))),((60,61),(((((((((((63,(110,114)),113),106),109),(111,112)),(126,127)),(104,105)),((((64,65),(70,(((85,86),(125,130)),131))),(((75,84),83),(107,108))),(((((71,(77,(102,103))),((97,119),((98,99),(123,124)))),((87,88),133)),(((((72,73),(115,116)),81),74),118)),((76,136),94)))),((69,(120,121)),80)),(((((66,67),82),((68,100),(128,129))),((90,92),(91,93))),(78,79))),(95,96)))),(6,7)),(28,29)),(51,53)),(2,58)),59);
 589: 1 -11456.98438 -10942.42128 (0,((((((((1,89),62),((((3,4),(((((((5,(((12,13),((17,19),38)),(22,23))),24),(25,26)),(8,(9,(10,142)))),(50,52)),135),((16,18),(54,141)))),(((11,((((((((((((14,15),32),33),(21,(43,44))),(34,(41,42))),20),27),((((35,36),37),40),39)),(30,31)),((101,132),((117,(122,137)),140))),139),55)),((45,(49,134)),138)),((46,(48,144)),(47,143)))),(56,57))),((60,61),((((((63,106),((110,114),113)),109),(111,112)),((104,105),(126,127))),((((((((64,65),(70,((((85,86),130),125),131))),(((75,84),83),(107,108))),((((66,67),((68,100),(128,129))),82),((90,92),(91,93)))),(95,96)),(78,79)),((69,(120,121)),(((((71,(77,(102,103))),((87,88),133)),(97,((98,119),(99,(123,124))))),(((((72,73),118),(115,116)),81),74)),((76,136),94)))),80)))),(6,7)),(28,29)),(51,53)),(2,58)),59);
 590: 1 -11785.04492 -10936.28859 (0,((((((((1,89),62),((((3,4),(((((((5,(((12,13),((17,19),38)),(22,23))),24),(25,26)),((8,9),(10,142))),(50,52)),135),((16,18),(54,141)))),((((11,(((45,(49,134)),138),((46,((47,143),48)),144))),55),(((((((((14,15),(32,33)),(43,44)),(34,(41,42))),(20,21)),27),((((35,36),37),39),40)),(30,31)),((101,132),((117,(122,137)),140)))),139)),(56,57))),((60,61),(((((63,113),(106,(110,114))),109),(((104,105),(126,127)),(111,112))),(((((((64,65),(70,((85,86),(125,(130,131))))),(((75,84),83),(107,108))),(95,96)),((((66,67),((68,100),(128,129))),82),((90,92),(91,93)))),((((69,120),121),(((((71,(77,(102,103))),((97,((98,(123,124)),99)),119)),((87,88),133)),(((((72,73),81),(115,116)),74),118)),((76,136),94))),(78,79))),80)))),(6,7)),(28,29)),(51,53)),(2,58)),59);
 591: 2 -9602.279297 -10926.16863 (0,((((((((1,89),62),((((3,4),(((((((5,(((12,13),((17,19),38)),(22,23))),24),(25,26)),(50,52)),((8,9),(10,142))),135),((16,18),(54,141)))),(((11,(((45,(49,134)),138),((46,(48,144)),(47,143)))),(((((((14,15),(32,33)),(((20,21),(27,(43,44))),(34,(41,42)))),((((35,36),37),40),39)),(30,31)),((101,132),((117,(122,137)),140))),55)),139)),(56,57))),((60,61),(((((((63,(106,((110,114),113))),109),(111,112)),((104,105),(126,127))),((((64,65),(70,((85,86),((125,130),131)))),(((75,84),83),(107,108))),(((((71,(77,(102,103))),((97,119),((98,(123,124)),99))),((87,88),133)),((((((72,73),116),81),74),115),118)),((76,136),94)))),(((69,120),121),80)),((((((66,67),82),((68,100),(128,129))),((90,92),(91,93))),(78,79)),(95,96))))),(6,7)),(28,29)),(51,53)),(2,58)),59);
 592: 1 -11173.22363 -10947.76182 (0,((((((((1,89),62),((((3,4),(((((((5,(25,26)),(((12,13),((17,19),38)),(22,23))),24),((8,9),(10,142))),(50,52)),135),((16,18),(54,141)))),((((11,55),((((((((14,15),32),33),((20,(21,(43,44))),(34,(41,42)))),27),(((35,36),37),(39,40))),(30,31)),((101,132),((117,(122,137)),140)))),139),(((45,(49,134)),((46,(47,143)),(48,144))),138))),(56,57))),((60,61),(((((((((63,((106,(110,114)),113)),109),(111,112)),(126,127)),(104,105)),((((((64,65),(70,(((85,86),125),(130,131)))),((75,84),83)),(107,108)),(76,136)),(((((71,(77,(102,103))),((87,88),133)),(((97,119),(98,99)),(123,124))),94),((((72,73),((81,115),116)),74),118)))),((69,(120,121)),80)),(((((66,67),82),((68,100),(128,129))),((90,92),(91,93))),(78,79))),(95,96)))),(6,7)),(28,29)),(51,53)),(2,58)),59);
 593: 2 -11133.70508 -10938.30008 (0,((((((((1,89),62),((((3,4),((((((5,(((12,13),((17,19),38)),(22,23))),24),(((8,9),(10,142)),(25,26))),(50,52)),135),((16,18),(54,141)))),(((((11,((46,(47,143)),(48,144))),(45,(49,134))),138),(((((((14,15),(32,33)),((((20,21),(43,44)),(34,(41,42))),27)),((((35,36),37),40),39)),(30,31)),((101,132),((117,(122,137)),140))),55)),139)),(56,57))),((60,61),((((((((63,((106,(110,114)),113)),109),(111,112)),((104,105),(126,127))),(((((71,(77,(102,103))),((97,((98,99),(123,124))),119)),((87,88),133)),(((72,73),((74,81),(115,116))),118)),((76,136),94))),((((64,65),(70,((85,86),(125,(130,131))))),(((75,84),83),(107,108))),(95,96))),((69,(120,121)),80)),(((((66,67),82),((68,100),(128,129))),((90,92),(91,93))),(78,79))))),(6,7)),(28,29)),(51,53)),(2,58)),59);
 594: 1 -11089.29688 -10931.77569 (0,((((((((1,89),62),((((3,4),(((((((5,(((12,13),((17,19),38)),(22,23))),24),(25,26)),((8,(10,142)),9)),(50,52)),((16,18),(54,141))),135)),(((11,(((45,(49,134)),138),(46,(((47,143),48),144)))),((((((((((((14,15),32),33),(43,44)),21),(34,(41,42))),20),27),(((35,36),37),(39,40))),(30,31)),((101,132),((117,(122,137)),140))),55)),139)),(56,57))),((60,61),(((((((63,113),(110,114)),106),109),(111,112)),((104,105),(126,127))),((((((64,65),(70,((((85,86),125),131),130))),(((75,84),83),(107,108))),(95,96)),(((((66,67),82),((90,92),(91,93))),((68,100),(128,129))),(69,(120,121)))),(((((((71,(77,(102,103))),((97,(98,(99,(123,124)))),119)),((87,88),133)),((72,((((74,115),118),81),116)),73)),((76,136),94)),(78,79)),80))))),(6,7)),(28,29)),(51,53)),(2,58)),59);
 595: 1 -9992.121094 -10932.27409 (0,((((((((1,89),62),((((3,4),((((((((5,(((12,13),((17,19),38)),(22,23))),24),(25,26)),(8,(9,(10,142)))),(50,52)),135),(54,141)),(16,18))),((((11,(45,(49,134))),((46,(48,144)),(47,143))),138),((((((((((14,15),32),33),((20,(21,(43,44))),(34,(41,42)))),27),(((35,36),37),(39,40))),(30,31)),((101,132),((117,(122,137)),140))),55),139))),(56,57))),((60,61),(((((((((63,((106,(110,114)),113)),109),(111,112)),(126,127)),(104,105)),(((((64,65),(70,((85,86),(125,(130,131))))),((75,84),83)),(107,108)),(((((71,(77,(102,103))),((97,((98,99),(123,124))),119)),((87,88),133)),((76,136),94)),(((((72,73),81),(115,116)),74),118)))),((69,(120,121)),80)),(((((66,67),82),((68,100),(128,129))),((90,92),(91,93))),(78,79))),(95,96)))),(6,7)),(28,29)),(51,53)),(2,58)),59);
 596: 1 -10822.64258 -10933.81445 (0,((((((((1,89),62),((((3,4),((((((((5,(((12,13),((17,19),38)),(22,23))),24),(25,26)),(8,(9,(10,142)))),(50,52)),135),(54,141)),(16,18))),((((11,(45,(49,134))),((46,(48,144)),(47,143))),138),((((((((((14,15),32),33),((20,(21,(43,44))),(34,(41,42)))),27),(((35,36),37),(39,40))),(30,31)),((101,132),((117,(122,137)),140))),55),139))),(56,57))),((60,61),((((((((63,((106,(110,114)),113)),109),((111,112),(126,127))),(104,105)),(((((64,65),(70,((85,86),(125,(130,131))))),((75,84),83)),(107,108)),(((((71,(77,(102,103))),((97,((98,99),(123,124))),119)),((87,88),133)),(((((72,73),81),(115,116)),74),118)),((76,136),94)))),((69,(120,121)),80)),(((((66,67),82),((68,100),(128,129))),((90,92),(91,93))),(78,79))),(95,96)))),(6,7)),(28,29)),(51,53)),(2,58)),59);
 597: 2 -11431.68457 -10927.2543 (0,((((((((1,89),62),((((3,4),(((((((5,(((12,13),((17,19),38)),(22,23))),24),(25,26)),(8,(9,(10,142)))),(50,52)),135),((16,18),(54,141)))),(((((11,(((45,(49,134)),138),(((46,48),144),(47,143)))),55),((((14,15),(((((20,21),(34,(41,42))),(27,(43,44))),33),32)),(((35,36),37),(39,40))),(30,31))),((101,132),((117,(122,137)),140))),139)),(56,57))),((60,61),((((((((((63,((106,(110,114)),113)),109),(111,112)),(126,127)),(104,105)),((((64,65),(70,((85,86),(125,(130,131))))),((75,84),83)),(107,108))),(((((71,(77,(102,103))),((97,((98,99),(123,124))),119)),((87,88),133)),((((72,73),(115,116)),(74,81)),118)),((76,136),94))),((69,(120,121)),80)),(((((66,67),82),((68,100),(128,129))),((90,92),(91,93))),(78,79))),(95,96)))),(6,7)),(28,29)),(51,53)),(2,58)),59);
 598: 3 -11877.46094 -10932.33979 (0,((((((((1,89),62),((((3,4),(((((((5,(((12,13),((17,19),38)),(22,23))),24),(25,26)),(50,52)),((8,9),(10,142))),135),((16,18),(54,141)))),(((11,(((45,(49,134)),138),(((46,48),144),(47,143)))),(((((((14,15),(32,33)),(((20,(27,(34,(41,42)))),(43,44)),21)),(((35,36),37),(39,40))),(30,31)),((101,132),((117,(122,137)),140))),55)),139)),(56,57))),((60,61),(((((63,((106,(110,114)),113)),109),(111,112)),((104,105),(126,127))),((((((((64,65),(70,((85,86),(125,(130,131))))),(((75,84),83),(107,108))),(95,96)),((((66,67),((68,100),(128,129))),82),((90,92),(91,93)))),(78,79)),((69,(120,121)),(((((71,(77,(102,103))),((97,((98,99),(123,124))),119)),((87,88),133)),(((((72,73),(74,118)),115),116),81)),((76,136),94)))),80)))),(6,7)),(28,29)),(51,53)),(2,58)),59);
 599: 1 -11546.10742 -10931.32096 (0,((((((((1,89),62),((((3,4),(((((((5,(((12,13),((17,19),38)),(22,23))),24),(25,26)),((8,9),(10,142))),(50,52)),135),((16,18),(54,141)))),(((11,((45,(49,134)),138)),((46,(47,143)),(48,144))),(56,57))),(((((((((14,15),32),((((20,(34,(41,42))),21),(43,44)),27)),33),((((35,36),37),39),40)),(30,31)),((101,132),((117,(122,137)),140))),55),139))),((60,61),(((((((((((63,113),106),(110,114)),109),(111,112)),(126,127)),(104,105)),((((64,65),(70,(((85,86),125),(130,131)))),((75,84),83)),(107,108))),((((66,67),82),((68,100),(128,129))),((90,92),(91,93)))),((((69,(120,121)),80),(((((71,(77,(102,103))),((87,88),133)),(97,(((98,99),(123,124)),119))),((((72,73),(115,116)),(74,81)),118)),((76,136),94))),(78,79))),(95,96)))),(6,7)),(28,29)),(51,53)),(2,58)),59);
 600: 1 -10299.05762 -10934.03923 (0,((((((((1,89),62),((((3,4),(((((((5,(((12,13),((17,19),38)),(22,23))),24),(25,26)),((8,9),(10,142))),(50,52)),((16,18),(54,141))),135)),(((11,(((45,(49,134)),((46,(48,144)),(47,143))),138)),((((((((14,15),(32,33)),(((35,36),37),(39,40))),(41,42)),((20,(43,44)),((21,34),27))),(30,31)),((101,132),((117,(122,137)),140))),55)),139)),(56,57))),((60,61),(((((((63,((106,(110,114)),113)),109),(111,112)),((104,105),(126,127))),(((((64,65),(70,((85,86),(125,(130,131))))),((75,84),83)),(107,108)),(((((71,(77,(102,103))),((97,(98,(99,(123,124)))),119)),((87,88),133)),(((72,73),((74,81),(115,116))),118)),((76,136),94)))),((69,(120,121)),80)),(((((66,67),((68,100),(128,129))),82),((90,92),(91,93))),((78,79),(95,96)))))),(6,7)),(28,29)),(51,53)),(2,58)),59);
 601: 1 -11314.31641 -10937.55368 (0,((((((((1,89),62),((((3,4),(((((((5,(((12,13),((17,19),38)),(22,23))),24),(25,26)),((8,(10,142)),9)),(50,52)),135),((16,18),(54,141)))),(((11,(((45,(49,134)),138),((46,((47,143),48)),144))),((((((14,15),(((20,(((21,(34,(41,42))),(43,44)),27)),33),32)),(((35,36),37),(39,40))),(30,31)),((((101,132),(122,137)),117),140)),55)),139)),(56,57))),((60,61),((((((63,(110,114)),(106,113)),109),(111,112)),((104,105),(126,127))),((((((64,65),(70,((((85,86),125),130),131))),(((75,84),83),(107,108))),(95,96)),((((66,67),82),(((68,100),(128,129)),((90,92),(91,93)))),(69,(120,121)))),(((((((71,(77,(102,103))),((97,((98,(123,124)),99)),119)),((87,88),133)),(72,(73,(74,(((81,116),118),115))))),((76,136),94)),(78,79)),80))))),(6,7)),(28,29)),(51,53)),(2,58)),59);
 602: 2 -10753.39453 -10932.28318 (0,((((((((1,89),62),(((((3,4),(((((((5,(((12,13),((17,19),38)),(22,23))),24),(25,26)),((8,9),(10,142))),(50,52)),135),((16,18),(54,141)))),(((45,(49,134)),138),((46,((47,143),144)),48))),(((11,55),(((((((14,15),33),((((20,21),(43,44)),27),(34,(41,42)))),32),(((35,36),37),(39,40))),(30,31)),((101,132),((117,(122,137)),140)))),139)),(56,57))),((60,61),(((((((((63,113),106),(110,114)),109),(111,112)),((104,105),(126,127))),(((((64,65),(70,(((85,86),(125,130)),131))),(((75,84),83),(107,108))),((76,136),94)),((((71,(77,(102,103))),((97,((98,99),(123,124))),119)),((87,88),133)),((((((72,73),81),116),74),115),118)))),(((((66,67),82),((90,92),(91,93))),((68,100),(128,129))),((78,79),(95,96)))),((69,(120,121)),80)))),(6,7)),(28,29)),(51,53)),(2,58)),59);
 603: 2 -10567.26953 -10928.80778 (0,((((((((1,89),62),((((3,4),(((((((5,(((12,13),((17,19),38)),(22,23))),24),(25,26)),(8,(9,(10,142)))),(50,52)),135),((16,18),(54,141)))),((((11,55),(((((((14,15),(32,33)),((20,21),((27,(43,44)),(34,(41,42))))),(((35,36),37),(39,40))),(30,31)),((101,132),((117,(122,137)),140))),139)),((45,(49,134)),138)),((46,(48,144)),(47,143)))),(56,57))),((60,61),(((((((((((63,(110,114)),113),106),109),(111,112)),(126,127)),(104,105)),((((64,65),(70,(((85,86),(125,130)),131))),(((75,84),83),(107,108))),(((((71,(77,(102,103))),((97,119),((98,99),(123,124)))),((87,88),133)),(((((72,73),(115,116)),81),74),118)),((76,136),94)))),((69,(120,121)),80)),(((((66,67),82),((68,100),(128,129))),((90,92),(91,93))),(78,79))),(95,96)))),(6,7)),(28,29)),(51,53)),(2,58)),59);
 604: 2 -10342.4082 -10936.08753 (0,((((((((1,89),62),((((3,4),(((((((5,(((12,13),((17,19),38)),(22,23))),24),(25,26)),((8,(10,142)),9)),(50,52)),((16,18),(54,141))),135)),(((11,(((45,(49,134)),138),((46,((47,143),48)),144))),((((((((14,15),((20,(43,44)),(21,(27,(34,(41,42)))))),(32,33)),40),(((35,36),37),39)),(30,31)),((101,132),((117,(122,137)),140))),55)),139)),(56,57))),((60,61),((((((63,((110,114),113)),106),109),(111,112)),((104,105),(126,127))),((((((((64,65),(70,(((85,86),(125,130)),131))),(((75,84),83),(107,108))),(95,96)),((((66,67),((68,100),(128,129))),82),((90,92),(91,93)))),(78,79)),((69,(120,121)),(((((71,(77,(102,103))),((97,((98,99),(123,124))),119)),((87,88),133)),((((72,73),(81,(115,116))),74),118)),((76,136),94)))),80)))),(6,7)),(28,29)),(51,53)),(2,58)),59);
 605: 1 -11078.20605 -10935.44828 (0,((((((((1,89),62),(((((3,4),(((((((5,(((12,13),((17,19),38)),(22,23))),24),(25,26)),((8,9),(10,142))),(50,52)),135),((16,18),(54,141)))),(56,57)),(((((((((14,15),32),((((20,(34,(41,42))),21),(43,44)),27)),33),((((35,36),37),39),40)),(30,31)),((101,132),((117,(122,137)),140))),55),139)),((11,((45,(49,134)),138)),((46,(47,143)),(48,144))))),((60,61),(((((((((63,113),106),(110,114)),109),((111,112),(126,127))),(104,105)),(((((64,65),(70,(((85,86),125),(130,131)))),((75,84),83)),(107,108)),((((66,67),82),((68,100),(128,129))),((90,92),(91,93))))),((((69,(120,121)),80),(((((71,(77,(102,103))),((87,88),133)),(97,(((98,(123,124)),99),119))),((((72,73),(115,116)),(74,81)),118)),((76,136),94))),(78,79))),(95,96)))),(6,7)),(28,29)),(51,53)),(2,58)),59);
 606: 3 -11038.02246 -10930.98425 (0,((((((((1,89),62),((((3,4),(((((((5,(((12,13),((17,19),38)),(22,23))),24),(25,26)),((8,9),(10,142))),(50,52)),((16,18),(54,141))),135)),(((((11,((46,(48,144)),(47,143))),(45,(49,134))),138),((((((((14,15),33),32),((((20,21),27),(34,(41,42))),(43,44))),((((35,36),37),39),40)),(30,31)),((101,132),((117,(122,137)),140))),55)),139)),(56,57))),((60,61),(((((((63,(106,((110,114),113))),109),(111,112)),((104,105),(126,127))),((69,(120,121)),80)),(((((64,65),(70,((85,86),(125,(130,131))))),((75,84),83)),(107,108)),(((((71,(77,(102,103))),((97,((98,99),(123,124))),119)),((87,88),133)),(((((72,73),81),(115,116)),74),118)),((76,136),94)))),(((((66,67),82),((68,100),(128,129))),((90,92),(91,93))),((78,79),(95,96)))))),(6,7)),(28,29)),(51,53)),(2,58)),59);
 607: 1 -10721.78906 -10933.29183 (0,((((((((1,89),62),((((3,4),((((((5,(25,26)),24),(((12,13),((17,19),38)),(22,23))),(50,52)),(((8,9),(10,142)),135)),((16,18),(54,141)))),(((11,(((45,(49,134)),138),(((46,48),(47,143)),144))),(((((((14,15),(32,33)),(20,(21,((27,(43,44)),(34,(41,42)))))),((((35,36),37),39),40)),(30,31)),((101,132),((117,(122,137)),140))),55)),139)),(56,57))),((60,61),(((((((((63,((106,(110,114)),113)),109),(111,112)),((104,105),(126,127))),(((((64,65),(70,((85,86),(125,(130,131))))),((75,84),83)),(107,108)),(((((71,(77,(102,103))),((97,((98,99),(123,124))),119)),((87,88),133)),(((((72,73),115),(74,81)),116),118)),((76,136),94)))),((69,(120,121)),80)),(78,79)),((((66,67),82),((68,100),(128,129))),((90,92),(91,93)))),(95,96)))),(6,7)),(28,29)),(51,53)),(2,58)),59);
 608: 1 -11212.45801 -10928.93969 (0,((((((((1,89),62),((((3,4),(((((((5,(((12,13),((17,19),38)),(22,23))),24),(25,26)),((8,9),(10,142))),(50,52)),135),((16,18),(54,141)))),(((((11,(45,(49,134))),((46,(48,144)),(47,143))),138),((((((((((14,15),(32,33)),(34,(41,42))),(20,21)),(43,44)),27),(((35,36),37),(39,40))),(30,31)),((101,132),((117,(122,137)),140))),55)),139)),(56,57))),((60,61),((((((((63,((106,(110,114)),113)),109),(111,112)),(126,127)),(104,105)),((((((64,65),(70,((85,86),(125,(130,131))))),((75,84),83)),(107,108)),(((((71,(77,(102,103))),((97,((98,99),(123,124))),119)),((87,88),133)),(((((72,73),81),(115,116)),74),118)),((76,136),94))),((69,(120,121)),80))),(((((66,67),82),((68,100),(128,129))),((90,92),(91,93))),(78,79))),(95,96)))),(6,7)),(28,29)),(51,53)),(2,58)),59);
 609: 2 -10900.83691 -10958.04011 (0,((((((((1,89),62),((((3,4),(((((((5,(((12,13),((17,19),38)),(22,23))),24),(25,26)),(8,(9,(10,142)))),(50,52)),135),((16,18),(54,141)))),(((11,((45,(49,134)),138)),((46,(48,144)),(47,143))),(56,57))),((((((((14,15),(((20,(21,27)),(34,(41,42))),(43,44))),(32,33)),((((35,36),37),39),40)),(30,31)),((101,132),((117,(122,137)),140))),55),139))),((60,61),(((((((63,109),((106,(110,114)),113)),(111,112)),((104,105),(126,127))),(((((66,67),82),((68,100),(128,129))),((90,92),(91,93))),(78,79))),(((((((64,65),(70,((85,86),(125,(130,131))))),(((75,84),83),(107,108))),(76,136)),94),((((71,(77,(102,103))),((97,((98,99),(123,124))),119)),((87,88),133)),(((((72,73),(74,81)),115),116),118))),((69,(120,121)),80))),(95,96)))),(6,7)),(28,29)),(51,53)),(2,58)),59);
 610: 1 -11621.24219 -10948.2606 (0,((((((((1,89),62),((((3,4),(((((((5,(((12,13),((17,19),38)),(22,23))),24),(25,26)),(8,(9,(10,142)))),(50,52)),135),((16,18),(54,141)))),(((11,(((((((((14,15),(32,33)),((20,21),((27,(43,44)),(34,(41,42))))),(((35,36),37),(39,40))),(30,31)),(101,132)),((117,(122,137)),140)),139),55)),((45,(49,134)),138)),((46,(48,144)),(47,143)))),(56,57))),((60,61),(((((((((((63,(110,114)),113),106),109),(111,112)),(126,127)),(104,105)),((((64,65),(70,(((85,86),(125,130)),131))),(((75,84),83),(107,108))),(((((71,(77,(102,103))),((97,119),((98,99),(123,124)))),((87,88),133)),(((((72,73),(115,116)),81),74),118)),((76,136),94)))),((69,(120,121)),80)),(((((66,67),82),((68,100),(128,129))),((90,92),(91,93))),(78,79))),(95,96)))),(6,7)),(28,29)),(51,53)),(2,58)),59);
 611: 1 -10705.19922 -10934.46207 (0,((((((((1,89),62),((((3,4),((((((((5,(((12,13),((17,19),38)),(22,23))),24),(25,26)),(8,(9,(10,142)))),(50,52)),135),(54,141)),(16,18))),((((11,(45,(49,134))),((46,(48,144)),(47,143))),138),((((((((((14,15),32),33),((20,(21,(43,44))),(34,(41,42)))),27),(((35,36),37),(39,40))),(30,31)),((101,132),((117,(122,137)),140))),55),139))),(56,57))),((60,61),(((((((((63,((106,(110,114)),113)),109),(111,112)),(126,127)),(104,105)),(((((64,65),(70,((85,86),(125,(130,131))))),((75,84),83)),(107,108)),(((((71,(77,(102,103))),((97,((98,99),(123,124))),119)),((87,88),133)),(((((72,73),81),(115,116)),74),118)),((76,136),94)))),((69,(120,121)),80)),(((((66,67),82),((90,92),(91,93))),((68,100),(128,129))),(78,79))),(95,96)))),(6,7)),(28,29)),(51,53)),(2,58)),59);
 612: 1 -9811.072266 -10925.20248 (0,(((((((1,89),62),((((3,4),(((((((5,(((12,13),((17,19),38)),(22,23))),24),(25,26)),(8,(9,(10,142)))),(50,52)),((16,18),(54,141))),135)),(((11,(((45,(49,134)),138),((46,(47,143)),(48,144)))),(((((((14,15),(32,33)),(((20,21),(27,(43,44))),(34,(41,42)))),(((35,36),37),(39,40))),(30,31)),((101,132),((117,(122,137)),140))),55)),139)),(56,57))),((60,61),(((((((((((63,113),106),(110,114)),109),(111,112)),(126,127)),(104,105)),(((((64,65),(70,(((85,86),125),(130,131)))),((75,84),83)),(107,108)),(((((71,(77,(102,103))),((97,((98,99),(123,124))),119)),((87,88),133)),((((72,73),(115,116)),(74,81)),118)),((76,136),94)))),((69,(120,121)),80)),(((((66,67),82),((68,100),(128,129))),((90,92),(91,93))),(78,79))),(95,96)))),(6,7)),((28,29),(51,53))),(2,58)),59);
 613: 2 -10802.08398 -10935.94549 (0,((((((((1,89),62),(((((3,4),(((((((5,(((12,13),((17,19),38)),(22,23))),24),(25,26)),((8,9),(10,142))),(50,52)),135),((16,18),(54,141)))),(((45,(49,134)),138),((46,((47,143),144)),48))),(((11,55),(((((((14,15),33),((((20,21),(43,44)),27),(34,(41,42)))),32),(((35,36),37),(39,40))),(30,31)),((101,132),((117,(122,137)),140)))),139)),(56,57))),((60,61),(((((((((63,113),106),(110,114)),109),(111,112)),((104,105),(126,127))),(((((((64,65),(70,(((85,86),(125,130)),131))),((75,84),83)),(107,108)),((76,136),94)),(((71,(77,(102,103))),((97,((98,99),(123,124))),119)),((87,88),133))),((((((72,73),81),116),74),115),118))),(((((66,67),82),((90,92),(91,93))),((68,100),(128,129))),((78,79),(95,96)))),((69,(120,121)),80)))),(6,7)),(28,29)),(51,53)),(2,58)),59);
 614: 1 -10621.24121 -10940.40638 (0,((((((((1,89),62),((((3,4),(((((((5,(((12,13),((17,19),38)),(22,23))),24),(25,26)),((8,(10,142)),9)),(50,52)),((16,18),(54,141))),135)),(((((11,(((46,144),48),(47,143))),(45,(49,134))),138),((((((((14,15),32),33),((20,(27,(34,(41,42)))),(21,(43,44)))),((((35,36),37),40),39)),(30,31)),((101,132),((117,(122,137)),140))),55)),139)),(56,57))),((60,61),((((((63,106),((110,114),113)),109),(111,112)),((104,105),(126,127))),((((((64,65),(70,(((85,86),(125,130)),131))),(((75,84),83),(107,108))),(95,96)),(((((66,67),82),((68,100),(128,129))),((90,92),(91,93))),(69,(120,121)))),(((((((71,(77,(102,103))),(97,(((98,99),(123,124)),119))),((87,88),133)),((72,73),((74,(81,(116,118))),115))),(78,79)),((76,136),94)),80))))),(6,7)),(28,29)),(51,53)),(2,58)),59);
 615: 1 -10691.34961 -10928.13566 (0,((((((((1,89),62),((((3,4),(((((((5,(((12,13),((17,19),38)),(22,23))),24),(25,26)),((8,(10,142)),9)),(50,52)),135),((16,18),(54,141)))),(((11,(((45,(49,134)),138),((46,(47,143)),(48,144)))),(((((((14,15),((((20,21),(43,44)),(34,(41,42))),27)),(32,33)),(((35,36),37),(39,40))),(30,31)),((101,132),((117,(122,137)),140))),55)),139)),(56,57))),((60,61),((((((((((63,((106,(110,114)),113)),109),(111,112)),(126,127)),(104,105)),((((71,(77,(102,103))),((97,119),((98,99),(123,124)))),((87,88),133)),((((72,73),((74,116),115)),81),118))),((76,136),94)),((((64,65),(70,((85,86),(125,(130,131))))),(((75,84),83),(107,108))),(95,96))),((69,(120,121)),80)),(((((66,67),82),((68,100),(128,129))),((90,92),(91,93))),(78,79))))),(6,7)),(28,29)),(51,53)),(2,58)),59);
 616: 1 -10975.89258 -10931.78034 (0,((((((((1,89),62),((((3,4),(((((((5,(((12,13),((17,19),38)),(22,23))),24),(25,26)),((8,9),(10,142))),(50,52)),135),((16,18),(54,141)))),((((11,(((45,(49,134)),138),((46,(48,144)),(47,143)))),((((((14,15),(32,33)),((((20,(43,44)),27),21),(34,(41,42)))),(((35,36),37),(39,40))),(30,31)),55)),((((101,132),(122,137)),117),140)),139)),(56,57))),((60,61),((((((((((63,113),106),(110,114)),109),(111,112)),(126,127)),(104,105)),(((((64,65),(70,(((85,86),125),(130,131)))),((75,84),83)),(107,108)),(((((71,(77,(102,103))),((97,((98,99),(123,124))),119)),((87,88),133)),(((((72,73),(115,116)),81),74),118)),((76,136),94)))),(((((66,67),82),((90,92),(91,93))),((68,100),(128,129))),((69,(120,121)),80))),((78,79),(95,96))))),(6,7)),(28,29)),(51,53)),(2,58)),59);
 617: 3 -11030.49219 -10948.01842 (0,((((((((1,89),62),((((3,4),(((((((5,(((12,13),((17,19),38)),(22,23))),24),(25,26)),(8,(9,(10,142)))),(50,52)),135),((16,18),(54,141)))),(((11,(((45,(49,134)),138),(((46,144),(47,143)),48))),((((((((14,15),33),32),(((20,(27,(43,44))),21),(34,(41,42)))),((((35,36),37),39),40)),(30,31)),((101,132),((117,(122,137)),140))),55)),139)),(56,57))),((60,61),(((((((63,(((106,110),114),113)),109),(111,112)),((104,105),(126,127))),(((((64,65),(70,((85,86),(125,(130,131))))),((75,84),83)),(107,108)),((((66,67),82),((68,100),(128,129))),((90,92),(91,93))))),(((((69,(120,121)),80),((76,136),94)),(((71,(((87,88),133),((97,((98,99),(123,124))),119))),(77,(102,103))),((((72,73),81),(74,(115,116))),118))),(78,79))),(95,96)))),(6,7)),(28,29)),(51,53)),(2,58)),59);
 618: 1 -11314.48828 -10934.22982 (0,((((((((1,89),62),((((3,4),(((((((5,(25,26)),24),(22,23)),((12,13),((17,19),38))),(50,52)),(((8,9),(10,142)),135)),((16,18),(54,141)))),(((11,(((45,(49,134)),138),(((46,48),(47,143)),144))),(((((((14,15),(32,33)),(20,(21,((27,(43,44)),(34,(41,42)))))),((((35,36),37),39),40)),(30,31)),((101,132),((117,(122,137)),140))),55)),139)),(56,57))),((60,61),((((((((63,((106,(110,114)),113)),109),(111,112)),((104,105),(126,127))),(((((64,65),(70,((85,86),(125,(130,131))))),((75,84),83)),(107,108)),(((((71,(77,(102,103))),((97,((98,99),(123,124))),119)),((87,88),133)),(((((72,73),115),(74,81)),116),118)),((76,136),94)))),((69,(120,121)),80)),(((((66,67),82),((68,100),(128,129))),((90,92),(91,93))),(78,79))),(95,96)))),(6,7)),(28,29)),(51,53)),(2,58)),59);
 619: 1 -11021.89648 -10941.62084 (0,((((((((1,89),62),((((3,4),(((((((5,(((12,13),((17,19),38)),(22,23))),24),(25,26)),((8,9),(10,142))),(50,52)),135),((16,18),(54,141)))),((((11,(((45,(49,134)),138),(((46,144),48),(47,143)))),(((((((((14,15),(32,33)),(34,(41,42))),(43,44)),(20,21)),27),((((35,36),37),39),40)),(30,31)),55)),((((101,132),(122,137)),117),140)),139)),(56,57))),((60,61),((((((63,(110,114)),(106,113)),109),(111,112)),((104,105),(126,127))),(((((((64,65),(70,((85,86),(125,(130,131))))),(((75,84),83),(107,108))),(95,96)),(((((66,67),82),((68,100),(128,129))),((90,92),(91,93))),(78,79))),((((69,120),121),((((71,(77,(102,103))),((97,((98,99),(123,124))),119)),((87,88),133)),((((72,73),74),((81,116),115)),118))),((76,136),94))),80)))),(6,7)),(28,29)),(51,53)),(2,58)),59);
 620: 7 -10993.60352 -10928.32533 (0,((((((((1,89),62),((((3,4),(((((((5,(((12,13),((17,19),38)),(22,23))),24),(25,26)),((8,9),(10,142))),(50,52)),135),((16,18),(54,141)))),(((11,(((((((((14,15),32),33),(((20,21),(27,(43,44))),(34,(41,42)))),(((35,36),37),(39,40))),(30,31)),((101,132),((117,(122,137)),140))),55),139)),((45,(49,134)),138)),((46,(48,144)),(47,143)))),(56,57))),((60,61),((((((((((63,(110,114)),113),106),109),(111,112)),(126,127)),(104,105)),((((((64,65),(70,((85,86),(125,(130,131))))),((75,84),83)),(107,108)),(((((71,(77,(102,103))),((87,88),133)),(97,(((98,99),(123,124)),119))),(((((72,73),81),(115,116)),74),118)),((76,136),94))),((69,(120,121)),80))),(((((66,67),82),((68,100),(128,129))),((90,92),(91,93))),(78,79))),(95,96)))),(6,7)),(28,29)),(51,53)),(2,58)),59);
 621: 1 -9984.375 -10943.45198 (0,((((((((1,89),62),((((3,4),(((((((5,(((12,13),((17,19),38)),(22,23))),24),(25,26)),((8,9),(10,142))),(50,52)),((16,18),(54,141))),135)),((((11,(((45,(49,134)),138),(((46,144),48),(47,143)))),((((((((((14,15),32),33),(34,(41,42))),(43,44)),(20,21)),27),(((35,36),37),(39,40))),(30,31)),((101,132),((117,(122,137)),140)))),55),139)),(56,57))),((60,61),(((((63,((110,114),113)),106),109),(((104,105),(126,127)),(111,112))),(((((((64,65),(70,((85,86),(125,(130,131))))),(((75,84),83),(107,108))),(95,96)),((((66,67),(68,(100,(128,129)))),82),((90,92),(91,93)))),((((69,120),121),(((((71,(77,(102,103))),((87,88),133)),((97,((98,(123,124)),99)),119)),((72,73),((((74,118),115),116),81))),((76,136),94))),(78,79))),80)))),(6,7)),(28,29)),(51,53)),(2,58)),59);
 622: 1 -11399.93164 -10931.76844 (0,((((((((1,89),62),((((3,4),((((((((5,(((12,13),((17,19),38)),(22,23))),24),(25,26)),(8,(9,(10,142)))),(50,52)),135),(54,141)),(16,18))),((((11,(45,(49,134))),((46,(48,144)),(47,143))),138),((((((((((14,15),32),33),((20,(21,(43,44))),(34,(41,42)))),27),(((35,36),37),(39,40))),(30,31)),((101,132),((117,(122,137)),140))),55),139))),(56,57))),((60,61),(((((((((63,((106,(110,114)),113)),109),(111,112)),(126,127)),(104,105)),((((((64,65),(70,((85,86),(125,(130,131))))),((75,84),83)),(107,108)),((76,136),94)),((((71,(77,(102,103))),((97,((98,99),(123,124))),119)),((87,88),133)),(((((72,73),81),(115,116)),74),118)))),((69,(120,121)),80)),(((((66,67),82),((68,100),(128,129))),((90,92),(91,93))),(78,79))),(95,96)))),(6,7)),(28,29)),(51,53)),(2,58)),59);
 623: 1 -9560.119141 -10932.91902 (0,((((((((1,89),62),((((3,4),(((((((5,(((12,13),((17,19),38)),(22,23))),24),(25,26)),(50,52)),((8,9),(10,142))),135),((16,18),(54,141)))),(((((11,55),(((((((14,15),32),33),((((20,21),(43,44)),27),(34,(41,42)))),((((35,36),37),39),40)),(30,31)),((101,132),((117,(122,137)),140)))),139),((45,(49,134)),138)),(((46,48),(47,143)),144))),(56,57))),((60,61),(((((((((((63,(110,114)),113),106),109),(111,112)),(126,127)),104),105),(((((64,65),(70,((85,86),(125,(130,131))))),((75,84),83)),(107,108)),(((((71,(77,(102,103))),((87,88),133)),((97,119),((98,(123,124)),99))),((((72,73),(81,(115,116))),74),118)),((76,136),94)))),((69,(120,121)),80)),((((((66,67),82),((68,100),(128,129))),((90,92),(91,93))),(78,79)),(95,96))))),(6,7)),(28,29)),(51,53)),(2,58)),59);
 624: 2 -10997.21777 -10928.61432 (0,((((((((1,89),62),(((((3,4),(((((((5,(((12,13),((17,19),38)),(22,23))),24),(25,26)),(8,(9,(10,142)))),(50,52)),135),((16,18),(54,141)))),(((45,(49,134)),138),(46,(((47,143),144),48)))),(((11,55),(((((((14,15),33),32),((((20,(43,44)),21),(34,(41,42))),27)),((((35,36),37),40),39)),(30,31)),((101,132),((117,(122,137)),140)))),139)),(56,57))),((60,61),((((((((63,(106,((110,114),113))),109),(111,112)),((104,105),(126,127))),(((((71,(77,(102,103))),((97,((98,99),(123,124))),119)),((87,88),133)),((((((72,73),81),116),115),74),118)),((76,136),94))),((((64,65),(70,((85,86),(125,(130,131))))),((75,84),83)),(107,108))),((69,(120,121)),80)),(((((66,67),82),((68,100),(128,129))),((90,92),(91,93))),((78,79),(95,96)))))),(6,7)),(28,29)),(51,53)),(2,58)),59);
 625: 2 -11983.71094 -10928.06283 (0,((((((((1,89),62),((((3,4),(((((((5,(((12,13),((17,19),38)),(22,23))),24),(25,26)),(8,(9,(10,142)))),(50,52)),135),((16,18),(54,141)))),(((11,((((((((14,15),(((20,(21,(34,(41,42)))),(43,44)),27)),(32,33)),(((35,36),37),(39,40))),(30,31)),((101,132),((117,(122,137)),140))),55),139)),((45,(49,134)),138)),((46,(48,144)),(47,143)))),(56,57))),((60,61),(((((((((((63,113),106),(110,114)),109),(111,112)),(126,127)),(104,105)),((((((64,65),(70,((85,86),(125,(130,131))))),((75,84),83)),108),107),(((((71,(77,(102,103))),((87,88),133)),(97,(((98,99),(123,124)),119))),(((((72,73),(115,116)),81),74),118)),((76,136),94)))),(((69,120),121),80)),(((((66,67),82),((68,100),(128,129))),((90,92),(91,93))),(78,79))),(95,96)))),(6,7)),(28,29)),(51,53)),(2,58)),59);
 626: 1 -10609.90527 -10943.10689 (0,((((((((1,89),62),((((3,4),(((((((5,(((12,13),((17,19),38)),(22,23))),24),(25,26)),((8,(10,142)),9)),(50,52)),135),((16,18),(54,141)))),(((((11,55),((((((((14,15),32),33),(34,(41,42))),((20,(43,44)),21)),27),((((35,36),37),39),40)),(30,31))),((101,132),((117,(122,137)),140))),139),(((45,(49,134)),138),((46,(48,144)),(47,143))))),(56,57))),((60,61),(((((((63,((106,(110,114)),113)),109),(111,112)),((104,105),(126,127))),(((((71,(77,(102,103))),((97,119),((98,99),(123,124)))),((87,88),133)),(((((72,73),(115,116)),81),74),118)),(((76,136),94),80))),(78,79)),(((((64,65),(70,((85,86),(125,(130,131))))),(((75,84),83),(107,108))),(95,96)),(((((66,67),82),((90,92),(91,93))),((68,100),(128,129))),(69,(120,121))))))),(6,7)),(28,29)),(51,53)),(2,58)),59);
 627: 2 -10919.32031 -10935.57253 (0,((((((((1,89),62),((((3,4),(((((((5,(((12,13),((17,19),38)),(22,23))),24),(25,26)),((8,9),(10,142))),(50,52)),135),((16,18),(54,141)))),(((11,(((45,(49,134)),138),(((46,144),48),(47,143)))),((((((((14,15),33),(((20,(43,44)),27),(21,(34,(41,42))))),32),(30,31)),(((35,36),37),(39,40))),((101,132),((117,(122,137)),140))),55)),139)),(56,57))),((60,61),(((((((63,(106,((110,114),113))),109),(111,112)),((104,105),(126,127))),(((((64,65),(70,(((85,86),125),(130,131)))),((75,84),83)),(107,108)),((((66,67),82),((68,100),(128,129))),((90,92),(91,93))))),((((69,(120,121)),80),(((((71,(77,(102,103))),((97,((98,99),(123,124))),119)),((87,88),133)),(((((72,73),81),(115,116)),74),118)),((76,136),94))),(78,79))),(95,96)))),(6,7)),(28,29)),(51,53)),(2,58)),59);
 628: 1 -10361.44629 -10931.64391 (0,((((((((1,89),62),((((3,4),(((((((5,(((12,13),((17,19),38)),(22,23))),24),(25,26)),(50,52)),((8,9),(10,142))),135),((16,18),(54,141)))),(((11,((45,(49,134)),138)),((46,(47,143)),(48,144))),(56,57))),(((((((((14,15),32),((((20,(34,(41,42))),21),(43,44)),27)),33),((((35,36),37),39),40)),(30,31)),((101,132),((117,(122,137)),140))),55),139))),((60,61),((((((((((63,113),106),(110,114)),109),(111,112)),(126,127)),(104,105)),(((((64,65),(70,(((85,86),125),(130,131)))),((75,84),83)),(107,108)),((((66,67),82),((68,100),(128,129))),((90,92),(91,93))))),((((69,(120,121)),80),(((((71,(77,(102,103))),((87,88),133)),(97,(((98,99),(123,124)),119))),((((72,73),(115,116)),(74,81)),118)),((76,136),94))),(78,79))),(95,96)))),(6,7)),(28,29)),(51,53)),(2,58)),59);
 629: 5 -11416.13867 -10930.88832 (0,((((((((1,89),62),((((3,4),(((((((5,(((12,13),((17,19),38)),(22,23))),24),(25,26)),((8,9),(10,142))),(50,52)),135),((16,18),(54,141)))),(((11,(((45,(49,134)),138),((46,(47,143)),(48,144)))),(((((((((((14,15),33),32),(20,(34,(41,42)))),21),(43,44)),27),((((35,36),39),37),40)),(30,31)),((101,132),((117,(122,137)),140))),55)),139)),(56,57))),((60,61),(((((((((63,((106,(110,114)),113)),109),(111,112)),((104,105),(126,127))),((((64,65),(70,((85,86),(125,(130,131))))),((75,84),83)),(107,108))),(((((71,(77,(102,103))),((97,((98,99),(123,124))),119)),((87,88),133)),(((72,73),((74,81),(115,116))),118)),((76,136),94))),((69,(120,121)),80)),(((((66,67),82),((68,100),(128,129))),((90,92),(91,93))),(78,79))),(95,96)))),(6,7)),(28,29)),(51,53)),(2,58)),59);
 630: 9 -11186.75391 -10933.40831 (0,((((((((1,89),62),(((((3,4),(((((((5,(((12,13),((17,19),38)),(22,23))),24),(25,26)),((8,9),(10,142))),(50,52)),135),((16,18),(54,141)))),((11,((45,(49,134)),138)),(46,((47,143),(48,144))))),(((((((((14,15),33),32),((((20,21),(43,44)),(34,(41,42))),27)),(((35,36),37),(39,40))),(30,31)),((101,132),((117,(122,137)),140))),55),139)),(56,57))),((60,61),((((((63,((110,114),113)),106),109),(111,112)),((104,105),(126,127))),((((((((64,65),(70,((85,86),(125,(130,131))))),(((75,84),83),(107,108))),(95,96)),((((66,67),82),((68,100),(128,129))),((90,92),(91,93)))),(78,79)),((69,(120,121)),(((((71,(77,(102,103))),((97,((98,99),(123,124))),119)),((87,88),133)),(((((72,73),81),(115,116)),74),118)),((76,136),94)))),80)))),(6,7)),(28,29)),(51,53)),(2,58)),59);
 631: 1 -11402.01758 -10927.59484 (0,((((((((1,89),62),((((3,4),(((((((5,(((12,13),((17,19),38)),(22,23))),24),(25,26)),((8,9),(10,142))),(50,52)),135),((16,18),(54,141)))),(((((11,((46,(47,143)),(48,144))),(45,(49,134))),138),((((((((14,15),((((20,(34,(41,42))),21),(43,44)),27)),33),32),((((35,36),37),40),39)),(30,31)),((101,132),((117,(122,137)),140))),55)),139)),(56,57))),((60,61),((((((((63,((106,(110,114)),113)),109),(111,112)),(126,127)),(104,105)),((((64,65),(70,((85,86),(125,(130,131))))),(((75,84),83),(107,108))),(((((71,(77,(102,103))),(97,(((98,(123,124)),99),119))),((87,88),133)),((((72,73),(74,81)),(115,116)),118)),((76,136),94)))),((69,(120,121)),80)),((((((66,67),82),((68,100),(128,129))),((90,92),(91,93))),(78,79)),(95,96))))),(6,7)),(28,29)),(51,53)),(2,58)),59);
 632: 3 -10972.31836 -10929.97788 (0,((((((((1,89),62),((((3,4),(((((((5,(((12,13),((17,19),38)),(22,23))),24),(25,26)),((8,9),(10,142))),(50,52)),135),((16,18),(54,141)))),(((11,(((45,(49,134)),138),((46,(48,144)),(47,143)))),((((((((14,15),(32,33)),(((20,21),((34,(41,42)),(43,44))),27)),(((35,36),37),39)),40),(30,31)),((101,132),((117,(122,137)),140))),55)),139)),(56,57))),((60,61),(((((((((63,((106,(110,114)),113)),109),(111,112)),(126,127)),(104,105)),(((((71,(77,(102,103))),((97,119),((98,(123,124)),99))),((87,88),133)),((((72,73),81),(74,(115,116))),118)),((76,136),94))),((69,(120,121)),80)),((((64,65),(70,(((85,86),125),(130,131)))),(((75,84),83),(107,108))),(95,96))),(((((66,67),82),((68,100),(128,129))),((90,92),(91,93))),(78,79))))),(6,7)),(28,29)),(51,53)),(2,58)),59);
 633: 1 -11452.1123 -10932.52183 (0,((((((((1,89),62),(((((3,4),(((((((5,(((12,13),((17,19),38)),(22,23))),24),(25,26)),((8,9),(10,142))),(50,52)),135),((16,18),(54,141)))),((11,((45,(49,134)),138)),((46,(47,143)),(48,144)))),(((((((((14,15),33),(((20,(21,(43,44))),(34,(41,42))),27)),32),((((35,36),37),40),39)),(30,31)),((101,132),((117,(122,137)),140))),55),139)),(56,57))),((60,61),(((((((((63,((106,(110,114)),113)),109),(111,112)),((104,105),(126,127))),((((72,73),116),((74,81),115)),118)),(((71,(77,(102,103))),(97,(((98,99),(123,124)),119))),((87,88),133))),((((64,65),(70,((85,86),(125,(130,131))))),(((75,84),83),(107,108))),((76,136),94))),((((((66,67),82),((68,100),(128,129))),((90,92),(91,93))),(78,79)),((69,(120,121)),80))),(95,96)))),(6,7)),(28,29)),(51,53)),(2,58)),59);
 634: 1 -9255.213867 -10936.29201 (0,((((((((1,89),62),(((((3,4),(((((((5,(((12,13),((17,19),38)),(22,23))),24),(25,26)),((8,9),(10,142))),(50,52)),135),((16,18),(54,141)))),(56,57)),(((((((((14,15),32),((((20,(34,(41,42))),21),(43,44)),27)),33),((((35,36),37),39),40)),(30,31)),((101,132),((117,(122,137)),140))),55),139)),((11,((45,(49,134)),138)),((46,(47,143)),(48,144))))),((60,61),((((((((((63,113),106),(110,114)),109),(111,112)),(126,127)),(104,105)),(((((64,65),(70,(((85,86),125),(130,131)))),((75,84),83)),(107,108)),((((66,67),82),((68,100),(128,129))),((90,92),(91,93))))),(((((69,(120,121)),80),((76,136),94)),((((71,(77,(102,103))),((87,88),133)),(97,(((98,(123,124)),99),119))),((((72,73),(115,116)),(74,81)),118))),(78,79))),(95,96)))),(6,7)),(28,29)),(51,53)),(2,58)),59);
 635: 2 -10950.77539 -10933.4041 (0,((((((((1,89),62),((((3,4),(((((((5,(((12,13),((17,19),38)),(22,23))),24),(25,26)),(8,(9,(10,142)))),(50,52)),135),((16,18),(54,141)))),(((((11,(45,(49,134))),((46,(48,144)),(47,143))),138),(((((((14,15),(32,33)),(((20,21),(27,(34,(41,42)))),(43,44))),(((35,36),37),(39,40))),(30,31)),((101,132),((117,(122,137)),140))),55)),139)),(56,57))),((60,61),(((((((((63,((110,114),113)),106),109),(111,112)),((104,105),(126,127))),((69,(120,121)),80)),((((66,67),82),((90,92),(91,93))),((68,100),(128,129)))),(((((64,65),(70,((85,86),(125,(130,131))))),((75,84),83)),(107,108)),(((((71,(77,(102,103))),(97,(((98,99),(123,124)),119))),((87,88),133)),(((72,73),(74,(81,(115,116)))),118)),((76,136),94)))),((78,79),(95,96))))),(6,7)),(28,29)),(51,53)),(2,58)),59);
 636: 6 -11103.58691 -10932.94549 (0,((((((((1,89),62),((((3,4),((((((((5,(((12,13),((17,19),38)),(22,23))),24),(25,26)),(8,(9,(10,142)))),(50,52)),135),(54,141)),(16,18))),((((11,(45,(49,134))),((46,(48,144)),(47,143))),138),((((((((((14,15),32),33),((20,(21,(43,44))),(34,(41,42)))),27),(((35,36),37),(39,40))),(30,31)),((101,132),((117,(122,137)),140))),55),139))),(56,57))),((60,61),((((((((((63,((106,(110,114)),113)),109),(111,112)),(126,127)),(104,105)),(((((64,65),(70,((85,86),(125,(130,131))))),((75,84),83)),(107,108)),(((((71,(77,(102,103))),((97,((98,99),(123,124))),119)),((87,88),133)),(((((72,73),81),(115,116)),74),118)),((76,136),94)))),((69,(120,121)),80)),(78,79)),((((66,67),82),((68,100),(128,129))),((90,92),(91,93)))),(95,96)))),(6,7)),(28,29)),(51,53)),(2,58)),59);
 637: 1 -10587.66016 -10936.64351 (0,((((((((1,89),62),((((3,4),(((((((5,(((12,13),((17,19),38)),(22,23))),24),(25,26)),((8,9),(10,142))),(50,52)),((16,18),(54,141))),135)),(((11,(((45,(49,134)),((46,(47,143)),(48,144))),138)),((((((((14,15),(32,33)),((20,21),((27,(43,44)),(34,(41,42))))),39),(((35,36),37),40)),(30,31)),((101,132),((117,(122,137)),140))),55)),139)),(56,57))),((60,61),((((((((((63,113),(110,114)),106),109),((111,112),(126,127))),105),104),(((((64,65),(70,(((85,86),(125,131)),130))),((75,84),83)),(107,108)),(((((71,(77,(102,103))),(((97,119),(98,99)),(123,124))),((87,88),133)),((((72,73),(81,(115,116))),74),118)),((76,136),94)))),(((((66,67),82),((68,100),(128,129))),((90,92),(91,93))),((69,(120,121)),80))),((78,79),(95,96))))),(6,7)),(28,29)),(51,53)),(2,58)),59);
 638: 1 -11444.74219 -10928.89612 (0,(((((((1,89),62),((((3,4),((((((5,(((12,13),((17,19),38)),(22,23))),24),(25,26)),(8,(9,(10,142)))),(50,52)),(((16,18),(54,141)),135))),(((11,(((45,(49,134)),138),((46,(47,143)),(48,144)))),(((((((14,15),(32,33)),(((20,21),(27,(43,44))),(34,(41,42)))),(((35,36),37),(39,40))),(30,31)),((101,132),((117,(122,137)),140))),55)),139)),(56,57))),((60,61),(((((((((((63,113),106),(110,114)),109),(111,112)),(126,127)),(104,105)),(((((64,65),(70,(((85,86),125),(130,131)))),((75,84),83)),(107,108)),(((((71,(77,(102,103))),((97,((98,99),(123,124))),119)),((87,88),133)),((((72,73),(115,116)),(74,81)),118)),((76,136),94)))),((69,(120,121)),80)),(((((66,67),82),((68,100),(128,129))),((90,92),(91,93))),(78,79))),(95,96)))),(6,7)),((28,29),(51,53))),(2,58)),59);
 639: 3 -11102.5 -10927.98099 (0,((((((((1,89),62),((((3,4),(((((((5,(((12,13),((17,19),38)),(22,23))),24),(25,26)),(50,52)),((8,9),(10,142))),((16,18),(54,141))),135)),(((((11,(45,(49,134))),((46,(47,143)),(48,144))),138),((((((((14,15),33),(((20,(21,27)),(43,44)),(34,(41,42)))),32),(((35,36),37),(39,40))),(30,31)),((101,132),((117,(122,137)),140))),55)),139)),(56,57))),((60,61),(((((((63,((106,(110,114)),113)),109),(111,112)),((104,105),(126,127))),(((((64,65),(70,((85,86),(125,(130,131))))),((75,84),83)),(107,108)),(((((71,(77,(102,103))),((97,((98,99),(123,124))),119)),((87,88),133)),(((((72,73),81),(115,116)),74),118)),((76,136),94)))),(((((66,67),82),((68,100),(128,129))),((90,92),(91,93))),((78,79),(95,96)))),((69,(120,121)),80)))),(6,7)),(28,29)),(51,53)),(2,58)),59);
 640: 1 -10113.19336 -10928.6699 (0,((((((((1,89),62),((((3,4),(((((((5,(((12,13),((17,19),38)),(22,23))),24),(25,26)),(50,52)),((8,9),(10,142))),135),((16,18),(54,141)))),(((11,(((45,(49,134)),138),((46,(48,144)),(47,143)))),(((((((14,15),32),33),((((20,21),(27,((((35,36),37),39),40))),(34,(41,42))),(43,44))),(30,31)),((101,132),((117,(122,137)),140))),55)),139)),(56,57))),((60,61),(((((((((63,((106,113),(110,114))),109),(111,112)),(126,127)),(104,105)),(((((71,(77,(102,103))),((97,((98,99),(123,124))),119)),((87,88),133)),(((72,73),((74,81),(115,116))),118)),((76,136),94))),((69,(120,121)),80)),(78,79)),(((((64,65),(70,((85,86),((125,131),130)))),(((75,84),83),(107,108))),(95,96)),((((66,67),((68,100),(128,129))),82),((90,92),(91,93))))))),(6,7)),(28,29)),(51,53)),(2,58)),59);
 641: 1 -10181.9541 -10925.85038 (0,((((((((1,89),62),((((3,4),(((((((5,(((12,13),((17,19),38)),(22,23))),24),(25,26)),(8,(9,(10,142)))),(50,52)),((16,18),(54,141))),135)),(((11,(((45,(49,134)),138),((46,(47,143)),(48,144)))),((((((((14,15),33),32),((((20,(34,(41,42))),21),(43,44)),27)),((((35,36),37),39),40)),(30,31)),((101,132),((117,(122,137)),140))),55)),139)),(56,57))),((60,61),(((((((((63,((106,(110,114)),113)),109),(111,112)),(126,127)),(104,105)),((((((64,65),(70,((85,86),(125,(130,131))))),((75,84),83)),(107,108)),((76,136),94)),((((71,(77,(102,103))),((87,88),133)),(97,(((98,99),(123,124)),119))),(((((72,73),116),115),(74,81)),118)))),((69,(120,121)),80)),(((((66,67),82),((68,100),(128,129))),((90,92),(91,93))),(78,79))),(95,96)))),(6,7)),(28,29)),(51,53)),(2,58)),59);
 642: 1 -10618.4375 -10937.69706 (0,((((((((1,89),62),(((((3,4),(((((((5,(((12,13),((17,19),38)),(22,23))),24),(25,26)),((8,9),(10,142))),(50,52)),135),((16,18),(54,141)))),(((11,((((((((14,15),33),((((20,21),(43,44)),27),(34,(41,42)))),32),(((35,36),37),(39,40))),(30,31)),((101,132),((117,(122,137)),140))),55)),((45,(49,134)),138)),((46,(47,143)),(48,144)))),139),(56,57))),((60,61),(((((((((((63,(110,114)),113),106),109),(111,112)),(126,127)),(104,105)),((((64,65),(70,((85,86),(125,(130,131))))),(((75,84),83),(107,108))),((76,136),94))),((((71,(77,(102,103))),((87,88),133)),(97,(((98,99),(123,124)),119))),(((((72,73),116),74),(81,115)),118))),((((((66,67),82),((68,100),(128,129))),((90,92),(91,93))),(78,79)),(95,96))),((69,(120,121)),80)))),(6,7)),(28,29)),(51,53)),(2,58)),59);
 643: 2 -10738.18066 -10928.80778 (0,((((((((1,89),62),((((3,4),(((((((5,(((12,13),((17,19),38)),(22,23))),24),(25,26)),(8,(9,(10,142)))),(50,52)),135),((16,18),(54,141)))),((((11,55),(((((((14,15),(32,33)),((20,21),((27,(43,44)),(34,(41,42))))),(((35,36),37),(39,40))),(30,31)),((101,132),((117,(122,137)),140))),139)),((45,(49,134)),138)),((46,(48,144)),(47,143)))),(56,57))),((60,61),(((((((((((63,(110,114)),113),106),109),(111,112)),(126,127)),(104,105)),((((64,65),(70,(((85,86),(125,130)),131))),(((75,84),83),(107,108))),(((((71,(77,(102,103))),((97,119),((98,99),(123,124)))),((87,88),133)),(((((72,73),(115,116)),81),74),118)),((76,136),94)))),((69,(120,121)),80)),(((((66,67),82),((68,100),(128,129))),((90,92),(91,93))),(78,79))),(95,96)))),(6,7)),(28,29)),(51,53)),(2,58)),59);
 644: 1 -10982.7168 -10929.67507 (0,((((((((1,89),62),((((3,4),(((((((5,(((12,13),((17,19),38)),(22,23))),24),(25,26)),((8,9),(10,142))),(50,52)),135),((16,18),(54,141)))),((((11,55),((((((14,15),(32,33)),(((20,(21,(34,(41,42)))),(43,44)),27)),(((35,36),37),(39,40))),(30,31)),((101,132),((117,(122,137)),140)))),139),(((45,(49,134)),138),((46,(48,144)),(47,143))))),(56,57))),((60,61),((((((((((63,113),106),(110,114)),109),(111,112)),((104,105),(126,127))),((((71,(77,(102,103))),(97,((98,(99,(123,124))),119))),((87,88),133)),(((((72,73),81),(115,116)),74),118))),(((((64,65),(70,(((85,86),125),(130,131)))),((75,84),83)),(107,108)),((76,136),94))),((69,(120,121)),80)),(((((66,67),82),((68,100),(128,129))),((90,92),(91,93))),((78,79),(95,96)))))),(6,7)),(28,29)),(51,53)),(2,58)),59);
 645: 1 -11510.1748 -10930.15351 (0,((((((((1,89),62),((((3,4),(((((((5,(((12,13),((17,19),38)),(22,23))),24),(25,26)),((8,9),(10,142))),(50,52)),135),((16,18),(54,141)))),(((11,(((45,(49,134)),138),((46,(48,144)),(47,143)))),(((((((14,15),(32,33)),((((20,(34,(41,42))),21),(43,44)),27)),((((35,36),37),40),39)),(30,31)),((101,132),((117,(122,137)),140))),55)),139)),(56,57))),((60,61),((((((((63,113),106),(110,114)),109),(111,112)),(126,127)),(104,105)),((((((64,65),(70,((85,86),(125,(130,131))))),(((75,84),83),(107,108))),(95,96)),((((66,67),82),((68,100),(128,129))),((90,92),(91,93)))),(((((69,(120,121)),80),((76,136),94)),((((71,(77,(102,103))),((97,119),((98,99),(123,124)))),((87,88),133)),(((((72,73),74),81),(115,116)),118))),(78,79)))))),(6,7)),(28,29)),(51,53)),(2,58)),59);
 646: 2 -11011.06836 -10935.57253 (0,((((((((1,89),62),((((3,4),(((((((5,(((12,13),((17,19),38)),(22,23))),24),(25,26)),((8,9),(10,142))),(50,52)),135),((16,18),(54,141)))),(((11,(((45,(49,134)),138),(((46,144),48),(47,143)))),((((((((14,15),33),(((20,(43,44)),27),(21,(34,(41,42))))),32),(30,31)),(((35,36),37),(39,40))),((101,132),((117,(122,137)),140))),55)),139)),(56,57))),((60,61),(((((((63,(106,((110,114),113))),109),(111,112)),((104,105),(126,127))),(((((64,65),(70,(((85,86),125),(130,131)))),((75,84),83)),(107,108)),((((66,67),82),((68,100),(128,129))),((90,92),(91,93))))),((((69,(120,121)),80),(((((71,(77,(102,103))),((97,((98,99),(123,124))),119)),((87,88),133)),(((((72,73),81),(115,116)),74),118)),((76,136),94))),(78,79))),(95,96)))),(6,7)),(28,29)),(51,53)),(2,58)),59);
 647: 1 -10682.5957 -10930.15351 (0,((((((((1,89),62),((((3,4),(((((((5,(((12,13),((17,19),38)),(22,23))),24),(25,26)),((8,9),(10,142))),(50,52)),135),((16,18),(54,141)))),(((11,(((45,(49,134)),138),((46,(48,144)),(47,143)))),(((((((14,15),(32,33)),((((20,(34,(41,42))),21),(43,44)),27)),((((35,36),37),40),39)),(30,31)),((101,132),((117,(122,137)),140))),55)),139)),(56,57))),((60,61),((((((((63,113),106),(110,114)),109),(111,112)),(126,127)),(104,105)),((((((64,65),(70,((85,86),(125,(130,131))))),(((75,84),83),(107,108))),(95,96)),((((66,67),82),((68,100),(128,129))),((90,92),(91,93)))),(((((69,(120,121)),80),((76,136),94)),((((71,(77,(102,103))),((97,119),((98,99),(123,124)))),((87,88),133)),(((((72,73),74),81),(115,116)),118))),(78,79)))))),(6,7)),(28,29)),(51,53)),(2,58)),59);
 648: 1 -10270.11133 -10927.94014 (0,((((((((1,89),62),(((((3,4),(((((((5,(((12,13),((17,19),38)),(22,23))),24),(25,26)),(8,(9,(10,142)))),(50,52)),135),((16,18),(54,141)))),(((45,(49,134)),138),(46,(((47,143),144),48)))),(((11,55),(((((((14,15),33),32),((((20,(43,44)),21),(34,(41,42))),27)),((((35,36),37),40),39)),(30,31)),((101,132),((117,(122,137)),140)))),139)),(56,57))),((60,61),(((((((((63,106),113),(110,114)),109),(111,112)),((104,105),(126,127))),(((((64,65),(70,((85,86),((125,130),131)))),((75,84),83)),(107,108)),(((((71,(77,(102,103))),((97,((98,(123,124)),99)),119)),((87,88),133)),((((((72,73),81),116),115),74),118)),((76,136),94)))),((69,(120,121)),80)),(((((66,67),((68,100),(128,129))),82),((90,92),(91,93))),((78,79),(95,96)))))),(6,7)),(28,29)),(51,53)),(2,58)),59);
 649: 1 -11549.02441 -10928.90378 (0,((((((((1,89),62),((((3,4),(((((((5,(((12,13),((17,19),38)),(22,23))),24),(25,26)),((8,9),(10,142))),(50,52)),((16,18),(54,141))),135)),(((((11,(45,(49,134))),((46,(47,143)),(48,144))),138),((((((((14,15),33),(((20,(21,27)),(43,44)),(34,(41,42)))),32),(((35,36),37),(39,40))),(30,31)),((101,132),((117,(122,137)),140))),55)),139)),(56,57))),((60,61),((((((((63,((106,(110,114)),113)),109),(111,112)),((104,105),(126,127))),(((((64,65),(70,((85,86),(125,(130,131))))),((75,84),83)),(107,108)),(((((71,(77,(102,103))),((97,((98,99),(123,124))),119)),((87,88),133)),(((((72,73),81),(115,116)),74),118)),((76,136),94)))),((((66,67),82),((68,100),(128,129))),((90,92),(91,93)))),((78,79),(95,96))),((69,(120,121)),80)))),(6,7)),(28,29)),(51,53)),(2,58)),59);
 650: 3 -11021.51953 -10932.91631 (0,((((((((1,89),62),((((3,4),((((((5,(22,23)),(24,(25,26))),((12,13),((17,19),38))),(50,52)),(((8,9),(10,142)),135)),((16,18),(54,141)))),(((11,(((45,(49,134)),138),((46,(48,144)),(47,143)))),(((((((14,15),(32,33)),(((20,21),(27,(43,44))),(34,(41,42)))),(((35,36),37),(39,40))),(30,31)),((101,132),((117,(122,137)),140))),55)),139)),(56,57))),((60,61),(((((((((((63,(106,((110,114),113))),109),(111,112)),(126,127)),104),105),(((((64,65),(70,(((85,86),125),(130,131)))),((75,84),83)),(107,108)),(((((71,(77,(102,103))),((97,((98,(123,124)),99)),119)),((87,88),133)),(((((72,73),115),74),(81,116)),118)),((76,136),94)))),((69,(120,121)),80)),(78,79)),((((66,67),82),((68,100),(128,129))),((90,92),(91,93)))),(95,96)))),(6,7)),(28,29)),(51,53)),(2,58)),59);
 651: 2 -11900.17969 -10930.55295 (0,((((((((1,89),62),((((3,4),(((((((5,(((12,13),((17,19),38)),(22,23))),24),(25,26)),((8,9),(10,142))),(50,52)),135),((16,18),(54,141)))),(((11,(((45,(49,134)),138),((46,(48,144)),(47,143)))),(((((((14,15),32),33),((((20,21),(43,44)),(34,(41,42))),(27,(((35,36),37),(39,40))))),(30,31)),((101,132),((117,(122,137)),140))),55)),139)),(56,57))),((60,61),((((((((63,((106,(110,114)),113)),109),((111,112),(126,127))),(104,105)),(((((71,(77,(102,103))),((97,((98,99),(123,124))),119)),((87,88),133)),(((72,73),((74,81),(115,116))),118)),((76,136),94))),((69,(120,121)),80)),(((((66,67),82),((68,100),(128,129))),((90,92),(91,93))),(78,79))),((((64,65),(70,(((85,86),125),(130,131)))),(((75,84),83),(107,108))),(95,96))))),(6,7)),(28,29)),(51,53)),(2,58)),59);
 652: 3 -11766.4375 -10926.97166 (0,((((((((1,89),62),((((3,4),(((((((5,(((12,13),((17,19),38)),(22,23))),24),(25,26)),((8,9),(10,142))),(50,52)),135),((16,18),(54,141)))),(((11,(((45,(49,134)),138),(((46,144),(47,143)),48))),((((((((14,15),33),32),(((20,(27,(43,44))),21),(34,(41,42)))),((((35,36),37),39),40)),(30,31)),((101,132),((117,(122,137)),140))),55)),139)),(56,57))),((60,61),(((((((63,((106,(110,114)),113)),109),(111,112)),((104,105),(126,127))),((((((64,65),70),((85,86),(125,(130,131)))),((75,84),83)),(107,108)),((((66,67),82),((68,100),(128,129))),((90,92),(91,93))))),((((69,(120,121)),80),(((((71,(77,(102,103))),((97,((98,99),(123,124))),119)),((87,88),133)),(((((72,73),81),(115,116)),74),118)),((76,136),94))),(78,79))),(95,96)))),(6,7)),(28,29)),(51,53)),(2,58)),59);
 653: 1 -11511.35059 -10924.77025 (0,((((((((1,89),62),((((3,4),(((((((5,(((12,13),((17,19),38)),(22,23))),24),(25,26)),(50,52)),((8,9),(10,142))),135),((16,18),(54,141)))),(((11,(((45,(49,134)),138),(((46,144),48),(47,143)))),(((((((14,15),(((20,(21,27)),(43,44)),(34,(41,42)))),(32,33)),((((35,36),37),39),40)),(30,31)),((101,132),((117,(122,137)),140))),55)),139)),(56,57))),((60,61),(((((((((63,((106,(110,114)),113)),109),(111,112)),((104,105),(126,127))),((((64,65),(70,((85,86),(125,(130,131))))),((75,84),83)),(107,108))),(((((71,(77,(102,103))),((97,((98,99),(123,124))),119)),((87,88),133)),(((72,73),((74,81),(115,116))),118)),((76,136),94))),((69,(120,121)),80)),(((((66,67),((68,100),(128,129))),82),((90,92),(91,93))),(78,79))),(95,96)))),(6,7)),(28,29)),(51,53)),(2,58)),59);
 654: 1 -11215.16797 -10951.57291 (0,((((((((1,89),62),((((3,4),((((((((5,(22,23)),((12,13),((17,19),38))),24),(25,26)),((8,9),(10,142))),(50,52)),135),((16,18),(54,141)))),((((11,(((45,(49,134)),138),((46,(48,144)),(47,143)))),((((((14,15),(32,33)),((((20,(34,(41,42))),21),(43,44)),27)),((((35,36),37),40),39)),(30,31)),((101,132),((117,(122,137)),140)))),55),139)),(56,57))),((60,61),((((((63,113),(106,(110,114))),109),((111,112),(126,127))),(104,105)),((((((64,65),(70,((85,86),(125,(130,131))))),(((75,84),83),(107,108))),(95,96)),((((66,67),((68,(100,(128,129))),((90,92),(91,93)))),82),(78,79))),(((69,(120,121)),80),(((((71,(77,(102,103))),((87,88),133)),(((97,119),(98,99)),(123,124))),((((((72,73),74),115),116),81),118)),((76,136),94))))))),(6,7)),(28,29)),(51,53)),(2,58)),59);
 655: 1 -10403.25293 -10931.76844 (0,((((((((1,89),62),((((3,4),((((((((5,(((12,13),((17,19),38)),(22,23))),24),(25,26)),(8,(9,(10,142)))),(50,52)),135),(54,141)),(16,18))),((((11,(45,(49,134))),((46,(48,144)),(47,143))),138),((((((((((14,15),32),33),((20,(21,(43,44))),(34,(41,42)))),27),(((35,36),37),(39,40))),(30,31)),((101,132),((117,(122,137)),140))),55),139))),(56,57))),((60,61),(((((((((63,((106,(110,114)),113)),109),(111,112)),(126,127)),(104,105)),((((((64,65),(70,((85,86),(125,(130,131))))),((75,84),83)),(107,108)),((76,136),94)),((((71,(77,(102,103))),((97,((98,99),(123,124))),119)),((87,88),133)),(((((72,73),81),(115,116)),74),118)))),((69,(120,121)),80)),(((((66,67),82),((68,100),(128,129))),((90,92),(91,93))),(78,79))),(95,96)))),(6,7)),(28,29)),(51,53)),(2,58)),59);
 656: 1 -10413.18848 -10949.68471 (0,((((((((1,89),62),((((((3,4),(((((((5,(((12,13),((17,19),38)),(22,23))),24),(25,26)),((8,9),(10,142))),(50,52)),135),((16,18),(54,141)))),(((((((((14,15),(32,33)),(43,44)),21),(20,(34,(41,42)))),27),(((35,36),37),(39,40))),(30,31)),((101,132),((117,(122,137)),140)))),((11,(((45,(49,134)),138),((46,(47,143)),(48,144)))),55)),139),(56,57))),((60,61),((((((63,113),106),(110,114)),109),(((104,105),(126,127)),(111,112))),(((((((64,65),(70,(((85,86),125),(130,131)))),(((75,84),83),(107,108))),(95,96)),((((66,67),(68,(100,(128,129)))),82),((90,92),(91,93)))),((((69,120),121),(((((71,(77,(102,103))),((87,88),133)),((((97,119),99),(123,124)),98)),((72,73),(((74,118),(115,116)),81))),((76,136),94))),(78,79))),80)))),(6,7)),(28,29)),(51,53)),(2,58)),59);
 657: 2 -9511.200195 -10935.94549 (0,((((((((1,89),62),(((((3,4),(((((((5,(((12,13),((17,19),38)),(22,23))),24),(25,26)),((8,9),(10,142))),(50,52)),135),((16,18),(54,141)))),(((45,(49,134)),138),((46,((47,143),144)),48))),(((11,55),(((((((14,15),33),((((20,21),(43,44)),27),(34,(41,42)))),32),(((35,36),37),(39,40))),(30,31)),((101,132),((117,(122,137)),140)))),139)),(56,57))),((60,61),(((((((((63,113),106),(110,114)),109),(111,112)),((104,105),(126,127))),(((((((64,65),(70,(((85,86),(125,130)),131))),((75,84),83)),(107,108)),((76,136),94)),(((71,(77,(102,103))),((97,((98,99),(123,124))),119)),((87,88),133))),((((((72,73),81),116),74),115),118))),(((((66,67),82),((90,92),(91,93))),((68,100),(128,129))),((78,79),(95,96)))),((69,(120,121)),80)))),(6,7)),(28,29)),(51,53)),(2,58)),59);
 658: 1 -12433.17871 -10925.54609 (0,((((((((1,89),62),((((3,4),(((((((5,(((12,13),((17,19),38)),(22,23))),24),(25,26)),((8,9),(10,142))),(50,52)),((16,18),(54,141))),135)),(((11,(((45,(49,134)),138),((46,(47,143)),(48,144)))),((((((((14,15),33),32),(((20,(34,(41,42))),27),(21,(43,44)))),((((35,36),37),40),39)),(30,31)),((101,132),((117,(122,137)),140))),55)),139)),(56,57))),((60,61),(((((((((63,113),106),(110,114)),109),(111,112)),((104,105),(126,127))),(((((66,67),82),((68,100),(128,129))),((90,92),(91,93))),(78,79))),(((((((64,65),(70,((85,86),(125,(130,131))))),((75,84),83)),(107,108)),((76,136),94)),((((71,(77,(102,103))),((97,((98,(123,124)),99)),119)),((87,88),133)),((((72,73),116),(74,(81,115))),118))),((69,(120,121)),80))),(95,96)))),(6,7)),(28,29)),(51,53)),(2,58)),59);
 659: 1 -10028.22168 -10935.438 (0,((((((((1,89),62),((((3,4),(((((((5,(((12,13),((17,19),38)),(22,23))),24),(25,26)),(8,(9,(10,142)))),(50,52)),135),((16,18),(54,141)))),(((11,(((45,(49,134)),138),(((46,144),48),(47,143)))),((((((((14,15),33),32),((((20,(43,44)),27),21),(34,(41,42)))),(((35,36),37),(39,40))),(30,31)),((101,132),((117,(122,137)),140))),55)),139)),(56,57))),((60,61),(((((63,((110,114),113)),106),109),(((104,105),(126,127)),(111,112))),(((((((64,65),(70,((85,86),(125,(130,131))))),((75,84),83)),(107,108)),((((66,67),82),((68,100),(128,129))),((90,92),(91,93)))),((69,(120,121)),(95,96))),(((((((71,(77,(102,103))),((97,((98,(123,124)),99)),119)),((87,88),133)),((76,136),94)),((72,((((74,118),81),116),115)),73)),80),(78,79)))))),(6,7)),(28,29)),(51,53)),(2,58)),59);
 660: 3 -10589.46289 -10937.01599 (0,((((((((1,89),62),((((3,4),(((((((5,(((12,13),((17,19),38)),(22,23))),24),(25,26)),((8,9),(10,142))),(50,52)),((16,18),(54,141))),135)),(((((11,(45,(49,134))),(((46,144),48),(47,143))),138),(((((((((14,15),32),33),(((20,(27,(34,(41,42)))),(43,44)),21)),(((35,36),37),40)),39),(30,31)),((101,132),((117,(122,137)),140))),55)),139)),(56,57))),((60,61),((((((63,((106,(110,114)),113)),109),(111,112)),(126,127)),(104,105)),((((((64,65),(70,((85,86),(125,(130,131))))),(((75,84),83),(107,108))),(95,96)),(((((66,67),82),((68,100),(128,129))),((90,92),(91,93))),(69,(120,121)))),(((((((71,(77,(102,103))),((97,((98,99),(123,124))),119)),((87,88),133)),((72,73),(((74,81),(115,116)),118))),((76,136),94)),80),(78,79)))))),(6,7)),(28,29)),(51,53)),(2,58)),59);
 661: 1 -11361.08203 -10954.47829 (0,((((((((1,89),62),((((3,4),(((((((5,(((12,13),((17,19),38)),(22,23))),24),(25,26)),((8,(10,142)),9)),(50,52)),135),((16,18),(54,141)))),(((11,(((45,(49,134)),138),((46,((47,143),48)),144))),((((((14,15),(((20,(((21,(34,(41,42))),(43,44)),27)),33),32)),(((35,36),37),(39,40))),(30,31)),((((101,132),(122,137)),117),140)),55)),139)),(56,57))),((60,61),((((((63,(110,114)),(106,113)),109),(111,112)),((104,105),(126,127))),((((((64,65),((70,(((85,86),125),130)),131)),(((75,84),83),(107,108))),(95,96)),(((((66,67),82),((68,100),(128,129))),((90,92),(91,93))),(69,(120,121)))),(((((((71,(77,(102,103))),((97,((98,(123,124)),99)),119)),((87,88),133)),(72,(73,(74,(((81,116),118),115))))),((76,136),94)),(78,79)),80))))),(6,7)),(28,29)),(51,53)),(2,58)),59);
 662: 1 -12225.87305 -10935.43345 (0,((((((((1,89),62),(((((3,4),(((((((5,(((12,13),((17,19),38)),(22,23))),24),(25,26)),((8,9),(10,142))),(50,52)),135),((16,18),(54,141)))),(((11,((((((((14,15),33),((((20,21),(43,44)),27),(34,(41,42)))),32),(((35,36),37),(39,40))),(30,31)),((101,132),((117,(122,137)),140))),55)),((45,(49,134)),138)),((46,(47,143)),(48,144)))),139),(56,57))),((60,61),(((((((((((63,(110,114)),113),106),109),(111,112)),(126,127)),(104,105)),((((71,(77,(102,103))),((87,88),133)),(97,(((98,99),(123,124)),119))),(((((72,73),116),74),(81,115)),118))),((((64,65),(70,((85,86),(125,(130,131))))),(((75,84),83),(107,108))),((76,136),94))),((((((66,67),82),((68,100),(128,129))),((90,92),(91,93))),(78,79)),(95,96))),((69,(120,121)),80)))),(6,7)),(28,29)),(51,53)),(2,58)),59);
 663: 1 -10404.42969 -10935.64784 (0,((((((((1,89),62),(((((3,4),((((((((5,(((12,13),((17,19),38)),(22,23))),24),(25,26)),(8,(9,(10,142)))),(50,52)),135),(54,141)),(16,18))),((((11,(((45,(49,134)),138),(((46,48),144),(47,143)))),55),((((14,15),(((((20,21),(34,(41,42))),(27,(43,44))),33),32)),(((35,36),37),(39,40))),(30,31))),((101,132),((117,(122,137)),140)))),139),(56,57))),((60,61),((((((((((63,((106,(110,114)),113)),109),(111,112)),(126,127)),(104,105)),((((64,65),(70,((85,86),(125,(130,131))))),((75,84),83)),(107,108))),(((((71,(77,(102,103))),((97,((98,99),(123,124))),119)),((87,88),133)),((((72,73),(115,116)),(74,81)),118)),((76,136),94))),((69,(120,121)),80)),(((((66,67),82),((68,100),(128,129))),((90,92),(91,93))),(78,79))),(95,96)))),(6,7)),(28,29)),(51,53)),(2,58)),59);
 664: 1 -10886.32812 -10926.27292 (0,((((((((1,89),62),((((3,4),(((((((5,(((12,13),((17,19),38)),(22,23))),24),(25,26)),((8,9),(10,142))),(50,52)),135),((16,18),(54,141)))),(((11,(((45,(49,134)),138),((46,(48,144)),(47,143)))),(((((((14,15),(32,33)),((((20,(34,(41,42))),21),(43,44)),27)),((((35,36),37),40),39)),(30,31)),((101,132),((117,(122,137)),140))),55)),139)),(56,57))),((60,61),(((((((((63,113),106),(110,114)),109),(111,112)),127),126),(104,105)),((((((64,65),(70,((85,86),(125,(130,131))))),(((75,84),83),(107,108))),(95,96)),((((66,67),82),((68,100),(128,129))),((90,92),(91,93)))),((((69,(120,121)),80),(((((71,(77,(102,103))),((97,119),((98,99),(123,124)))),((87,88),133)),(((((72,73),74),81),(115,116)),118)),((76,136),94))),(78,79)))))),(6,7)),(28,29)),(51,53)),(2,58)),59);
 665: 1 -11106.16504 -10947.75345 (0,((((((((1,89),62),(((((3,4),(((((((5,(((12,13),((17,19),38)),(22,23))),24),(25,26)),((8,(10,142)),9)),(50,52)),135),((16,18),(54,141)))),((11,((45,(49,134)),138)),((46,((47,143),48)),144))),((((((((14,15),(32,33)),((20,((27,(34,(41,42))),(43,44))),21)),(((35,36),37),(39,40))),(30,31)),((101,132),((117,(122,137)),140))),55),139)),(56,57))),((60,61),(((((((63,((106,113),(110,114))),109),(((104,105),(126,127)),(111,112))),(((((64,65),(70,(((85,86),(130,131)),125))),(((75,84),83),(107,108))),(95,96)),((76,136),94))),((((72,73),(74,(115,116))),81),118)),((((((66,67),82),((90,92),(91,93))),((68,100),(128,129))),(78,79)),((69,(120,121)),80))),(((71,(77,(102,103))),((97,((98,99),(123,124))),119)),((87,88),133))))),(6,7)),(28,29)),(51,53)),(2,58)),59);
 666: 2 -10050.16211 -10941.73119 (0,((((((((1,89),62),((((3,4),(((((((5,(((12,13),((17,19),38)),(22,23))),24),(25,26)),((8,9),(10,142))),(50,52)),135),((16,18),(54,141)))),((((11,55),(((((((14,15),(32,33)),(((20,21),(43,44)),(34,(41,42)))),27),(((35,36),37),(39,40))),(30,31)),((101,132),((117,(122,137)),140)))),139),(((45,(49,134)),138),((46,(47,143)),(48,144))))),(56,57))),((60,61),((((((63,((106,(110,114)),113)),109),(111,112)),((104,105),(126,127))),(((((((71,((97,((98,99),(123,124))),119)),(77,(102,103))),((87,88),133)),(((((72,73),81),(115,116)),74),118)),((76,136),94)),80),(78,79))),(((((64,65),(70,(((85,86),125),(130,131)))),(((75,84),83),(107,108))),(95,96)),(((((66,67),82),((90,92),(91,93))),((68,100),(128,129))),((69,120),121)))))),(6,7)),(28,29)),(51,53)),(2,58)),59);
 667: 1 -9998.176758 -10929.39029 (0,((((((((1,89),62),((((3,4),(((((((5,(((12,13),((17,19),38)),(22,23))),24),(25,26)),((8,9),(10,142))),(50,52)),((16,18),(54,141))),135)),(((11,(((45,(49,134)),138),((46,(48,144)),(47,143)))),(((((((14,15),(32,33)),((((20,21),(43,44)),27),(34,(41,42)))),(((35,36),37),(39,40))),(30,31)),((101,132),((117,(122,137)),140))),55)),139)),(56,57))),((60,61),(((((((63,((106,(110,114)),113)),109),(111,112)),(126,127)),(104,105)),((((((66,67),82),((68,100),(128,129))),((90,92),(91,93))),((78,79),(95,96))),((69,(120,121)),80))),(((((64,65),(70,(((85,86),125),(130,131)))),((75,84),83)),(107,108)),(((((71,(77,(102,103))),((97,((98,99),(123,124))),119)),((87,88),133)),((76,136),94)),(72,(73,((((74,81),116),115),118)))))))),(6,7)),(28,29)),(51,53)),(2,58)),59);
 668: 1 -10830.99219 -10937.49262 (0,((((((((1,89),62),((((3,4),(((((((5,(((12,13),((17,19),38)),(22,23))),24),(25,26)),((8,(10,142)),9)),(50,52)),((16,18),(54,141))),135)),(((11,(((45,(49,134)),138),(46,(((47,143),48),144)))),((((((((((((14,15),32),33),(43,44)),21),(34,(41,42))),20),27),(((35,36),37),(39,40))),(30,31)),((101,132),((117,(122,137)),140))),55)),139)),(56,57))),((60,61),(((((((63,113),(110,114)),106),109),(111,112)),((104,105),(126,127))),((((((64,65),(70,((((85,86),125),131),130))),(((75,84),83),(107,108))),(95,96)),(((((66,67),82),((68,100),(128,129))),((90,92),(91,93))),(69,(120,121)))),(((((((71,(77,(102,103))),((97,(98,(99,(123,124)))),119)),((87,88),133)),((72,((((74,115),118),81),116)),73)),(78,79)),((76,136),94)),80))))),(6,7)),(28,29)),(51,53)),(2,58)),59);
 669: 2 -11041.4502 -10943.11359 (0,((((((((1,89),62),((((3,4),((((((5,(((12,13),((17,19),38)),(22,23))),24),((8,(9,(10,142))),(25,26))),(50,52)),135),((16,18),(54,141)))),(((11,(((45,(49,134)),138),(((46,144),48),(47,143)))),((((((((14,15),33),32),((((20,(43,44)),27),21),(34,(41,42)))),(((35,36),37),(39,40))),(30,31)),((101,132),((117,(122,137)),140))),55)),139)),(56,57))),((60,61),(((((63,((106,(110,114)),113)),109),(111,112)),((104,105),(126,127))),(((((((64,65),(70,((85,86),(125,(130,131))))),((75,84),83)),(107,108)),((((66,67),82),((68,100),(128,129))),((90,92),(91,93)))),((69,(120,121)),(95,96))),(((((((71,(77,(102,103))),((97,((98,99),(123,124))),119)),((87,88),133)),((72,73),(((74,81),(115,116)),118))),((76,136),94)),80),(78,79)))))),(6,7)),(28,29)),(51,53)),(2,58)),59);
 670: 1 -10358.20898 -10935.34803 (0,((((((((1,89),62),(((((3,4),((((((((5,(((12,13),((17,19),38)),(22,23))),24),(25,26)),(8,(9,(10,142)))),(50,52)),135),(54,141)),(16,18))),(((11,(45,(49,134))),((46,(48,144)),(47,143))),138)),((((((((((14,15),32),33),((20,(21,(43,44))),(34,(41,42)))),27),(((35,36),37),(39,40))),(30,31)),((101,132),((117,(122,137)),140))),55),139)),(56,57))),((60,61),(((((((((63,((106,(110,114)),113)),109),(111,112)),(126,127)),(104,105)),(((((64,65),(70,((85,86),(125,(130,131))))),((75,84),83)),(107,108)),(((((71,(77,(102,103))),((97,((98,99),(123,124))),119)),((87,88),133)),(((((72,73),81),(115,116)),74),118)),((76,136),94)))),((69,(120,121)),80)),(((((66,67),82),((68,100),(128,129))),((90,92),(91,93))),(78,79))),(95,96)))),(6,7)),(28,29)),(51,53)),(2,58)),59);
 671: 1 -9502.533203 -10925.86178 (0,((((((((1,89),62),((((3,4),(((((((5,(((12,13),((17,19),38)),(22,23))),24),(25,26)),(8,(9,(10,142)))),(50,52)),((16,18),(54,141))),135)),(((11,(((45,(49,134)),138),((46,(47,143)),(48,144)))),(((((((((14,15),33),32),(((20,(34,(41,42))),21),(43,44))),27),((((35,36),37),39),40)),(30,31)),((101,132),((117,(122,137)),140))),55)),139)),(56,57))),((60,61),(((((((((63,((106,(110,114)),113)),109),(111,112)),(126,127)),(104,105)),(((((64,65),(70,((85,86),(125,(130,131))))),((75,84),83)),(107,108)),(((((71,(77,(102,103))),((87,88),133)),(97,(((98,99),(123,124)),119))),(((((72,73),116),115),(74,81)),118)),((76,136),94)))),((69,(120,121)),80)),(((((66,67),82),((68,100),(128,129))),((90,92),(91,93))),(78,79))),(95,96)))),(6,7)),(28,29)),(51,53)),(2,58)),59);
 672: 2 -11414.69141 -10931.76844 (0,((((((((1,89),62),((((3,4),((((((((5,(((12,13),((17,19),38)),(22,23))),24),(25,26)),(8,(9,(10,142)))),(50,52)),135),(54,141)),(16,18))),((((11,(45,(49,134))),((46,(48,144)),(47,143))),138),((((((((((14,15),32),33),((20,(21,(43,44))),(34,(41,42)))),27),(((35,36),37),(39,40))),(30,31)),((101,132),((117,(122,137)),140))),55),139))),(56,57))),((60,61),(((((((((63,((106,(110,114)),113)),109),(111,112)),(126,127)),(104,105)),((((((64,65),(70,((85,86),(125,(130,131))))),((75,84),83)),(107,108)),((76,136),94)),((((71,(77,(102,103))),((97,((98,99),(123,124))),119)),((87,88),133)),(((((72,73),81),(115,116)),74),118)))),((69,(120,121)),80)),(((((66,67),82),((68,100),(128,129))),((90,92),(91,93))),(78,79))),(95,96)))),(6,7)),(28,29)),(51,53)),(2,58)),59);
 673: 2 -10195.07031 -10938.10646 (0,((((((((1,89),62),((((3,4),(((((((5,(((12,13),((17,19),38)),(22,23))),24),(25,26)),((8,(10,142)),9)),(50,52)),((16,18),(54,141))),135)),(((((11,(((46,144),48),(47,143))),(45,(49,134))),138),(((((((((14,15),32),33),((20,(27,(34,(41,42)))),(21,(43,44)))),39),(((35,36),37),40)),(30,31)),((101,132),((117,(122,137)),140))),55)),139)),(56,57))),((60,61),((((((63,106),((110,114),113)),109),(111,112)),((104,105),(126,127))),((((((64,65),(70,(((85,86),(125,130)),131))),(((75,84),83),(107,108))),(95,96)),(((((66,67),82),((68,100),(128,129))),((90,92),(91,93))),(69,(120,121)))),(((((((71,(77,(102,103))),(97,(((98,99),(123,124)),119))),((87,88),133)),((72,73),((74,(81,(116,118))),115))),((76,136),94)),(78,79)),80))))),(6,7)),(28,29)),(51,53)),(2,58)),59);
 674: 1 -11089.32617 -10934.13739 (0,((((((((1,89),62),((((3,4),(((((((5,(((12,13),((17,19),38)),(22,23))),24),(25,26)),((8,9),(10,142))),(50,52)),135),((16,18),(54,141)))),((((11,55),(((((((14,15),(32,33)),(((20,21),(43,44)),(34,(41,42)))),27),(((35,36),37),(39,40))),(30,31)),((101,132),((117,(122,137)),140)))),139),(((45,(49,134)),138),((46,(47,143)),(48,144))))),(56,57))),((60,61),(((((((63,((106,(110,114)),113)),109),(111,112)),((104,105),(126,127))),(78,79)),((((((71,(77,(102,103))),((97,((98,99),(123,124))),119)),((87,88),133)),(((((72,73),81),(115,116)),74),118)),((76,136),94)),80)),(((((64,65),(70,(((85,86),125),(130,131)))),(((75,84),83),(107,108))),(95,96)),(((((66,67),82),((90,92),(91,93))),((68,100),(128,129))),((69,120),121)))))),(6,7)),(28,29)),(51,53)),(2,58)),59);
 675: 1 -10595.80566 -10931.74529 (0,((((((((1,89),62),((((3,4),(((((((5,(((12,13),((17,19),38)),(22,23))),24),(25,26)),((8,9),(10,142))),(50,52)),135),((16,18),(54,141)))),((((11,55),((((((14,15),(32,33)),(((20,21),(27,(43,44))),(34,(41,42)))),((((35,36),37),39),40)),(30,31)),((101,132),((117,(122,137)),140)))),139),(((45,(49,134)),138),((46,(48,144)),(47,143))))),(56,57))),((60,61),(((((((63,((106,(110,114)),113)),109),(111,112)),((104,105),(126,127))),(((69,(120,121)),80),((((((71,(77,(102,103))),((97,((98,99),(123,124))),119)),((87,88),133)),((((72,73),(115,116)),(74,81)),118)),(76,136)),94))),(((((66,67),82),((68,100),(128,129))),((90,92),(91,93))),(78,79))),((((64,65),(70,((85,86),(125,(130,131))))),(((75,84),83),(107,108))),(95,96))))),(6,7)),(28,29)),(51,53)),(2,58)),59);
 676: 1 -11375.92676 -10928.90004 (0,((((((((1,89),62),((((3,4),(((((((5,(((12,13),((17,19),38)),(22,23))),24),(25,26)),((8,9),(10,142))),(50,52)),135),((16,18),(54,141)))),((((11,55),(((((((14,15),32),33),(((20,21),(27,(43,44))),(34,(41,42)))),(((35,36),37),(39,40))),(30,31)),((101,132),((117,(122,137)),140)))),139),(((45,(49,134)),138),((46,(47,143)),(48,144))))),(56,57))),((60,61),(((((((63,((106,(110,114)),113)),109),(111,112)),((104,105),(126,127))),(((69,(120,121)),80),(((((71,(77,(102,103))),((97,((98,99),(123,124))),119)),((87,88),133)),(((72,73),((74,81),(115,116))),118)),((76,136),94)))),(((((66,67),82),((68,100),(128,129))),((90,92),(91,93))),(78,79))),((((64,65),(70,((85,86),(125,(130,131))))),(((75,84),83),(107,108))),(95,96))))),(6,7)),(28,29)),(51,53)),(2,58)),59);
 677: 1 -11429.71973 -10938.52659 (0,(((((((1,89),62),((((3,4),((((((5,(((12,13),((17,19),38)),(22,23))),24),((25,26),135)),(50,52)),((8,9),(10,142))),((16,18),(54,141)))),(((11,(((45,(49,134)),138),((46,(48,144)),(47,143)))),(((((((14,15),(32,33)),(((20,21),(27,(43,44))),(34,(41,42)))),(((35,36),37),(39,40))),(30,31)),((101,132),((117,(122,137)),140))),55)),139)),(56,57))),((60,61),(((((((((((63,113),(110,114)),106),109),(111,112)),(126,127)),(104,105)),(((((64,65),(70,((85,86),(125,(130,131))))),((75,84),83)),(107,108)),(((((71,(77,(102,103))),((97,119),((98,99),(123,124)))),((87,88),133)),((((((72,73),115),116),81),74),118)),((76,136),94)))),(((((66,67),82),((68,100),(128,129))),((90,92),(91,93))),(78,79))),((69,(120,121)),80)),(95,96)))),(6,7)),((28,29),(51,53))),(2,58)),59);
 678: 5 -9931.200195 -10926.82171 (0,((((((((1,89),62),((((3,4),(((((((5,(((12,13),((17,19),38)),(22,23))),24),(25,26)),((8,9),(10,142))),(50,52)),135),((16,18),(54,141)))),(((((11,(45,(49,134))),((46,(48,144)),(47,143))),138),((((((((((14,15),(32,33)),(34,(41,42))),(20,21)),(43,44)),27),(((35,36),37),(39,40))),(30,31)),((101,132),((117,(122,137)),140))),55)),139)),(56,57))),((60,61),((((((((63,((106,(110,114)),113)),109),(111,112)),(126,127)),(104,105)),(((((64,65),(70,((85,86),(125,(130,131))))),((75,84),83)),(107,108)),(((((71,(77,(102,103))),((97,((98,99),(123,124))),119)),((87,88),133)),(((((72,73),81),(115,116)),74),118)),((76,136),94)))),((69,(120,121)),80)),((((((66,67),82),((68,100),(128,129))),((90,92),(91,93))),(78,79)),(95,96))))),(6,7)),(28,29)),(51,53)),(2,58)),59);
 679: 1 -10353.16992 -10932.91902 (0,((((((((1,89),62),((((3,4),(((((((5,(((12,13),((17,19),38)),(22,23))),24),(25,26)),(50,52)),((8,9),(10,142))),135),((16,18),(54,141)))),(((((11,55),(((((((14,15),32),33),((((20,21),(43,44)),27),(34,(41,42)))),((((35,36),37),39),40)),(30,31)),((101,132),((117,(122,137)),140)))),139),((45,(49,134)),138)),(((46,48),(47,143)),144))),(56,57))),((60,61),(((((((((((63,(110,114)),113),106),109),(111,112)),(126,127)),104),105),(((((64,65),(70,((85,86),(125,(130,131))))),((75,84),83)),(107,108)),(((((71,(77,(102,103))),((87,88),133)),((97,119),((98,(123,124)),99))),((((72,73),(81,(115,116))),74),118)),((76,136),94)))),((69,(120,121)),80)),((((((66,67),82),((68,100),(128,129))),((90,92),(91,93))),(78,79)),(95,96))))),(6,7)),(28,29)),(51,53)),(2,58)),59);
 680: 3 -11250.91016 -10935.69076 (0,((((((((1,89),62),((((3,4),(((((((5,(((12,13),((17,19),38)),(22,23))),24),(25,26)),(8,(9,(10,142)))),(50,52)),135),((16,18),(54,141)))),(((11,((45,(49,134)),138)),((46,(48,144)),(47,143))),(56,57))),((((((((14,15),((((20,(21,27)),(41,42)),34),(43,44))),(32,33)),((((35,36),37),39),40)),(30,31)),((101,132),((117,(122,137)),140))),55),139))),((60,61),(((((((63,((106,(110,114)),113)),109),(111,112)),((104,105),(126,127))),(((((66,67),82),((68,100),(128,129))),((90,92),(91,93))),(78,79))),(((((((64,65),(70,((85,86),(125,(130,131))))),(((75,84),83),(107,108))),(76,136)),94),((((71,(77,(102,103))),((97,((98,99),(123,124))),119)),((87,88),133)),(((((72,73),(74,81)),115),116),118))),((69,(120,121)),80))),(95,96)))),(6,7)),(28,29)),(51,53)),(2,58)),59);
 681: 1 -11546.14258 -10927.91836 (0,((((((((1,89),62),((((3,4),(((((((5,(((12,13),((17,19),38)),(22,23))),24),(25,26)),(50,52)),((8,9),(10,142))),135),((16,18),(54,141)))),(((11,(((45,(49,134)),138),(((46,144),48),(47,143)))),((((((((14,15),33),(((20,(43,44)),27),(21,(34,(41,42))))),32),(((35,36),37),(39,40))),(30,31)),((101,132),((117,(122,137)),140))),55)),139)),(56,57))),((60,61),((((((((63,113),(106,(110,114))),109),(111,112)),((104,105),(126,127))),(((((64,65),(70,(((85,86),125),(130,131)))),((75,84),83)),(107,108)),((((66,67),82),((68,100),(128,129))),((90,92),(91,93))))),(((((69,120),121),80),((((71,(77,(102,103))),(((87,88),133),((97,((98,99),(123,124))),119))),((((72,73),((74,115),116)),81),118)),((76,136),94))),(78,79))),(95,96)))),(6,7)),(28,29)),(51,53)),(2,58)),59);
 682: 1 -9633.501953 -10930.68954 (0,((((((((1,89),62),((((3,4),((((((5,(25,26)),(((12,13),((17,19),38)),(22,23))),24),(50,52)),((8,(9,(10,142))),135)),((16,18),(54,141)))),(((11,(((45,(49,134)),138),(((46,48),144),(47,143)))),(((((((14,15),((20,21),((27,(34,(41,42))),(43,44)))),(32,33)),(((35,36),37),(39,40))),(30,31)),((101,132),((117,(122,137)),140))),55)),139)),(56,57))),((60,61),(((((((((63,(106,((110,114),113))),109),(111,112)),((104,105),(126,127))),(((((71,(77,(102,103))),((97,((98,99),(123,124))),119)),((87,88),133)),(((((72,73),115),116),(74,81)),118)),((76,136),94))),((((64,65),(70,((85,86),(125,(130,131))))),((75,84),83)),(107,108))),(((((66,67),82),((68,100),(128,129))),((90,92),(91,93))),(78,79))),((69,(120,121)),80)),(95,96)))),(6,7)),(28,29)),(51,53)),(2,58)),59);
 683: 1 -12169.33398 -10938.69293 (0,(((((((1,89),62),(((((3,4),((16,18),(54,141))),((((((5,(((12,13),((17,19),38)),(22,23))),24),(25,26)),((8,9),(10,142))),(50,52)),135)),(((11,(((45,(49,134)),138),((46,(47,143)),(48,144)))),(((((((14,15),(32,33)),((((20,(43,44)),21),27),(34,(41,42)))),((((35,36),37),39),40)),(30,31)),((101,132),((117,(122,137)),140))),55)),139)),(56,57))),((60,61),(((((((((((63,106),113),(110,114)),109),(111,112)),(126,127)),(104,105)),(((((64,65),(70,((85,86),(125,(130,131))))),((75,84),83)),(107,108)),((76,136),94))),((((71,(77,(102,103))),(97,(((98,99),(123,124)),119))),((87,88),133)),(((72,73),(((74,81),116),115)),118))),((69,(120,121)),80)),(((((66,67),82),((68,100),(128,129))),((90,92),(91,93))),((78,79),(95,96)))))),(6,7)),((28,29),(51,53))),(2,58)),59);
 684: 1 -10546.16797 -10925.43127 (0,((((((((1,89),62),((((3,4),(((((((5,(((12,13),((17,19),38)),(22,23))),24),(25,26)),(50,52)),(8,(9,(10,142)))),135),((16,18),(54,141)))),(((11,(((45,(49,134)),138),(((46,144),(47,143)),48))),(((((((14,15),(32,33)),((((20,21),27),(34,(41,42))),(43,44))),(((35,36),37),(39,40))),(30,31)),((101,132),((117,(122,137)),140))),55)),139)),(56,57))),((60,61),((((((((((63,(106,((110,114),113))),109),(111,112)),((104,105),(126,127))),((((64,65),(70,((85,86),(125,(130,131))))),((75,84),83)),(107,108))),(((((71,(77,(102,103))),((97,((98,99),(123,124))),119)),((87,88),133)),(((72,73),((74,81),(115,116))),118)),((76,136),94))),((69,(120,121)),80)),(78,79)),((((66,67),((68,100),(128,129))),82),((90,92),(91,93)))),(95,96)))),(6,7)),(28,29)),(51,53)),(2,58)),59);
 685: 1 -10252.6543 -10933.62933 (0,((((((((1,89),62),(((((3,4),(((((((5,(((12,13),((17,19),38)),(22,23))),24),(25,26)),((8,9),(10,142))),(50,52)),135),((16,18),(54,141)))),(((11,((((((((14,15),33),((((20,21),(43,44)),27),(34,(41,42)))),32),(((35,36),37),(39,40))),(30,31)),((101,132),((117,(122,137)),140))),55)),((45,(49,134)),138)),((46,(47,143)),(48,144)))),139),(56,57))),((60,61),((((((((((63,(110,114)),113),106),109),(111,112)),(126,127)),(104,105)),(((((64,65),(70,((85,86),(125,(130,131))))),(((75,84),83),(107,108))),((76,136),94)),((((71,(77,(102,103))),((87,88),133)),(97,(((98,99),(123,124)),119))),(((((72,73),116),74),(81,115)),118)))),(((((66,67),82),((68,100),(128,129))),((90,92),(91,93))),((78,79),(95,96)))),((69,(120,121)),80)))),(6,7)),(28,29)),(51,53)),(2,58)),59);
 686: 2 -10749.48047 -10940.2815 (0,((((((((1,89),62),((((3,4),(((((((5,(((12,13),((17,19),38)),(22,23))),24),(25,26)),((8,9),(10,142))),(50,52)),((16,18),(54,141))),135)),(((11,(((45,(49,134)),138),(46,(((47,143),48),144)))),(((((((14,15),(32,33)),((20,((21,27),(34,(41,42)))),(43,44))),(((35,36),37),(39,40))),(30,31)),((101,132),((117,(122,137)),140))),55)),139)),(56,57))),((60,61),((((63,(106,((110,114),113))),109),(((104,105),(126,127)),(111,112))),(((((((64,65),(70,((85,86),((125,130),131)))),(((75,84),83),(107,108))),(95,96)),((((66,67),(68,(100,(128,129)))),82),((90,92),(91,93)))),((((69,120),121),(((((71,(77,(102,103))),((97,((98,99),(123,124))),119)),((87,88),133)),((((72,73),74),((81,115),116)),118)),((76,136),94))),(78,79))),80)))),(6,7)),(28,29)),(51,53)),(2,58)),59);
 687: 2 -11482.42676 -10931.13074 (0,((((((((1,89),62),((((3,4),(((((((5,(((12,13),((17,19),38)),(22,23))),24),(25,26)),((8,9),(10,142))),(50,52)),135),((16,18),(54,141)))),(((((11,55),((((((14,15),(32,33)),((((20,(43,44)),21),(34,(41,42))),27)),(((35,36),37),(39,40))),(30,31)),((101,132),((117,(122,137)),140)))),139),((45,(49,134)),138)),((46,(47,143)),(48,144)))),(56,57))),((60,61),((((((((63,((106,(110,114)),113)),109),(111,112)),((104,105),(126,127))),(((((64,65),(70,((85,86),(125,(130,131))))),((75,84),83)),(107,108)),(((((71,(77,(102,103))),((97,((98,99),(123,124))),119)),((87,88),133)),((72,73),(74,((81,118),(115,116))))),((76,136),94)))),(((((66,67),82),((68,100),(128,129))),((90,92),(91,93))),(78,79))),((69,(120,121)),80)),(95,96)))),(6,7)),(28,29)),(51,53)),(2,58)),59);
 688: 1 -10255.61523 -10926.18834 (0,((((((((1,89),62),((((3,4),(((((((5,(((12,13),((17,19),38)),(22,23))),24),(25,26)),(8,(9,(10,142)))),(50,52)),135),((16,18),(54,141)))),(((11,(((45,(49,134)),138),((46,(48,144)),(47,143)))),(((((((14,15),((((20,21),(43,44)),(34,(41,42))),27)),(32,33)),(((35,36),37),(39,40))),(30,31)),((101,132),((117,(122,137)),140))),55)),139)),(56,57))),((60,61),((((((((((((63,106),113),(110,114)),109),(111,112)),(126,127)),104),105),((((71,(77,(102,103))),((97,(98,(99,(123,124)))),119)),((87,88),133)),((((72,73),115),((74,116),81)),118))),(((((64,65),(70,((85,86),(125,(130,131))))),((75,84),83)),(107,108)),((76,136),94))),(((69,120),121),80)),(((((66,67),82),((68,100),(128,129))),((90,92),(91,93))),((78,79),(95,96)))))),(6,7)),(28,29)),(51,53)),(2,58)),59);
 689: 1 -10241.96875 -10929.94645 (0,((((((((1,89),62),((((3,4),(((((((5,(((12,13),((17,19),38)),(22,23))),24),(25,26)),((8,(10,142)),9)),(50,52)),135),((16,18),(54,141)))),(((11,(((45,(49,134)),138),((46,(47,143)),(48,144)))),((((((((14,15),32),33),((((20,21),(34,(41,42))),(43,44)),27)),(((35,36),37),(39,40))),(30,31)),((101,132),((117,(122,137)),140))),55)),139)),(56,57))),((60,61),((((((((((63,((106,(110,114)),113)),109),(111,112)),(126,127)),(104,105)),(((71,(77,(102,103))),(((87,88),133),((97,119),((98,99),(123,124))))),((((72,73),((74,116),115)),81),118))),((76,136),94)),(((69,120),121),80)),(((((66,67),82),((68,100),(128,129))),((90,92),(91,93))),(78,79))),((((64,65),(70,((85,86),(125,(130,131))))),(((75,84),83),(107,108))),(95,96))))),(6,7)),(28,29)),(51,53)),(2,58)),59);
 690: 1 -9947.783203 -10930.44586 (0,((((((((1,89),62),((((3,4),(((((((5,(((12,13),((17,19),38)),(22,23))),24),(25,26)),((8,9),(10,142))),(50,52)),((16,18),(54,141))),135)),((((11,55),((((((14,15),(32,33)),((20,21),((27,(34,(41,42))),(43,44)))),(((35,36),37),(39,40))),(30,31)),((101,132),((117,(122,137)),140)))),139),(((45,(49,134)),138),((46,(47,143)),(48,144))))),(56,57))),((60,61),((((((((63,((106,(110,114)),113)),109),(111,112)),(126,127)),(104,105)),(((((64,65),(70,((85,86),(125,(130,131))))),((75,84),83)),(107,108)),(((((71,(77,(102,103))),((87,88),133)),((97,((98,99),(123,124))),119)),((76,136),94)),(((72,73),(((74,81),115),116)),118)))),((((((66,67),((68,100),(128,129))),82),((90,92),(91,93))),(78,79)),((69,(120,121)),80))),(95,96)))),(6,7)),(28,29)),(51,53)),(2,58)),59);
 691: 1 -10494.79785 -10941.80678 (0,((((((((1,89),62),((((3,4),(((((((5,(((12,13),((17,19),38)),(22,23))),24),(25,26)),(8,(9,(10,142)))),(50,52)),135),((16,18),(54,141)))),(((11,((((((((((((14,15),32),33),(21,(43,44))),(34,(41,42))),20),27),((((35,36),37),40),39)),(30,31)),((101,132),((117,(122,137)),140))),139),55)),((45,(49,134)),138)),((46,(48,144)),(47,143)))),(56,57))),((60,61),((((((63,106),((110,114),113)),109),(111,112)),((104,105),(126,127))),((((((((64,65),(70,((((85,86),130),125),131))),(((75,84),83),(107,108))),(95,96)),((((66,67),((68,100),(128,129))),82),((90,92),(91,93)))),(78,79)),(((69,(120,121)),((76,136),94)),((((71,(77,(102,103))),((87,88),133)),(97,((98,119),(99,(123,124))))),(((((72,73),118),(115,116)),81),74)))),80)))),(6,7)),(28,29)),(51,53)),(2,58)),59);
 692: 2 -10758.39258 -10941.54145 (0,((((((((1,89),62),((((3,4),((((((5,(((12,13),((17,19),38)),(22,23))),24),(((8,9),(10,142)),(25,26))),(50,52)),135),((16,18),(54,141)))),(((((11,((46,(47,143)),(48,144))),(45,(49,134))),138),(((((((14,15),(32,33)),(((20,21),(27,(34,(41,42)))),(43,44))),((((35,36),37),39),40)),(30,31)),((101,132),((117,(122,137)),140))),55)),139)),(56,57))),((60,61),((((((((63,(106,((110,114),113))),109),(111,112)),((104,105),(126,127))),((69,(120,121)),80)),((((66,67),82),((68,100),(128,129))),((90,92),(91,93)))),(((((64,65),(70,((85,86),(125,(130,131))))),((75,84),83)),(107,108)),(((((71,(77,(102,103))),((97,((98,99),(123,124))),119)),((87,88),133)),(((((72,73),74),(115,116)),81),118)),((76,136),94)))),((78,79),(95,96))))),(6,7)),(28,29)),(51,53)),(2,58)),59);
 693: 1 -10790.97266 -10944.08656 (0,(((((((1,89),62),(((((3,4),(((((((5,(((12,13),((17,19),38)),(22,23))),24),(25,26)),((8,9),(10,142))),(50,52)),135),((16,18),(54,141)))),(((45,(49,134)),138),((46,((47,143),144)),48))),(((11,55),(((((((14,15),33),((((20,21),(43,44)),27),(34,(41,42)))),32),(((35,36),37),(39,40))),(30,31)),((101,132),((117,(122,137)),140)))),139)),(56,57))),((6,7),((60,61),(((((((((63,113),106),(110,114)),109),(111,112)),((104,105),(126,127))),((((((64,65),(70,(((85,86),(125,130)),131))),((75,84),83)),(107,108)),((76,136),94)),((((71,(77,(102,103))),((97,((98,99),(123,124))),119)),((87,88),133)),((((((72,73),81),116),74),115),118)))),(((((66,67),82),((90,92),(91,93))),((68,100),(128,129))),((78,79),(95,96)))),((69,(120,121)),80))))),(28,29)),(51,53)),(2,58)),59);
 694: 1 -10600.43164 -10933.95684 (0,(((((((1,89),62),((((((3,4),(((((((5,(((12,13),((17,19),38)),(22,23))),24),(25,26)),((8,9),(10,142))),(50,52)),((16,18),(54,141))),135)),(56,57)),((((((((14,15),32),(((20,(21,(27,(43,44)))),(34,(41,42))),33)),((((35,36),37),40),39)),(30,31)),((101,132),((117,(122,137)),140))),55),139)),(11,(((45,(49,134)),138),(((46,144),(47,143)),48)))),((60,61),(((((((63,((106,(110,114)),113)),109),(111,112)),((104,105),(126,127))),((((((64,65),(70,((85,86),(125,(130,131))))),((75,84),83)),(107,108)),((76,136),94)),((((71,(77,(102,103))),((97,((98,99),(123,124))),119)),((87,88),133)),((((((72,73),116),81),74),115),118)))),((((((66,67),82),((68,100),(128,129))),((90,92),(91,93))),(78,79)),((69,(120,121)),80))),(95,96))))),(6,7)),(28,29)),(51,53)),(2,58)),59);
 695: 2 -11946.58398 -10929.35828 (0,((((((((1,89),62),((((3,4),(((((((5,(((12,13),((17,19),38)),(22,23))),24),(25,26)),(8,(9,(10,142)))),(50,52)),135),((16,18),(54,141)))),(((11,(((((((14,15),(32,33)),((20,21),((27,(43,44)),(34,(41,42))))),(((35,36),37),(39,40))),(30,31)),(((101,132),((117,(122,137)),140)),139)),55)),((45,(49,134)),138)),((46,(48,144)),(47,143)))),(56,57))),((60,61),(((((((((((63,(110,114)),113),106),109),(111,112)),(126,127)),(104,105)),((((64,65),(70,(((85,86),(125,130)),131))),(((75,84),83),(107,108))),(((((71,(77,(102,103))),((97,119),((98,99),(123,124)))),((87,88),133)),(((((72,73),(115,116)),81),74),118)),((76,136),94)))),((69,(120,121)),80)),(((((66,67),82),((68,100),(128,129))),((90,92),(91,93))),(78,79))),(95,96)))),(6,7)),(28,29)),(51,53)),(2,58)),59);
 696: 2 -11102.93359 -10936.29201 (0,((((((((1,89),62),(((((3,4),(((((((5,(((12,13),((17,19),38)),(22,23))),24),(25,26)),((8,9),(10,142))),(50,52)),135),((16,18),(54,141)))),(56,57)),(((((((((14,15),32),((((20,(34,(41,42))),21),(43,44)),27)),33),((((35,36),37),39),40)),(30,31)),((101,132),((117,(122,137)),140))),55),139)),((11,((45,(49,134)),138)),((46,(47,143)),(48,144))))),((60,61),((((((((((63,113),106),(110,114)),109),(111,112)),(126,127)),(104,105)),(((((64,65),(70,(((85,86),125),(130,131)))),((75,84),83)),(107,108)),((((66,67),82),((68,100),(128,129))),((90,92),(91,93))))),(((((69,(120,121)),80),((76,136),94)),((((71,(77,(102,103))),((87,88),133)),(97,(((98,(123,124)),99),119))),((((72,73),(115,116)),(74,81)),118))),(78,79))),(95,96)))),(6,7)),(28,29)),(51,53)),(2,58)),59);
 697: 3 -9636.739258 -10931.68449 (0,((((((((1,89),62),((((3,4),(((((((5,(((12,13),((17,19),38)),(22,23))),24),(25,26)),((8,9),(10,142))),(50,52)),135),((16,18),(54,141)))),(((((11,55),(((((((14,15),32),33),((((20,21),(43,44)),27),(34,(41,42)))),((((35,36),37),39),40)),(30,31)),((101,132),((117,(122,137)),140)))),139),((45,(49,134)),138)),((46,(47,143)),(48,144)))),(56,57))),((60,61),(((((((((((63,(110,114)),113),106),109),(111,112)),(126,127)),104),105),(((((64,65),(70,((85,86),(125,(130,131))))),((75,84),83)),(107,108)),(((((71,(77,(102,103))),((87,88),133)),((97,119),((98,(123,124)),99))),((((72,73),(81,(115,116))),74),118)),((76,136),94)))),((69,(120,121)),80)),((((((66,67),82),((68,100),(128,129))),((90,92),(91,93))),(78,79)),(95,96))))),(6,7)),(28,29)),(51,53)),(2,58)),59);
 698: 4 -11927.20508 -10933.46402 (0,((((((((1,89),62),((((3,4),(((((((5,(((12,13),((17,19),38)),(22,23))),24),(25,26)),(50,52)),((8,9),(10,142))),135),((16,18),(54,141)))),((((11,55),(((((((14,15),(32,33)),(((20,21),(43,44)),(34,(41,42)))),27),(((35,36),37),(39,40))),(30,31)),((101,132),((117,(122,137)),140)))),139),(((45,(49,134)),138),((46,(47,143)),(48,144))))),(56,57))),((60,61),(((((((63,((106,(110,114)),113)),109),(111,112)),(126,127)),(104,105)),(((((((71,(77,(102,103))),((97,((98,99),(123,124))),119)),((87,88),133)),(((((72,73),81),(115,116)),74),118)),((76,136),94)),80),(78,79))),(((((64,65),(70,((85,86),(125,(130,131))))),(((75,84),83),(107,108))),(95,96)),(((((66,67),82),((90,92),(91,93))),((68,100),(128,129))),(69,(120,121))))))),(6,7)),(28,29)),(51,53)),(2,58)),59);
 699: 1 -11118.4707 -10935.25669 (0,((((((((1,89),62),((((3,4),(((((((5,(((12,13),((17,19),38)),(22,23))),24),(25,26)),((8,9),(10,142))),(50,52)),135),((16,18),(54,141)))),(((11,(((45,(49,134)),138),(((46,48),144),(47,143)))),(((((((14,15),(((20,(34,(41,42))),(21,(43,44))),27)),(32,33)),(30,31)),(((35,36),37),(39,40))),((101,132),((117,(122,137)),140))),55)),139)),(56,57))),((60,61),((((((((63,((106,(110,114)),113)),109),(111,112)),(126,127)),(104,105)),(((((64,65),(70,((85,86),(125,(130,131))))),((75,84),83)),(107,108)),((((69,(120,121)),80),((76,136),94)),((((71,(77,(102,103))),((97,((98,99),(123,124))),119)),((87,88),133)),(((((72,73),81),(115,116)),74),118))))),(((((66,67),82),((68,100),(128,129))),((90,92),(91,93))),(78,79))),(95,96)))),(6,7)),(28,29)),(51,53)),(2,58)),59);
 700: 2 -11496.68066 -10931.21413 (0,((((((((1,89),62),((((3,4),(((((((5,(((12,13),((17,19),38)),(22,23))),24),(25,26)),((8,9),(10,142))),(50,52)),135),((16,18),(54,141)))),(((11,(((45,(49,134)),138),(((46,48),144),(47,143)))),(((((((14,15),((((20,21),(43,44)),34),(27,(((35,36),37),(39,40))))),(32,33)),(41,42)),(30,31)),((101,132),((117,(122,137)),140))),55)),139)),(56,57))),((60,61),((((((((((63,((106,(110,114)),113)),109),(111,112)),(126,127)),(104,105)),((((64,65),(70,((85,86),(125,(130,131))))),((75,84),83)),(107,108))),(((((71,(77,(102,103))),((87,88),133)),(97,(((98,99),(123,124)),119))),(((((72,73),81),(115,116)),74),118)),((76,136),94))),((69,(120,121)),80)),(((((66,67),82),((68,100),(128,129))),((90,92),(91,93))),(78,79))),(95,96)))),(6,7)),(28,29)),(51,53)),(2,58)),59);
 701: 1 -10801.52637 -10928.04363 (0,((((((((1,89),62),((((3,4),(((((((5,(((12,13),((17,19),38)),(22,23))),24),(25,26)),(50,52)),(8,(9,(10,142)))),((16,18),(54,141))),135)),(((((11,((46,(48,144)),(47,143))),(45,(49,134))),138),((((((((14,15),33),32),((((20,21),27),(34,(41,42))),(43,44))),((((35,36),37),39),40)),(30,31)),((101,132),((117,(122,137)),140))),55)),139)),(56,57))),((60,61),(((((((63,(106,((110,114),113))),109),(111,112)),((104,105),(126,127))),(((((64,65),(70,((85,86),(125,(130,131))))),((75,84),83)),(107,108)),(((((71,(77,(102,103))),((97,((98,99),(123,124))),119)),((87,88),133)),((((72,73),(81,(115,116))),74),118)),((76,136),94)))),((69,(120,121)),80)),(((((66,67),82),((68,100),(128,129))),((90,92),(91,93))),((78,79),(95,96)))))),(6,7)),(28,29)),(51,53)),(2,58)),59);
 702: 4 -10725.49121 -10924.69127 (0,((((((((1,89),62),((((3,4),(((((((5,(((12,13),((17,19),38)),(22,23))),24),(25,26)),(8,(9,(10,142)))),(50,52)),135),((16,18),(54,141)))),(((11,((((((((14,15),(32,33)),((20,21),((27,(43,44)),(34,(41,42))))),(((35,36),37),(39,40))),(30,31)),((101,132),((117,(122,137)),140))),139),55)),((45,(49,134)),138)),((46,(48,144)),(47,143)))),(56,57))),((60,61),(((((((((((63,(110,114)),113),106),109),(111,112)),(126,127)),(104,105)),((((64,65),(70,(((85,86),(125,130)),131))),(((75,84),83),(107,108))),(((((71,(77,(102,103))),((97,119),((98,99),(123,124)))),((87,88),133)),(((((72,73),(115,116)),81),74),118)),((76,136),94)))),((69,(120,121)),80)),(((((66,67),82),((68,100),(128,129))),((90,92),(91,93))),(78,79))),(95,96)))),(6,7)),(28,29)),(51,53)),(2,58)),59);
 703: 1 -10352.3125 -10931.55195 (0,((((((((1,89),62),((((3,4),((((((((5,(((12,13),((17,19),38)),(22,23))),24),(25,26)),(8,(9,(10,142)))),(50,52)),135),(54,141)),(16,18))),((((11,(45,(49,134))),((46,(48,144)),(47,143))),138),((((((((((14,15),32),33),((20,(21,(43,44))),(34,(41,42)))),27),(((35,36),37),(39,40))),(30,31)),((101,132),((117,(122,137)),140))),139),55))),(56,57))),((60,61),(((((((((63,((106,(110,114)),113)),109),(111,112)),(126,127)),(104,105)),(((((64,65),(70,((85,86),(125,(130,131))))),((75,84),83)),(107,108)),(((((71,(77,(102,103))),((97,((98,99),(123,124))),119)),((87,88),133)),(((((72,73),81),(115,116)),74),118)),((76,136),94)))),((69,(120,121)),80)),(((((66,67),82),((68,100),(128,129))),((90,92),(91,93))),(78,79))),(95,96)))),(6,7)),(28,29)),(51,53)),(2,58)),59);
 704: 2 -9893.454102 -10929.41749 (0,((((((((1,89),62),((((3,4),(((((((5,(((12,13),((17,19),38)),(22,23))),24),(25,26)),((8,9),(10,142))),(50,52)),135),((16,18),(54,141)))),(((((11,(45,(49,134))),((46,(48,144)),(47,143))),138),(((((((14,15),32),33),((((20,(21,(43,44))),27),(34,(41,42))),(((35,36),37),(39,40)))),(30,31)),((101,132),((117,(122,137)),140))),55)),139)),(56,57))),((60,61),((((((((63,((106,(110,114)),113)),109),(111,112)),((104,105),(126,127))),(((((71,(77,(102,103))),((97,((98,99),(123,124))),119)),((87,88),133)),(((72,73),((74,81),(115,116))),118)),((76,136),94))),((((64,65),(70,((85,86),(125,(130,131))))),(((75,84),83),(107,108))),(95,96))),((69,(120,121)),80)),(((((66,67),82),((68,100),(128,129))),((90,92),(91,93))),(78,79))))),(6,7)),(28,29)),(51,53)),(2,58)),59);
 705: 1 -10493.08887 -10936.91199 (0,(((((((1,89),62),((((3,4),((((((5,(((12,13),((17,19),38)),(22,23))),24),((25,26),135)),((8,9),(10,142))),(50,52)),((16,18),(54,141)))),(((11,(((45,(49,134)),138),((46,(48,144)),(47,143)))),(((((((14,15),(32,33)),(((20,21),(27,(43,44))),(34,(41,42)))),(((35,36),37),(39,40))),(30,31)),((101,132),((117,(122,137)),140))),55)),139)),(56,57))),((60,61),(((((((((((63,113),(110,114)),106),109),(111,112)),(126,127)),(104,105)),(((((64,65),(70,((85,86),(125,(130,131))))),((75,84),83)),(107,108)),(((((71,(77,(102,103))),((87,88),133)),((97,119),((98,99),(123,124)))),((((((72,73),115),116),81),74),118)),((76,136),94)))),(((((66,67),82),((68,100),(128,129))),((90,92),(91,93))),(78,79))),((69,(120,121)),80)),(95,96)))),(6,7)),((28,29),(51,53))),(2,58)),59);
 706: 2 -10015.30273 -10937.02484 (0,((((((((1,89),62),((((3,4),(((((((5,(((12,13),((17,19),38)),(22,23))),24),(25,26)),((8,(10,142)),9)),(50,52)),((16,18),(54,141))),135)),(((((11,(((46,144),48),(47,143))),(45,(49,134))),138),(((((((((14,15),32),33),((20,(27,(34,(41,42)))),(21,(43,44)))),(((35,36),37),40)),39),(30,31)),((101,132),((117,(122,137)),140))),55)),139)),(56,57))),((60,61),((((((((63,((110,114),113)),106),109),(111,112)),(126,127)),104),105),((((((64,65),(70,((85,86),(125,(130,131))))),(((75,84),83),(107,108))),(95,96)),(((((66,67),82),((68,100),(128,129))),((90,92),(91,93))),(69,(120,121)))),(((((((71,(77,(102,103))),((97,((98,99),(123,124))),119)),((87,88),133)),((72,73),((74,81),(115,(116,118))))),((76,136),94)),80),(78,79)))))),(6,7)),(28,29)),(51,53)),(2,58)),59);
 707: 1 -11829.63965 -10928.91954 (0,((((((((1,89),62),(((((3,4),(((((((5,(((12,13),((17,19),38)),(22,23))),24),(25,26)),((8,9),(10,142))),(50,52)),135),((16,18),(54,141)))),(((45,(49,134)),138),((46,(47,143)),(48,144)))),(((11,55),((((((((14,15),32),33),((20,(21,(43,44))),(34,(41,42)))),27),(((35,36),37),(39,40))),(30,31)),((101,132),((117,(122,137)),140)))),139)),(56,57))),((60,61),(((((((((63,((106,(110,114)),113)),109),(111,112)),(126,127)),(104,105)),(((((64,65),(70,(((85,86),125),(130,131)))),((75,84),83)),(107,108)),(((((71,(77,(102,103))),((87,88),133)),(((97,119),(98,99)),(123,124))),((76,136),94)),((((72,73),((81,115),116)),74),118)))),((69,(120,121)),80)),(((((66,67),82),((68,100),(128,129))),((90,92),(91,93))),(78,79))),(95,96)))),(6,7)),(28,29)),(51,53)),(2,58)),59);
 708: 3 -11014.84668 -10946.23683 (0,((((((((1,89),62),(((((3,4),(((((((5,(((12,13),((17,19),38)),(22,23))),24),(25,26)),((8,9),(10,142))),(50,52)),135),((16,18),(54,141)))),(((11,((((((((14,15),33),32),(((20,21),(27,(43,44))),(34,(41,42)))),(((35,(36,37)),39),40)),(30,31)),((101,132),((117,(122,137)),140))),55)),((45,(49,134)),138)),((46,(48,144)),(47,143)))),139),(56,57))),((60,61),(((((((((((63,(110,114)),113),106),109),(111,112)),(126,127)),(104,105)),(((((64,65),(70,((85,86),(125,(130,131))))),((75,84),83)),(107,108)),(((((71,(77,(102,103))),((87,88),133)),(97,(((98,99),(123,124)),119))),(((((72,73),74),(115,116)),81),118)),((76,136),94)))),(((((66,67),82),((68,100),(128,129))),((90,92),(91,93))),(78,79))),((69,(120,121)),80)),(95,96)))),(6,7)),(28,29)),(51,53)),(2,58)),59);
 709: 3 -10960.29688 -10925.00882 (0,((((((((1,89),62),((((3,4),(((((((5,(((12,13),((17,19),38)),(22,23))),24),(25,26)),((8,9),(10,142))),(50,52)),((16,18),(54,141))),135)),(((11,(((45,(49,134)),138),((46,(48,144)),(47,143)))),(((((((14,15),(32,33)),((((20,21),(43,44)),27),(34,(41,42)))),(((35,36),37),(39,40))),(30,31)),((101,132),((117,(122,137)),140))),55)),139)),(56,57))),((60,61),(((((((((63,((106,(110,114)),113)),109),(111,112)),(126,127)),(104,105)),((((64,65),(70,((85,86),(125,(130,131))))),((75,84),83)),(107,108))),(((((71,(77,(102,103))),((97,((98,99),(123,124))),119)),((87,88),133)),((72,73),((((74,81),116),115),118))),((76,136),94))),((69,(120,121)),80)),(((((66,67),82),((68,100),(128,129))),((90,92),(91,93))),((78,79),(95,96)))))),(6,7)),(28,29)),(51,53)),(2,58)),59);
 710: 1 -10412.4502 -10926.53716 (0,((((((((1,89),62),((((3,4),(((((((5,(((12,13),((17,19),38)),(22,23))),24),(25,26)),(50,52)),((8,9),(10,142))),((16,18),(54,141))),135)),(((11,(((45,(49,134)),138),((46,(48,144)),(47,143)))),(((((((14,15),(32,33)),(((20,21),(27,(43,44))),(34,(41,42)))),((((35,36),37),40),39)),(30,31)),((101,132),((117,(122,137)),140))),55)),139)),(56,57))),((60,61),((((((((63,(106,((110,114),113))),109),(111,112)),((104,105),(126,127))),((((64,65),(70,((85,86),((125,130),131)))),(((75,84),83),(107,108))),(((((71,(77,(102,103))),((97,119),((98,(123,124)),99))),((87,88),133)),((((((72,73),116),81),74),115),118)),((76,136),94)))),(((69,120),121),80)),(((((66,67),82),((68,100),(128,129))),((90,92),(91,93))),(78,79))),(95,96)))),(6,7)),(28,29)),(51,53)),(2,58)),59);
 711: 1 -11475.30859 -10931.86015 (0,((((((((1,89),62),((((3,4),(((((((5,(((12,13),((17,19),38)),(22,23))),24),(25,26)),(50,52)),(8,(9,(10,142)))),135),((16,18),(54,141)))),(((11,((45,(49,134)),138)),((46,(48,144)),(47,143))),(56,57))),((((((((14,15),(((20,(21,27)),(34,(41,42))),(43,44))),(32,33)),((((35,36),37),39),40)),(30,31)),((101,132),((117,(122,137)),140))),55),139))),((60,61),(((((((63,((106,(110,114)),113)),109),(111,112)),((104,105),(126,127))),(((((66,67),82),((68,100),(128,129))),((90,92),(91,93))),(78,79))),(((((((64,65),(70,((85,86),(125,(130,131))))),(((75,84),83),(107,108))),(76,136)),94),((((71,(77,(102,103))),((97,((98,99),(123,124))),119)),((87,88),133)),(((((72,73),(74,81)),115),116),118))),((69,(120,121)),80))),(95,96)))),(6,7)),(28,29)),(51,53)),(2,58)),59);
 712: 4 -10035.14258 -10934.40337 (0,((((((((1,89),62),((((((3,4),(((((((5,(((12,13),((17,19),38)),(22,23))),24),(25,26)),((8,9),(10,142))),(50,52)),135),((16,18),(54,141)))),((46,((47,143),144)),48)),((45,(49,134)),138)),(((11,55),((((((14,15),(32,33)),((((20,21),(43,44)),27),(34,(41,42)))),(((35,36),37),(39,40))),(30,31)),((101,132),((117,(122,137)),140)))),139)),(56,57))),((60,61),(((((((63,((106,(110,114)),113)),109),(111,112)),((104,105),(126,127))),(((((64,65),(70,((85,86),(125,(130,131))))),((75,84),83)),(107,108)),(((((71,(77,(102,103))),((97,((98,99),(123,124))),119)),((87,88),133)),(((((72,73),81),(115,116)),74),118)),((76,136),94)))),(((((66,67),82),((68,100),(128,129))),((90,92),(91,93))),((78,79),(95,96)))),((69,(120,121)),80)))),(6,7)),(28,29)),(51,53)),(2,58)),59);
 713: 1 -12046.67383 -10932.035 (0,((((((((1,89),62),(((((3,4),(((((((5,(((12,13),((17,19),38)),(22,23))),24),(25,26)),((8,9),(10,142))),(50,52)),135),((16,18),(54,141)))),(((45,(49,134)),138),((46,(47,143)),(48,144)))),(((11,55),((((((((14,15),32),33),((20,(21,(43,44))),(34,(41,42)))),27),(((35,36),37),(39,40))),(30,31)),((101,132),((117,(122,137)),140)))),139)),(56,57))),((60,61),((((((((63,((106,(110,114)),113)),109),((111,112),(126,127))),(104,105)),(((((64,65),(70,(((85,86),125),(130,131)))),((75,84),83)),(107,108)),(((((71,(77,(102,103))),((87,88),133)),(((97,119),(98,99)),(123,124))),((((72,73),((81,115),116)),74),118)),((76,136),94)))),((69,(120,121)),80)),(((((66,67),82),((68,100),(128,129))),((90,92),(91,93))),(78,79))),(95,96)))),(6,7)),(28,29)),(51,53)),(2,58)),59);
 714: 1 -10294.75293 -10934.12366 (0,((((((((1,89),62),(((((3,4),(((((((5,(((12,13),((17,19),38)),(22,23))),24),(25,26)),((8,9),(10,142))),(50,52)),135),((16,18),(54,141)))),((46,(47,143)),(48,144))),((11,(((((((((((14,15),(32,33)),(34,(41,42))),(21,(43,44))),20),27),(((35,36),37),(39,40))),(30,31)),((101,132),((117,(122,137)),140))),139),55)),((45,(49,134)),138))),(56,57))),((60,61),(((((63,((106,(110,114)),113)),109),(111,112)),((104,105),(126,127))),((((((((64,65),(70,((85,86),(125,(130,131))))),(((75,84),83),(107,108))),(95,96)),((((66,67),((68,100),(128,129))),82),((90,92),(91,93)))),(78,79)),((69,(120,121)),(((((71,(77,(102,103))),((87,88),133)),(97,(((98,99),(123,124)),119))),(((((72,73),(115,116)),81),74),118)),((76,136),94)))),80)))),(6,7)),(28,29)),(51,53)),(2,58)),59);
 715: 1 -10481.58496 -10935.74951 (0,((((((((1,89),62),(((3,4),((((((((5,(((12,13),((17,19),38)),(22,23))),24),(25,26)),((8,(10,142)),9)),(50,52)),135),((16,18),(54,141))),(((11,(((45,(49,134)),138),((46,(47,143)),(48,144)))),((((((((14,15),(32,33)),(((20,21),(43,44)),(34,(41,42)))),27),(((35,36),37),(39,40))),(30,31)),((101,132),((117,(122,137)),140))),55)),139))),(56,57))),((60,61),(((((((63,((106,(110,114)),113)),109),(111,112)),((104,105),(126,127))),(((((64,65),(70,((85,86),(125,(130,131))))),((75,84),83)),(107,108)),(((((71,(77,(102,103))),((87,88),133)),(97,(((98,99),(123,124)),119))),(((((72,73),116),115),(74,81)),118)),((76,136),94)))),((((((66,67),82),((68,100),(128,129))),((90,92),(91,93))),(78,79)),((69,(120,121)),80))),(95,96)))),(6,7)),(28,29)),(51,53)),(2,58)),59);
 716: 1 -11617.98633 -10925.64259 (0,((((((((1,89),62),((((3,4),(((((((5,(((12,13),((17,19),38)),(22,23))),24),(25,26)),((8,9),(10,142))),(50,52)),135),((16,18),(54,141)))),(((11,(((45,(49,134)),138),((46,(47,143)),(48,144)))),(((((((((((14,15),33),32),(20,(34,(41,42)))),21),(43,44)),27),((((35,36),37),39),40)),(30,31)),((101,132),((117,(122,137)),140))),55)),139)),(56,57))),((60,61),((((((((((63,(106,((110,114),113))),109),(111,112)),((104,105),(126,127))),((((64,65),(70,((85,86),(125,(130,131))))),((75,84),83)),(107,108))),(((((71,(77,(102,103))),((97,((98,99),(123,124))),119)),((87,88),133)),((((((72,73),115),116),81),74),118)),((76,136),94))),((69,(120,121)),80)),(78,79)),((((66,67),((68,100),(128,129))),82),((90,92),(91,93)))),(95,96)))),(6,7)),(28,29)),(51,53)),(2,58)),59);
 717: 1 -10285.79492 -10929.11322 (0,((((((((1,89),62),((((3,4),(((((((5,(((12,13),((17,19),38)),(22,23))),24),(25,26)),((8,9),(10,142))),(50,52)),135),((16,18),(54,141)))),(((11,((((((((14,15),(32,33)),(((20,21),(34,(41,42))),(27,(43,44)))),((((35,36),37),39),40)),(30,31)),((101,132),((117,(122,137)),140))),55),139)),((45,(49,134)),138)),((46,(47,143)),(48,144)))),(56,57))),((60,61),(((((((((((63,113),(110,114)),106),109),((111,112),(126,127))),105),104),(((((64,65),(70,(((85,86),125),(130,131)))),((75,84),83)),(107,108)),(((((71,(77,(102,103))),((87,88),133)),(97,(((98,(123,124)),99),119))),(((((72,73),115),116),(74,81)),118)),((76,136),94)))),(((((66,67),82),((68,100),(128,129))),((90,92),(91,93))),(78,79))),((69,(120,121)),80)),(95,96)))),(6,7)),(28,29)),(51,53)),(2,58)),59);
 718: 3 -10315.40723 -10939.0952 (0,((((((((1,89),62),((((3,4),(((((((5,(((12,13),((17,19),38)),(22,23))),24),(25,26)),(50,52)),(8,(9,(10,142)))),135),((16,18),(54,141)))),((((11,(((45,(49,134)),138),(((46,144),(47,143)),48))),(((((((((((14,15),33),32),(43,44)),(34,(41,42))),21),20),27),(((35,36),37),(39,40))),(30,31)),55)),((((101,132),(122,137)),117),140)),139)),(56,57))),((60,61),(((((((63,(110,114)),113),106),109),(111,112)),((104,105),(126,127))),(((((((64,65),(70,(((85,86),125),(130,131)))),(((75,84),83),(107,108))),(95,96)),(((((66,67),82),((68,100),(128,129))),((90,92),(91,93))),(78,79))),((69,(120,121)),(((((71,(77,(102,103))),(97,(((98,99),(123,124)),119))),((87,88),133)),((((72,73),74),118),(81,(115,116)))),((76,136),94)))),80)))),(6,7)),(28,29)),(51,53)),(2,58)),59);
 719: 2 -11612.125 -10932.63528 (0,((((((((1,89),62),(((((3,4),(((((((5,(((12,13),((17,19),38)),(22,23))),24),(25,26)),((8,9),(10,142))),(50,52)),135),((16,18),(54,141)))),((11,((45,(49,134)),138)),((46,(48,144)),(47,143)))),(((((((14,15),(32,33)),(((20,21),((27,(((35,36),37),(39,40))),(43,44))),(34,(41,42)))),(30,31)),((101,132),((117,(122,137)),140))),55),139)),(56,57))),((60,61),(((((((63,((106,(110,114)),113)),109),(111,112)),((104,105),(126,127))),(((((64,65),(70,((85,86),(125,(130,131))))),((75,84),83)),(107,108)),((((((71,(77,(102,103))),(97,(((98,99),(123,124)),119))),((87,88),133)),(((72,73),((74,81),(115,116))),118)),(76,136)),94))),((69,(120,121)),80)),(((((66,67),82),((68,100),(128,129))),((90,92),(91,93))),((78,79),(95,96)))))),(6,7)),(28,29)),(51,53)),(2,58)),59);
 720: 1 -11317.45312 -10928.15711 (0,((((((((1,89),62),((((3,4),(((((((5,(((12,13),((17,19),38)),(22,23))),24),(25,26)),((8,9),(10,142))),(50,52)),135),((16,18),(54,141)))),(((11,(((45,(49,134)),138),((46,(48,144)),(47,143)))),(((((((14,15),(32,33)),((((20,(34,(41,42))),21),(43,44)),27)),((((35,36),37),40),39)),(30,31)),((101,132),((117,(122,137)),140))),55)),139)),(56,57))),((60,61),(((((((63,113),106),(110,114)),109),((111,112),(126,127))),(104,105)),((((((64,65),(70,((85,86),(125,(130,131))))),(((75,84),83),(107,108))),(95,96)),((((66,67),82),((68,100),(128,129))),((90,92),(91,93)))),((((69,(120,121)),80),(((((71,(77,(102,103))),((97,119),((98,99),(123,124)))),((87,88),133)),(((((72,73),74),81),(115,116)),118)),((76,136),94))),(78,79)))))),(6,7)),(28,29)),(51,53)),(2,58)),59);
 721: 3 -10822.66504 -10935.99636 (0,((((((((1,89),62),((((3,4),(((((((5,(((12,13),((17,19),38)),(22,23))),24),(25,26)),(8,(9,(10,142)))),(50,52)),135),((16,18),(54,141)))),(((11,(((45,(49,134)),138),((46,(47,143)),(48,144)))),(((((((((14,15),(32,33)),20),((21,(34,(41,42))),(43,44))),27),((((35,36),37),40),39)),(30,31)),((101,132),((117,(122,137)),140))),55)),139)),(56,57))),((60,61),((((((63,(106,113)),(110,114)),109),(111,112)),((104,105),(126,127))),((((((((64,65),(70,(((85,86),125),(130,131)))),(((75,84),83),(107,108))),(95,96)),((((66,67),((68,100),(128,129))),82),((90,92),(91,93)))),(78,79)),(((69,(120,121)),((((71,(77,(102,103))),((97,((98,99),(123,124))),119)),((87,88),133)),((((72,73),(81,(115,116))),74),118))),((76,136),94))),80)))),(6,7)),(28,29)),(51,53)),(2,58)),59);
 722: 2 -11183.55957 -10928.88585 (0,((((((((1,89),62),((((3,4),(((((((5,(((12,13),((17,19),38)),(22,23))),24),(25,26)),((8,9),(10,142))),(50,52)),((16,18),(54,141))),135)),(((((11,(45,(49,134))),((46,(47,143)),(48,144))),138),(((((((14,15),(32,33)),(((20,(21,27)),(43,44)),(34,(41,42)))),(((35,36),37),(39,40))),(30,31)),((101,132),((117,(122,137)),140))),55)),139)),(56,57))),((60,61),((((((((63,((106,(110,114)),113)),109),(111,112)),((104,105),(126,127))),(((((64,65),(70,((85,86),(125,(130,131))))),((75,84),83)),(107,108)),(((((71,(77,(102,103))),((97,((98,99),(123,124))),119)),((87,88),133)),(((((72,73),81),(115,116)),74),118)),((76,136),94)))),((((66,67),82),((68,100),(128,129))),((90,92),(91,93)))),((78,79),(95,96))),((69,(120,121)),80)))),(6,7)),(28,29)),(51,53)),(2,58)),59);
 723: 2 -11544.64453 -10932.83442 (0,((((((((1,89),62),((((3,4),(((((((5,(((12,13),((17,19),38)),(22,23))),24),(25,26)),((8,9),(10,142))),(50,52)),135),((16,18),(54,141)))),(((11,(((45,(49,134)),138),((46,(48,144)),(47,143)))),((((((((14,15),32),((((20,(21,(43,44))),27),34),(41,42))),33),(((35,36),37),(39,40))),(30,31)),((101,132),((117,(122,137)),140))),55)),139)),(56,57))),((60,61),(((((((((63,((106,113),(110,114))),109),(111,112)),(126,127)),(104,105)),(((((71,(77,(102,103))),((97,((98,99),(123,124))),119)),((87,88),133)),((76,136),94)),(((((72,73),115),116),(74,81)),118))),(((((64,65),(70,((85,86),(125,(130,131))))),((75,84),83)),(107,108)),(95,96))),((69,(120,121)),80)),(((((66,67),82),((68,100),(128,129))),((90,92),(91,93))),(78,79))))),(6,7)),(28,29)),(51,53)),(2,58)),59);
 724: 1 -11572.95117 -10932.17127 (0,((((((((1,89),62),(((((3,4),(((((((5,(((12,13),((17,19),38)),(22,23))),24),(25,26)),((8,9),(10,142))),(50,52)),135),((16,18),(54,141)))),(((11,(((((((((14,15),33),32),((20,(21,(43,44))),(34,(41,42)))),27),((((35,36),37),40),39)),(30,31)),((101,132),((117,(122,137)),140))),55)),((45,(49,134)),138)),((46,(48,144)),(47,143)))),139),(56,57))),((60,61),(((((((((((63,(110,114)),113),106),109),(111,112)),(126,127)),(104,105)),(((((64,65),(70,((85,86),(125,(130,131))))),((75,84),83)),(107,108)),(((((71,(77,(102,103))),((87,88),133)),(97,(((98,99),(123,124)),119))),((((72,73),74),(81,(115,116))),118)),((76,136),94)))),(((((66,67),82),((68,100),(128,129))),((90,92),(91,93))),(78,79))),((69,(120,121)),80)),(95,96)))),(6,7)),(28,29)),(51,53)),(2,58)),59);
 725: 1 -9949.572266 -10931.40916 (0,((((((((1,89),62),((((3,4),(((((((5,(((12,13),((17,19),38)),(22,23))),24),(25,26)),((8,9),(10,142))),(50,52)),135),((16,18),(54,141)))),((((11,(((45,(49,134)),138),((46,(48,144)),(47,143)))),(((((((14,15),32),33),((((20,(43,44)),21),(34,(41,42))),27)),((((35,36),37),39),40)),(30,31)),((((101,132),(122,137)),117),140))),55),139)),(56,57))),((60,61),(((((((((63,((106,(110,114)),113)),109),((111,112),(126,127))),(104,105)),((((64,65),(70,((85,86),(125,(130,131))))),((75,84),83)),(107,108))),(((((71,(77,(102,103))),(97,(((98,(123,124)),99),119))),((87,88),133)),(((72,73),((74,81),(115,116))),118)),((76,136),94))),((69,(120,121)),80)),(((((66,67),82),((68,100),(128,129))),((90,92),(91,93))),(78,79))),(95,96)))),(6,7)),(28,29)),(51,53)),(2,58)),59);
 726: 1 -9684.970703 -10938.68585 (0,((((((((1,89),62),((((3,4),(((((((5,(((12,13),((17,19),38)),(22,23))),24),(25,26)),((8,9),(10,142))),(50,52)),135),((16,18),(54,141)))),(((11,(((45,(49,134)),138),((46,(48,144)),(47,143)))),(((((((14,15),32),33),((((20,21),(43,44)),(34,(41,42))),(27,(((35,36),37),(39,40))))),(30,31)),((101,132),((117,(122,137)),140))),55)),139)),(56,57))),(((60,61),((((64,65),(70,(((85,86),125),(130,131)))),(((75,84),83),(107,108))),(95,96))),((((((((63,((106,(110,114)),113)),109),(111,112)),(126,127)),(104,105)),(((((71,(77,(102,103))),((97,((98,(123,124)),99)),119)),((87,88),133)),((((72,73),(115,116)),(74,81)),118)),((76,136),94))),((69,(120,121)),80)),(((((66,67),82),((68,100),(128,129))),((90,92),(91,93))),(78,79))))),(6,7)),(28,29)),(51,53)),(2,58)),59);
 727: 1 -10670.33203 -10934.46806 (0,((((((((1,89),62),(((((3,4),(((((((5,(((12,13),((17,19),38)),(22,23))),24),(25,26)),((8,9),(10,142))),(50,52)),135),((16,18),(54,141)))),(((11,((((((((14,15),33),(((20,21),(27,(43,44))),(34,(41,42)))),32),((((35,36),37),40),39)),(30,31)),((101,132),((117,(122,137)),140))),55)),((45,(49,134)),138)),((46,(48,144)),(47,143)))),139),(56,57))),((60,61),(((((((63,((106,(110,114)),113)),109),(111,112)),(126,127)),(104,105)),((((((64,65),(70,((85,86),(125,(130,131))))),((75,84),83)),(107,108)),(((((71,(77,(102,103))),((97,((98,99),(123,124))),119)),((87,88),133)),(((((72,73),81),(115,116)),74),118)),((76,136),94))),((69,(120,121)),80))),(((((66,67),82),((68,100),(128,129))),((90,92),(91,93))),((78,79),(95,96)))))),(6,7)),(28,29)),(51,53)),(2,58)),59);
 728: 2 -11182.27344 -10932.05642 (0,(((((((1,89),62),(((((3,4),(((((((5,(((12,13),((17,19),38)),(22,23))),24),(25,26)),((8,9),(10,142))),(50,52)),135),((16,18),(54,141)))),(((11,(((45,(49,134)),138),((46,(48,144)),(47,143)))),(((((((14,15),(32,33)),(((20,21),(34,(41,42))),(27,(43,44)))),(((35,36),37),(39,40))),(30,31)),((101,132),((117,(122,137)),140))),55)),139)),(56,57)),((60,61),(((((((((((63,113),(106,(110,114))),109),(111,112)),(126,127)),104),105),((((64,65),(70,((85,86),(125,(130,131))))),(((75,84),83),(107,108))),(((((71,(77,(102,103))),((97,((98,99),(123,124))),119)),((87,88),133)),((76,136),94)),((72,73),((74,((115,116),118)),81))))),((69,(120,121)),80)),(((((66,67),82),((68,100),(128,129))),((90,92),(91,93))),(78,79))),(95,96))))),(6,7)),(28,29)),(51,53)),(2,58)),59);
 729: 2 -10834.23242 -10926.54673 (0,((((((((1,89),62),((((3,4),(((((((5,(((12,13),((17,19),38)),(22,23))),24),(25,26)),((8,(10,142)),9)),(50,52)),135),((16,18),(54,141)))),(((11,(((45,(49,134)),138),((46,(47,143)),(48,144)))),(((((((14,15),(32,33)),((20,(21,(34,(41,42)))),(43,44))),(27,(((35,36),37),(39,40)))),(30,31)),((101,132),((117,(122,137)),140))),55)),139)),(56,57))),((60,61),(((((((63,((106,(110,114)),113)),109),(111,112)),((104,105),(126,127))),(((((66,67),82),((68,100),(128,129))),((90,92),(91,93))),(78,79))),(((69,(120,121)),80),(((((71,(77,(102,103))),((97,((98,99),(123,124))),119)),((87,88),133)),((((72,73),(115,116)),(74,81)),118)),((76,136),94)))),((((64,65),(70,(((85,86),125),(130,131)))),(((75,84),83),(107,108))),(95,96))))),(6,7)),(28,29)),(51,53)),(2,58)),59);
 730: 1 -10499.31543 -10924.77025 (0,((((((((1,89),62),((((3,4),(((((((5,(((12,13),((17,19),38)),(22,23))),24),(25,26)),(50,52)),((8,9),(10,142))),135),((16,18),(54,141)))),(((11,(((45,(49,134)),138),(((46,144),48),(47,143)))),(((((((14,15),(((20,(21,27)),(43,44)),(34,(41,42)))),(32,33)),((((35,36),37),39),40)),(30,31)),((101,132),((117,(122,137)),140))),55)),139)),(56,57))),((60,61),(((((((((63,((106,(110,114)),113)),109),(111,112)),((104,105),(126,127))),((((64,65),(70,((85,86),(125,(130,131))))),((75,84),83)),(107,108))),(((((71,(77,(102,103))),((97,((98,99),(123,124))),119)),((87,88),133)),(((72,73),((74,81),(115,116))),118)),((76,136),94))),((69,(120,121)),80)),(((((66,67),((68,100),(128,129))),82),((90,92),(91,93))),(78,79))),(95,96)))),(6,7)),(28,29)),(51,53)),(2,58)),59);
 731: 2 -10766.64453 -10931.76844 (0,((((((((1,89),62),((((3,4),((((((((5,(((12,13),((17,19),38)),(22,23))),24),(25,26)),(8,(9,(10,142)))),(50,52)),135),(54,141)),(16,18))),((((11,(45,(49,134))),((46,(48,144)),(47,143))),138),((((((((((14,15),32),33),((20,(21,(43,44))),(34,(41,42)))),27),(((35,36),37),(39,40))),(30,31)),((101,132),((117,(122,137)),140))),55),139))),(56,57))),((60,61),(((((((((63,((106,(110,114)),113)),109),(111,112)),(126,127)),(104,105)),((((((64,65),(70,((85,86),(125,(130,131))))),((75,84),83)),(107,108)),((76,136),94)),((((71,(77,(102,103))),((97,((98,99),(123,124))),119)),((87,88),133)),(((((72,73),81),(115,116)),74),118)))),((69,(120,121)),80)),(((((66,67),82),((68,100),(128,129))),((90,92),(91,93))),(78,79))),(95,96)))),(6,7)),(28,29)),(51,53)),(2,58)),59);
 732: 12 -11212.90137 -10936.98915 (0,((((((((1,89),62),(((((3,4),(((((((5,(((12,13),((17,19),38)),(22,23))),24),(25,26)),((8,9),(10,142))),(50,52)),135),((16,18),(54,141)))),((11,(46,(((47,143),48),144))),((45,(49,134)),138))),((((((((14,15),(32,33)),((((20,(43,44)),21),27),(34,(41,42)))),((((35,36),37),40),39)),(30,31)),((101,132),((117,(122,137)),140))),55),139)),(56,57))),((60,61),(((((((63,113),(110,114)),106),109),(111,112)),((104,105),(126,127))),((((((((64,65),(70,((85,86),(125,(130,131))))),(((75,84),83),(107,108))),(95,96)),((((66,67),82),((68,100),(128,129))),((90,92),(91,93)))),(78,79)),((69,(120,121)),(((((71,(77,(102,103))),((97,((98,99),(123,124))),119)),((87,88),133)),(((((72,73),81),(115,116)),74),118)),((76,136),94)))),80)))),(6,7)),(28,29)),(51,53)),(2,58)),59);
 733: 1 -10731.06445 -10933.76333 (0,((((((((1,89),62),((((3,4),((((((5,(25,26)),(((12,13),((17,19),38)),(22,23))),24),(50,52)),((8,(9,(10,142))),135)),((16,18),(54,141)))),(((11,(((45,(49,134)),138),(((46,48),144),(47,143)))),(((((((14,15),((20,21),((27,(34,(41,42))),(43,44)))),(32,33)),(((35,36),37),(39,40))),(30,31)),((101,132),((117,(122,137)),140))),55)),139)),(56,57))),((60,61),((((((((63,(106,((110,114),113))),109),(111,112)),((104,105),(126,127))),(((((66,67),82),((68,100),(128,129))),((90,92),(91,93))),(78,79))),(((((64,65),(70,((85,86),(125,(130,131))))),((75,84),83)),(107,108)),(((((71,(77,(102,103))),((97,((98,99),(123,124))),119)),((87,88),133)),(((((72,73),115),116),(74,81)),118)),((76,136),94)))),((69,(120,121)),80)),(95,96)))),(6,7)),(28,29)),(51,53)),(2,58)),59);
 734: 4 -10811.68555 -10927.03447 (0,(((((((1,89),62),((((3,4),(((((((5,(((12,13),((17,19),38)),(22,23))),24),(25,26)),((8,9),(10,142))),(50,52)),135),((16,18),(54,141)))),(((11,(((45,(49,134)),138),((46,(48,144)),(47,143)))),((((((((((14,15),32),33),(43,44)),((20,21),(34,(41,42)))),27),((((35,36),37),39),40)),(30,31)),((101,132),((117,(122,137)),140))),55)),139)),(56,57))),((60,61),(((((((63,((106,113),(110,114))),109),(111,112)),((104,105),(126,127))),(((((66,67),82),((68,100),(128,129))),((90,92),(91,93))),(78,79))),(((69,(120,121)),80),(((((71,(77,(102,103))),((97,((98,99),(123,124))),119)),((87,88),133)),(((72,73),((74,81),(115,116))),118)),((76,136),94)))),((((64,65),(70,((85,86),(125,(130,131))))),(((75,84),83),(107,108))),(95,96))))),(6,7)),((28,29),(51,53))),(2,58)),59);
 735: 1 -10463.2207 -10931.77569 (0,((((((((1,89),62),((((3,4),(((((((5,(((12,13),((17,19),38)),(22,23))),24),(25,26)),((8,(10,142)),9)),(50,52)),((16,18),(54,141))),135)),(((11,(((45,(49,134)),138),(46,(((47,143),48),144)))),((((((((((((14,15),32),33),(43,44)),21),(34,(41,42))),20),27),(((35,36),37),(39,40))),(30,31)),((101,132),((117,(122,137)),140))),55)),139)),(56,57))),((60,61),(((((((63,113),(110,114)),106),109),(111,112)),((104,105),(126,127))),((((((64,65),(70,((((85,86),125),131),130))),(((75,84),83),(107,108))),(95,96)),(((((66,67),82),((90,92),(91,93))),((68,100),(128,129))),(69,(120,121)))),(((((((71,(77,(102,103))),((97,(98,(99,(123,124)))),119)),((87,88),133)),((72,((((74,115),118),81),116)),73)),((76,136),94)),(78,79)),80))))),(6,7)),(28,29)),(51,53)),(2,58)),59);
 736: 6 -11042.82617 -10930.60028 (0,((((((((1,89),62),((((3,4),(((((((5,(((12,13),((17,19),38)),(22,23))),24),(25,26)),((8,9),(10,142))),(50,52)),135),((16,18),(54,141)))),(((11,(((((((((14,15),32),33),((((20,21),(27,(43,44))),34),(41,42))),(((35,36),37),(39,40))),(30,31)),((101,132),((117,(122,137)),140))),55),139)),((45,(49,134)),138)),((46,(48,144)),(47,143)))),(56,57))),((60,61),(((((((((((63,(110,114)),113),106),109),(111,112)),(126,127)),(104,105)),(((((64,65),(70,((85,86),(125,(130,131))))),((75,84),83)),(107,108)),(((((71,(77,(102,103))),((87,88),133)),(97,(((98,99),(123,124)),119))),(((((72,73),81),(115,116)),74),118)),((76,136),94)))),((69,(120,121)),80)),(((((66,67),82),((68,100),(128,129))),((90,92),(91,93))),(78,79))),(95,96)))),(6,7)),(28,29)),(51,53)),(2,58)),59);
 737: 1 -11795.37012 -10938.45128 (0,((((((((1,89),62),((((3,4),(((((((5,(((12,13),((17,19),38)),(22,23))),24),(25,26)),(8,(9,(10,142)))),(50,52)),135),((16,18),(54,141)))),(((11,((((((((((((14,15),32),33),(21,(43,44))),(34,(41,42))),20),27),((((35,36),37),40),39)),(30,31)),((101,132),((117,(122,137)),140))),139),55)),((45,(49,134)),138)),((46,(48,144)),(47,143)))),(56,57))),((60,61),((((((63,106),((110,114),113)),109),(111,112)),((104,105),(126,127))),((((((((64,65),(70,((((85,86),130),125),131))),(((75,84),83),(107,108))),(95,96)),((((66,67),((68,100),(128,129))),82),((90,92),(91,93)))),(78,79)),((69,(120,121)),(((((71,(77,(102,103))),((87,88),133)),(97,((98,119),(99,(123,124))))),((76,136),94)),(((((72,73),118),(115,116)),81),74)))),80)))),(6,7)),(28,29)),(51,53)),(2,58)),59);
 738: 1 -9724.890625 -10931.33592 (0,((((((((1,89),62),((((3,4),(((((((5,(((12,13),((17,19),38)),(22,23))),24),(25,26)),((8,9),(10,142))),(50,52)),135),((16,18),(54,141)))),(((((11,((46,(47,143)),(48,144))),(45,(49,134))),138),(((((((((14,15),(32,33)),(34,(41,42))),((20,21),(43,44))),27),((((35,36),37),39),40)),(30,31)),((101,132),((117,(122,137)),140))),55)),139)),(56,57))),(((60,61),(95,96)),((((((((63,(106,((110,114),113))),109),(111,112)),(126,127)),(104,105)),(((((64,65),(70,((85,86),(125,(130,131))))),((75,84),83)),(107,108)),(((((71,(77,(102,103))),((97,((98,99),(123,124))),119)),((87,88),133)),(((((72,73),81),(115,116)),74),118)),((76,136),94)))),(((((66,67),82),((68,100),(128,129))),((90,92),(91,93))),(78,79))),((69,(120,121)),80)))),(6,7)),(28,29)),(51,53)),(2,58)),59);
 739: 1 -10470.56055 -10945.1142 (0,((((((((1,89),62),(((((3,4),(((((((5,(((12,13),((17,19),38)),(22,23))),24),(25,26)),(8,(9,(10,142)))),(50,52)),135),((16,18),(54,141)))),(56,57)),((((((((14,15),33),((((20,21),(27,(43,44))),(34,(41,42))),32)),((((35,36),37),39),40)),(30,31)),((((101,132),(122,137)),140),117)),55),139)),(11,(((45,(49,134)),138),((46,(48,144)),(47,143)))))),((60,61),((((((((((63,((106,113),(110,114))),109),(111,112)),(126,127)),(104,105)),(((((64,65),(70,((85,86),(125,(130,131))))),(75,84)),83),(107,108))),(((((71,(77,(102,103))),((97,((98,(123,124)),99)),119)),((87,88),133)),((((72,73),74),118),(81,(115,116)))),((76,136),94))),(((((66,67),82),((68,100),(128,129))),((90,92),(91,93))),(78,79))),((69,(120,121)),80)),(95,96)))),(6,7)),(28,29)),(51,53)),(2,58)),59);
 740: 1 -11298.45996 -10943.59263 (0,((((((((1,89),62),((((3,4),(((((((5,(((12,13),((17,19),38)),(22,23))),24),(25,26)),(8,(9,(10,142)))),(50,52)),135),((16,18),(54,141)))),(((11,((((((((((((14,15),32),33),(21,(43,44))),(34,(41,42))),20),27),((((35,36),37),40),39)),(30,31)),((101,132),((117,(122,137)),140))),139),55)),((45,(49,134)),138)),((46,(48,144)),(47,143)))),(56,57))),((60,61),(((((63,106),((110,114),113)),(109,(111,112))),((104,105),(126,127))),((((((((64,65),(70,((((85,86),130),125),131))),(((75,84),83),(107,108))),(95,96)),((((66,67),((68,100),(128,129))),82),((90,92),(91,93)))),(78,79)),((69,(120,121)),(((((71,(77,(102,103))),((87,88),133)),(97,((98,119),(99,(123,124))))),(((((72,73),118),(115,116)),81),74)),((76,136),94)))),80)))),(6,7)),(28,29)),(51,53)),(2,58)),59);
 741: 1 -11848.29785 -10931.15995 (0,((((((((1,89),62),((((3,4),(((((((5,(((12,13),((17,19),38)),(22,23))),24),(25,26)),((8,9),(10,142))),(50,52)),135),((16,18),(54,141)))),(((11,((((((((14,15),(32,33)),(((20,21),(34,(41,42))),(27,(43,44)))),((((35,36),37),39),40)),(30,31)),((101,132),((117,(122,137)),140))),55),139)),((45,(49,134)),138)),((46,(47,143)),(48,144)))),(56,57))),((60,61),((((((((((63,113),(110,114)),106),109),(111,112)),((104,105),(126,127))),((((71,(77,(102,103))),((87,88),133)),(97,(((98,(123,124)),99),119))),(((((72,73),115),116),(74,81)),118))),(((((64,65),(70,((85,86),((125,130),131)))),((75,84),83)),(107,108)),((76,136),94))),((((((66,67),82),((68,100),(128,129))),((90,92),(91,93))),(78,79)),((69,(120,121)),80))),(95,96)))),(6,7)),(28,29)),(51,53)),(2,58)),59);
 742: 1 -11847.72266 -10947.65516 (0,((((((((1,89),62),((((3,4),((((((5,(((12,13),((17,19),38)),(22,23))),24),(((8,9),(10,142)),(25,26))),(50,52)),135),((16,18),(54,141)))),((((11,(((45,(49,134)),138),(((46,144),48),(47,143)))),(((((((((14,15),(32,33)),(34,(41,42))),(43,44)),(20,21)),27),((((35,36),37),39),40)),(30,31)),55)),((((101,132),(122,137)),117),140)),139)),(56,57))),((60,61),(((((63,((106,(110,114)),113)),109),(111,112)),((104,105),(126,127))),(((((((64,65),(70,((85,86),(125,(130,131))))),(((75,84),83),(107,108))),(95,96)),(((((66,67),82),((68,100),(128,129))),((90,92),(91,93))),(78,79))),((69,(120,121)),(((((71,(77,(102,103))),((97,((98,99),(123,124))),119)),((87,88),133)),(((((72,73),81),(115,116)),74),118)),((76,136),94)))),80)))),(6,7)),(28,29)),(51,53)),(2,58)),59);
 743: 11 -10665.65137 -10930.3465 (0,((((((((1,89),62),((((3,4),((((((((5,(((12,13),((17,19),38)),(22,23))),24),(25,26)),(8,(9,(10,142)))),(50,52)),135),(54,141)),(16,18))),((((11,(45,(49,134))),((46,(48,144)),(47,143))),138),((((((((((14,15),32),33),((20,(21,(43,44))),(34,(41,42)))),27),(((35,36),37),(39,40))),(30,31)),((101,132),((117,(122,137)),140))),55),139))),(56,57))),((60,61),(((((((((63,((106,(110,114)),113)),109),(111,112)),(126,127)),(104,105)),(((((64,65),(70,((85,86),(125,(130,131))))),((75,84),83)),(107,108)),(((((71,(77,(102,103))),((97,((98,99),(123,124))),119)),((87,88),133)),(((((72,73),81),74),(115,116)),118)),((76,136),94)))),((69,(120,121)),80)),(((((66,67),82),((68,100),(128,129))),((90,92),(91,93))),(78,79))),(95,96)))),(6,7)),(28,29)),(51,53)),(2,58)),59);
 744: 1 -10471.69922 -10927.94014 (0,((((((((1,89),62),(((((3,4),(((((((5,(((12,13),((17,19),38)),(22,23))),24),(25,26)),(8,(9,(10,142)))),(50,52)),135),((16,18),(54,141)))),(((45,(49,134)),138),(46,(((47,143),144),48)))),(((11,55),(((((((14,15),33),32),((((20,(43,44)),21),(34,(41,42))),27)),((((35,36),37),40),39)),(30,31)),((101,132),((117,(122,137)),140)))),139)),(56,57))),((60,61),(((((((((63,106),113),(110,114)),109),(111,112)),((104,105),(126,127))),(((((64,65),(70,((85,86),((125,130),131)))),((75,84),83)),(107,108)),(((((71,(77,(102,103))),((97,((98,(123,124)),99)),119)),((87,88),133)),((((((72,73),81),116),115),74),118)),((76,136),94)))),((69,(120,121)),80)),(((((66,67),((68,100),(128,129))),82),((90,92),(91,93))),((78,79),(95,96)))))),(6,7)),(28,29)),(51,53)),(2,58)),59);
 745: 1 -9956.585938 -10948.09006 (0,((((((((1,89),62),((((((3,4),(((((((5,(((12,13),((17,19),38)),(22,23))),24),(25,26)),((8,9),(10,142))),(50,52)),135),((16,18),(54,141)))),(((((((((14,15),(32,33)),(43,44)),21),(20,(34,(41,42)))),27),(((35,36),37),(39,40))),(30,31)),((101,132),((117,(122,137)),140)))),((11,(((45,(49,134)),138),((46,(47,143)),(48,144)))),55)),139),(56,57))),((60,61),((((((63,113),106),(110,114)),109),((104,105),((111,112),(126,127)))),(((((((64,65),(70,(((85,86),125),(130,131)))),(((75,84),83),(107,108))),(95,96)),((((66,67),((68,100),(128,129))),82),((90,92),(91,93)))),((((69,120),121),(((((71,(77,(102,103))),((87,88),133)),((((97,119),99),(123,124)),98)),((72,73),(((74,118),(115,116)),81))),((76,136),94))),(78,79))),80)))),(6,7)),(28,29)),(51,53)),(2,58)),59);
 746: 1 -10404.82324 -10932.15445 (0,((((((((1,89),62),(((((3,4),(((((((5,(((12,13),((17,19),38)),(22,23))),24),(25,26)),((8,9),(10,142))),(50,52)),135),((16,18),(54,141)))),((11,((45,(49,134)),138)),((46,(47,143)),(48,144)))),(((((((14,15),(32,33)),(((20,21),((27,(((35,36),37),(39,40))),(43,44))),(34,(41,42)))),(30,31)),((101,132),((117,(122,137)),140))),55),139)),(56,57))),((60,61),((((((63,((106,(110,114)),113)),109),((111,112),(126,127))),(104,105)),(((((64,65),(70,((85,86),(125,(130,131))))),((75,84),83)),(107,108)),(((((71,(77,(102,103))),(97,(((98,99),(123,124)),119))),((87,88),133)),(((72,73),((74,81),(115,116))),118)),((76,136),94)))),((((((66,67),82),((68,100),(128,129))),((90,92),(91,93))),((78,79),(95,96))),((69,(120,121)),80))))),(6,7)),(28,29)),(51,53)),(2,58)),59);
 747: 1 -10205.64453 -10932.40902 (0,(((((((1,89),62),(((((3,4),(((((((5,(((12,13),((17,19),38)),(22,23))),24),(25,26)),((8,9),(10,142))),(50,52)),135),((16,18),(54,141)))),((((11,(((45,(49,134)),138),((46,(47,143)),(48,144)))),((((((14,15),(((20,21),(27,(43,44))),(34,(41,42)))),(32,33)),(((35,36),37),(39,40))),(30,31)),((((101,132),(122,137)),117),140))),55),139)),(56,57)),((60,61),(((((((((((63,106),113),(110,114)),109),(111,112)),(126,127)),(104,105)),((((((64,65),(70,((85,86),(125,(130,131))))),((75,84),83)),(107,108)),((76,136),94)),((((71,(77,(102,103))),((97,((98,99),(123,124))),119)),((87,88),133)),(((((72,73),81),(115,116)),74),118)))),(((((66,67),82),((68,100),(128,129))),((90,92),(91,93))),(78,79))),((69,(120,121)),80)),(95,96))))),(6,7)),(28,29)),(51,53)),(2,58)),59);
 748: 1 -10838.10449 -10927.98762 (0,((((((((1,89),62),((((3,4),(((((((5,(((12,13),((17,19),38)),(22,23))),24),(25,26)),(8,(9,(10,142)))),(50,52)),135),((16,18),(54,141)))),(((11,(((45,(49,134)),138),((46,(48,144)),(47,143)))),(((((((14,15),((((20,21),(43,44)),(34,(41,42))),27)),(32,33)),(((35,36),37),(39,40))),(30,31)),((101,132),((117,(122,137)),140))),55)),139)),(56,57))),((60,61),((((((((((63,106),113),(110,114)),109),((111,112),(126,127))),104),105),((((((64,65),(70,((85,86),(125,(130,131))))),((75,84),83)),(107,108)),((76,136),94)),((((71,(77,(102,103))),((97,(98,(99,(123,124)))),119)),((87,88),133)),((((72,73),115),((74,116),81)),118)))),(((69,120),121),80)),(((((66,67),82),((68,100),(128,129))),((90,92),(91,93))),((78,79),(95,96)))))),(6,7)),(28,29)),(51,53)),(2,58)),59);
 749: 1 -10807.10742 -10926.82171 (0,((((((((1,89),62),((((3,4),(((((((5,(((12,13),((17,19),38)),(22,23))),24),(25,26)),((8,9),(10,142))),(50,52)),135),((16,18),(54,141)))),(((((11,(45,(49,134))),((46,(48,144)),(47,143))),138),((((((((((14,15),(32,33)),(34,(41,42))),(20,21)),(43,44)),27),(((35,36),37),(39,40))),(30,31)),((101,132),((117,(122,137)),140))),55)),139)),(56,57))),((60,61),((((((((63,((106,(110,114)),113)),109),(111,112)),(126,127)),(104,105)),(((((64,65),(70,((85,86),(125,(130,131))))),((75,84),83)),(107,108)),(((((71,(77,(102,103))),((97,((98,99),(123,124))),119)),((87,88),133)),(((((72,73),81),(115,116)),74),118)),((76,136),94)))),((69,(120,121)),80)),((((((66,67),82),((68,100),(128,129))),((90,92),(91,93))),(78,79)),(95,96))))),(6,7)),(28,29)),(51,53)),(2,58)),59);
 750: 1 -10568.0625 -10930.59524 (0,((((((((1,89),62),((((3,4),(((((((5,(((12,13),((17,19),38)),(22,23))),24),(25,26)),((8,9),(10,142))),(50,52)),135),((16,18),(54,141)))),(((11,(((45,(49,134)),138),((46,(48,144)),(47,143)))),(((((((14,15),(32,33)),((((20,(34,(41,42))),21),(43,44)),27)),((((35,36),37),40),39)),(30,31)),((101,132),((117,(122,137)),140))),55)),139)),(56,57))),((60,61),((((((((63,113),106),(110,114)),109),(111,112)),(126,127)),(104,105)),((((((64,65),(70,((85,86),(125,(130,131))))),(((75,84),83),(107,108))),(95,96)),((((66,67),82),(68,(100,(128,129)))),((90,92),(91,93)))),((((69,(120,121)),80),(((((71,(77,(102,103))),((97,119),((98,99),(123,124)))),((87,88),133)),(((((72,73),74),81),(115,116)),118)),((76,136),94))),(78,79)))))),(6,7)),(28,29)),(51,53)),(2,58)),59);
 751: 1 -11145.23047 -10935.40592 (0,((((((((1,89),62),((((((3,4),(((((((5,(((12,13),((17,19),38)),(22,23))),24),(25,26)),(8,(9,(10,142)))),(50,52)),135),((16,18),(54,141)))),(56,57)),((46,(48,144)),(47,143))),(11,((45,(49,134)),138))),(((((((((14,15),(((20,21),(34,(41,42))),(27,(43,44)))),32),33),(((35,36),37),(39,40))),(30,31)),((101,132),((117,(122,137)),140))),55),139))),((60,61),(((((((((((63,113),(110,114)),106),109),(111,112)),(126,127)),104),105),(((((64,65),(70,((85,86),(125,(130,131))))),((75,84),83)),(107,108)),((((66,67),82),((68,100),(128,129))),((90,92),(91,93))))),((((69,(120,121)),80),(((((71,(77,(102,103))),((87,88),133)),(97,(((98,99),(123,124)),119))),((((((72,73),115),116),81),74),118)),((76,136),94))),(78,79))),(95,96)))),(6,7)),(28,29)),(51,53)),(2,58)),59);
 752: 1 -11476.65234 -10941.96429 (0,((((((((1,89),62),((((((3,4),(((((((5,(((12,13),((17,19),38)),(22,23))),24),(25,26)),((8,9),(10,142))),(50,52)),135),((16,18),(54,141)))),((((((((((14,15),(32,33)),(43,44)),21),(34,(41,42))),20),27),(((35,36),37),(39,40))),(30,31)),((101,132),((117,(122,137)),140)))),((11,(((45,(49,134)),138),((46,(47,143)),(48,144)))),55)),139),(56,57))),((60,61),(((((((63,113),106),(110,114)),109),(111,112)),((104,105),(126,127))),((((((((64,65),(70,((85,86),(125,(130,131))))),(((75,84),83),(107,108))),(95,96)),((((66,67),((68,100),(128,129))),82),((90,92),(91,93)))),(78,79)),(((69,120),121),(((((71,(77,(102,103))),(((97,119),99),(98,(123,124)))),((87,88),133)),((76,136),94)),((72,73),((((74,81),118),115),116))))),80)))),(6,7)),(28,29)),(51,53)),(2,58)),59);
 753: 2 -10569.39453 -10934.46806 (0,((((((((1,89),62),(((((3,4),(((((((5,(((12,13),((17,19),38)),(22,23))),24),(25,26)),((8,9),(10,142))),(50,52)),135),((16,18),(54,141)))),(((11,((((((((14,15),33),(((20,21),(27,(43,44))),(34,(41,42)))),32),((((35,36),37),40),39)),(30,31)),((101,132),((117,(122,137)),140))),55)),((45,(49,134)),138)),((46,(48,144)),(47,143)))),139),(56,57))),((60,61),(((((((63,((106,(110,114)),113)),109),(111,112)),(126,127)),(104,105)),((((((64,65),(70,((85,86),(125,(130,131))))),((75,84),83)),(107,108)),(((((71,(77,(102,103))),((97,((98,99),(123,124))),119)),((87,88),133)),(((((72,73),81),(115,116)),74),118)),((76,136),94))),((69,(120,121)),80))),(((((66,67),82),((68,100),(128,129))),((90,92),(91,93))),((78,79),(95,96)))))),(6,7)),(28,29)),(51,53)),(2,58)),59);
 754: 2 -11052.50293 -10938.48119 (0,((((((((1,89),62),((((3,4),(((((((5,(((12,13),((17,19),38)),(22,23))),24),(25,26)),(8,(9,(10,142)))),(50,52)),135),((16,18),(54,141)))),((((11,(((45,(49,134)),138),(((46,144),(47,143)),48))),(((((((((((14,15),33),32),(43,44)),(34,(41,42))),21),20),27),(((35,36),37),(39,40))),(30,31)),55)),((((101,132),(122,137)),117),140)),139)),(56,57))),((60,61),(((((((63,(110,114)),113),106),109),(111,112)),((104,105),(126,127))),((((((((64,65),(70,(((85,86),125),(130,131)))),(((75,84),83),(107,108))),(95,96)),(78,79)),((((66,67),82),((68,100),(128,129))),((90,92),(91,93)))),((69,(120,121)),(((((71,(77,(102,103))),(97,(((98,99),(123,124)),119))),((87,88),133)),((((72,73),74),118),(81,(115,116)))),((76,136),94)))),80)))),(6,7)),(28,29)),(51,53)),(2,58)),59);
 755: 1 -11487.02734 -10937.87856 (0,((((((((1,89),62),((((((3,4),(((((((5,(((12,13),((17,19),38)),(22,23))),24),(25,26)),((8,9),(10,142))),(50,52)),135),((16,18),(54,141)))),((46,((47,143),144)),48)),((45,(49,134)),138)),(((11,55),(((((((14,15),33),((((20,21),(43,44)),27),(34,(41,42)))),32),(((35,36),37),(39,40))),(30,31)),((101,132),((117,(122,137)),140)))),139)),(56,57))),((60,61),(((((((((63,113),106),(110,114)),109),(111,112)),((104,105),(126,127))),((((((64,65),(70,(((85,86),(125,130)),131))),((75,84),83)),(107,108)),((76,136),94)),((((71,(77,(102,103))),((97,((98,99),(123,124))),119)),((87,88),133)),((((((72,73),81),116),74),115),118)))),(((((66,67),82),((90,92),(91,93))),((68,100),(128,129))),((78,79),(95,96)))),((69,(120,121)),80)))),(6,7)),(28,29)),(51,53)),(2,58)),59);
 756: 1 -11494.73535 -10944.68406 (0,((((((((1,89),62),(((((3,4),((((((5,(((12,13),((17,19),38)),(22,23))),24),((25,26),135)),(8,(9,(10,142)))),(50,52)),((16,18),(54,141)))),(((45,(49,134)),138),((46,(48,144)),(47,143)))),(((11,55),((((((14,15),(20,(21,((27,(43,44)),(34,(41,42)))))),(32,33)),(((35,36),37),(39,40))),(30,31)),((101,132),((117,(122,137)),140)))),139)),(56,57))),((60,61),((((((((63,(106,((110,114),113))),109),(111,112)),(126,127)),(104,105)),(((((64,65),(70,((85,86),(125,(130,131))))),((75,84),83)),(107,108)),(((((71,(77,(102,103))),((87,88),133)),((97,((98,99),(123,124))),119)),((76,136),94)),((((72,73),116),((74,115),81)),118)))),((((((66,67),((68,100),(128,129))),82),((90,92),(91,93))),(78,79)),((69,(120,121)),80))),(95,96)))),(6,7)),(28,29)),(51,53)),(2,58)),59);
 757: 3 -11329.22656 -10927.71752 (0,((((((((1,89),62),((((3,4),(((((((5,(((12,13),((17,19),38)),(22,23))),24),(25,26)),((8,9),(10,142))),(50,52)),((16,18),(54,141))),135)),(((11,(((45,(49,134)),((46,(47,143)),(48,144))),138)),(((((((((((14,15),33),32),(34,(41,42))),(43,44)),(20,21)),27),(((35,36),37),(39,40))),(30,31)),((101,132),((117,(122,137)),140))),55)),139)),(56,57))),((60,61),(((((((((((63,(110,114)),113),106),109),(111,112)),(126,127)),(104,105)),((((64,65),(70,((85,86),(125,(130,131))))),((75,84),83)),(107,108))),(((((71,(77,(102,103))),((97,((98,99),(123,124))),119)),((87,88),133)),((72,73),(((74,81),118),(115,116)))),((76,136),94))),((69,(120,121)),80)),(((((66,67),82),((68,100),(128,129))),((90,92),(91,93))),((78,79),(95,96)))))),(6,7)),(28,29)),(51,53)),(2,58)),59);
 758: 2 -11254.125 -10926.87444 (0,((((((((1,89),62),((((3,4),((((((5,(((12,13),((17,19),38)),(22,23))),24),(25,26)),(((8,9),(10,142)),(50,52))),135),((16,18),(54,141)))),(((11,(((45,(49,134)),138),((46,(47,143)),(48,144)))),(((((((((14,15),32),33),(((20,(43,44)),(34,(41,42))),21)),27),(((35,36),37),(39,40))),(30,31)),((101,132),((117,(122,137)),140))),55)),139)),(56,57))),((60,61),((((((((63,((106,(110,114)),113)),109),(111,112)),(126,127)),(104,105)),(((((64,65),(70,((85,86),((125,130),131)))),((75,84),83)),(107,108)),(((((71,(77,(102,103))),((97,((98,99),(123,124))),119)),((87,88),133)),((72,73),((74,((115,116),118)),81))),((76,136),94)))),((69,(120,121)),80)),(((((66,67),82),((68,100),(128,129))),((90,92),(91,93))),((78,79),(95,96)))))),(6,7)),(28,29)),(51,53)),(2,58)),59);
 759: 2 -11379.8418 -10947.94275 (0,((((((((1,89),62),((((3,4),(((((((5,(((12,13),((17,19),38)),(22,23))),24),(25,26)),((8,9),(10,142))),(50,52)),135),((16,18),(54,141)))),(((11,(((45,(49,134)),138),(((46,144),48),(47,143)))),(((((((((14,15),(32,33)),(34,(41,42))),(43,44)),(20,21)),27),((((35,36),37),39),40)),(30,31)),55)),(((((101,132),(122,137)),117),140),139))),(56,57))),((60,61),((((((63,(110,114)),106),113),109),(((104,105),(126,127)),(111,112))),(((((((64,65),(70,((85,86),(125,(130,131))))),(((75,84),83),(107,108))),(95,96)),(((69,120),121),(((((71,(77,(102,103))),((87,88),133)),((97,((98,(123,124)),99)),119)),((((72,73),(74,118)),(115,116)),81)),((76,136),94)))),(((((66,67),82),((68,100),(128,129))),((90,92),(91,93))),(78,79))),80)))),(6,7)),(28,29)),(51,53)),(2,58)),59);
 760: 2 -11782.40137 -10926.58734 (0,((((((((1,89),62),((((3,4),(((((((5,(((12,13),((17,19),38)),(22,23))),24),(25,26)),(50,52)),((8,9),(10,142))),135),((16,18),(54,141)))),(((((11,((46,(47,143)),(48,144))),(45,(49,134))),138),(((((((14,15),(32,33)),(((20,((34,(41,42)),(43,44))),27),21)),((((35,36),37),40),39)),(30,31)),((101,132),((117,(122,137)),140))),55)),139)),(56,57))),((60,61),(((((((((63,((106,(110,114)),113)),109),(111,112)),(126,127)),(104,105)),(((((64,65),(70,((85,86),(125,(130,131))))),((75,84),83)),(107,108)),(((((71,(77,(102,103))),((97,((98,99),(123,124))),119)),((87,88),133)),((((72,73),(115,116)),(74,81)),118)),((76,136),94)))),(((((66,67),82),((68,100),(128,129))),((90,92),(91,93))),(78,79))),((69,(120,121)),80)),(95,96)))),(6,7)),(28,29)),(51,53)),(2,58)),59);
 761: 6 -10201.11523 -10933.36384 (0,((((((((1,89),62),(((((3,4),(((((((5,(((12,13),((17,19),38)),(22,23))),24),(25,26)),((8,9),(10,142))),(50,52)),135),((16,18),(54,141)))),(((11,(((((((14,15),33),32),((((20,(21,(43,44))),(34,(41,42))),27),((((35,36),37),40),39))),(30,31)),((101,132),((117,(122,137)),140))),55)),((45,(49,134)),138)),((46,(48,144)),(47,143)))),139),(56,57))),((60,61),(((((((((((63,(110,114)),113),106),109),(111,112)),(126,127)),(104,105)),(((((64,65),(70,((85,86),(125,(130,131))))),((75,84),83)),(107,108)),(((((71,(77,(102,103))),((87,88),133)),(97,(((98,99),(123,124)),119))),((((72,73),74),(81,(115,116))),118)),((76,136),94)))),(((((66,67),82),((68,100),(128,129))),((90,92),(91,93))),(78,79))),((69,(120,121)),80)),(95,96)))),(6,7)),(28,29)),(51,53)),(2,58)),59);
 762: 3 -10684.66406 -10934.53963 (0,((((((((1,89),62),(((((3,4),(((((((5,(((12,13),((17,19),38)),(22,23))),24),(25,26)),(8,(9,(10,142)))),(50,52)),((16,18),(54,141))),135)),(56,57)),(((((((((14,15),32),33),((20,(34,(41,42))),((21,(43,44)),27))),(((35,36),37),(39,40))),(30,31)),((101,132),((117,(122,137)),140))),55),139)),(11,(((45,(49,134)),(((46,144),48),(47,143))),138)))),((60,61),((((((((63,(106,((110,114),113))),109),(111,112)),((104,105),(126,127))),(((((64,65),(70,((85,86),(125,(130,131))))),((75,84),83)),(107,108)),(((((71,(77,(102,103))),((97,((98,99),(123,124))),119)),((87,88),133)),(((((72,73),(115,116)),81),74),118)),((76,136),94)))),((69,(120,121)),80)),(((((66,67),82),((68,100),(128,129))),((90,92),(91,93))),(78,79))),(95,96)))),(6,7)),(28,29)),(51,53)),(2,58)),59);
 763: 1 -10132.61621 -10936.20634 (0,((((((((1,89),62),((((3,4),(((((((5,(((12,13),((17,19),38)),(22,23))),24),(25,26)),((8,(10,142)),9)),(50,52)),((16,18),(54,141))),135)),(((((11,(((46,144),48),(47,143))),(45,(49,134))),138),((((((((14,15),32),33),((20,(27,(34,(41,42)))),(21,(43,44)))),((((35,36),37),40),39)),(30,31)),((101,132),((117,(122,137)),140))),55)),139)),(56,57))),((60,61),((((((63,106),((110,114),113)),109),(111,112)),((104,105),(126,127))),(((((((64,65),(70,(((85,86),(125,130)),131))),(((75,84),83),(107,108))),(95,96)),(((((66,67),82),((68,100),(128,129))),((90,92),(91,93))),(69,(120,121)))),((((((71,(77,(102,103))),(97,(((98,99),(123,124)),119))),((87,88),133)),((72,73),((74,(81,(116,118))),115))),((76,136),94)),(78,79))),80)))),(6,7)),(28,29)),(51,53)),(2,58)),59);
 764: 4 -10363.52344 -10939.0704 (0,((((((((1,89),62),(((((3,4),(((((((5,(((12,13),((17,19),38)),(22,23))),24),(25,26)),(8,(9,(10,142)))),(50,52)),135),((16,18),(54,141)))),(((11,(((((14,15),((((20,(21,(43,44))),(34,(41,42))),27),((32,33),(((35,36),37),(39,40))))),(30,31)),((101,132),((117,(122,137)),140))),55)),((45,(49,134)),138)),((46,(47,143)),(48,144)))),139),(56,57))),((60,61),(((((((((63,((110,114),113)),106),109),(111,112)),(104,(126,127))),105),(((((64,65),(70,((85,86),(125,(130,131))))),((75,84),83)),(107,108)),(((((71,(77,(102,103))),((97,((98,99),(123,124))),119)),((87,88),133)),(((((72,73),81),(115,116)),74),118)),((76,136),94)))),(((((66,67),82),((68,100),(128,129))),((90,92),(91,93))),((78,79),(95,96)))),(((69,120),121),80)))),(6,7)),(28,29)),(51,53)),(2,58)),59);
 765: 4 -10803.14453 -10930.20488 (0,((((((((1,89),62),((((3,4),(((((((5,(25,26)),(((12,13),((17,19),38)),(22,23))),24),((8,9),(10,142))),(50,52)),135),((16,18),(54,141)))),(((11,(((45,(49,134)),138),((46,(48,144)),(47,143)))),((((((14,15),((((((20,(43,44)),(34,(41,42))),27),21),33),32)),((((35,36),37),40),39)),(30,31)),((101,132),((117,(122,137)),140))),55)),139)),(56,57))),((60,61),(((((((((63,((106,(110,114)),113)),109),(111,112)),(126,127)),(104,105)),((((64,65),(70,((85,86),(125,(130,131))))),(((75,84),83),(107,108))),(((((71,(77,(102,103))),((97,((98,99),(123,124))),119)),((87,88),133)),(((((72,73),74),81),(115,116)),118)),((76,136),94)))),(((((66,67),82),((68,100),(128,129))),((90,92),(91,93))),(78,79))),((69,(120,121)),80)),(95,96)))),(6,7)),(28,29)),(51,53)),(2,58)),59);
 766: 1 -12144.13867 -10925.87898 (0,((((((((1,89),62),((((3,4),(((((((5,(((12,13),((17,19),38)),(22,23))),24),(25,26)),(8,(9,(10,142)))),(50,52)),((16,18),(54,141))),135)),(((11,(((45,(49,134)),138),((46,(47,143)),(48,144)))),((((((((14,15),33),32),((((20,(34,(41,42))),21),(43,44)),27)),((((35,36),37),39),40)),(30,31)),((101,132),((117,(122,137)),140))),55)),139)),(56,57))),((60,61),(((((((((63,((106,(110,114)),113)),109),(111,112)),(126,127)),(104,105)),(((((64,65),(70,((85,86),(125,(130,131))))),((75,84),83)),(107,108)),(((((71,(77,(102,103))),((87,88),133)),(97,(((98,99),(123,124)),119))),((76,136),94)),(((((72,73),116),115),(74,81)),118)))),((69,(120,121)),80)),(((((66,67),82),((68,100),(128,129))),((90,92),(91,93))),(78,79))),(95,96)))),(6,7)),(28,29)),(51,53)),(2,58)),59);
 767: 4 -11167.77637 -10945.82969 (0,((((((((1,89),62),((((((3,4),(((((((5,(((12,13),((17,19),38)),(22,23))),24),(25,26)),((8,9),(10,142))),(50,52)),((16,18),(54,141))),135)),(((((((((14,15),(32,33)),(43,44)),21),(20,(34,(41,42)))),27),(((35,36),37),(39,40))),(30,31)),((101,132),((117,(122,137)),140)))),((11,(((45,(49,134)),138),((46,(47,143)),(48,144)))),55)),139),(56,57))),((60,61),((((((63,113),106),(110,114)),109),(((104,105),(126,127)),(111,112))),(((((((64,65),(70,(((85,86),125),(130,131)))),(((75,84),83),(107,108))),(95,96)),((((66,67),((68,100),(128,129))),82),((90,92),(91,93)))),((((69,120),121),(((((71,(77,(102,103))),((87,88),133)),((((97,119),99),(123,124)),98)),((72,73),(((74,118),(115,116)),81))),((76,136),94))),(78,79))),80)))),(6,7)),(28,29)),(51,53)),(2,58)),59);
 768: 4 -11205.7793 -10925.87565 (0,((((((((1,89),62),((((3,4),(((((((5,(((12,13),((17,19),38)),(22,23))),24),(25,26)),(50,52)),((8,9),(10,142))),135),((16,18),(54,141)))),(((11,(((45,(49,134)),138),((46,(48,144)),(47,143)))),((((((((14,15),33),32),(((20,21),(27,(43,44))),(34,(41,42)))),(((35,36),37),(39,40))),(30,31)),((101,132),((117,(122,137)),140))),55)),139)),(56,57))),((60,61),((((((((63,(106,((110,114),113))),109),(111,112)),(126,127)),(104,105)),(((((66,67),82),((68,100),(128,129))),((90,92),(91,93))),(78,79))),((((((64,65),(70,((85,86),(125,(130,131))))),((75,84),83)),(107,108)),(((((71,(77,(102,103))),((97,((98,99),(123,124))),119)),((87,88),133)),(((72,73),((74,81),(115,116))),118)),((76,136),94))),((69,(120,121)),80))),(95,96)))),(6,7)),(28,29)),(51,53)),(2,58)),59);
 769: 1 -11815.80859 -10928.20905 (0,((((((((1,89),62),((((3,4),(((((((5,(((12,13),((17,19),38)),(22,23))),24),(25,26)),((8,9),(10,142))),(50,52)),135),((16,18),(54,141)))),(((11,(((45,(49,134)),138),(((46,48),(47,143)),144))),((((((((14,15),32),33),((((20,(43,44)),21),27),(34,(41,42)))),((((35,36),37),39),40)),(30,31)),((101,132),((117,(122,137)),140))),55)),139)),(56,57))),((60,61),(((((((((63,113),106),(110,114)),109),(111,112)),((104,105),(126,127))),(((69,120),121),80)),((((((66,67),((68,100),(128,129))),82),((90,92),(91,93))),(78,79)),(95,96))),(((((64,65),(70,((((85,86),131),130),125))),((75,84),83)),(107,108)),(((((71,(77,(102,103))),((97,((98,99),(123,124))),119)),((87,88),133)),((76,136),94)),((72,73),(((74,115),116),(81,118)))))))),(6,7)),(28,29)),(51,53)),(2,58)),59);
 770: 1 -10741.29688 -10937.13943 (0,((((((((1,89),62),(((((3,4),(((((((5,(((12,13),((17,19),38)),(22,23))),24),(25,26)),((8,9),(10,142))),(50,52)),135),((16,18),(54,141)))),(((11,((((((((14,15),33),32),(((20,(21,(43,44))),(34,(41,42))),27)),((((35,36),37),39),40)),(30,31)),((101,132),((117,(122,137)),140))),55)),((45,(49,134)),138)),((46,(48,144)),(47,143)))),139),(56,57))),((60,61),(((((((((((63,(110,114)),113),106),109),(111,112)),(126,127)),(104,105)),((((71,(77,(102,103))),((87,88),133)),(97,(((98,99),(123,124)),119))),(((((72,73),116),(81,115)),74),118))),(((((64,65),(70,((85,86),(125,(130,131))))),(((75,84),83),(107,108))),(76,136)),94)),((69,(120,121)),80)),((((((66,67),82),((68,100),(128,129))),((90,92),(91,93))),(78,79)),(95,96))))),(6,7)),(28,29)),(51,53)),(2,58)),59);
 771: 1 -11022.44727 -10933.4041 (0,((((((((1,89),62),((((3,4),(((((((5,(((12,13),((17,19),38)),(22,23))),24),(25,26)),(8,(9,(10,142)))),(50,52)),135),((16,18),(54,141)))),(((((11,(45,(49,134))),((46,(48,144)),(47,143))),138),(((((((14,15),(32,33)),(((20,21),(27,(34,(41,42)))),(43,44))),(((35,36),37),(39,40))),(30,31)),((101,132),((117,(122,137)),140))),55)),139)),(56,57))),((60,61),(((((((((63,((110,114),113)),106),109),(111,112)),((104,105),(126,127))),((69,(120,121)),80)),((((66,67),82),((90,92),(91,93))),((68,100),(128,129)))),(((((64,65),(70,((85,86),(125,(130,131))))),((75,84),83)),(107,108)),(((((71,(77,(102,103))),(97,(((98,99),(123,124)),119))),((87,88),133)),(((72,73),(74,(81,(115,116)))),118)),((76,136),94)))),((78,79),(95,96))))),(6,7)),(28,29)),(51,53)),(2,58)),59);
 772: 1 -9820.084961 -10927.29792 (0,((((((((1,89),62),((((3,4),(((((((5,(((12,13),((17,19),38)),(22,23))),24),(25,26)),(50,52)),((8,9),(10,142))),135),((16,18),(54,141)))),(((((11,((46,(47,143)),(48,144))),(45,(49,134))),138),(((((((((14,15),(32,33)),(34,(41,42))),((20,21),(43,44))),27),((((35,36),37),39),40)),(30,31)),((101,132),((117,(122,137)),140))),55)),139)),(56,57))),((60,61),(((((((((63,(106,((110,114),113))),109),(111,112)),(126,127)),(104,105)),(((((64,65),(70,((85,86),(125,(130,131))))),((75,84),83)),(107,108)),(((((71,(77,(102,103))),((97,((98,99),(123,124))),119)),((87,88),133)),(((((72,73),81),(115,116)),74),118)),((76,136),94)))),(((((66,67),82),((68,100),(128,129))),((90,92),(91,93))),(78,79))),((69,(120,121)),80)),(95,96)))),(6,7)),(28,29)),(51,53)),(2,58)),59);
 773: 3 -11135.63184 -10933.99234 (0,((((((((1,89),62),((((3,4),(((((((5,(((12,13),((17,19),38)),(22,23))),24),(25,26)),((8,9),(10,142))),(50,52)),135),((16,18),(54,141)))),(((11,(((45,(49,134)),138),((46,(48,144)),(47,143)))),(((((((((14,15),33),((34,42),41)),32),(20,21)),((27,((((35,36),37),40),39)),(43,44))),(30,31)),((101,132),((117,(122,137)),140))),55)),139)),(56,57))),((60,61),((((((((63,(106,((110,114),113))),109),(111,112)),((104,105),(126,127))),(((((64,65),(70,(((85,86),125),(130,131)))),((75,84),83)),(107,108)),(((((71,(77,(102,103))),((97,((98,99),(123,124))),119)),((87,88),133)),((76,136),94)),(((72,73),((74,118),81)),(115,116))))),(((((66,67),((68,100),(128,129))),82),((90,92),(91,93))),(78,79))),(((69,120),121),80)),(95,96)))),(6,7)),(28,29)),(51,53)),(2,58)),59);
 774: 1 -11120.61816 -10934.89109 (0,((((((((1,89),62),((((3,4),(((((((5,(((12,13),((17,19),38)),(22,23))),24),(25,26)),((8,(10,142)),9)),(50,52)),135),((16,18),(54,141)))),(((11,(((45,(49,134)),138),((46,((47,143),48)),144))),((((((14,15),(((20,(((21,(34,(41,42))),(43,44)),27)),33),32)),(((35,36),37),(39,40))),(30,31)),((((101,132),(122,137)),117),140)),55)),139)),(56,57))),((60,61),((((((63,(110,114)),(106,113)),109),(111,112)),((104,105),(126,127))),((((((64,65),(70,((((85,86),125),130),131))),(((75,84),83),(107,108))),(95,96)),(((((66,67),82),((90,92),(91,93))),((68,100),(128,129))),(69,(120,121)))),(((((((71,(77,(102,103))),((97,((98,(123,124)),99)),119)),((87,88),133)),(72,(73,(74,(((81,116),118),115))))),((76,136),94)),(78,79)),80))))),(6,7)),(28,29)),(51,53)),(2,58)),59);
 775: 4 -10538.51855 -10934.16179 (0,((((((((1,89),62),((((3,4),(((((((5,(((12,13),((17,19),38)),(22,23))),24),(25,26)),((8,9),(10,142))),(50,52)),135),((16,18),(54,141)))),((((11,55),(((((((14,15),32),33),(((20,21),(27,(43,44))),(34,(41,42)))),(((35,36),37),(39,40))),(30,31)),((101,132),((117,(122,137)),140)))),139),(((45,(49,134)),((46,(47,143)),(48,144))),138))),(56,57))),((60,61),((((((((63,((106,(110,114)),113)),109),(111,112)),((104,105),(126,127))),(((((71,(77,(102,103))),((97,((98,99),(123,124))),119)),((87,88),133)),(((72,73),((74,81),(115,116))),118)),((76,136),94))),((69,(120,121)),80)),(((((66,67),82),((68,100),(128,129))),((90,92),(91,93))),(78,79))),((((64,65),(70,((85,86),(125,(130,131))))),(((75,84),83),(107,108))),(95,96))))),(6,7)),(28,29)),(51,53)),(2,58)),59);
 776: 2 -10623.31836 -10936.20826 (0,((((((((1,89),62),((((3,4),(((((((5,(((12,13),((17,19),38)),(22,23))),24),(25,26)),((8,9),(10,142))),(50,52)),((16,18),(54,141))),135)),(((11,(((45,(49,134)),138),((46,((47,143),48)),144))),(((((((((((14,15),(32,33)),21),(43,44)),20),(34,(41,42))),27),((((35,36),37),39),40)),(30,31)),((101,132),((117,(122,137)),140))),55)),139)),(56,57))),((60,61),(((((((63,113),106),(110,114)),109),(111,112)),((104,105),(126,127))),((((((64,65),(70,(((85,86),125),(130,131)))),(((75,84),83),(107,108))),(95,96)),(((((66,67),82),((68,100),(128,129))),((90,92),(91,93))),((69,120),121))),((((((71,(77,(102,103))),((97,((98,99),(123,124))),119)),((87,88),133)),((72,73),((((74,118),115),116),81))),(((76,136),94),80)),(78,79)))))),(6,7)),(28,29)),(51,53)),(2,58)),59);
 777: 1 -10898.56543 -10931.83011 (0,((((((((1,89),62),((((3,4),((((((((5,(((12,13),((17,19),38)),(22,23))),24),(25,26)),(50,52)),(8,(9,(10,142)))),135),(54,141)),(16,18))),((((11,(45,(49,134))),((46,(48,144)),(47,143))),138),((((((((((14,15),32),33),((20,(21,(43,44))),(34,(41,42)))),27),(((35,36),37),(39,40))),(30,31)),((101,132),((117,(122,137)),140))),55),139))),(56,57))),((60,61),(((((((((63,((106,(110,114)),113)),109),(111,112)),(126,127)),(104,105)),(((((64,65),(70,((85,86),(125,(130,131))))),((75,84),83)),(107,108)),(((((71,(77,(102,103))),((97,((98,99),(123,124))),119)),((87,88),133)),(((((72,73),81),(115,116)),74),118)),((76,136),94)))),((69,(120,121)),80)),(((((66,67),82),((68,100),(128,129))),((90,92),(91,93))),(78,79))),(95,96)))),(6,7)),(28,29)),(51,53)),(2,58)),59);
 778: 1 -10865.21289 -10928.30329 (0,((((((((1,89),62),((((3,4),(((((((5,(((12,13),((17,19),38)),(22,23))),24),(25,26)),((8,9),(10,142))),(50,52)),135),((16,18),(54,141)))),((((11,55),((((((((14,15),(32,33)),(34,(41,42))),((20,21),(43,44))),27),(((35,36),37),(39,40))),(30,31)),((101,132),((117,(122,137)),140)))),139),(((45,(49,134)),138),((46,(48,144)),(47,143))))),(56,57))),((60,61),((((((((63,((106,(110,114)),113)),109),(111,112)),(126,127)),(104,105)),((((64,65),(70,((85,86),(125,(130,131))))),(((75,84),83),(107,108))),(((((71,(77,(102,103))),((97,((98,99),(123,124))),119)),((87,88),133)),(((((72,73),74),(115,116)),81),118)),((76,136),94)))),((((((66,67),82),((68,100),(128,129))),((90,92),(91,93))),(78,79)),((69,(120,121)),80))),(95,96)))),(6,7)),(28,29)),(51,53)),(2,58)),59);
 779: 3 -10954.77637 -10925.27147 (0,((((((((1,89),62),((((3,4),(((((((5,(((12,13),((17,19),38)),(22,23))),24),(25,26)),((8,9),(10,142))),(50,52)),((16,18),(54,141))),135)),(((11,(((45,(49,134)),138),((46,(48,144)),(47,143)))),(((((((14,15),(32,33)),((((20,27),21),(34,(41,42))),(43,44))),((((35,36),37),39),40)),(30,31)),((101,132),((117,(122,137)),140))),55)),139)),(56,57))),((60,61),((((((((((63,(106,((110,114),113))),109),(111,112)),(126,127)),(104,105)),((((64,65),(70,((85,86),((125,130),131)))),((75,84),83)),(107,108))),(((((71,(77,(102,103))),((97,((98,(123,124)),99)),119)),((87,88),133)),((((((72,73),74),81),116),115),118)),((76,136),94))),(((69,121),120),80)),(((((66,67),((68,100),(128,129))),82),((90,92),(91,93))),(78,79))),(95,96)))),(6,7)),(28,29)),(51,53)),(2,58)),59);
 780: 1 -10978.05859 -10930.15351 (0,((((((((1,89),62),((((3,4),(((((((5,(((12,13),((17,19),38)),(22,23))),24),(25,26)),((8,9),(10,142))),(50,52)),135),((16,18),(54,141)))),(((11,(((45,(49,134)),138),((46,(48,144)),(47,143)))),(((((((14,15),(32,33)),((((20,(34,(41,42))),21),(43,44)),27)),((((35,36),37),40),39)),(30,31)),((101,132),((117,(122,137)),140))),55)),139)),(56,57))),((60,61),((((((((63,113),106),(110,114)),109),(111,112)),(126,127)),(104,105)),((((((64,65),(70,((85,86),(125,(130,131))))),(((75,84),83),(107,108))),(95,96)),((((66,67),82),((68,100),(128,129))),((90,92),(91,93)))),(((((69,(120,121)),80),((76,136),94)),((((71,(77,(102,103))),((97,119),((98,99),(123,124)))),((87,88),133)),(((((72,73),74),81),(115,116)),118))),(78,79)))))),(6,7)),(28,29)),(51,53)),(2,58)),59);
 781: 1 -11021.24707 -10943.28223 (0,((((((((1,89),62),((((3,4),(((((((5,(((12,13),((17,19),38)),(22,23))),24),(25,26)),((8,9),(10,142))),(50,52)),((16,18),(54,141))),135)),(((11,(((45,(49,134)),138),((46,(47,143)),(48,144)))),((((((((14,15),(32,33)),(((35,36),37),(39,40))),(41,42)),(30,31)),((20,(21,(27,34))),(43,44))),((101,132),((117,(122,137)),140))),55)),139)),(56,57))),((60,61),((((((63,((106,113),(110,114))),109),(111,112)),((104,105),(126,127))),((((((64,65),(70,(((85,86),125),(130,131)))),((75,84),83)),(107,108)),((76,136),94)),((((71,(77,(102,103))),((97,((98,99),(123,124))),119)),((87,88),133)),(((72,73),((74,81),(115,116))),118)))),((((((66,67),((68,100),(128,129))),82),((90,92),(91,93))),((78,79),(95,96))),((69,(120,121)),80))))),(6,7)),(28,29)),(51,53)),(2,58)),59);
 782: 1 -11505.43555 -10932.4603 (0,((((((((1,89),62),(((((3,4),(((((((5,(((12,13),((17,19),38)),(22,23))),24),(25,26)),((8,9),(10,142))),(50,52)),135),((16,18),(54,141)))),((11,((45,(49,134)),138)),((46,(47,143)),(48,144)))),(((((((14,15),(32,33)),(((20,21),((27,(((35,36),37),(39,40))),(43,44))),(34,(41,42)))),(30,31)),((101,132),((117,(122,137)),140))),55),139)),(56,57))),((60,61),((((((63,((106,(110,114)),113)),109),(111,112)),(126,127)),(104,105)),((((((64,65),(70,((85,86),(125,(130,131))))),((75,84),83)),(107,108)),(((((71,(77,(102,103))),(97,(((98,99),(123,124)),119))),((87,88),133)),(((72,73),((74,81),(115,116))),118)),((76,136),94))),((((((66,67),82),((68,100),(128,129))),((90,92),(91,93))),((78,79),(95,96))),((69,(120,121)),80)))))),(6,7)),(28,29)),(51,53)),(2,58)),59);
 783: 2 -11226.7334 -10948.09006 (0,((((((((1,89),62),((((((3,4),(((((((5,(((12,13),((17,19),38)),(22,23))),24),(25,26)),((8,9),(10,142))),(50,52)),135),((16,18),(54,141)))),(((((((((14,15),(32,33)),(43,44)),21),(20,(34,(41,42)))),27),(((35,36),37),(39,40))),(30,31)),((101,132),((117,(122,137)),140)))),((11,(((45,(49,134)),138),((46,(47,143)),(48,144)))),55)),139),(56,57))),((60,61),((((((63,113),106),(110,114)),109),((104,105),((111,112),(126,127)))),(((((((64,65),(70,(((85,86),125),(130,131)))),(((75,84),83),(107,108))),(95,96)),((((66,67),((68,100),(128,129))),82),((90,92),(91,93)))),((((69,120),121),(((((71,(77,(102,103))),((87,88),133)),((((97,119),99),(123,124)),98)),((72,73),(((74,118),(115,116)),81))),((76,136),94))),(78,79))),80)))),(6,7)),(28,29)),(51,53)),(2,58)),59);
 784: 2 -10622.12988 -10935.86124 (0,((((((((1,89),62),((((3,4),(((((((5,(((12,13),((17,19),38)),(22,23))),24),(25,26)),((8,(10,142)),9)),(50,52)),((16,18),(54,141))),135)),(((((11,(((46,144),48),(47,143))),(45,(49,134))),138),((((((((14,15),32),33),((20,(27,(34,(41,42)))),(21,(43,44)))),((((35,36),37),40),39)),(30,31)),((101,132),((117,(122,137)),140))),55)),139)),(56,57))),((60,61),(((((((63,((110,114),113)),106),109),((111,112),(126,127))),104),105),((((((64,65),(70,((85,86),(125,(130,131))))),(((75,84),83),(107,108))),(95,96)),(((((66,67),82),((68,100),(128,129))),((90,92),(91,93))),(69,(120,121)))),(((((((71,(77,(102,103))),((97,((98,99),(123,124))),119)),((87,88),133)),((72,73),((74,81),(115,(116,118))))),((76,136),94)),80),(78,79)))))),(6,7)),(28,29)),(51,53)),(2,58)),59);
 785: 1 -11442.12402 -10932.96701 (0,((((((((1,89),62),(((((3,4),(((((((5,(((12,13),((17,19),38)),(22,23))),24),(25,26)),((8,9),(10,142))),(50,52)),135),((16,18),(54,141)))),(((11,(((((((((14,15),33),32),((20,(21,(43,44))),(34,(41,42)))),27),((((35,36),37),39),40)),(30,31)),((101,132),((117,(122,137)),140))),55)),((45,(49,134)),138)),((46,(48,144)),(47,143)))),139),(56,57))),((60,61),((((((((((63,(110,114)),113),106),109),(111,112)),(126,127)),(104,105)),(((((64,65),(70,((85,86),(125,(130,131))))),((75,84),83)),(107,108)),(((((71,(77,(102,103))),((87,88),133)),(97,(((98,99),(123,124)),119))),(((((72,73),116),(81,115)),74),118)),((76,136),94)))),((69,(120,121)),80)),((((((66,67),82),((68,100),(128,129))),((90,92),(91,93))),(78,79)),(95,96))))),(6,7)),(28,29)),(51,53)),(2,58)),59);
 786: 2 -11411.45508 -10930.6486 (0,((((((((1,89),62),((((3,4),((((((((5,(((12,13),((17,19),38)),(22,23))),24),(25,26)),(8,(9,(10,142)))),(50,52)),135),(54,141)),(16,18))),((((11,(45,(49,134))),((46,(48,144)),(47,143))),138),(((((((((14,15),32),33),(((20,(21,(43,44))),(34,(41,42))),27)),(((35,36),37),(39,40))),(30,31)),((101,132),((117,(122,137)),140))),55),139))),(56,57))),((60,61),(((((((((63,((106,(110,114)),113)),109),(111,112)),(126,127)),(104,105)),(((((64,65),(70,((85,86),(125,(130,131))))),((75,84),83)),(107,108)),(((((71,(77,(102,103))),((97,((98,99),(123,124))),119)),((87,88),133)),(((((72,73),81),(115,116)),74),118)),((76,136),94)))),((69,(120,121)),80)),(((((66,67),82),((68,100),(128,129))),((90,92),(91,93))),(78,79))),(95,96)))),(6,7)),(28,29)),(51,53)),(2,58)),59);
 787: 1 -11238.51562 -10934.15978 (0,((((((((1,89),62),((((3,4),((((((5,(((12,13),((17,19),38)),(22,23))),(24,(25,26))),135),((8,9),(10,142))),(50,52)),((16,18),(54,141)))),((((11,55),((((((14,15),(32,33)),((20,21),((27,(34,(41,42))),(43,44)))),(((35,36),37),(39,40))),(30,31)),((101,132),((117,(122,137)),140)))),139),(((45,(49,134)),138),((46,(47,143)),(48,144))))),(56,57))),((60,61),((((((((63,((106,(110,114)),113)),109),(111,112)),(126,127)),(104,105)),(((((64,65),(70,((85,86),(125,(130,131))))),((75,84),83)),(107,108)),(((((71,(77,(102,103))),((87,88),133)),(97,(((98,99),(123,124)),119))),((76,136),94)),(((72,73),(((74,81),115),116)),118)))),((((((66,67),((68,100),(128,129))),82),((90,92),(91,93))),(78,79)),((69,(120,121)),80))),(95,96)))),(6,7)),(28,29)),(51,53)),(2,58)),59);
 788: 1 -11100.85352 -10930.49249 (0,((((((((1,89),62),((((3,4),(((((((5,(((12,13),((17,19),38)),(22,23))),24),(25,26)),(8,(9,(10,142)))),(50,52)),((16,18),(54,141))),135)),((11,(((((((((14,15),33),32),((((20,(34,(41,42))),21),(43,44)),27)),((((35,36),37),39),40)),(30,31)),((101,132),((117,(122,137)),140))),55),(((45,(49,134)),138),((46,(47,143)),(48,144))))),139)),(56,57))),((60,61),(((((((((63,((106,(110,114)),113)),109),(111,112)),(126,127)),(104,105)),(((((64,65),(70,((85,86),(125,(130,131))))),((75,84),83)),(107,108)),(((((71,(77,(102,103))),((87,88),133)),(97,(((98,99),(123,124)),119))),(((((72,73),116),115),(74,81)),118)),((76,136),94)))),((69,(120,121)),80)),(((((66,67),82),((68,100),(128,129))),((90,92),(91,93))),(78,79))),(95,96)))),(6,7)),(28,29)),(51,53)),(2,58)),59);
 789: 1 -10186.44824 -10949.1266 (0,((((((((1,89),62),((((3,4),(((((((5,(((12,13),((17,19),38)),(22,23))),24),(25,26)),((8,(10,142)),9)),(50,52)),135),((16,18),(54,141)))),((((11,55),(((((((((14,15),32),33),(34,(41,42))),(20,(21,(43,44)))),27),((((35,36),37),39),40)),(30,31)),((101,132),((117,(122,137)),140)))),139),(((45,(49,134)),138),((46,(48,144)),(47,143))))),(56,57))),((60,61),(((((((63,((106,(110,114)),113)),109),(111,112)),(126,127)),(104,105)),((((((71,(77,(102,103))),((97,((98,99),(123,124))),119)),((87,88),133)),(((((72,73),(115,116)),81),74),118)),((76,136),94)),((78,79),80))),(((((64,65),(70,((85,86),(125,(130,131))))),(((75,84),83),(107,108))),(95,96)),((((66,67),82),((90,92),(91,93))),(((68,100),(128,129)),(69,(120,121)))))))),(6,7)),(28,29)),(51,53)),(2,58)),59);
 790: 1 -11764.19043 -10941.84121 (0,((((((((1,89),62),(((3,4),((((((((5,(((12,13),((17,19),38)),(22,23))),24),(25,26)),135),((8,9),(10,142))),(50,52)),((16,18),(54,141))),((((11,55),((((((14,15),(32,33)),((20,21),((27,(34,(41,42))),(43,44)))),(((35,36),37),(39,40))),(30,31)),((101,132),((117,(122,137)),140)))),139),(((45,(49,134)),138),((46,(47,143)),(48,144)))))),(56,57))),((60,61),((((((((63,((106,(110,114)),113)),109),(111,112)),(126,127)),(104,105)),(((((64,65),(70,((85,86),(125,(130,131))))),((75,84),83)),(107,108)),(((((71,(77,(102,103))),((87,88),133)),(97,(((98,99),(123,124)),119))),((76,136),94)),(((72,73),(((74,81),115),116)),118)))),((((((66,67),((68,100),(128,129))),82),((90,92),(91,93))),(78,79)),((69,(120,121)),80))),(95,96)))),(6,7)),(28,29)),(51,53)),(2,58)),59);
 791: 1 -11819.71875 -10927.45077 (0,((((((((1,89),62),((((3,4),(((((((5,(((12,13),((17,19),38)),(22,23))),24),(25,26)),(8,(9,(10,142)))),(50,52)),((16,18),(54,141))),135)),(((((11,((46,(48,144)),(47,143))),(45,(49,134))),138),((((((((14,15),33),32),((((20,21),27),(34,(41,42))),(43,44))),((((35,36),37),39),40)),(30,31)),((101,132),((117,(122,137)),140))),55)),139)),(56,57))),((60,61),(((((((63,(106,((110,114),113))),109),(111,112)),((104,105),(126,127))),(((((64,65),(70,((85,86),(125,(130,131))))),((75,84),83)),(107,108)),(((((71,(77,(102,103))),((87,88),133)),((97,((98,99),(123,124))),119)),((((72,73),(81,(115,116))),74),118)),((76,136),94)))),((69,(120,121)),80)),(((((66,67),82),((68,100),(128,129))),((90,92),(91,93))),((78,79),(95,96)))))),(6,7)),(28,29)),(51,53)),(2,58)),59);
 792: 2 -10271.41406 -10948.33255 (0,((((((((1,89),62),((((3,4),(((((((5,(((12,13),((17,19),38)),(22,23))),(50,52)),24),(25,26)),(8,(9,(10,142)))),135),((16,18),(54,141)))),(((11,(((45,(49,134)),138),((46,(48,144)),(47,143)))),((((((((14,15),(32,33)),((20,21),(27,(43,44)))),(34,(41,42))),(((35,36),37),(39,40))),(30,31)),((101,132),((117,(122,137)),140))),55)),139)),(56,57))),((60,61),(((((((((63,((106,(110,114)),113)),109),(111,112)),((104,105),(126,127))),((((64,65),(70,((85,86),(125,(130,131))))),((75,84),83)),(107,108))),(((((71,(77,(102,103))),((97,119),((98,99),(123,124)))),((87,88),133)),(((((72,73),81),(115,116)),74),118)),((76,136),94))),((69,(120,121)),80)),(((((66,67),82),((68,100),(128,129))),((90,92),(91,93))),(78,79))),(95,96)))),(6,7)),(28,29)),(51,53)),(2,58)),59);
 793: 1 -11138.96484 -10930.636 (0,((((((((1,89),62),(((((3,4),(((((((5,(((12,13),((17,19),38)),(22,23))),24),(25,26)),((8,(10,142)),9)),(50,52)),135),((16,18),(54,141)))),((11,((45,(49,134)),138)),((46,(47,143)),(48,144)))),((((((((((14,15),(32,33)),(34,(41,42))),((20,(43,44)),21)),27),(((35,36),37),(39,40))),(30,31)),((101,132),((117,(122,137)),140))),55),139)),(56,57))),((60,61),(((((((((((((63,((110,114),113)),106),109),(111,112)),(126,127)),104),105),((((64,65),(70,(((85,86),125),(130,131)))),((75,84),83)),(107,108))),(((((71,(77,(102,103))),((97,((98,99),(123,124))),119)),((87,88),133)),((76,136),94)),((72,73),(((74,118),81),(115,116))))),((69,(120,121)),80)),(78,79)),((((66,67),((68,100),(128,129))),82),((90,92),(91,93)))),(95,96)))),(6,7)),(28,29)),(51,53)),(2,58)),59);
 794: 6 -10552.90137 -10933.88178 (0,((((((((1,89),62),((((3,4),(((((((5,(((12,13),((17,19),38)),(22,23))),24),(25,26)),((8,9),(10,142))),(50,52)),((16,18),(54,141))),135)),(((11,(((45,(49,134)),138),(46,(((47,143),48),144)))),(((((((((((14,15),(32,33)),(43,44)),21),(20,(34,(41,42)))),27),(39,40)),((35,36),37)),(30,31)),((101,132),((117,(122,137)),140))),55)),139)),(56,57))),((60,61),(((((((63,113),(110,114)),106),109),(111,112)),((104,105),(126,127))),((((((64,65),(70,((85,86),(125,(130,131))))),(((75,84),83),(107,108))),(95,96)),(((((66,67),82),((68,100),(128,129))),((90,92),(91,93))),(69,(120,121)))),(((((((71,(77,(102,103))),((97,((98,99),(123,124))),119)),((87,88),133)),((72,73),(((74,118),(115,116)),81))),((76,136),94)),80),(78,79)))))),(6,7)),(28,29)),(51,53)),(2,58)),59);
 795: 1 -12439.43652 -10935.88729 (0,((((((((1,89),62),((((3,4),(((((((5,(((12,13),((17,19),38)),(22,23))),24),(25,26)),((8,(10,142)),9)),(50,52)),135),((16,18),(54,141)))),((((11,55),(((((((((14,15),32),33),(34,(41,42))),(20,(21,(43,44)))),27),((((35,36),37),39),40)),(30,31)),((101,132),((117,(122,137)),140)))),139),(((45,(49,134)),138),((46,(48,144)),(47,143))))),(56,57))),((60,61),((((((63,((106,(110,114)),113)),109),((111,112),(126,127))),(104,105)),((((((71,(77,(102,103))),((97,((98,99),(123,124))),119)),((87,88),133)),(((((72,73),(115,116)),81),74),118)),((76,136),94)),((78,79),80))),(((((64,65),(70,((85,86),(125,(130,131))))),(((75,84),83),(107,108))),(95,96)),(((((66,67),82),((90,92),(91,93))),((68,100),(128,129))),(69,(120,121))))))),(6,7)),(28,29)),(51,53)),(2,58)),59);
 796: 1 -11397.7793 -10934.72494 (0,((((((((1,89),62),((((3,4),(((((((5,(((12,13),((17,19),38)),(22,23))),24),(25,26)),(8,(9,(10,142)))),(50,52)),135),((16,18),(54,141)))),(((11,(((45,(49,134)),138),((46,(47,143)),(48,144)))),((((((((14,15),32),33),(((((20,21),34),(43,44)),27),(41,42))),((((35,36),37),39),40)),(30,31)),((101,132),((117,(122,137)),140))),55)),139)),(56,57))),((60,61),((((((((63,((110,114),113)),106),109),((111,112),(126,127))),(104,105)),((((((64,65),(70,((85,86),(125,(130,131))))),((75,84),83)),(107,108)),(95,96)),(((((71,(77,(102,103))),(97,(((98,(123,124)),99),119))),((87,88),133)),((((72,73),81),(74,(115,116))),118)),((76,136),94)))),(((((66,67),82),((68,100),(128,129))),((90,92),(91,93))),(78,79))),((69,(120,121)),80)))),(6,7)),(28,29)),(51,53)),(2,58)),59);
 797: 1 -11486.11621 -10925.00093 (0,((((((((1,89),62),((((3,4),(((((((5,(((12,13),((17,19),38)),(22,23))),24),(25,26)),((8,9),(10,142))),(50,52)),135),((16,18),(54,141)))),(((11,(((45,(49,134)),138),((46,(48,144)),(47,143)))),(((((((14,15),(32,33)),((((20,(34,(41,42))),21),(43,44)),27)),((((35,36),37),40),39)),(30,31)),((101,132),((117,(122,137)),140))),55)),139)),(56,57))),((60,61),((((((((63,113),106),(110,114)),109),(111,112)),(126,127)),(104,105)),((((((64,65),(70,((85,86),(125,(130,131))))),(((75,84),83),(107,108))),(95,96)),((((66,67),((68,100),(128,129))),82),((90,92),(91,93)))),((((69,(120,121)),80),(((((71,(77,(102,103))),((97,119),((98,99),(123,124)))),((87,88),133)),(((((72,73),74),81),(115,116)),118)),((76,136),94))),(78,79)))))),(6,7)),(28,29)),(51,53)),(2,58)),59);
 798: 1 -10913.16406 -10934.46882 (0,(((((((1,89),62),(((((3,4),(((((((5,(((12,13),((17,19),38)),(22,23))),24),(25,26)),((8,9),(10,142))),(50,52)),135),((16,18),(54,141)))),((((11,(((45,(49,134)),138),((46,(48,144)),(47,143)))),((((((14,15),(32,33)),(((20,21),(27,(43,44))),(34,(41,42)))),(((35,36),37),(39,40))),(30,31)),((((101,132),(122,137)),117),140))),55),139)),(56,57)),((60,61),((((((((((63,113),106),(110,114)),109),(111,112)),((104,105),(126,127))),(((((64,65),(70,(((85,86),125),(130,131)))),(((75,84),83),(107,108))),((76,136),94)),((((71,(77,(102,103))),((97,((98,99),(123,124))),119)),((87,88),133)),(((((72,73),(115,116)),81),74),118)))),((69,(120,121)),80)),(((((66,67),82),((68,100),(128,129))),((90,92),(91,93))),(78,79))),(95,96))))),(6,7)),(28,29)),(51,53)),(2,58)),59);
 799: 1 -11123.96094 -10932.17127 (0,((((((((1,89),62),(((((3,4),(((((((5,(((12,13),((17,19),38)),(22,23))),24),(25,26)),((8,9),(10,142))),(50,52)),135),((16,18),(54,141)))),(((11,(((((((((14,15),33),32),((20,(21,(43,44))),(34,(41,42)))),27),((((35,36),37),40),39)),(30,31)),((101,132),((117,(122,137)),140))),55)),((45,(49,134)),138)),((46,(48,144)),(47,143)))),139),(56,57))),((60,61),(((((((((((63,(110,114)),113),106),109),(111,112)),(126,127)),(104,105)),(((((64,65),(70,((85,86),(125,(130,131))))),((75,84),83)),(107,108)),(((((71,(77,(102,103))),((87,88),133)),(97,(((98,99),(123,124)),119))),((((72,73),74),(81,(115,116))),118)),((76,136),94)))),(((((66,67),82),((68,100),(128,129))),((90,92),(91,93))),(78,79))),((69,(120,121)),80)),(95,96)))),(6,7)),(28,29)),(51,53)),(2,58)),59);
 800: 2 -11124.95215 -10931.05503 (0,((((((((1,89),62),((((3,4),(((((((5,(((12,13),((17,19),38)),(22,23))),24),(25,26)),((8,9),(10,142))),(50,52)),((16,18),(54,141))),135)),(((11,(((45,(49,134)),138),((46,(47,143)),(48,144)))),((((((((((14,15),33),(32,(34,(41,42)))),(43,44)),(20,21)),27),(((35,36),37),(39,40))),(30,31)),((101,132),((117,(122,137)),140))),55)),139)),(56,57))),((60,61),(((((((((((63,(110,114)),113),106),109),(111,112)),(126,127)),(104,105)),((((64,65),(70,((85,86),(125,(130,131))))),((75,84),83)),(107,108))),(((((71,(77,(102,103))),((97,((98,99),(123,124))),119)),((87,88),133)),((72,73),(((74,81),118),(115,116)))),((76,136),94))),((69,(120,121)),80)),(((((66,67),82),((68,100),(128,129))),((90,92),(91,93))),((78,79),(95,96)))))),(6,7)),(28,29)),(51,53)),(2,58)),59);
 801: 1 -11417.08203 -10926.24093 (0,((((((((1,89),62),((((3,4),(((((((5,(((12,13),((17,19),38)),(22,23))),24),(25,26)),((8,9),(10,142))),(50,52)),135),((16,18),(54,141)))),(((11,(((45,(49,134)),138),(((46,48),144),(47,143)))),(((((((14,15),(((20,(34,(41,42))),(21,(43,44))),27)),(32,33)),(((35,36),37),(39,40))),(30,31)),((101,132),((117,(122,137)),140))),55)),139)),(56,57))),((60,61),((((((((63,((106,(110,114)),113)),109),(111,112)),(126,127)),(104,105)),((((((64,65),(70,((85,86),(125,(130,131))))),((75,84),83)),(107,108)),(((69,(120,121)),80),((76,136),94))),((((71,(77,(102,103))),((97,((98,99),(123,124))),119)),((87,88),133)),(((((72,73),81),(115,116)),74),118)))),(((((66,67),82),((68,100),(128,129))),((90,92),(91,93))),(78,79))),(95,96)))),(6,7)),(28,29)),(51,53)),(2,58)),59);
 802: 2 -9611.300781 -10929.03392 (0,((((((((1,89),62),(((((3,4),(((((((5,(((12,13),((17,19),38)),(22,23))),24),(25,26)),(50,52)),((8,9),(10,142))),135),((16,18),(54,141)))),((11,((45,(49,134)),138)),((46,(48,144)),(47,143)))),(((((((((14,15),(32,33)),(((20,21),(43,44)),(34,(41,42)))),27),(((35,36),37),(39,40))),(30,31)),((101,132),((117,(122,137)),140))),55),139)),(56,57))),((60,61),((((((((((63,((106,(110,114)),113)),109),(111,112)),(126,127)),(104,105)),((((64,65),(70,((85,86),(125,(130,131))))),((75,84),83)),(107,108))),(((((71,(77,(102,103))),((97,((98,99),(123,124))),119)),((87,88),133)),((72,73),(((74,118),(115,116)),81))),((76,136),94))),((69,(120,121)),80)),(((((66,67),((68,100),(128,129))),82),((90,92),(91,93))),(78,79))),(95,96)))),(6,7)),(28,29)),(51,53)),(2,58)),59);
 803: 1 -10643.66113 -10933.9394 (0,((((((((1,89),62),((((3,4),(((((((5,(((12,13),((17,19),38)),(22,23))),24),(25,26)),(8,(9,(10,142)))),(50,52)),135),((16,18),(54,141)))),(((((11,55),((((((((14,15),(32,33)),(34,(41,42))),((20,21),(43,44))),27),(((35,36),37),(39,40))),(30,31)),((101,132),((117,(122,137)),140)))),139),((45,(49,134)),138)),((46,(48,144)),(47,143)))),(56,57))),((60,61),((((((((((63,((106,(110,114)),113)),109),(111,112)),(126,127)),(104,105)),((((71,(77,(102,103))),((97,((98,99),(123,124))),119)),((87,88),133)),((((((72,73),74),116),115),81),118))),(((((64,65),(70,((85,86),(125,(130,131))))),((75,84),83)),(107,108)),((76,136),94))),((69,(120,121)),80)),(((((66,67),82),((68,100),(128,129))),((90,92),(91,93))),(78,79))),(95,96)))),(6,7)),(28,29)),(51,53)),(2,58)),59);
 804: 1 -10386.98438 -10938.35516 (0,((((((((1,89),62),(((((3,4),(((((((5,(((12,13),((17,19),38)),(22,23))),24),(25,26)),((8,9),(10,142))),(50,52)),135),((16,18),(54,141)))),(((45,(49,134)),138),((46,((47,143),144)),48))),(((11,55),(((((((14,15),33),((((20,21),(43,44)),27),(34,(41,42)))),32),(((35,36),37),(39,40))),(30,31)),((101,132),((117,(122,137)),140)))),139)),(56,57))),((60,61),(((((((((63,113),106),(110,114)),109),(111,112)),((104,105),(126,127))),((((((64,65),(70,(((85,86),(125,130)),131))),((75,84),83)),(107,108)),((76,136),94)),((((71,(77,(102,103))),((97,((98,99),(123,124))),119)),((87,88),133)),((((((72,73),81),116),74),115),118)))),(((((66,67),82),((90,92),(91,93))),(68,(100,(128,129)))),((78,79),(95,96)))),((69,(120,121)),80)))),(6,7)),(28,29)),(51,53)),(2,58)),59);
 805: 2 -10794.58887 -10950.00798 (0,((((((((1,89),62),((((3,4),(((((((5,(((12,13),((17,19),38)),(22,23))),24),(25,26)),((8,9),(10,142))),(50,52)),135),((16,18),(54,141)))),((((11,(((45,(49,134)),138),(((46,144),48),(47,143)))),(((((((((14,15),(32,33)),(34,(41,42))),(43,44)),(20,21)),27),((((35,36),39),37),40)),(30,31)),55)),((((101,132),(122,137)),117),140)),139)),(56,57))),((60,61),(((((63,((106,(110,114)),113)),109),(111,112)),((104,105),(126,127))),(((((((64,65),(70,((85,86),(125,(130,131))))),(((75,84),83),(107,108))),(95,96)),(((((66,67),82),((68,100),(128,129))),((90,92),(91,93))),(78,79))),((69,(120,121)),(((((71,(77,(102,103))),((97,((98,99),(123,124))),119)),((87,88),133)),(((((72,73),81),(115,116)),74),118)),((76,136),94)))),80)))),(6,7)),(28,29)),(51,53)),(2,58)),59);
 806: 2 -11279.60547 -10928.97564 (0,((((((((1,89),62),((((3,4),((((((5,(((12,13),((17,19),38)),(22,23))),24),(25,26)),(8,(9,(10,142)))),(50,52)),(((16,18),(54,141)),135))),(((11,(((45,(49,134)),138),((46,(47,143)),(48,144)))),(((((((14,15),(32,33)),(((20,21),(27,(43,44))),(34,(41,42)))),(((35,36),37),(39,40))),(30,31)),((101,132),((117,(122,137)),140))),55)),139)),(56,57))),((60,61),(((((((((63,((110,114),113)),106),109),(111,112)),((104,105),(126,127))),((((64,65),(70,(((85,86),(125,130)),131))),(((75,84),83),(107,108))),(((((71,(77,(102,103))),((97,((98,99),(123,124))),119)),((87,88),133)),(((((72,73),116),(74,81)),115),118)),((76,136),94)))),(((((66,67),82),((68,100),(128,129))),((90,92),(91,93))),(78,79))),((69,(120,121)),80)),(95,96)))),(6,7)),(28,29)),(51,53)),(2,58)),59);
 807: 1 -10843.92188 -10931.43009 (0,((((((((1,89),62),((60,61),(((((((((((63,(110,114)),113),106),109),(111,112)),(126,127)),(104,105)),((((64,65),(70,((85,86),(125,(130,131))))),((75,84),83)),(107,108))),(((((71,(77,(102,103))),((97,((98,99),(123,124))),119)),((87,88),133)),((72,(((74,116),115),(81,118))),73)),((76,136),94))),((69,(120,121)),80)),(((((66,67),((68,100),(128,129))),82),((90,92),(91,93))),((78,79),(95,96)))))),((((3,4),(((((((5,(((12,13),((17,19),38)),(22,23))),24),(25,26)),((8,(10,142)),9)),(50,52)),((16,18),(54,141))),135)),(((11,(((45,(49,134)),138),((46,(48,144)),(47,143)))),(((((((((((14,15),(32,33)),(43,44)),(34,(41,42))),21),20),27),((((35,36),37),40),39)),(30,31)),((101,132),((117,(122,137)),140))),55)),139)),(56,57))),(6,7)),(28,29)),(51,53)),(2,58)),59);
 808: 5 -11223.4209 -10940.46697 (0,((((((((1,89),62),((((3,4),(((((((5,(((12,13),((17,19),38)),(22,23))),24),(25,26)),(8,(9,(10,142)))),(50,52)),((16,18),(54,141))),135)),(((11,(((45,(49,134)),138),(((46,(48,144)),47),143))),(((((((((((14,15),(32,33)),(43,44)),(34,(41,42))),21),20),27),((((35,36),37),40),39)),(30,31)),((101,132),((117,(122,137)),140))),55)),139)),(56,57))),((60,61),(((((((((((63,(110,114)),113),106),109),(111,112)),(126,127)),(104,105)),((((64,65),(70,((85,86),(125,(130,131))))),((75,84),83)),(107,108))),(((((71,(77,(102,103))),((97,((98,99),(123,124))),119)),((87,88),133)),((72,73),(((74,118),(115,116)),81))),((76,136),94))),((69,(120,121)),80)),(((((66,67),82),((68,100),(128,129))),((90,92),(91,93))),((78,79),(95,96)))))),(6,7)),(28,29)),(51,53)),(2,58)),59);
 809: 1 -11784.19434 -10929.35828 (0,((((((((1,89),62),((((3,4),(((((((5,(((12,13),((17,19),38)),(22,23))),24),(25,26)),(8,(9,(10,142)))),(50,52)),135),((16,18),(54,141)))),(((11,(((((((14,15),(32,33)),((20,21),((27,(43,44)),(34,(41,42))))),(((35,36),37),(39,40))),(30,31)),(((101,132),((117,(122,137)),140)),139)),55)),((45,(49,134)),138)),((46,(48,144)),(47,143)))),(56,57))),((60,61),(((((((((((63,(110,114)),113),106),109),(111,112)),(126,127)),(104,105)),((((64,65),(70,(((85,86),(125,130)),131))),(((75,84),83),(107,108))),(((((71,(77,(102,103))),((97,119),((98,99),(123,124)))),((87,88),133)),(((((72,73),(115,116)),81),74),118)),((76,136),94)))),((69,(120,121)),80)),(((((66,67),82),((68,100),(128,129))),((90,92),(91,93))),(78,79))),(95,96)))),(6,7)),(28,29)),(51,53)),(2,58)),59);
 810: 2 -10708.81836 -10933.09214 (0,((((((((1,89),62),((((3,4),(((((((5,(((12,13),((17,19),38)),(22,23))),24),(25,26)),((8,9),(10,142))),(50,52)),((16,18),(54,141))),135)),(((((11,(45,(49,134))),((46,(48,144)),(47,143))),138),(((((((14,15),(32,33)),((20,((21,(34,(41,42))),(43,44))),27)),(((35,36),37),(39,40))),(30,31)),((101,132),((117,(122,137)),140))),55)),139)),(56,57))),((60,61),(((((((63,113),106),(110,114)),109),(111,112)),((104,105),(126,127))),((((((64,65),(70,((85,86),(125,(130,131))))),(((75,84),83),(107,108))),(95,96)),(((((66,67),82),((68,100),(128,129))),((90,92),(91,93))),(69,(120,121)))),(((((((71,(77,(102,103))),((97,((98,99),(123,124))),119)),((87,88),133)),(((((72,73),81),(115,116)),74),118)),((76,136),94)),80),(78,79)))))),(6,7)),(28,29)),(51,53)),(2,58)),59);
 811: 2 -10591.33789 -10928.91683 (0,((((((((1,89),62),((((3,4),(((((((5,(((12,13),((17,19),38)),(22,23))),24),(25,26)),(8,(9,(10,142)))),(50,52)),135),((16,18),(54,141)))),(((11,((((((((14,15),(((20,(21,(34,(41,42)))),(43,44)),27)),(32,33)),(((35,36),37),(39,40))),(30,31)),((101,132),((117,(122,137)),140))),55),139)),((45,(49,134)),138)),((46,(48,144)),(47,143)))),(56,57))),((60,61),((((((((((63,113),106),(110,114)),109),((111,112),(126,127))),(104,105)),(((((64,65),(70,((85,86),(125,(130,131))))),((75,84),83)),(107,108)),(((((71,(77,(102,103))),((87,88),133)),(97,(((98,99),(123,124)),119))),(((((72,73),(115,116)),81),74),118)),((76,136),94)))),((69,(120,121)),80)),(((((66,67),82),((68,100),(128,129))),((90,92),(91,93))),(78,79))),(95,96)))),(6,7)),(28,29)),(51,53)),(2,58)),59);
 812: 2 -11389.95703 -10932.78499 (0,((((((((1,89),62),((((3,4),(((((((5,(((12,13),((17,19),38)),(22,23))),24),(25,26)),((8,9),(10,142))),(50,52)),135),((16,18),(54,141)))),((((11,55),(((((((14,15),(32,33)),(((20,21),(43,44)),(34,(41,42)))),27),(((35,36),37),(39,40))),(30,31)),((101,132),((117,(122,137)),140)))),139),(((45,(49,134)),138),((46,(47,143)),(48,144))))),(56,57))),((60,61),((((((63,((106,(110,114)),113)),109),(111,112)),((104,105),(126,127))),((((((71,(77,(102,103))),(((87,88),133),((97,((98,99),(123,124))),119))),(((((72,73),81),(115,116)),74),118)),((76,136),94)),80),(78,79))),(((((64,65),(70,(((85,86),125),(130,131)))),(((75,84),83),(107,108))),(95,96)),(((((66,67),82),((90,92),(91,93))),((68,100),(128,129))),((69,120),121)))))),(6,7)),(28,29)),(51,53)),(2,58)),59);
 813: 2 -11159.57617 -10932.09547 (0,((((((((1,89),62),((((3,4),(((((((5,(((12,13),((17,19),38)),(22,23))),24),(25,26)),((8,9),(10,142))),(50,52)),135),((16,18),(54,141)))),(((((11,((46,(48,144)),(47,143))),((45,(49,134)),138)),(((((((14,15),32),33),((((20,(43,44)),21),(34,(41,42))),27)),((((35,36),37),39),40)),(30,31)),((((101,132),(122,137)),117),140))),55),139)),(56,57))),((60,61),((((((((((63,((106,(110,114)),113)),109),(111,112)),(126,127)),(104,105)),((((64,65),(70,((85,86),(125,(130,131))))),((75,84),83)),(107,108))),(((((71,(77,(102,103))),(97,(((98,(123,124)),99),119))),((87,88),133)),(((72,73),((74,81),(115,116))),118)),((76,136),94))),((69,(120,121)),80)),(((((66,67),82),((68,100),(128,129))),((90,92),(91,93))),(78,79))),(95,96)))),(6,7)),(28,29)),(51,53)),(2,58)),59);
 814: 2 -10785.02148 -10927.6869 (0,((((((((1,89),62),((((3,4),(((((((5,(((12,13),((17,19),38)),(22,23))),24),(25,26)),((8,9),(10,142))),(50,52)),135),((16,18),(54,141)))),(((11,(((45,(49,134)),138),((46,(47,143)),(48,144)))),(((((((((14,15),32),33),(((20,(43,44)),(34,(41,42))),21)),27),(((35,36),37),(39,40))),(30,31)),((101,132),((117,(122,137)),140))),55)),139)),(56,57))),((60,61),(((((((63,((106,(110,114)),113)),109),(111,112)),(126,127)),(104,105)),((((((64,65),(70,((85,86),(125,(130,131))))),((75,84),83)),(107,108)),(((((71,(77,(102,103))),((97,((98,99),(123,124))),119)),((87,88),133)),((72,73),((74,81),((115,116),118)))),((76,136),94))),((69,(120,121)),80))),(((((66,67),82),((68,100),(128,129))),((90,92),(91,93))),((78,79),(95,96)))))),(6,7)),(28,29)),(51,53)),(2,58)),59);
 815: 1 -10242.29688 -10940.93756 (0,((((((((1,89),62),((((3,4),((((((5,(((12,13),((17,19),38)),(22,23))),24),((25,26),135)),((8,9),(10,142))),(50,52)),((16,18),(54,141)))),((((11,55),((((((14,15),(32,33)),((20,21),((27,(34,(41,42))),(43,44)))),(((35,36),37),(39,40))),(30,31)),((101,132),((117,(122,137)),140)))),139),(((45,(49,134)),138),((46,(47,143)),(48,144))))),(56,57))),((60,61),((((((((63,((106,(110,114)),113)),109),(111,112)),(126,127)),(104,105)),(((((64,65),(70,((85,86),(125,(130,131))))),((75,84),83)),(107,108)),(((((71,(77,(102,103))),((87,88),133)),(97,(((98,99),(123,124)),119))),((76,136),94)),(((72,73),(((74,81),115),116)),118)))),((((((66,67),((68,100),(128,129))),82),((90,92),(91,93))),(78,79)),((69,(120,121)),80))),(95,96)))),(6,7)),(28,29)),(51,53)),(2,58)),59);
 816: 1 -10353.99805 -10931.50196 (0,((((((((1,89),62),((((3,4),(((((((5,(((12,13),((17,19),38)),(22,23))),24),(25,26)),(8,(9,(10,142)))),((16,18),(54,141))),(50,52)),135)),(((((11,((46,(48,144)),(47,143))),(45,(49,134))),138),((((((((14,15),33),32),((((20,21),27),(34,(41,42))),(43,44))),((((35,36),37),39),40)),(30,31)),((101,132),((117,(122,137)),140))),55)),139)),(56,57))),((60,61),(((((((63,(106,((110,114),113))),109),(111,112)),((104,105),(126,127))),(((((64,65),(70,((85,86),(125,(130,131))))),((75,84),83)),(107,108)),(((((71,(77,(102,103))),((97,((98,99),(123,124))),119)),((87,88),133)),((((72,73),(81,(115,116))),74),118)),((76,136),94)))),((69,(120,121)),80)),(((((66,67),82),((68,100),(128,129))),((90,92),(91,93))),((78,79),(95,96)))))),(6,7)),(28,29)),(51,53)),(2,58)),59);
 817: 1 -10341.33301 -10934.79065 (0,((((((((1,89),62),((((3,4),(((((((5,(((12,13),((17,19),38)),(22,23))),24),(25,26)),((8,9),(10,142))),(50,52)),135),((16,18),(54,141)))),(((11,(((45,(49,134)),138),((46,(47,143)),(48,144)))),(((((((((((14,15),(32,33)),(43,44)),20),(34,(41,42))),21),27),((((35,36),37),40),39)),(30,31)),((101,132),((117,(122,137)),140))),55)),139)),(56,57))),((60,61),((((((((63,((106,113),(110,114))),109),(111,112)),((104,105),(126,127))),(((((71,(77,(102,103))),((97,((98,99),(123,124))),119)),((87,88),133)),(((((72,73),74),118),(115,116)),81)),((76,136),94))),80),(78,79)),(((((64,65),(70,((((85,86),131),130),125))),(((75,84),83),(107,108))),(95,96)),((((66,67),82),(((68,100),(128,129)),((90,92),(91,93)))),(69,(120,121))))))),(6,7)),(28,29)),(51,53)),(2,58)),59);
 818: 1 -10873.58398 -10932.99682 (0,((((((((1,89),62),((((3,4),(((((((5,(((12,13),((17,19),38)),(22,23))),24),(25,26)),((8,9),(10,142))),(50,52)),((16,18),(54,141))),135)),(((11,((45,(49,134)),138)),((46,(47,143)),(48,144))),(56,57))),((((((((14,15),(32,33)),((((20,21),27),(43,44)),(34,(41,42)))),(((35,36),37),(39,40))),(30,31)),((101,132),((117,(122,137)),140))),55),139))),((60,61),(((((((63,(106,((110,114),113))),109),(111,112)),((104,105),(126,127))),(((((66,67),82),((68,100),(128,129))),((90,92),(91,93))),(78,79))),(((((((64,65),(70,(((85,86),125),(130,131)))),(((75,84),83),(107,108))),(76,136)),94),((((71,(77,(102,103))),((97,((98,99),(123,124))),119)),((87,88),133)),(((((72,73),74),81),(115,116)),118))),(((69,120),121),80))),(95,96)))),(6,7)),(28,29)),(51,53)),(2,58)),59);
 819: 2 -11614.76367 -10934.05505 (0,((((((((1,89),62),((((3,4),(((((((5,(25,26)),(((12,13),((17,19),38)),(22,23))),24),((8,9),(10,142))),(50,52)),135),((16,18),(54,141)))),(((11,(((45,(49,134)),138),((46,(48,144)),(47,143)))),((((((14,15),(((((((20,(43,44)),34),(41,42)),27),21),33),32)),((((35,36),37),40),39)),(30,31)),((101,132),((117,(122,137)),140))),55)),139)),(56,57))),((60,61),(((((((((63,((106,(110,114)),113)),109),(111,112)),(126,127)),(104,105)),(((((64,65),(70,((85,86),(125,(130,131))))),((75,84),83)),(107,108)),(((((71,(77,(102,103))),((97,((98,99),(123,124))),119)),((87,88),133)),(((((72,73),74),81),(115,116)),118)),((76,136),94)))),(((((66,67),82),((68,100),(128,129))),((90,92),(91,93))),(78,79))),((69,(120,121)),80)),(95,96)))),(6,7)),(28,29)),(51,53)),(2,58)),59);
 820: 1 -10997.75 -10947.17641 (0,((((((((1,89),62),((((3,4),(((((((5,(((12,13),((17,19),38)),(22,23))),24),(25,26)),((8,9),(10,142))),(50,52)),135),((16,18),(54,141)))),((((11,(((45,(49,134)),138),(((46,144),48),(47,143)))),(((((((((14,15),(32,33)),(34,(41,42))),(43,44)),(20,21)),27),((((35,36),37),39),40)),(30,31)),55)),((((101,132),(122,137)),117),140)),139)),(56,57))),((60,61),((((((63,(110,114)),(106,113)),109),(111,112)),((104,105),(126,127))),(((((((64,65),(70,((85,86),(125,(130,131))))),(((75,84),83),(107,108))),(95,96)),(((((66,67),82),((68,100),(128,129))),((90,92),(91,93))),(78,79))),(((69,120),121),(((((71,((97,((98,99),(123,124))),119)),(77,(102,103))),((87,88),133)),((((72,73),74),((81,116),115)),118)),((76,136),94)))),80)))),(6,7)),(28,29)),(51,53)),(2,58)),59);
 821: 2 -11172.58887 -10929.5673 (0,((((((((1,89),62),(((((3,4),(((((((5,(((12,13),((17,19),38)),(22,23))),24),(25,26)),((8,9),(10,142))),(50,52)),135),((16,18),(54,141)))),((11,((45,(49,134)),138)),((46,(47,143)),(48,144)))),(((((((((14,15),33),(((20,(21,(43,44))),(34,(41,42))),27)),32),((((35,36),37),40),39)),(30,31)),((101,132),((117,(122,137)),140))),55),139)),(56,57))),((60,61),((((((((63,((106,(110,114)),113)),109),(111,112)),((104,105),(126,127))),(((71,(77,(102,103))),(((87,88),133),(97,(((98,99),(123,124)),119)))),((((72,73),116),((74,81),115)),118))),((((64,65),(70,((85,86),(125,(130,131))))),(((75,84),83),(107,108))),((76,136),94))),((((((66,67),82),((68,100),(128,129))),((90,92),(91,93))),(78,79)),((69,(120,121)),80))),(95,96)))),(6,7)),(28,29)),(51,53)),(2,58)),59);
 822: 2 -10118.56738 -10940.74334 (0,((((((((1,89),62),(((((3,4),(((((((5,(((12,13),((17,19),38)),(22,23))),24),(25,26)),((8,9),(10,142))),(50,52)),135),((16,18),(54,141)))),(((11,(((((((14,15),(((((20,(43,44)),(41,42)),21),34),27)),(32,33)),((((35,36),37),39),40)),(30,31)),((101,132),((117,(122,137)),140))),55)),((45,(49,134)),138)),((46,(47,143)),(48,144)))),139),(56,57))),((60,61),(((((((63,((106,(110,114)),113)),109),(111,112)),((104,105),(126,127))),(((((64,65),(70,((85,86),((125,130),131)))),((75,84),83)),(107,108)),(((((71,(77,(102,103))),((97,((98,(123,124)),99)),119)),((87,88),133)),((((((72,73),115),116),81),74),118)),((76,136),94)))),(((((66,67),82),((90,92),(91,93))),((68,100),(128,129))),((78,79),(95,96)))),(((69,120),121),80)))),(6,7)),(28,29)),(51,53)),(2,58)),59);
 823: 1 -11240.1377 -10943.10689 (0,((((((((1,89),62),((((3,4),(((((((5,(((12,13),((17,19),38)),(22,23))),24),(25,26)),((8,(10,142)),9)),(50,52)),135),((16,18),(54,141)))),(((((11,55),((((((((14,15),32),33),(34,(41,42))),((20,(43,44)),21)),27),((((35,36),37),39),40)),(30,31))),((101,132),((117,(122,137)),140))),139),(((45,(49,134)),138),((46,(48,144)),(47,143))))),(56,57))),((60,61),(((((((63,((106,(110,114)),113)),109),(111,112)),((104,105),(126,127))),(((((71,(77,(102,103))),((97,119),((98,99),(123,124)))),((87,88),133)),(((((72,73),(115,116)),81),74),118)),(((76,136),94),80))),(78,79)),(((((64,65),(70,((85,86),(125,(130,131))))),(((75,84),83),(107,108))),(95,96)),(((((66,67),82),((90,92),(91,93))),((68,100),(128,129))),(69,(120,121))))))),(6,7)),(28,29)),(51,53)),(2,58)),59);
 824: 1 -10786.09082 -10936.83556 (0,((((((((1,89),62),((((3,4),(((((((5,(((12,13),((17,19),38)),(22,23))),24),(25,26)),(8,(9,(10,142)))),(50,52)),135),((16,18),(54,141)))),(((((11,(45,(49,134))),((46,(48,144)),(47,143))),138),(((((((14,15),(32,33)),(((20,21),(27,(34,(41,42)))),(43,44))),(((35,36),37),(39,40))),(30,31)),((101,132),((117,(122,137)),140))),55)),139)),(56,57))),((60,61),((((((((((63,((110,114),113)),106),109),(111,112)),((104,105),(126,127))),80),(69,(120,121))),((((66,67),82),((68,100),(128,129))),((90,92),(91,93)))),(((((64,65),(70,((85,86),(125,(130,131))))),((75,84),83)),(107,108)),(((((71,(77,(102,103))),(97,(((98,99),(123,124)),119))),((87,88),133)),(((72,73),(74,(81,(115,116)))),118)),((76,136),94)))),((78,79),(95,96))))),(6,7)),(28,29)),(51,53)),(2,58)),59);
 825: 1 -11050.89258 -10940.98329 (0,((((((((1,89),62),((((3,4),(((((((5,(((12,13),((17,19),38)),(22,23))),24),(25,26)),((8,9),(10,142))),(50,52)),((16,18),(54,141))),135)),((((11,(((45,(49,134)),138),(46,(((47,143),48),144)))),55),((((((14,15),32),(((20,(21,((34,(41,42)),(43,44)))),27),33)),((((35,36),37),39),40)),(30,31)),((((101,132),(122,137)),117),140))),139)),(56,57))),((60,61),((((((63,(110,114)),113),106),109),(((104,105),(126,127)),(111,112))),((((((((64,65),(70,((((85,86),130),125),131))),(((75,84),83),(107,108))),(95,96)),((69,120),121)),((((66,67),82),((68,100),(128,129))),((90,92),(91,93)))),((((((71,(77,(102,103))),((87,88),133)),((97,((98,99),(123,124))),119)),((72,73),((74,((81,118),116)),115))),((76,136),94)),(78,79))),80)))),(6,7)),(28,29)),(51,53)),(2,58)),59);
 826: 1 -11163.125 -10928.65889 (0,((((((((1,89),62),((((3,4),(((((((5,(((12,13),((17,19),38)),(22,23))),24),(25,26)),((8,(10,142)),9)),(50,52)),((16,18),(54,141))),135)),(((11,(((45,(49,134)),138),((46,(47,143)),(48,144)))),((((((14,15),(32,33)),(((20,21),((27,(((35,36),37),(39,40))),(34,(41,42)))),(43,44))),(30,31)),((101,132),((117,(122,137)),140))),55)),139)),(56,57))),((60,61),(((((((((63,((106,(110,114)),113)),109),(111,112)),(126,127)),(104,105)),(((((71,(77,(102,103))),((97,((98,99),(123,124))),119)),((87,88),133)),((((72,73),116),((74,81),115)),118)),((76,136),94))),(78,79)),((69,(120,121)),80)),(((((64,65),(70,(((85,86),(125,131)),130))),(((75,84),83),(107,108))),(95,96)),((((66,67),((68,100),(128,129))),82),((90,92),(91,93))))))),(6,7)),(28,29)),(51,53)),(2,58)),59);
 827: 1 -10724.03711 -10929.09211 (0,((((((((1,89),62),((((3,4),(((((((5,(((12,13),((17,19),38)),(22,23))),24),(25,26)),((8,9),(10,142))),(50,52)),135),((16,18),(54,141)))),((((((11,45),(49,134)),((46,(48,144)),(47,143))),138),((((((((((14,15),(32,33)),(34,(41,42))),(20,21)),(43,44)),27),(((35,36),37),(39,40))),(30,31)),((101,132),((117,(122,137)),140))),55)),139)),(56,57))),((60,61),(((((((((63,((106,(110,114)),113)),109),(111,112)),(126,127)),(104,105)),(((((64,65),(70,((85,86),(125,(130,131))))),((75,84),83)),(107,108)),(((((71,(77,(102,103))),((97,((98,99),(123,124))),119)),((87,88),133)),(((((72,73),81),(115,116)),74),118)),((76,136),94)))),((69,(120,121)),80)),(((((66,67),82),((68,100),(128,129))),((90,92),(91,93))),(78,79))),(95,96)))),(6,7)),(28,29)),(51,53)),(2,58)),59);
 828: 2 -10887.52344 -10928.67765 (0,((((((((1,89),62),((((3,4),(((((((5,(((12,13),((17,19),38)),(22,23))),24),(25,26)),(50,52)),((8,(10,142)),9)),135),((16,18),(54,141)))),(((11,(((45,(49,134)),138),((46,(47,143)),(48,144)))),((((((14,15),(32,33)),(((20,21),((27,(((35,36),37),(39,40))),(34,(41,42)))),(43,44))),(30,31)),((101,132),((117,(122,137)),140))),55)),139)),(56,57))),((60,61),(((((((((63,((106,(110,114)),113)),109),(111,112)),(126,127)),(104,105)),(((((71,(77,(102,103))),((97,((98,99),(123,124))),119)),((87,88),133)),(((72,73),(((74,81),115),116)),118)),((76,136),94))),(78,79)),((69,(120,121)),80)),(((((64,65),(70,(((85,86),(125,131)),130))),(((75,84),83),(107,108))),(95,96)),((((66,67),((68,100),(128,129))),82),((90,92),(91,93))))))),(6,7)),(28,29)),(51,53)),(2,58)),59);
 829: 4 -11209.00781 -10934.63021 (0,((((((((1,89),62),((((3,4),(((((((5,(((12,13),((17,19),38)),(22,23))),24),(25,26)),((8,(10,142)),9)),(50,52)),((16,18),(54,141))),135)),(((11,(((45,(49,134)),138),(46,(((47,143),48),144)))),((((((((((((14,15),32),33),(43,44)),21),((34,42),41)),20),27),(((35,36),37),(39,40))),(30,31)),((101,132),((117,(122,137)),140))),55)),139)),(56,57))),((60,61),(((((((63,113),(110,114)),106),109),(111,112)),((104,105),(126,127))),((((((64,65),(70,((85,86),(125,(130,131))))),(((75,84),83),(107,108))),(95,96)),(((((66,67),82),((68,100),(128,129))),((90,92),(91,93))),(69,(120,121)))),(((((((71,(77,(102,103))),((97,((98,99),(123,124))),119)),((87,88),133)),((72,73),((((74,118),115),81),116))),((76,136),94)),80),(78,79)))))),(6,7)),(28,29)),(51,53)),(2,58)),59);
 830: 1 -11094.91113 -10934.64348 (0,((((((((1,89),62),((((3,4),(((((((5,(((12,13),((17,19),38)),(22,23))),24),(25,26)),((8,(10,142)),9)),(50,52)),((16,18),(54,141))),135)),(((((11,(((46,144),48),(47,143))),(45,(49,134))),138),((((((((14,15),32),33),((20,(27,(34,(41,42)))),(21,(43,44)))),((((35,36),37),40),39)),(30,31)),((101,132),((117,(122,137)),140))),55)),139)),(56,57))),((60,61),((((((63,106),((110,114),113)),109),(111,112)),((104,105),(126,127))),((((((64,65),(70,(((85,86),(125,130)),131))),(((75,84),83),(107,108))),(95,96)),(((((66,67),82),((90,92),(91,93))),((68,100),(128,129))),(69,(120,121)))),(((((((71,(77,(102,103))),(97,(((98,99),(123,124)),119))),((87,88),133)),((72,73),((74,(81,(116,118))),115))),((76,136),94)),(78,79)),80))))),(6,7)),(28,29)),(51,53)),(2,58)),59);
 831: 1 -10508.64453 -10934.46437 (0,((((((((1,89),62),(((((3,4),(((((((5,(((12,13),((17,19),38)),(22,23))),24),(25,26)),((8,9),(10,142))),(50,52)),135),((16,18),(54,141)))),(((11,((((((((14,15),33),32),(((20,(21,(43,44))),(34,(41,42))),27)),((((35,36),37),39),40)),(30,31)),((101,132),((117,(122,137)),140))),55)),((45,(49,134)),138)),((46,(48,144)),(47,143)))),139),(56,57))),((60,61),((((((((((63,(110,114)),113),106),109),(111,112)),(126,127)),(104,105)),((((((64,65),(70,((85,86),(125,(130,131))))),(((75,84),83),(107,108))),(76,136)),94),((((71,(77,(102,103))),((87,88),133)),(97,(((98,99),(123,124)),119))),(((((72,73),116),(81,115)),74),118)))),((69,(120,121)),80)),(((((66,67),82),((68,100),(128,129))),((90,92),(91,93))),((78,79),(95,96)))))),(6,7)),(28,29)),(51,53)),(2,58)),59);
 832: 1 -11113.15918 -10939.65893 (0,(((((((1,89),62),((((3,4),(((((((5,(((12,13),((17,19),38)),(22,23))),24),(25,26)),((8,9),(10,142))),(50,52)),135),((16,18),(54,141)))),(((((11,((46,(47,143)),(48,144))),(45,(49,134))),138),((((((((14,15),32),((((20,21),(43,44)),(34,(41,42))),27)),33),(30,31)),((((35,36),37),40),39)),((101,132),((117,(122,137)),140))),55)),139)),(56,57))),((60,61),((((((((63,((106,(110,114)),113)),109),(111,112)),((104,105),(126,127))),(((((71,(77,(102,103))),((97,((98,99),(123,124))),119)),((87,88),133)),((((72,73),116),(74,(81,115))),118)),((76,136),94))),((((64,65),(70,((85,86),((125,130),131)))),(((75,84),83),(107,108))),(95,96))),((69,(120,121)),80)),(((((66,67),82),((68,100),(128,129))),((90,92),(91,93))),(78,79))))),(6,7)),((28,29),(51,53))),(2,58)),59);
 833: 2 -10129.92773 -10938.31236 (0,((((((((1,89),62),((((3,4),(((((((5,(((12,13),((17,19),38)),(22,23))),24),(25,26)),((8,9),(10,142))),(50,52)),135),((16,18),(54,141)))),((((11,(((45,(49,134)),138),(((46,144),48),(47,143)))),(((((((((14,15),(32,33)),(34,(41,42))),(43,44)),(20,21)),27),((((35,36),37),39),40)),(30,31)),55)),((((101,132),(122,137)),117),140)),139)),(56,57))),((60,61),((((((63,(110,114)),(106,113)),109),(111,112)),((104,105),(126,127))),(((((((64,65),(70,((85,86),(125,(130,131))))),(((75,84),83),(107,108))),(95,96)),(((((66,67),82),((68,100),(128,129))),((90,92),(91,93))),(78,79))),(((69,120),121),(((((71,(77,(102,103))),((97,((98,99),(123,124))),119)),((87,88),133)),((76,136),94)),((((72,73),74),((81,116),115)),118)))),80)))),(6,7)),(28,29)),(51,53)),(2,58)),59);
 834: 1 -11341.27051 -10937.58844 (0,((((((((1,89),62),(((((3,4),(((((((5,(((12,13),((17,19),38)),(22,23))),24),(25,26)),((8,9),(10,142))),(50,52)),135),((16,18),(54,141)))),(((11,((((((((14,15),33),((((20,21),(43,44)),27),(34,(41,42)))),32),(((35,36),37),(39,40))),(30,31)),((101,132),((117,(122,137)),140))),55)),((45,(49,134)),138)),((46,(47,143)),(48,144)))),139),(56,57))),((60,61),((((((((((63,(110,114)),113),106),109),(111,112)),(126,127)),(104,105)),((((((66,67),82),((68,100),(128,129))),((90,92),(91,93))),(78,79)),(95,96))),(((((64,65),(70,((85,86),(125,(130,131))))),(((75,84),83),(107,108))),((76,136),94)),((((71,(77,(102,103))),((87,88),133)),(97,(((98,99),(123,124)),119))),(((((72,73),116),74),(81,115)),118)))),((69,(120,121)),80)))),(6,7)),(28,29)),(51,53)),(2,58)),59);
 835: 1 -11149.67969 -10926.82414 (0,((((((((1,89),62),((((3,4),(((((((5,(((12,13),((17,19),38)),(22,23))),24),(25,26)),(50,52)),(8,(9,(10,142)))),135),((16,18),(54,141)))),(((11,((((((((14,15),(((20,(21,(34,(41,42)))),(43,44)),27)),(32,33)),(((35,36),37),(39,40))),(30,31)),((101,132),((117,(122,137)),140))),55),139)),((45,(49,134)),138)),((46,(48,144)),(47,143)))),(56,57))),((60,61),(((((((((((63,113),106),(110,114)),109),(111,112)),(126,127)),(104,105)),(((((64,65),(70,((85,86),(125,(130,131))))),((75,84),83)),(107,108)),(((((71,(77,(102,103))),((87,88),133)),(97,(((98,99),(123,124)),119))),(((((72,73),(115,116)),81),74),118)),((76,136),94)))),((69,(120,121)),80)),(((((66,67),82),((68,100),(128,129))),((90,92),(91,93))),(78,79))),(95,96)))),(6,7)),(28,29)),(51,53)),(2,58)),59);
 836: 1 -10435.15723 -10930.90902 (0,((((((((1,89),62),((((3,4),(((((((5,(((12,13),((17,19),38)),(22,23))),24),(25,26)),((8,9),(10,142))),(50,52)),135),((16,18),(54,141)))),(((((11,((46,(47,143)),(48,144))),(45,(49,134))),138),(((((((14,15),(32,33)),((((20,21),(43,44)),(34,(41,42))),27)),((((35,36),37),40),39)),(30,31)),((101,132),((117,(122,137)),140))),55)),139)),(56,57))),((60,61),(((((((((63,((106,(110,114)),113)),109),(111,112)),((104,105),(126,127))),((((71,(77,(102,103))),((97,((98,99),(123,124))),119)),((87,88),133)),(((72,73),((74,81),(115,116))),118))),((76,136),94)),((((64,65),(70,((85,86),(125,(130,131))))),(((75,84),83),(107,108))),(95,96))),((69,(120,121)),80)),(((((66,67),82),((68,100),(128,129))),((90,92),(91,93))),(78,79))))),(6,7)),(28,29)),(51,53)),(2,58)),59);
 837: 1 -10221.53711 -10936.9161 (0,((((((((1,89),62),(((((3,4),(((((((5,(((12,13),((17,19),38)),(22,23))),24),(25,26)),((8,9),(10,142))),(50,52)),135),((16,18),(54,141)))),(((45,(49,134)),138),(((46,48),(47,143)),144))),(((11,55),(((((((14,15),32),((((20,(43,44)),27),21),(34,(41,42)))),33),(((35,36),37),(39,40))),(30,31)),((101,132),((117,(122,137)),140)))),139)),(56,57))),((60,61),((((((((63,(106,113)),(110,114)),109),(111,112)),((104,105),(126,127))),((((((64,65),(70,(((85,86),(125,130)),131))),((75,84),83)),(107,108)),(((((71,(77,(102,103))),((97,((98,99),(123,124))),119)),((87,88),133)),((72,73),((((74,81),118),115),116))),((76,136),94))),((78,79),80))),(((((66,67),82),((68,100),(128,129))),((90,92),(91,93))),(69,(120,121)))),(95,96)))),(6,7)),(28,29)),(51,53)),(2,58)),59);
 838: 1 -10251.17773 -10932.99682 (0,((((((((1,89),62),((((3,4),(((((((5,(((12,13),((17,19),38)),(22,23))),24),(25,26)),((8,9),(10,142))),(50,52)),((16,18),(54,141))),135)),(((11,((45,(49,134)),138)),((46,(47,143)),(48,144))),(56,57))),((((((((14,15),(32,33)),((((20,21),27),(43,44)),(34,(41,42)))),(((35,36),37),(39,40))),(30,31)),((101,132),((117,(122,137)),140))),55),139))),((60,61),(((((((63,(106,((110,114),113))),109),(111,112)),((104,105),(126,127))),(((((66,67),82),((68,100),(128,129))),((90,92),(91,93))),(78,79))),(((((((64,65),(70,(((85,86),125),(130,131)))),(((75,84),83),(107,108))),(76,136)),94),((((71,(77,(102,103))),((97,((98,99),(123,124))),119)),((87,88),133)),(((((72,73),74),81),(115,116)),118))),(((69,120),121),80))),(95,96)))),(6,7)),(28,29)),(51,53)),(2,58)),59);
 839: 2 -10527.97656 -10939.00842 (0,((((((((1,89),62),((((3,4),(((((((5,(((12,13),((17,19),38)),(22,23))),24),(25,26)),((8,9),(10,142))),(50,52)),135),((16,18),(54,141)))),(((11,(((45,(49,134)),138),((46,(47,143)),(48,144)))),(((((((((((14,15),(32,33)),(43,44)),20),(34,(41,42))),21),27),((((35,36),37),40),39)),(30,31)),((101,132),((117,(122,137)),140))),55)),139)),(56,57))),((60,61),((((((((63,((106,113),(110,114))),109),(111,112)),((104,105),(126,127))),(((((71,(77,(102,103))),((97,((98,99),(123,124))),119)),((87,88),133)),(((((72,73),74),118),(115,116)),81)),((76,136),94))),80),(78,79)),(((((64,65),(70,((((85,86),131),130),125))),(((75,84),83),(107,108))),(((((66,67),82),((68,100),(128,129))),((90,92),(91,93))),(69,(120,121)))),(95,96))))),(6,7)),(28,29)),(51,53)),(2,58)),59);
 840: 1 -11046.55469 -10932.2814 (0,((((((((1,89),62),((((3,4),((((((5,(((12,13),((17,19),38)),(22,23))),24),(25,26)),(8,(9,(10,142)))),(((16,18),(54,141)),(50,52))),135)),(((((11,((46,(48,144)),(47,143))),(45,(49,134))),138),((((((((14,15),33),32),((((20,21),27),(34,(41,42))),(43,44))),((((35,36),37),39),40)),(30,31)),((101,132),((117,(122,137)),140))),55)),139)),(56,57))),((60,61),(((((((63,(106,((110,114),113))),109),(111,112)),((104,105),(126,127))),(((((64,65),(70,((85,86),(125,(130,131))))),((75,84),83)),(107,108)),(((((71,(77,(102,103))),((97,((98,99),(123,124))),119)),((87,88),133)),((((72,73),(81,(115,116))),74),118)),((76,136),94)))),((69,(120,121)),80)),(((((66,67),82),((68,100),(128,129))),((90,92),(91,93))),((78,79),(95,96)))))),(6,7)),(28,29)),(51,53)),(2,58)),59);
 841: 1 -10296.23633 -10933.43304 (0,((((((((1,89),62),((((3,4),(((((((5,(((12,13),((17,19),38)),(22,23))),24),(25,26)),((8,9),(10,142))),(50,52)),((16,18),(54,141))),135)),(((11,(((45,(49,134)),138),((46,(48,144)),(47,143)))),((((((((14,15),(32,33)),(((35,36),37),(39,40))),(41,42)),((20,(43,44)),((21,34),27))),(30,31)),((101,132),((117,(122,137)),140))),55)),139)),(56,57))),((60,61),(((((((63,((106,(110,114)),113)),109),(111,112)),((104,105),(126,127))),(((((64,65),(70,((85,86),(125,(130,131))))),((75,84),83)),(107,108)),(((((71,(77,(102,103))),((97,(98,(99,(123,124)))),119)),((87,88),133)),((76,136),94)),(((72,73),((74,81),(115,116))),118)))),((69,(120,121)),80)),(((((66,67),((68,100),(128,129))),82),((90,92),(91,93))),((78,79),(95,96)))))),(6,7)),(28,29)),(51,53)),(2,58)),59);
 842: 5 -10051.48633 -10940.14093 (0,((((((((1,89),62),((((3,4),(((((((5,(((12,13),((17,19),38)),(22,23))),24),(25,26)),((8,9),(10,142))),(50,52)),135),((16,18),(54,141)))),(((11,(((45,(49,134)),138),(((46,48),144),(47,143)))),(((((((14,15),33),((((20,21),(43,44)),(34,(41,42))),27)),32),((30,31),(((35,36),37),(39,40)))),((101,132),((117,(122,137)),140))),55)),139)),(56,57))),((60,61),((((((((((63,113),106),(110,114)),109),(111,112)),((104,105),(126,127))),(69,(120,121))),(((((66,67),82),((68,100),(128,129))),((90,92),(91,93))),(78,79))),(((((((64,65),(70,((85,86),(125,(130,131))))),((75,84),83)),(107,108)),((76,136),94)),((((71,(77,(102,103))),((97,((98,99),(123,124))),119)),((87,88),133)),(((((72,73),74),81),(115,116)),118))),80)),(95,96)))),(6,7)),(28,29)),(51,53)),(2,58)),59);
 843: 1 -10103.47266 -10941.22063 (0,((((((1,89),((((((3,4),(((((((5,(((12,13),((17,19),38)),(22,23))),24),(25,26)),((8,9),(10,142))),(50,52)),135),((16,18),(54,141)))),((((11,(((45,(49,134)),138),((46,(48,144)),(47,143)))),((((((14,15),(32,33)),(((20,21),(27,(43,44))),(34,(41,42)))),(((35,36),37),(39,40))),(30,31)),((((101,132),(122,137)),117),140))),55),139)),(56,57)),((60,61),(((((((((((63,113),106),(110,114)),109),(111,112)),((104,105),(126,127))),((((71,(77,(102,103))),((97,((98,99),(123,124))),119)),((87,88),133)),(((((72,73),(115,116)),81),74),118))),((((64,65),(70,(((85,86),125),(130,131)))),(((75,84),83),(107,108))),((76,136),94))),((69,(120,121)),80)),(((((66,67),82),((68,100),(128,129))),((90,92),(91,93))),(78,79))),(95,96)))),62)),(6,7)),(28,29)),(51,53)),(2,58)),59);
 844: 1 -11399.67871 -10944.49835 (0,((((((((1,89),62),((((3,4),((((((5,(((12,13),((17,19),38)),(22,23))),24),(((8,9),(10,142)),(25,26))),(50,52)),135),((16,18),(54,141)))),(((11,(((45,(49,134)),138),((46,(47,143)),(48,144)))),(((((((14,15),((((20,(43,44)),21),(34,(41,42))),27)),(32,33)),(((35,36),37),(39,40))),(30,31)),(101,(((117,(122,137)),140),132))),55)),139)),(56,57))),((60,61),(((((((((((63,113),(106,(110,114))),109),((111,112),(126,127))),104),105),((((64,65),(70,((85,86),(125,(130,131))))),((75,84),83)),(107,108))),(((((71,(77,(102,103))),((97,((98,99),(123,124))),119)),((87,88),133)),(((((72,73),(74,81)),116),115),118)),((76,136),94))),(((((66,67),((68,100),(128,129))),82),((90,92),(91,93))),(78,79))),((69,(120,121)),80)),(95,96)))),(6,7)),(28,29)),(51,53)),(2,58)),59);
 845: 1 -9807.78125 -10945.87755 (0,((((((((1,89),62),((((3,4),(((((((5,(((12,13),((17,19),38)),(22,23))),24),(25,26)),((8,9),(10,142))),(50,52)),135),((16,18),(54,141)))),((((11,(((45,(49,134)),138),(46,(((47,143),48),144)))),55),((((((14,15),32),(((20,(21,((34,(41,42)),(43,44)))),27),33)),((((35,36),37),39),40)),(30,31)),((((101,132),(122,137)),117),140))),139)),(56,57))),((60,61),((((((63,(110,114)),113),106),109),(((104,105),(126,127)),(111,112))),((((((((64,65),(70,((((85,86),130),125),131))),(((75,84),83),(107,108))),(95,96)),((69,120),121)),((((66,67),82),((68,100),(128,129))),((90,92),(91,93)))),(((((71,((77,(102,103)),((87,88),133))),((97,((98,99),(123,124))),119)),((72,73),((74,((81,118),116)),115))),((76,136),94)),(78,79))),80)))),(6,7)),(28,29)),(51,53)),(2,58)),59);
 846: 2 -10705.18066 -10941.51027 (0,((((((((1,89),62),(((((3,4),(((((((5,(25,26)),(((12,13),((17,19),38)),(22,23))),24),((8,9),(10,142))),(50,52)),135),((16,18),(54,141)))),(((45,(49,134)),138),((46,(47,143)),(48,144)))),(((11,55),((((((((14,15),32),33),((20,(21,(43,44))),(34,(41,42)))),27),(((35,36),37),(39,40))),(30,31)),((101,132),((117,(122,137)),140)))),139)),(56,57))),((60,61),(((((((((63,((106,(110,114)),113)),109),(111,112)),(126,127)),(104,105)),((((((64,65),(70,(((85,86),125),(130,131)))),((75,84),83)),(107,108)),(76,136)),(((((71,(77,(102,103))),((87,88),133)),(((97,119),(98,99)),(123,124))),94),((((72,73),((81,115),116)),74),118)))),((69,(120,121)),80)),(((((66,67),82),((68,100),(128,129))),((90,92),(91,93))),(78,79))),(95,96)))),(6,7)),(28,29)),(51,53)),(2,58)),59);
 847: 1 -9738.014648 -10925.57571 (0,((((((((1,89),62),((((3,4),(((((((5,(((12,13),((17,19),38)),(22,23))),24),(25,26)),((8,9),(10,142))),(50,52)),135),((16,18),(54,141)))),(((11,(((45,(49,134)),138),((46,(47,143)),(48,144)))),(((((((((((14,15),33),32),(20,(34,(41,42)))),21),(43,44)),27),((((35,36),37),39),40)),(30,31)),((101,132),((117,(122,137)),140))),55)),139)),(56,57))),((60,61),((((((((63,(106,((110,114),113))),109),(111,112)),((104,105),(126,127))),((((64,65),(70,((85,86),(125,(130,131))))),((75,84),83)),(107,108))),(((((71,(77,(102,103))),((97,((98,99),(123,124))),119)),((87,88),133)),((((((72,73),115),116),81),74),118)),((76,136),94))),((69,(120,121)),80)),((((((66,67),((68,100),(128,129))),82),((90,92),(91,93))),(78,79)),(95,96))))),(6,7)),(28,29)),(51,53)),(2,58)),59);
 848: 3 -10902.91602 -10938.76227 (0,((((((((1,89),62),((((3,4),(((((((5,(((12,13),((17,19),38)),(22,23))),24),(25,26)),((8,(10,142)),9)),(50,52)),135),((16,18),(54,141)))),(((11,(((45,(49,134)),138),(((46,48),(47,143)),144))),(((((((((14,15),33),(((20,21),(34,(41,42))),(27,(43,44)))),32),(39,40)),((35,36),37)),(30,31)),((101,132),((117,(122,137)),140))),55)),139)),(56,57))),((60,61),(((((63,113),(106,(110,114))),109),(((104,105),(126,127)),(111,112))),((((((((64,65),(70,((85,86),(125,(130,131))))),(((75,84),83),(107,108))),(95,96)),((69,120),121)),((((66,67),82),((68,100),(128,129))),((90,92),(91,93)))),((((((71,(77,(102,103))),((87,88),133)),((97,((98,(123,124)),99)),119)),((72,73),(((74,118),(115,116)),81))),((76,136),94)),(78,79))),80)))),(6,7)),(28,29)),(51,53)),(2,58)),59);
 849: 2 -10632.27246 -10936.38829 (0,((((((((1,89),62),((((3,4),(((((((5,(((12,13),((17,19),38)),(22,23))),24),(25,26)),(8,(9,(10,142)))),(50,52)),135),((16,18),(54,141)))),(((11,(((45,(49,134)),138),(((46,48),144),(47,143)))),(((((((14,15),32),(((((20,21),(43,44)),(34,(41,42))),27),33)),(((35,36),37),(39,40))),(30,31)),((101,132),((117,(122,137)),140))),55)),139)),(56,57))),((60,61),((((((((((63,113),(110,114)),106),109),(111,112)),((104,105),(126,127))),80),(69,(120,121))),((((((66,67),((68,100),(128,129))),82),((90,92),(91,93))),(78,79)),(95,96))),(((((64,65),(70,((((85,86),131),125),130))),((75,84),83)),(107,108)),(((((71,(77,(102,103))),(((97,(98,(123,124))),99),119)),((87,88),133)),(72,(73,(((74,(115,116)),118),81)))),((76,136),94)))))),(6,7)),(28,29)),(51,53)),(2,58)),59);
 850: 2 -11571.41797 -10936.68796 (0,((((((((1,89),62),((((3,4),(((((((5,(((12,13),((17,19),38)),(22,23))),24),(25,26)),((8,9),(10,142))),(50,52)),135),((16,18),(54,141)))),(((((11,55),(((((((14,15),(32,33)),(((20,21),(43,44)),(34,(41,42)))),27),(((35,36),37),(39,40))),(30,31)),((101,132),((117,(122,137)),140)))),139),((45,(49,134)),138)),((46,(47,143)),(48,144)))),(56,57))),((60,61),(((((((63,((106,(110,114)),113)),109),(111,112)),(126,127)),(104,105)),(((((((71,(77,(102,103))),((97,((98,99),(123,124))),119)),((87,88),133)),(((((72,73),81),(115,116)),74),118)),((76,136),94)),80),(78,79))),(((((64,65),(70,((85,86),(125,(130,131))))),(((75,84),83),(107,108))),(95,96)),(((((66,67),82),((90,92),(91,93))),((68,100),(128,129))),(69,(120,121))))))),(6,7)),(28,29)),(51,53)),(2,58)),59);
 851: 2 -11145.82031 -10930.67435 (0,((((((((1,89),62),((((3,4),(((((((5,(((12,13),((17,19),38)),(22,23))),24),(25,26)),((8,9),(10,142))),(50,52)),((16,18),(54,141))),135)),(((11,(((45,(49,134)),138),(((46,48),144),(47,143)))),((((((((14,15),32),33),(((20,21),(27,(43,44))),(34,(41,42)))),(((35,36),37),(39,40))),(30,31)),((101,132),((117,(122,137)),140))),55)),139)),(56,57))),((60,61),((((((((((63,106),((110,114),113)),109),(111,112)),(126,127)),105),104),(((((64,65),(70,((85,86),((125,130),131)))),((75,84),83)),(107,108)),((((((71,(77,(102,103))),((87,88),133)),(((97,119),(123,124)),(98,99))),(72,(73,((((74,118),81),115),116)))),94),(76,136)))),(((((66,67),82),((68,100),(128,129))),((90,92),(91,93))),((78,79),(95,96)))),((69,(120,121)),80)))),(6,7)),(28,29)),(51,53)),(2,58)),59);
 852: 1 -10938.26074 -10930.59524 (0,((((((((1,89),62),((((3,4),(((((((5,(((12,13),((17,19),38)),(22,23))),24),(25,26)),((8,9),(10,142))),(50,52)),135),((16,18),(54,141)))),(((11,(((45,(49,134)),138),((46,(48,144)),(47,143)))),(((((((14,15),(32,33)),((((20,(34,(41,42))),21),(43,44)),27)),((((35,36),37),40),39)),(30,31)),((101,132),((117,(122,137)),140))),55)),139)),(56,57))),((60,61),((((((((63,113),106),(110,114)),109),(111,112)),(126,127)),(104,105)),((((((64,65),(70,((85,86),(125,(130,131))))),(((75,84),83),(107,108))),(95,96)),((((66,67),82),(68,(100,(128,129)))),((90,92),(91,93)))),((((69,(120,121)),80),(((((71,(77,(102,103))),((97,119),((98,99),(123,124)))),((87,88),133)),(((((72,73),74),81),(115,116)),118)),((76,136),94))),(78,79)))))),(6,7)),(28,29)),(51,53)),(2,58)),59);
 853: 1 -11159.34277 -10930.44586 (0,((((((((1,89),62),((((3,4),(((((((5,(((12,13),((17,19),38)),(22,23))),24),(25,26)),((8,9),(10,142))),(50,52)),((16,18),(54,141))),135)),((((11,55),((((((14,15),(32,33)),((20,21),((27,(34,(41,42))),(43,44)))),(((35,36),37),(39,40))),(30,31)),((101,132),((117,(122,137)),140)))),139),(((45,(49,134)),138),((46,(47,143)),(48,144))))),(56,57))),((60,61),((((((((63,((106,(110,114)),113)),109),(111,112)),(126,127)),(104,105)),(((((64,65),(70,((85,86),(125,(130,131))))),((75,84),83)),(107,108)),(((((71,(77,(102,103))),((87,88),133)),((97,((98,99),(123,124))),119)),((76,136),94)),(((72,73),(((74,81),115),116)),118)))),((((((66,67),((68,100),(128,129))),82),((90,92),(91,93))),(78,79)),((69,(120,121)),80))),(95,96)))),(6,7)),(28,29)),(51,53)),(2,58)),59);
 854: 1 -11244.06152 -10927.22981 (0,((((((((1,89),62),((((3,4),(((((((5,(((12,13),((17,19),38)),(22,23))),24),(25,26)),((8,9),(10,142))),(50,52)),((16,18),(54,141))),135)),(((11,(((45,(49,134)),138),((46,(48,144)),(47,143)))),((((((((14,15),33),(((20,21),(34,(41,42))),(27,(43,44)))),32),(((35,36),37),(39,40))),(30,31)),((101,132),((117,(122,137)),140))),55)),139)),(56,57))),((60,61),((((((((((63,((106,(110,114)),113)),109),(111,112)),(126,127)),(104,105)),(((((64,65),(70,((85,86),(125,(130,131))))),((75,84),83)),(107,108)),(((((71,(77,(102,103))),((87,88),133)),(97,(((98,(123,124)),99),119))),((((72,73),(115,116)),(74,81)),118)),((76,136),94)))),((((66,67),82),((68,100),(128,129))),((90,92),(91,93)))),(78,79)),((69,(120,121)),80)),(95,96)))),(6,7)),(28,29)),(51,53)),(2,58)),59);
 855: 2 -11489.44629 -10926.37658 (0,((((((((1,89),62),((((3,4),(((((((5,(((12,13),((17,19),38)),(22,23))),24),(25,26)),((8,9),(10,142))),(50,52)),135),((16,18),(54,141)))),(((11,(((45,(49,134)),138),((46,(48,144)),(47,143)))),(((((((14,15),(32,33)),((((20,(34,(41,42))),21),(43,44)),27)),((((35,36),37),40),39)),(30,31)),((101,132),((117,(122,137)),140))),55)),139)),(56,57))),((60,61),((((((((63,113),106),(110,114)),109),(111,112)),(126,127)),(104,105)),((((((64,65),(70,((85,86),(125,(130,131))))),(((75,84),83),(107,108))),(95,96)),((((66,67),82),((68,100),(128,129))),(((90,92),91),93))),((((69,(120,121)),80),(((((71,(77,(102,103))),((97,119),((98,99),(123,124)))),((87,88),133)),(((((72,73),74),81),(115,116)),118)),((76,136),94))),(78,79)))))),(6,7)),(28,29)),(51,53)),(2,58)),59);
 856: 2 -10214.69336 -10934.75907 (0,((((((((1,89),62),(((((3,4),(((((((5,(((12,13),((17,19),38)),(22,23))),24),(25,26)),(8,(9,(10,142)))),(50,52)),135),((16,18),(54,141)))),(((45,(49,134)),138),((46,(48,144)),(47,143)))),(((11,55),((((((((14,15),33),(((20,21),(34,(41,42))),(27,(43,44)))),32),(((35,36),37),(39,40))),30),31),((101,132),((117,(122,137)),140)))),139)),(56,57))),((60,61),(((((((((63,((106,(110,114)),113)),109),(111,112)),(126,127)),(104,105)),((69,(120,121)),80)),(((((66,67),82),((68,100),(128,129))),((90,92),(91,93))),(78,79))),(((((64,65),(70,((85,86),((125,130),131)))),((75,84),83)),(107,108)),(((((71,(77,(102,103))),((97,((98,99),(123,124))),119)),((87,88),133)),(((((72,73),(74,81)),115),116),118)),((76,136),94)))),(95,96)))),(6,7)),(28,29)),(51,53)),(2,58)),59);
 857: 1 -11331.68652 -10930.96787 (0,((((((((1,89),62),((((3,4),((((((5,(((12,13),((17,19),38)),(22,23))),24),(25,26)),(50,52)),((8,9),(10,142))),(((16,18),(54,141)),135))),(((11,(((45,(49,134)),138),((46,(48,144)),(47,143)))),(((((((14,15),(32,33)),(((20,21),(27,(43,44))),(34,(41,42)))),((((35,36),37),40),39)),(30,31)),((101,132),((117,(122,137)),140))),55)),139)),(56,57))),((60,61),((((((((63,(106,((110,114),113))),109),(111,112)),((104,105),(126,127))),((((64,65),(70,((85,86),((125,130),131)))),(((75,84),83),(107,108))),(((((71,(77,(102,103))),((97,119),((98,(123,124)),99))),((87,88),133)),((((((72,73),116),81),74),115),118)),((76,136),94)))),(((69,120),121),80)),(((((66,67),82),((68,100),(128,129))),((90,92),(91,93))),(78,79))),(95,96)))),(6,7)),(28,29)),(51,53)),(2,58)),59);
 858: 1 -11006.63965 -10931.50196 (0,((((((((1,89),62),((((3,4),(((((((5,(((12,13),((17,19),38)),(22,23))),24),(25,26)),(8,(9,(10,142)))),((16,18),(54,141))),(50,52)),135)),(((((11,((46,(48,144)),(47,143))),(45,(49,134))),138),((((((((14,15),33),32),((((20,21),27),(34,(41,42))),(43,44))),((((35,36),37),39),40)),(30,31)),((101,132),((117,(122,137)),140))),55)),139)),(56,57))),((60,61),(((((((63,(106,((110,114),113))),109),(111,112)),((104,105),(126,127))),(((((64,65),(70,((85,86),(125,(130,131))))),((75,84),83)),(107,108)),(((((71,(77,(102,103))),((97,((98,99),(123,124))),119)),((87,88),133)),((((72,73),(81,(115,116))),74),118)),((76,136),94)))),((69,(120,121)),80)),(((((66,67),82),((68,100),(128,129))),((90,92),(91,93))),((78,79),(95,96)))))),(6,7)),(28,29)),(51,53)),(2,58)),59);
 859: 2 -10269.70996 -10937.95898 (0,((((((((1,89),62),((((3,4),(((((((5,(((12,13),((17,19),38)),(22,23))),24),(25,26)),((8,9),(10,142))),(50,52)),135),((16,18),(54,141)))),(((11,((45,(49,134)),138)),((46,(47,143)),(48,144))),(56,57))),((((((((14,15),((((20,21),27),(43,44)),(34,(41,42)))),(32,33)),(((35,36),37),(39,40))),(30,31)),((101,132),((117,(122,137)),140))),55),139))),((60,61),((((((((((((63,106),113),(110,114)),109),((104,105),(126,127))),(111,112)),(((71,(((87,88),133),((97,((98,99),(123,124))),119))),(77,(102,103))),(((72,73),((74,81),(115,116))),118))),(((((64,65),(70,((85,86),(125,(130,131))))),((75,84),83)),(107,108)),((76,136),94))),((69,(120,121)),80)),(78,79)),((((66,67),82),((68,100),(128,129))),((90,92),(91,93)))),(95,96)))),(6,7)),(28,29)),(51,53)),(2,58)),59);
 860: 1 -10716.8125 -10941.43974 (0,((((((((1,89),62),((((3,4),(((((((5,(((12,13),((17,19),38)),(22,23))),24),(25,26)),(8,(9,(10,142)))),(50,52)),135),((16,18),(54,141)))),(((11,((((((((((((14,15),32),33),(21,(43,44))),(34,(41,42))),20),27),((((35,36),37),40),39)),(30,31)),((101,132),((117,(122,137)),140))),139),55)),((45,(49,134)),138)),((46,(48,144)),(47,143)))),(56,57))),((60,61),((((((63,106),((110,114),113)),109),(111,112)),((104,105),(126,127))),((((((((64,65),(70,((((85,86),130),125),131))),(((75,84),83),(107,108))),(95,96)),((((66,67),((68,100),(128,129))),82),((90,92),(91,93)))),(78,79)),(((69,(120,121)),((((71,(77,(102,103))),((87,88),133)),(97,((98,119),(99,(123,124))))),(((((72,73),118),(115,116)),81),74))),((76,136),94))),80)))),(6,7)),(28,29)),(51,53)),(2,58)),59);
 861: 2 -10637.45508 -10929.26335 (0,((((((((1,89),62),(((((3,4),(((((((5,(((12,13),((17,19),38)),(22,23))),24),(25,26)),((8,9),(10,142))),(50,52)),((16,18),(54,141))),135)),(56,57)),((((((((14,15),(32,33)),((20,(21,(27,(43,44)))),(34,(41,42)))),((((35,36),37),40),39)),(30,31)),((101,132),((117,(122,137)),140))),55),139)),(11,(((45,(49,134)),138),(((46,144),(47,143)),48))))),((60,61),(((((((((63,((106,(110,114)),113)),109),(111,112)),((104,105),(126,127))),((((64,65),(70,((85,86),(125,(130,131))))),((75,84),83)),(107,108))),(((((71,(77,(102,103))),((97,((98,99),(123,124))),119)),((87,88),133)),(((((72,73),81),(115,116)),74),118)),((76,136),94))),(((((66,67),82),((68,100),(128,129))),((90,92),(91,93))),(78,79))),((69,(120,121)),80)),(95,96)))),(6,7)),(28,29)),(51,53)),(2,58)),59);
 862: 1 -11462.60645 -10926.91582 (0,((((((((1,89),62),((((3,4),(((((((5,(((12,13),((17,19),38)),(22,23))),24),(25,26)),((8,9),(10,142))),(50,52)),((16,18),(54,141))),135)),(((((11,((46,(47,143)),(48,144))),(45,(49,134))),138),(((((((((14,15),(32,33)),(34,(41,42))),((20,21),(43,44))),27),((((35,36),37),39),40)),(30,31)),((101,132),((117,(122,137)),140))),55)),139)),(56,57))),((60,61),(((((((((63,(106,((110,114),113))),109),(111,112)),(126,127)),(104,105)),(((((64,65),(70,((85,86),(125,(130,131))))),((75,84),83)),(107,108)),(((((71,(77,(102,103))),((97,((98,99),(123,124))),119)),((87,88),133)),(((((72,73),81),(115,116)),74),118)),((76,136),94)))),(((((66,67),82),((68,100),(128,129))),((90,92),(91,93))),(78,79))),((69,(120,121)),80)),(95,96)))),(6,7)),(28,29)),(51,53)),(2,58)),59);
 863: 3 -11240.40527 -10929.13266 (0,((((((((1,89),62),((((3,4),(((((((5,(((12,13),((17,19),38)),(22,23))),24),(25,26)),((8,9),(10,142))),(50,52)),135),((16,18),(54,141)))),(((11,(((45,(49,134)),138),(((46,144),(47,143)),48))),((((((((14,15),(32,33)),((20,(21,(27,(43,44)))),(34,(41,42)))),((35,36),37)),(39,40)),(30,31)),((101,132),((117,(122,137)),140))),55)),139)),(56,57))),((60,61),((((((((((63,((110,114),113)),106),109),(111,112)),(126,127)),104),105),(((((64,65),(70,((85,86),(125,(130,131))))),((75,84),83)),(107,108)),(((((71,(77,(102,103))),((97,((98,99),(123,124))),119)),((87,88),133)),(((((72,73),116),115),(74,81)),118)),((76,136),94)))),(((((66,67),82),((68,100),(128,129))),((90,92),(91,93))),((78,79),(95,96)))),((69,(120,121)),80)))),(6,7)),(28,29)),(51,53)),(2,58)),59);
 864: 2 -9988.99707 -10941.59627 (0,((((((((1,89),62),((((3,4),(((((((5,(((12,13),((17,19),38)),(22,23))),24),(25,26)),(8,(9,(10,142)))),(50,52)),135),((16,18),(54,141)))),((((11,(((45,(49,134)),138),(((46,144),(47,143)),48))),(((((((((((14,15),33),32),(43,44)),(34,(41,42))),20),21),27),(((35,36),37),(39,40))),(30,31)),55)),((((101,132),(122,137)),117),140)),139)),(56,57))),((60,61),(((((63,((106,113),(110,114))),109),(111,112)),((104,105),(126,127))),(((((((64,65),(70,((85,86),(125,(130,131))))),(((75,84),83),(107,108))),(95,96)),(((((66,67),82),((68,100),(128,129))),((90,92),(91,93))),(78,79))),(((69,(120,121)),((76,136),94)),((((71,(77,(102,103))),((97,((98,99),(123,124))),119)),((87,88),133)),((((72,73),(81,(115,116))),74),118)))),80)))),(6,7)),(28,29)),(51,53)),(2,58)),59);
 865: 1 -10270.97559 -10927.03447 (0,(((((((1,89),62),((((3,4),(((((((5,(((12,13),((17,19),38)),(22,23))),24),(25,26)),((8,9),(10,142))),(50,52)),135),((16,18),(54,141)))),(((11,(((45,(49,134)),138),((46,(48,144)),(47,143)))),((((((((((14,15),32),33),(43,44)),((20,21),(34,(41,42)))),27),((((35,36),37),39),40)),(30,31)),((101,132),((117,(122,137)),140))),55)),139)),(56,57))),((60,61),(((((((63,((106,113),(110,114))),109),(111,112)),((104,105),(126,127))),(((((66,67),82),((68,100),(128,129))),((90,92),(91,93))),(78,79))),(((69,(120,121)),80),(((((71,(77,(102,103))),((97,((98,99),(123,124))),119)),((87,88),133)),(((72,73),((74,81),(115,116))),118)),((76,136),94)))),((((64,65),(70,((85,86),(125,(130,131))))),(((75,84),83),(107,108))),(95,96))))),(6,7)),((28,29),(51,53))),(2,58)),59);
 866: 1 -10737.00098 -10934.31192 (0,((((((((1,89),62),((((3,4),(((((((5,(((12,13),((17,19),38)),(22,23))),24),(25,26)),((8,9),(10,142))),(50,52)),135),((16,18),(54,141)))),(((11,(((45,(49,134)),138),(((46,48),144),(47,143)))),(((((((14,15),(((((20,21),(43,44)),34),27),(((35,36),37),(39,40)))),(41,42)),(32,33)),(30,31)),((101,132),((117,(122,137)),140))),55)),139)),(56,57))),((60,61),(((((((((63,((106,(110,114)),113)),109),((111,112),(126,127))),(104,105)),((((64,65),(70,((85,86),(125,(130,131))))),((75,84),83)),(107,108))),(((((71,(77,(102,103))),((87,88),133)),(97,(((98,99),(123,124)),119))),(((((72,73),116),115),(74,81)),118)),((76,136),94))),((69,(120,121)),80)),(((((66,67),82),((68,100),(128,129))),((90,92),(91,93))),(78,79))),(95,96)))),(6,7)),(28,29)),(51,53)),(2,58)),59);
 867: 1 -11378.7832 -10929.19768 (0,((((((((1,89),62),((((3,4),(((((((5,(((12,13),((17,19),38)),(22,23))),24),(25,26)),(8,(9,(10,142)))),(50,52)),135),((16,18),(54,141)))),((((11,(((45,(49,134)),138),((46,(48,144)),(47,143)))),(((((((14,15),32),((((20,21),(43,44)),27),(34,(41,42)))),33),(((35,36),37),(39,40))),(30,31)),((101,132),((117,(122,137)),140)))),55),139)),(56,57))),((60,61),(((((((((((63,(106,113)),(110,114)),109),(111,112)),(126,127)),(104,105)),((((((64,65),(70,(((85,86),(125,130)),131))),((75,84),83)),(107,108)),((76,136),94)),((((71,(77,(102,103))),((97,((98,99),(123,124))),119)),((87,88),133)),(((((72,73),115),116),(74,81)),118)))),((69,(120,121)),80)),(78,79)),((((66,67),82),((90,92),(91,93))),((68,100),(128,129)))),(95,96)))),(6,7)),(28,29)),(51,53)),(2,58)),59);
 868: 1 -10864.0957 -10930.59524 (0,((((((((1,89),62),((((3,4),(((((((5,(((12,13),((17,19),38)),(22,23))),24),(25,26)),((8,9),(10,142))),(50,52)),135),((16,18),(54,141)))),(((11,(((45,(49,134)),138),((46,(48,144)),(47,143)))),(((((((14,15),(32,33)),((((20,(34,(41,42))),21),(43,44)),27)),((((35,36),37),40),39)),(30,31)),((101,132),((117,(122,137)),140))),55)),139)),(56,57))),((60,61),((((((((63,113),106),(110,114)),109),(111,112)),(126,127)),(104,105)),((((((64,65),(70,((85,86),(125,(130,131))))),(((75,84),83),(107,108))),(95,96)),((((66,67),82),(68,(100,(128,129)))),((90,92),(91,93)))),((((69,(120,121)),80),(((((71,(77,(102,103))),((97,119),((98,99),(123,124)))),((87,88),133)),(((((72,73),74),81),(115,116)),118)),((76,136),94))),(78,79)))))),(6,7)),(28,29)),(51,53)),(2,58)),59);
 869: 1 -10758.28613 -10938.32478 (0,((((((((1,89),62),(((((3,4),(((((((5,(((12,13),((17,19),38)),(22,23))),24),(25,26)),((8,9),(10,142))),(50,52)),135),((16,18),(54,141)))),(((11,(((((((((14,15),33),32),((((20,(43,44)),(41,42)),21),34)),27),((((35,36),37),39),40)),(30,31)),((101,132),((117,(122,137)),140))),55)),((45,(49,134)),138)),((46,(47,143)),(48,144)))),139),(56,57))),((60,61),(((((((63,((106,(110,114)),113)),109),(111,112)),((104,105),(126,127))),(((((64,65),(70,((85,86),(125,(130,131))))),((75,84),83)),(107,108)),(((((71,(77,(102,103))),((97,((98,99),(123,124))),119)),((87,88),133)),(((72,73),((74,81),(115,116))),118)),((76,136),94)))),(((((66,67),82),((68,100),(128,129))),((90,92),(91,93))),((78,79),(95,96)))),((69,(120,121)),80)))),(6,7)),(28,29)),(51,53)),(2,58)),59);
 870: 2 -11963.67676 -10935.3884 (0,((((((((1,89),62),(((((3,4),(((((((5,(((12,13),((17,19),38)),(22,23))),24),(25,26)),(50,52)),(8,(9,(10,142)))),135),((16,18),(54,141)))),(56,57)),((((((((14,15),33),(((((20,(34,(41,42))),21),(43,44)),27),32)),((((35,36),37),39),40)),(30,31)),((((101,132),(122,137)),140),117)),55),139)),(11,(((45,(49,134)),138),((46,(48,144)),(47,143)))))),((60,61),((((((((((63,((106,113),(110,114))),109),(111,112)),(126,127)),(104,105)),((((64,65),(70,((85,86),(125,(130,131))))),((75,84),83)),(107,108))),(((((71,(77,(102,103))),((97,((98,(123,124)),99)),119)),((87,88),133)),((((72,73),(81,(115,116))),74),118)),((76,136),94))),((69,(120,121)),80)),(((((66,67),82),((68,100),(128,129))),((90,92),(91,93))),(78,79))),(95,96)))),(6,7)),(28,29)),(51,53)),(2,58)),59);
 871: 3 -11008.60352 -10937.53636 (0,((((((((1,89),62),((((3,4),(((((((5,(((12,13),((17,19),38)),(22,23))),24),(25,26)),((8,9),(10,142))),(50,52)),135),((16,18),(54,141)))),((((11,(((45,(49,134)),138),((46,(47,143)),(48,144)))),(((((((14,15),33),32),(((20,(27,(43,44))),21),(34,(41,42)))),(30,31)),((((35,36),37),40),39)),55)),((((101,132),(122,137)),117),140)),139)),(56,57))),((60,61),((((((((((63,113),(110,114)),106),109),(111,112)),(126,127)),(104,105)),(((((64,65),(70,((85,86),(125,(130,131))))),((75,84),83)),(107,108)),(((((71,(77,(102,103))),((97,((98,99),(123,124))),119)),((87,88),133)),(((((72,73),81),(115,116)),74),118)),((76,136),94)))),(((((66,67),82),((68,100),(128,129))),((90,92),(91,93))),((69,(120,121)),80))),((78,79),(95,96))))),(6,7)),(28,29)),(51,53)),(2,58)),59);
 872: 1 -11251.41602 -10929.19768 (0,((((((((1,89),62),((((3,4),(((((((5,(((12,13),((17,19),38)),(22,23))),24),(25,26)),(8,(9,(10,142)))),(50,52)),135),((16,18),(54,141)))),((((11,(((45,(49,134)),138),((46,(48,144)),(47,143)))),(((((((14,15),32),((((20,21),(43,44)),27),(34,(41,42)))),33),(((35,36),37),(39,40))),(30,31)),((101,132),((117,(122,137)),140)))),55),139)),(56,57))),((60,61),(((((((((((63,(106,113)),(110,114)),109),(111,112)),(126,127)),(104,105)),((((((64,65),(70,(((85,86),(125,130)),131))),((75,84),83)),(107,108)),((76,136),94)),((((71,(77,(102,103))),((97,((98,99),(123,124))),119)),((87,88),133)),(((((72,73),115),116),(74,81)),118)))),((69,(120,121)),80)),(78,79)),((((66,67),82),((90,92),(91,93))),((68,100),(128,129)))),(95,96)))),(6,7)),(28,29)),(51,53)),(2,58)),59);
 873: 2 -10184.38477 -10925.00882 (0,((((((((1,89),62),((((3,4),(((((((5,(((12,13),((17,19),38)),(22,23))),24),(25,26)),((8,9),(10,142))),(50,52)),((16,18),(54,141))),135)),(((11,(((45,(49,134)),138),((46,(48,144)),(47,143)))),(((((((14,15),(32,33)),((((20,21),(43,44)),27),(34,(41,42)))),(((35,36),37),(39,40))),(30,31)),((101,132),((117,(122,137)),140))),55)),139)),(56,57))),((60,61),(((((((((63,((106,(110,114)),113)),109),(111,112)),(126,127)),(104,105)),((((64,65),(70,((85,86),(125,(130,131))))),((75,84),83)),(107,108))),(((((71,(77,(102,103))),((97,((98,99),(123,124))),119)),((87,88),133)),((72,73),((((74,81),116),115),118))),((76,136),94))),((69,(120,121)),80)),(((((66,67),82),((68,100),(128,129))),((90,92),(91,93))),((78,79),(95,96)))))),(6,7)),(28,29)),(51,53)),(2,58)),59);
 874: 2 -11172.875 -10934.40225 (0,((((((((1,89),62),((((3,4),(((((((5,(((12,13),((17,19),38)),(22,23))),24),(25,26)),((8,9),(10,142))),(50,52)),((16,18),(54,141))),135)),(((11,(((45,(49,134)),138),((46,((47,143),48)),144))),(((((((((((14,15),(32,33)),21),(43,44)),20),(34,(41,42))),27),((((35,36),37),39),40)),(30,31)),((101,132),((117,(122,137)),140))),55)),139)),(56,57))),((60,61),(((((((63,113),106),(110,114)),109),(111,112)),((104,105),(126,127))),((((((64,65),(70,(((85,86),125),(130,131)))),(((75,84),83),(107,108))),(95,96)),(((((66,67),82),((68,100),(128,129))),((90,92),(91,93))),((69,120),121))),((((((71,(77,(102,103))),((97,((98,99),(123,124))),119)),((87,88),133)),(((72,73),((((74,118),115),116),81)),((76,136),94))),80),(78,79)))))),(6,7)),(28,29)),(51,53)),(2,58)),59);
 875: 2 -10031.43945 -10937.52636 (0,((((((((1,89),62),((((3,4),(((((((5,(((12,13),((17,19),38)),(22,23))),24),(25,26)),(50,52)),((8,9),(10,142))),135),((16,18),(54,141)))),((((11,(((45,(49,134)),138),(((46,144),48),(47,143)))),(((((((((14,15),(32,33)),(34,(41,42))),(43,44)),(20,21)),27),((((35,36),37),39),40)),(30,31)),55)),((((101,132),(122,137)),117),140)),139)),(56,57))),((60,61),((((((63,(110,114)),(106,113)),109),(111,112)),((104,105),(126,127))),(((((((64,65),(70,((85,86),(125,(130,131))))),(((75,84),83),(107,108))),(95,96)),(((((66,67),82),((68,100),(128,129))),((90,92),(91,93))),(78,79))),(((69,120),121),(((((71,(77,(102,103))),((97,((98,99),(123,124))),119)),((87,88),133)),((((72,73),74),((81,116),115)),118)),((76,136),94)))),80)))),(6,7)),(28,29)),(51,53)),(2,58)),59);
 876: 1 -11008.22266 -10929.24212 (0,((((((((1,89),62),((((3,4),(((((((5,(((12,13),((17,19),38)),(22,23))),24),(25,26)),((8,9),(10,142))),(50,52)),135),((16,18),(54,141)))),((((11,(((45,(49,134)),138),((46,(48,144)),(47,143)))),(((((((14,15),(32,33)),((20,(34,(41,42))),(21,(43,44)))),27),(((35,36),37),(39,40))),(30,31)),((((101,132),(122,137)),117),140))),55),139)),(56,57))),((60,61),(((((((((63,(106,((110,114),113))),109),(111,112)),(126,127)),(104,105)),(((((64,65),(70,((85,86),(125,(130,131))))),((75,84),83)),(107,108)),(((((71,(77,(102,103))),((97,((98,99),(123,124))),119)),((87,88),133)),(((((72,73),74),(115,116)),81),118)),((76,136),94)))),(((((66,67),82),((68,100),(128,129))),((90,92),(91,93))),(78,79))),((69,(120,121)),80)),(95,96)))),(6,7)),(28,29)),(51,53)),(2,58)),59);
 877: 1 -10468.88867 -10931.74621 (0,((((((((1,89),62),((((3,4),(((((((5,(((12,13),((17,19),38)),(22,23))),24),(25,26)),(50,52)),(8,(9,(10,142)))),135),((16,18),(54,141)))),(((((11,(45,(49,134))),((46,(48,144)),(47,143))),138),(((((((14,15),(32,33)),(((20,21),(27,(34,(41,42)))),(43,44))),(((35,36),37),(39,40))),(30,31)),((101,132),((117,(122,137)),140))),55)),139)),(56,57))),((60,61),(((((((((63,((110,114),113)),106),109),(111,112)),((104,105),(126,127))),((69,(120,121)),80)),((((66,67),82),((68,100),(128,129))),((90,92),(91,93)))),(((((64,65),(70,((85,86),(125,(130,131))))),((75,84),83)),(107,108)),(((((71,(77,(102,103))),((97,((98,99),(123,124))),119)),((87,88),133)),((((72,73),74),(81,(115,116))),118)),((76,136),94)))),((78,79),(95,96))))),(6,7)),(28,29)),(51,53)),(2,58)),59);
 878: 2 -10989.19336 -10948.5252 (0,((((((((1,89),62),(((((3,4),(((((((5,(((12,13),((17,19),38)),(22,23))),24),(25,26)),((8,9),(10,142))),(50,52)),135),((16,18),(54,141)))),(((11,(((((((14,15),(32,33)),(((20,21),(27,(43,44))),(34,(41,42)))),(((35,(36,37)),39),40)),(30,31)),((101,132),((117,(122,137)),140))),55)),((45,(49,134)),138)),((46,(48,144)),(47,143)))),139),(56,57))),((60,61),((((((((63,((106,(110,114)),113)),109),(111,112)),((104,105),(126,127))),(((((71,(77,(102,103))),((97,((98,99),(123,124))),119)),((87,88),133)),(((((72,73),74),(115,116)),81),118)),((76,136),94))),((69,(120,121)),80)),(((((66,67),82),((68,100),(128,129))),((90,92),(91,93))),(78,79))),((((64,65),(70,((85,86),(125,(130,131))))),(((75,84),83),(107,108))),(95,96))))),(6,7)),(28,29)),(51,53)),(2,58)),59);
 879: 1 -11135.70898 -10933.43304 (0,((((((((1,89),62),((((3,4),(((((((5,(((12,13),((17,19),38)),(22,23))),24),(25,26)),((8,9),(10,142))),(50,52)),((16,18),(54,141))),135)),(((11,(((45,(49,134)),138),((46,(48,144)),(47,143)))),((((((((14,15),(32,33)),(((35,36),37),(39,40))),(41,42)),((20,(43,44)),((21,34),27))),(30,31)),((101,132),((117,(122,137)),140))),55)),139)),(56,57))),((60,61),(((((((63,((106,(110,114)),113)),109),(111,112)),((104,105),(126,127))),(((((64,65),(70,((85,86),(125,(130,131))))),((75,84),83)),(107,108)),(((((71,(77,(102,103))),((97,(98,(99,(123,124)))),119)),((87,88),133)),((76,136),94)),(((72,73),((74,81),(115,116))),118)))),((69,(120,121)),80)),(((((66,67),((68,100),(128,129))),82),((90,92),(91,93))),((78,79),(95,96)))))),(6,7)),(28,29)),(51,53)),(2,58)),59);
 880: 1 -11250.77637 -10940.69721 (0,((((((((1,89),62),((((3,4),(((((((5,(((12,13),((17,19),38)),(22,23))),24),(25,26)),((8,9),(10,142))),(50,52)),((16,18),(54,141))),135)),(((11,(((45,(49,134)),138),((46,(47,143)),(48,144)))),(((((((14,15),32),(((((20,21),27),(34,(41,42))),(43,44)),33)),((((35,36),37),39),40)),(30,31)),((101,132),((117,(122,137)),140))),55)),139)),(56,57))),((60,61),(((((63,(106,113)),(110,114)),109),(((104,105),(126,127)),(111,112))),(((((((64,65),(70,(((85,86),125),(130,131)))),(((75,84),83),(107,108))),(95,96)),((((66,67),(68,(100,(128,129)))),82),((90,92),(91,93)))),((((69,120),121),(((((71,(77,(102,103))),((97,((98,99),(123,124))),119)),((87,88),133)),((72,((((74,118),115),81),116)),73)),((76,136),94))),(78,79))),80)))),(6,7)),(28,29)),(51,53)),(2,58)),59);
 881: 1 -11183.96777 -10937.22224 (0,((((((((1,89),62),((((3,4),(((((((5,(((12,13),((17,19),38)),(22,23))),24),(25,26)),(8,(9,(10,142)))),(50,52)),135),((16,18),(54,141)))),(((11,((((((((((((14,15),32),33),(21,(43,44))),(34,(41,42))),20),27),((((35,36),37),40),39)),(30,31)),((101,132),((117,(122,137)),140))),139),55)),((45,(49,134)),138)),((46,(48,144)),(47,143)))),(56,57))),((60,61),((((((63,106),((110,114),113)),109),(111,112)),((104,105),(126,127))),((((((((64,65),(70,((((85,86),130),125),131))),(((75,84),83),(107,108))),(95,96)),(78,79)),((((66,67),((68,100),(128,129))),82),((90,92),(91,93)))),((69,(120,121)),(((((71,(77,(102,103))),((87,88),133)),(97,((98,119),(99,(123,124))))),(((((72,73),118),(115,116)),81),74)),((76,136),94)))),80)))),(6,7)),(28,29)),(51,53)),(2,58)),59);
 882: 1 -10861.98438 -10938.28746 (0,((((((((1,89),62),((((3,4),(((((((5,(((12,13),((17,19),38)),(22,23))),24),(25,26)),135),((8,9),(10,142))),(50,52)),((16,18),(54,141)))),((((11,55),((((((14,15),(32,33)),((20,21),((27,(34,(41,42))),(43,44)))),(((35,36),37),(39,40))),(30,31)),((101,132),((117,(122,137)),140)))),139),(((45,(49,134)),((46,(47,143)),(48,144))),138))),(56,57))),((60,61),((((((((63,((106,(110,114)),113)),109),(111,112)),(126,127)),(104,105)),(((((64,65),(70,((85,86),(125,(130,131))))),((75,84),83)),(107,108)),(((((71,(77,(102,103))),((87,88),133)),(97,(((98,99),(123,124)),119))),((76,136),94)),(((72,73),(((74,81),115),116)),118)))),((((((66,67),((68,100),(128,129))),82),((90,92),(91,93))),(78,79)),((69,(120,121)),80))),(95,96)))),(6,7)),(28,29)),(51,53)),(2,58)),59);
 883: 3 -10173.92969 -10932.12038 (0,((((((((1,89),62),(((((3,4),(((((((5,(((12,13),((17,19),38)),(22,23))),24),(25,26)),((8,9),(10,142))),(50,52)),135),((16,18),(54,141)))),((11,((45,(49,134)),138)),((46,(48,144)),(47,143)))),(((((((((14,15),(32,33)),(((20,21),(43,44)),((34,42),41))),27),(((35,36),37),(39,40))),(30,31)),((101,132),((117,(122,137)),140))),55),139)),(56,57))),((60,61),((((((((((63,((106,(110,114)),113)),109),(111,112)),(126,127)),(104,105)),((((64,65),(70,((85,86),(125,(130,131))))),((75,84),83)),(107,108))),(((((71,(77,(102,103))),((97,((98,99),(123,124))),119)),((87,88),133)),((72,73),(((74,118),(115,116)),81))),((76,136),94))),((69,(120,121)),80)),(((((66,67),((68,100),(128,129))),82),((90,92),(91,93))),(78,79))),(95,96)))),(6,7)),(28,29)),(51,53)),(2,58)),59);
 884: 1 -11604.25977 -10928.36262 (0,((((((((1,89),62),((((3,4),(((((((5,(((12,13),((17,19),38)),(22,23))),24),(25,26)),((8,9),(10,142))),(50,52)),((16,18),(54,141))),135)),(((11,(((45,(49,134)),138),((46,(48,144)),(47,143)))),(((((((14,15),(32,33)),((((20,21),(43,44)),27),(34,(41,42)))),(((35,36),37),(39,40))),(30,31)),((101,132),((117,(122,137)),140))),55)),139)),(56,57))),((60,61),(((((((63,((106,(110,114)),113)),109),(111,112)),(126,127)),(104,105)),((((((66,67),82),((68,100),(128,129))),((90,92),(91,93))),((78,79),(95,96))),((69,(120,121)),80))),((((((64,65),(70,(((85,86),125),(130,131)))),((75,84),83)),(107,108)),((76,136),94)),((((71,(77,(102,103))),((97,((98,99),(123,124))),119)),((87,88),133)),(72,(73,((((74,81),116),115),118)))))))),(6,7)),(28,29)),(51,53)),(2,58)),59);
 885: 1 -10282.33984 -10944.301 (0,((((((((1,89),62),(((3,4),((((((((5,(((12,13),((17,19),38)),(22,23))),24),(25,26)),((8,(10,142)),9)),(50,52)),((16,18),(54,141))),135),(((11,(((45,(49,134)),138),(46,(((47,143),48),144)))),((((((((((((14,15),32),33),(43,44)),21),(34,(41,42))),20),27),(((35,36),37),(39,40))),(30,31)),((101,132),((117,(122,137)),140))),55)),139))),(56,57))),((60,61),(((((((63,113),(110,114)),106),109),(111,112)),((104,105),(126,127))),((((((64,65),(70,((((85,86),125),131),130))),(((75,84),83),(107,108))),(95,96)),(((((66,67),82),((68,100),(128,129))),((90,92),(91,93))),(69,(120,121)))),(((((((71,(77,(102,103))),((97,(98,(99,(123,124)))),119)),((87,88),133)),((72,((((74,115),118),81),116)),73)),((76,136),94)),(78,79)),80))))),(6,7)),(28,29)),(51,53)),(2,58)),59);
 886: 2 -11429.11719 -10928.48792 (0,((((((((1,89),62),((((3,4),(((((((5,(((12,13),((17,19),38)),(22,23))),24),(25,26)),(50,52)),((8,(10,142)),9)),135),((16,18),(54,141)))),(((((11,(45,(49,134))),((46,(48,144)),(47,143))),138),((((((((14,15),32),33),(((20,(21,(43,44))),27),(34,(41,42)))),(((35,36),37),(39,40))),(30,31)),((101,132),((117,(122,137)),140))),55)),139)),(56,57))),((60,61),((((((((63,((106,113),(110,114))),109),(111,112)),((104,105),(126,127))),((((64,65),(70,((85,86),(125,(130,131))))),(((75,84),83),(107,108))),(95,96))),(((((71,(77,(102,103))),((97,((98,99),(123,124))),119)),((87,88),133)),(((72,73),(((74,81),115),116)),118)),((76,136),94))),((69,(120,121)),80)),(((((66,67),82),((68,100),(128,129))),((90,92),(91,93))),(78,79))))),(6,7)),(28,29)),(51,53)),(2,58)),59);
 887: 1 -10481.4707 -10925.8732 (0,((((((((1,89),62),((((3,4),(((((((5,(((12,13),((17,19),38)),(22,23))),24),(25,26)),(8,(9,(10,142)))),(50,52)),135),((16,18),(54,141)))),(((11,(((45,(49,134)),138),((46,(47,143)),(48,144)))),(((((((14,15),(((20,(21,(43,44))),27),(34,(41,42)))),(32,33)),((((35,36),37),39),40)),(30,31)),((101,132),((117,(122,137)),140))),55)),139)),(56,57))),((60,61),(((((((((((63,113),(106,(110,114))),109),(111,112)),(126,127)),104),105),(((((64,65),(70,(((85,86),(125,130)),131))),((75,84),83)),(107,108)),(((((71,(77,(102,103))),((87,88),133)),((97,((98,99),(123,124))),119)),((76,136),94)),(72,(73,(74,(81,((115,116),118)))))))),(((((66,67),82),((68,100),(128,129))),((90,92),(91,93))),(78,79))),((69,(120,121)),80)),(95,96)))),(6,7)),(28,29)),(51,53)),(2,58)),59);
 888: 5 -11301.06152 -10935.95901 (0,((((((((1,89),62),((((3,4),(((((((5,(((12,13),((17,19),38)),(22,23))),24),(25,26)),135),((8,9),(10,142))),(50,52)),((16,18),(54,141)))),((((11,55),((((((14,15),(32,33)),((20,21),((27,(34,(41,42))),(43,44)))),(((35,36),37),(39,40))),(30,31)),((101,132),((117,(122,137)),140)))),139),(((45,(49,134)),138),((46,(47,143)),(48,144))))),(56,57))),((60,61),((((((((63,((106,(110,114)),113)),109),(111,112)),(126,127)),(104,105)),(((((64,65),(70,((85,86),(125,(130,131))))),((75,84),83)),(107,108)),(((((71,(77,(102,103))),((87,88),133)),(97,(((98,99),119),(123,124)))),((76,136),94)),(((72,73),(((74,81),115),116)),118)))),((((((66,67),((68,100),(128,129))),82),((90,92),(91,93))),(78,79)),((69,(120,121)),80))),(95,96)))),(6,7)),(28,29)),(51,53)),(2,58)),59);
 889: 1 -11253.32227 -10930.44586 (0,((((((((1,89),62),((((3,4),(((((((5,(((12,13),((17,19),38)),(22,23))),24),(25,26)),((8,9),(10,142))),(50,52)),((16,18),(54,141))),135)),((((11,55),((((((14,15),(32,33)),((20,21),((27,(34,(41,42))),(43,44)))),(((35,36),37),(39,40))),(30,31)),((101,132),((117,(122,137)),140)))),139),(((45,(49,134)),138),((46,(47,143)),(48,144))))),(56,57))),((60,61),((((((((63,((106,(110,114)),113)),109),(111,112)),(126,127)),(104,105)),(((((64,65),(70,((85,86),(125,(130,131))))),((75,84),83)),(107,108)),(((((71,(77,(102,103))),((87,88),133)),((97,((98,99),(123,124))),119)),((76,136),94)),(((72,73),(((74,81),115),116)),118)))),((((((66,67),((68,100),(128,129))),82),((90,92),(91,93))),(78,79)),((69,(120,121)),80))),(95,96)))),(6,7)),(28,29)),(51,53)),(2,58)),59);
 890: 5 -10421.70508 -10932.02623 (0,((((((((1,89),62),((((3,4),(((((((5,(((12,13),((17,19),38)),(22,23))),24),(25,26)),((8,9),(10,142))),(50,52)),135),((16,18),(54,141)))),(((11,(((((((((((14,15),32),33),(34,(41,42))),(20,(21,(43,44)))),27),((((35,36),37),40),39)),(30,31)),((101,132),((117,(122,137)),140))),139),55)),((45,(49,134)),138)),((46,(48,144)),(47,143)))),(56,57))),((60,61),(((((63,((106,(110,114)),113)),109),(111,112)),((104,105),(126,127))),((((((((64,65),(70,((85,86),(125,(130,131))))),(((75,84),83),(107,108))),(95,96)),((((66,67),((68,100),(128,129))),82),((90,92),(91,93)))),(78,79)),((69,(120,121)),(((((71,(77,(102,103))),((87,88),133)),(97,(((98,99),(123,124)),119))),((((((72,73),115),116),81),74),118)),((76,136),94)))),80)))),(6,7)),(28,29)),(51,53)),(2,58)),59);
 891: 1 -10325.41504 -10929.17238 (0,(((((((1,89),62),((((3,4),(((((((5,(((12,13),((17,19),38)),(22,23))),24),(25,26)),((8,(10,142)),9)),(50,52)),135),((16,18),(54,141)))),(((((11,(45,(49,134))),((46,(48,144)),(47,143))),138),((((((((14,15),32),33),(((20,(21,(43,44))),27),(34,(41,42)))),(((35,36),37),(39,40))),(30,31)),((101,132),((117,(122,137)),140))),55)),139)),(56,57))),((60,61),((((((((63,((106,113),(110,114))),109),(111,112)),((104,105),(126,127))),((((64,65),(70,(((85,86),(125,130)),131))),(((75,84),83),(107,108))),(95,96))),(((((71,(77,(102,103))),((97,((98,99),(123,124))),119)),((87,88),133)),(((72,73),(((74,81),115),116)),118)),((76,136),94))),((69,(120,121)),80)),(((((66,67),82),((68,100),(128,129))),((90,92),(91,93))),(78,79))))),(6,7)),((28,29),(51,53))),(2,58)),59);
 892: 1 -10788.82617 -10933.0449 (0,((((((((1,89),62),((((3,4),(((((((5,(((12,13),((17,19),38)),(22,23))),24),(25,26)),((8,9),(10,142))),(50,52)),135),((16,18),(54,141)))),(((11,(((45,(49,134)),138),((46,(48,144)),(47,143)))),(((((((((14,15),32),33),(((20,21),(43,44)),(34,(41,42)))),27),(((35,36),37),(39,40))),(30,31)),((101,132),((117,(122,137)),140))),55)),139)),(56,57))),((60,61),((((((63,((106,113),(110,114))),109),(111,112)),((104,105),(126,127))),(78,79)),((((((64,65),(70,((85,86),(125,(130,131))))),(((75,84),83),(107,108))),(95,96)),(((((66,67),82),((68,100),(128,129))),((90,92),(91,93))),(69,(120,121)))),((((((71,(77,(102,103))),((97,((98,99),(123,124))),119)),((87,88),133)),((72,73),(74,((81,118),(115,116))))),((76,136),94)),80))))),(6,7)),(28,29)),(51,53)),(2,58)),59);
 893: 2 -10642.75977 -10933.50711 (0,((((((((1,89),62),((((3,4),(((((((5,(((12,13),((17,19),38)),(22,23))),24),(25,26)),((8,9),(10,142))),(50,52)),135),((16,18),(54,141)))),((((11,(((45,(49,134)),138),((46,(48,144)),(47,143)))),((((((14,15),(32,33)),((((20,(43,44)),27),21),(34,(41,42)))),(((35,36),37),(39,40))),(30,31)),55)),((((101,132),(122,137)),117),140)),139)),(56,57))),((60,61),(((((((((63,113),106),(110,114)),109),((111,112),(126,127))),(104,105)),(((((64,65),(70,(((85,86),125),(130,131)))),((75,84),83)),(107,108)),(((((71,(77,(102,103))),((97,((98,99),(123,124))),119)),((87,88),133)),(((((72,73),(115,116)),81),74),118)),((76,136),94)))),(((((66,67),82),((68,100),(128,129))),((90,92),(91,93))),((69,(120,121)),80))),((78,79),(95,96))))),(6,7)),(28,29)),(51,53)),(2,58)),59);
 894: 1 -10292.31836 -10934.93888 (0,((((((((1,89),62),((((3,4),(((((((5,(((12,13),((17,19),38)),(22,23))),24),(25,26)),((8,9),(10,142))),(50,52)),135),((16,18),(54,141)))),(((((11,55),(((((((14,15),32),33),((((20,21),(43,44)),27),(34,(41,42)))),((((35,36),37),39),40)),(30,31)),((101,132),((117,(122,137)),140)))),139),((45,(49,134)),138)),(((46,48),(47,143)),144))),(56,57))),((60,61),((((((((((63,(110,114)),113),106),109),((111,112),(126,127))),104),105),(((((64,65),(70,((85,86),(125,(130,131))))),((75,84),83)),(107,108)),(((((71,(77,(102,103))),((87,88),133)),((97,119),((98,(123,124)),99))),((((72,73),(81,(115,116))),74),118)),((76,136),94)))),((69,(120,121)),80)),((((((66,67),82),((68,100),(128,129))),((90,92),(91,93))),(78,79)),(95,96))))),(6,7)),(28,29)),(51,53)),(2,58)),59);
 895: 3 -11748.85742 -10938.35514 (0,((((((((1,89),62),((((3,4),(((((((5,(((12,13),((17,19),38)),(22,23))),24),(25,26)),((8,9),(10,142))),(50,52)),135),((16,18),(54,141)))),((((((11,55),((((((14,15),32),33),((((20,21),(43,44)),27),(34,(41,42)))),((((35,36),37),39),40)),(30,31))),((101,132),((117,(122,137)),140))),139),((45,(49,134)),138)),(((46,48),(47,143)),144))),(56,57))),((60,61),(((((((((((63,(110,114)),113),106),109),(111,112)),(126,127)),104),105),(((((64,65),(70,((85,86),(125,(130,131))))),((75,84),83)),(107,108)),(((((71,(77,(102,103))),((87,88),133)),((97,119),((98,(123,124)),99))),((((72,73),(81,(115,116))),74),118)),((76,136),94)))),((69,(120,121)),80)),((((((66,67),82),((68,100),(128,129))),((90,92),(91,93))),(78,79)),(95,96))))),(6,7)),(28,29)),(51,53)),(2,58)),59);
 896: 8 -11096.14062 -10930.70301 (0,((((((((1,89),62),((((3,4),(((((((5,(((12,13),((17,19),38)),(22,23))),24),(25,26)),(8,(9,(10,142)))),(50,52)),135),((16,18),(54,141)))),((((11,(((45,(49,134)),138),((46,(47,143)),(48,144)))),(((((((14,15),33),32),(((20,(34,(41,42))),27),(21,(43,44)))),((((35,36),37),39),40)),(30,31)),((((101,132),(122,137)),117),140))),55),139)),(56,57))),((60,61),((((((((63,((106,(110,114)),113)),109),((111,112),(126,127))),(104,105)),(((((64,65),(70,((85,86),(125,(130,131))))),((75,84),83)),(107,108)),(((((71,(77,(102,103))),((97,((98,99),(123,124))),119)),((87,88),133)),(((((72,73),74),(115,116)),81),118)),((76,136),94)))),((69,(120,121)),80)),(((((66,67),82),((68,100),(128,129))),((90,92),(91,93))),(78,79))),(95,96)))),(6,7)),(28,29)),(51,53)),(2,58)),59);
 897: 1 -10095.44336 -10929.61614 (0,((((((((1,89),62),((((3,4),(((((((5,(((12,13),((17,19),38)),(22,23))),24),(25,26)),((8,9),(10,142))),(50,52)),((16,18),(54,141))),135)),((((((11,45),(49,134)),((46,(47,143)),(48,144))),138),((((((((14,15),33),(((20,(21,27)),(43,44)),(34,(41,42)))),32),(((35,36),37),(39,40))),(30,31)),((101,132),((117,(122,137)),140))),55)),139)),(56,57))),((60,61),(((((((63,((106,(110,114)),113)),109),(111,112)),((104,105),(126,127))),(((((64,65),(70,((85,86),(125,(130,131))))),((75,84),83)),(107,108)),(((((71,(77,(102,103))),((97,((98,99),(123,124))),119)),((87,88),133)),(((((72,73),81),(115,116)),74),118)),((76,136),94)))),(((((66,67),82),((68,100),(128,129))),((90,92),(91,93))),((78,79),(95,96)))),((69,(120,121)),80)))),(6,7)),(28,29)),(51,53)),(2,58)),59);
 898: 1 -9981.367188 -10929.19768 (0,((((((((1,89),62),((((3,4),(((((((5,(((12,13),((17,19),38)),(22,23))),24),(25,26)),(8,(9,(10,142)))),(50,52)),135),((16,18),(54,141)))),((((11,(((45,(49,134)),138),((46,(48,144)),(47,143)))),(((((((14,15),32),((((20,21),(43,44)),27),(34,(41,42)))),33),(((35,36),37),(39,40))),(30,31)),((101,132),((117,(122,137)),140)))),55),139)),(56,57))),((60,61),(((((((((((63,(106,113)),(110,114)),109),(111,112)),(126,127)),(104,105)),((((((64,65),(70,(((85,86),(125,130)),131))),((75,84),83)),(107,108)),((76,136),94)),((((71,(77,(102,103))),((97,((98,99),(123,124))),119)),((87,88),133)),(((((72,73),115),116),(74,81)),118)))),((69,(120,121)),80)),(78,79)),((((66,67),82),((90,92),(91,93))),((68,100),(128,129)))),(95,96)))),(6,7)),(28,29)),(51,53)),(2,58)),59);
 899: 2 -11173.97656 -10943.57459 (0,((((((((1,89),62),((((3,4),((((((5,(24,(25,26))),(22,23)),((12,13),((17,19),38))),(50,52)),((8,(9,(10,142))),135)),((16,18),(54,141)))),((((11,45),((((46,(48,144)),(47,143)),138),(49,134))),(((((((14,15),((((20,21),(43,44)),27),(34,(41,42)))),(32,33)),((((35,36),37),39),40)),(30,31)),((101,132),((117,(122,137)),140))),55)),139)),(56,57))),((60,61),(((((((((63,((106,(110,114)),113)),109),(111,112)),(126,127)),(104,105)),(((((71,(77,(102,103))),((97,119),((98,99),(123,124)))),((87,88),133)),((((72,73),(115,116)),(74,81)),118)),((76,136),94))),((69,(120,121)),80)),(((((66,67),82),((68,100),(128,129))),((90,92),(91,93))),(78,79))),((((64,65),(70,(((85,86),125),(130,131)))),(((75,84),83),(107,108))),(95,96))))),(6,7)),(28,29)),(51,53)),(2,58)),59);
 900: 2 -11294.35938 -10927.43917 (0,((((((((1,89),62),((((3,4),(((((((5,(((12,13),((17,19),38)),(22,23))),24),(25,26)),((8,9),(10,142))),(50,52)),135),((16,18),(54,141)))),(((11,(((45,(49,134)),138),((46,(48,144)),(47,143)))),(((((((14,15),(32,33)),((((20,(43,44)),21),(34,(41,42))),27)),((((35,36),37),39),40)),(30,31)),((101,132),((117,(122,137)),140))),55)),139)),(56,57))),((60,61),((((((((((63,((106,(110,114)),113)),109),(111,112)),(126,127)),(104,105)),(((((64,65),(70,((85,86),(125,(130,131))))),((75,84),83)),(107,108)),(((((71,(77,(102,103))),((87,88),133)),(97,(((98,99),(123,124)),119))),((72,73),(((74,118),(115,116)),81))),((76,136),94)))),((((66,67),82),((68,100),(128,129))),((90,92),(91,93)))),(78,79)),((69,(120,121)),80)),(95,96)))),(6,7)),(28,29)),(51,53)),(2,58)),59);
 901: 4 -11225.02441 -10933.49707 (0,((((((((1,89),62),((((3,4),(((((((5,(((12,13),((17,19),38)),(22,23))),24),(25,26)),((8,9),(10,142))),(50,52)),135),((16,18),(54,141)))),(((11,(((45,(49,134)),138),(((46,144),48),(47,143)))),((((((((14,15),33),(((20,(43,44)),27),(21,(34,(41,42))))),32),(((35,36),37),(39,40))),(30,31)),((101,132),((117,(122,137)),140))),55)),139)),(56,57))),((60,61),(((((((63,(106,((110,114),113))),109),(111,112)),((104,105),(126,127))),(((((64,65),(70,(((85,86),125),(130,131)))),((75,84),83)),(107,108)),((((66,67),82),((68,100),(128,129))),((90,92),(91,93))))),((((69,(120,121)),80),(((((71,(77,(102,103))),((97,((98,99),(123,124))),119)),((87,88),133)),(((((72,81),73),(115,116)),74),118)),((76,136),94))),(78,79))),(95,96)))),(6,7)),(28,29)),(51,53)),(2,58)),59);
 902: 2 -10660.89648 -10935.83069 (0,((((((((1,89),62),(((((3,4),(((((((5,(((12,13),((17,19),38)),(22,23))),24),(25,26)),((8,9),(10,142))),(50,52)),135),((16,18),(54,141)))),(((45,(49,134)),(46,(((47,143),144),48))),138)),(((11,55),(((((((14,15),32),33),(((20,21),(27,(43,44))),(34,(41,42)))),(((35,36),37),(39,40))),(30,31)),((101,132),((117,(122,137)),140)))),139)),(56,57))),((60,61),(((((((63,((106,(110,114)),113)),109),(111,112)),((104,105),(126,127))),(((((64,65),(70,((85,86),(125,(130,131))))),((75,84),83)),(107,108)),(((((71,(77,(102,103))),((97,((98,99),(123,124))),119)),((87,88),133)),(((((72,73),81),(115,116)),74),118)),((76,136),94)))),((69,(120,121)),80)),(((((66,67),82),((68,100),(128,129))),((90,92),(91,93))),((78,79),(95,96)))))),(6,7)),(28,29)),(51,53)),(2,58)),59);
 903: 1 -11146.44043 -10932.81842 (0,(((((((1,89),62),(((((3,4),(((((((5,(((12,13),((17,19),38)),(22,23))),24),(25,26)),((8,9),(10,142))),(50,52)),((16,18),(54,141))),135)),(56,57)),((((((((14,15),32),(((20,(21,(27,(43,44)))),(34,(41,42))),33)),((((35,36),37),40),39)),(30,31)),((101,132),((117,(122,137)),140))),55),139)),(11,(((45,(49,134)),138),(((46,144),(47,143)),48))))),((60,61),(((((((63,((106,(110,114)),113)),109),(111,112)),((104,105),(126,127))),((((((64,65),(70,((85,86),(125,(130,131))))),((75,84),83)),(107,108)),((76,136),94)),((((71,(77,(102,103))),((97,((98,99),(123,124))),119)),((87,88),133)),((((((72,73),116),81),74),115),118)))),((((((66,67),82),((68,100),(128,129))),((90,92),(91,93))),(78,79)),((69,(120,121)),80))),(95,96)))),(6,7)),((28,29),(51,53))),(2,58)),59);
 904: 1 -10894.05762 -10934.82382 (0,((((((((1,89),62),(((((3,4),(((((((5,(((12,13),((17,19),38)),(22,23))),24),(25,26)),((8,9),(10,142))),(50,52)),((16,18),(54,141))),135)),(56,57)),((((((((14,15),32),(((20,(21,(27,(43,44)))),(34,(41,42))),33)),((((35,36),37),40),39)),(30,31)),((101,132),((117,(122,137)),140))),55),139)),(11,(((45,(49,134)),138),(((46,144),(47,143)),48))))),((60,61),(((((((63,((106,(110,114)),113)),109),(111,112)),((104,105),(126,127))),((((((64,65),(70,((85,86),(125,(130,131))))),((75,84),83)),(107,108)),((76,136),94)),((((71,(77,(102,103))),((97,((98,99),(123,124))),119)),((87,88),133)),((((((72,73),116),81),74),115),118)))),((((((66,67),82),((68,100),(128,129))),((90,92),(91,93))),((69,(120,121)),80)),(78,79))),(95,96)))),(6,7)),(28,29)),(51,53)),(2,58)),59);
 905: 1 -10105.45898 -10935.18813 (0,((((((((1,89),62),((((3,4),((((((5,(((12,13),((17,19),38)),(22,23))),24),(25,26)),(8,(9,(10,142)))),(50,52)),(((16,18),(54,141)),135))),(((11,(((45,(49,134)),((46,(48,144)),(47,143))),138)),(((((((14,15),33),((((20,(34,(41,42))),(21,(43,44))),27),32)),(((35,36),37),(39,40))),(30,31)),((101,132),((117,(122,137)),140))),55)),139)),(56,57))),((60,61),(((((((((63,113),(110,114)),106),109),(111,112)),((104,105),(126,127))),(((((66,67),82),((68,100),(128,129))),((90,92),(91,93))),(78,79))),(((((((64,65),(70,((85,86),((125,130),131)))),(75,(83,84))),(107,108)),((76,136),94)),((((71,(77,(102,103))),(97,(((98,99),(123,124)),119))),((87,88),133)),(((72,73),(((74,81),115),116)),118))),((69,(120,121)),80))),(95,96)))),(6,7)),(28,29)),(51,53)),(2,58)),59);
 906: 1 -11026.95898 -10932.63043 (0,((((((((1,89),62),((((3,4),(((((((5,((((12,13),38),(17,19)),(22,23))),24),(25,26)),((8,9),(10,142))),(50,52)),135),((16,18),(54,141)))),(((((11,(((45,(49,134)),138),((46,(47,143)),(48,144)))),55),((((((14,15),32),(((20,21),(34,(41,42))),(27,(43,44)))),33),((((35,36),37),39),40)),(30,31))),((101,132),((117,(122,137)),140))),139)),(56,57))),((60,61),((((((((((63,113),(106,(110,114))),109),(111,112)),(126,127)),105),104),(((((66,67),82),((68,100),(128,129))),((90,92),(91,93))),(78,79))),((((((64,65),(70,((85,86),((125,130),131)))),((75,84),83)),(107,108)),(((((71,(77,(102,103))),((87,88),133)),(97,(((98,99),(123,124)),119))),((((((72,73),115),116),81),74),118)),((76,136),94))),((69,(120,121)),80))),(95,96)))),(6,7)),(28,29)),(51,53)),(2,58)),59);
 907: 3 -10939.5625 -10933.27222 (0,((((((((1,89),62),((((3,4),(((((((5,(((12,13),((17,19),38)),(22,23))),24),(25,26)),((8,9),(10,142))),(50,52)),135),((16,18),(54,141)))),(((11,(((45,(49,134)),138),(((46,144),48),(47,143)))),(((((((14,15),(((20,(21,27)),(43,44)),(34,(41,42)))),(32,33)),((((35,36),37),39),40)),(30,31)),((101,132),((117,(122,137)),140))),55)),139)),(56,57))),((60,61),((((((((((63,((106,(110,114)),113)),109),(111,112)),((104,105),(126,127))),(((64,65),(70,((85,86),(125,(130,131))))),(((75,84),83),(107,108)))),(((((71,(77,(102,103))),((97,(98,(99,(123,124)))),119)),((87,88),133)),((((72,73),(74,81)),(115,116)),118)),((76,136),94))),((69,(120,121)),80)),(78,79)),((66,67),((((68,100),(128,129)),((90,92),(91,93))),82))),(95,96)))),(6,7)),(28,29)),(51,53)),(2,58)),59);
 908: 1 -10500.89258 -10931.55195 (0,((((((((1,89),62),((((3,4),((((((((5,(((12,13),((17,19),38)),(22,23))),24),(25,26)),(8,(9,(10,142)))),(50,52)),135),(54,141)),(16,18))),((((11,(45,(49,134))),((46,(48,144)),(47,143))),138),((((((((((14,15),32),33),((20,(21,(43,44))),(34,(41,42)))),27),(((35,36),37),(39,40))),(30,31)),((101,132),((117,(122,137)),140))),139),55))),(56,57))),((60,61),(((((((((63,((106,(110,114)),113)),109),(111,112)),(126,127)),(104,105)),(((((64,65),(70,((85,86),(125,(130,131))))),((75,84),83)),(107,108)),(((((71,(77,(102,103))),((97,((98,99),(123,124))),119)),((87,88),133)),(((((72,73),81),(115,116)),74),118)),((76,136),94)))),((69,(120,121)),80)),(((((66,67),82),((68,100),(128,129))),((90,92),(91,93))),(78,79))),(95,96)))),(6,7)),(28,29)),(51,53)),(2,58)),59);
 909: 1 -11980.19043 -10931.30749 (0,(((((((1,89),62),((((3,4),(((((((5,(((12,13),((17,19),38)),(22,23))),24),(25,26)),((8,9),(10,142))),(50,52)),135),((16,18),(54,141)))),(((11,((((((((14,15),(32,33)),(((20,21),(34,(41,42))),(27,(43,44)))),((((35,36),37),39),40)),(30,31)),((101,132),((117,(122,137)),140))),55),139)),((45,(49,134)),138)),((46,(47,143)),(48,144)))),(56,57))),((60,61),(((((((((63,113),(110,114)),106),109),(111,112)),((104,105),(126,127))),((((((64,65),(70,((85,86),((125,130),131)))),((75,84),83)),(107,108)),((76,136),94)),((((71,(77,(102,103))),((87,88),133)),(97,(((98,(123,124)),99),119))),(((((72,73),115),116),(74,81)),118)))),((((((66,67),82),((68,100),(128,129))),((90,92),(91,93))),(78,79)),((69,(120,121)),80))),(95,96)))),(6,7)),((28,29),(51,53))),(2,58)),59);
 910: 1 -10511.33203 -10928.30477 (0,((((((((1,89),62),((((3,4),(((((((5,(((12,13),((17,19),38)),(22,23))),24),(25,26)),(50,52)),((8,9),(10,142))),135),((16,18),(54,141)))),(((11,(((45,(49,134)),138),(((46,48),(47,143)),144))),(((((((14,15),(32,33)),(((20,(34,(41,42))),27),(21,(43,44)))),((((35,36),37),39),40)),(30,31)),((101,132),((117,(122,137)),140))),55)),139)),(56,57))),((60,61),((((((((63,((106,(110,114)),113)),109),(111,112)),(126,127)),(104,105)),(((((64,65),(70,((85,86),(125,(130,131))))),((75,84),83)),(107,108)),(((((69,(120,121)),80),94),(76,136)),((((71,(77,(102,103))),((97,((98,99),(123,124))),119)),((87,88),133)),(((((72,73),81),(115,116)),74),118))))),(((((66,67),82),((68,100),(128,129))),((90,92),(91,93))),(78,79))),(95,96)))),(6,7)),(28,29)),(51,53)),(2,58)),59);
 911: 1 -11242.57227 -10926.91582 (0,((((((((1,89),62),((((3,4),(((((((5,(((12,13),((17,19),38)),(22,23))),24),(25,26)),((8,9),(10,142))),(50,52)),((16,18),(54,141))),135)),(((((11,((46,(47,143)),(48,144))),(45,(49,134))),138),(((((((((14,15),(32,33)),(34,(41,42))),((20,21),(43,44))),27),((((35,36),37),39),40)),(30,31)),((101,132),((117,(122,137)),140))),55)),139)),(56,57))),((60,61),(((((((((63,(106,((110,114),113))),109),(111,112)),(126,127)),(104,105)),(((((64,65),(70,((85,86),(125,(130,131))))),((75,84),83)),(107,108)),(((((71,(77,(102,103))),((97,((98,99),(123,124))),119)),((87,88),133)),(((((72,73),81),(115,116)),74),118)),((76,136),94)))),(((((66,67),82),((68,100),(128,129))),((90,92),(91,93))),(78,79))),((69,(120,121)),80)),(95,96)))),(6,7)),(28,29)),(51,53)),(2,58)),59);
 912: 1 -11228.60156 -10937.42748 (0,((((((((1,89),62),((((3,4),(((((((5,(((12,13),((17,19),38)),(22,23))),24),(25,26)),(8,(9,(10,142)))),(50,52)),135),((16,18),(54,141)))),((((11,(((((((14,15),(32,33)),((20,21),((27,(43,44)),(34,(41,42))))),(((35,36),37),(39,40))),(30,31)),((101,132),((117,(122,137)),140))),55)),((45,(49,134)),138)),139),((46,(48,144)),(47,143)))),(56,57))),((60,61),(((((((((((63,(110,114)),113),106),109),(111,112)),(126,127)),(104,105)),((((64,65),(70,(((85,86),(125,130)),131))),(((75,84),83),(107,108))),(((((71,(77,(102,103))),((97,119),((98,99),(123,124)))),((87,88),133)),(((((72,73),(115,116)),81),74),118)),((76,136),94)))),((69,(120,121)),80)),(((((66,67),82),((68,100),(128,129))),((90,92),(91,93))),(78,79))),(95,96)))),(6,7)),(28,29)),(51,53)),(2,58)),59);
 913: 1 -10541.80176 -10934.89109 (0,((((((((1,89),62),((((3,4),(((((((5,(((12,13),((17,19),38)),(22,23))),24),(25,26)),((8,(10,142)),9)),(50,52)),135),((16,18),(54,141)))),(((11,(((45,(49,134)),138),((46,((47,143),48)),144))),((((((14,15),(((20,(((21,(34,(41,42))),(43,44)),27)),33),32)),(((35,36),37),(39,40))),(30,31)),((((101,132),(122,137)),117),140)),55)),139)),(56,57))),((60,61),((((((63,(110,114)),(106,113)),109),(111,112)),((104,105),(126,127))),((((((64,65),(70,((((85,86),125),130),131))),(((75,84),83),(107,108))),(95,96)),(((((66,67),82),((90,92),(91,93))),((68,100),(128,129))),(69,(120,121)))),(((((((71,(77,(102,103))),((97,((98,(123,124)),99)),119)),((87,88),133)),(72,(73,(74,(((81,116),118),115))))),((76,136),94)),(78,79)),80))))),(6,7)),(28,29)),(51,53)),(2,58)),59);
 914: 2 -11218.84766 -10934.79829 (0,((((((((1,89),62),((((3,4),(((((((5,(((12,13),((17,19),38)),(22,23))),24),(25,26)),((8,9),(10,142))),(50,52)),((16,18),(54,141))),135)),(((((11,(45,(49,134))),((46,(48,144)),(47,143))),138),(((((((14,15),(32,33)),(20,((21,(34,(41,42))),(43,44)))),(27,(((35,36),37),(39,40)))),(30,31)),((101,132),((117,(122,137)),140))),55)),139)),(56,57))),((60,61),(((((((63,113),106),(110,114)),109),(111,112)),((104,105),(126,127))),((((((64,65),(70,((85,86),(125,(130,131))))),(((75,84),83),(107,108))),(95,96)),(((((66,67),82),((68,100),(128,129))),((90,92),(91,93))),(69,(120,121)))),(((((((71,(77,(102,103))),((97,((98,99),(123,124))),119)),((87,88),133)),(((((72,73),81),(115,116)),74),118)),((76,136),94)),80),(78,79)))))),(6,7)),(28,29)),(51,53)),(2,58)),59);
 915: 1 -10721.9873 -10932.86461 (0,((((((((1,89),62),((((3,4),(((((((5,(((12,13),((17,19),38)),(22,23))),24),(25,26)),((8,9),(10,142))),(50,52)),135),((16,18),(54,141)))),((((11,55),(((((((14,15),(32,33)),(((20,21),(43,44)),(34,(41,42)))),27),(((35,36),37),(39,40))),(30,31)),((101,132),((117,(122,137)),140)))),139),(((45,(49,134)),138),((46,(47,143)),(48,144))))),(56,57))),((60,61),(((((63,((106,(110,114)),113)),109),(111,112)),((104,105),(126,127))),((((((64,65),(70,(((85,86),125),(130,131)))),(((75,84),83),(107,108))),(95,96)),(((((66,67),82),((90,92),(91,93))),((68,100),(128,129))),((69,120),121))),(((((((71,(77,(102,103))),((97,((98,99),(123,124))),119)),((87,88),133)),(((((72,73),81),(115,116)),74),118)),((76,136),94)),80),(78,79)))))),(6,7)),(28,29)),(51,53)),(2,58)),59);
 916: 1 -11132.82617 -10958.05991 (0,((((((((1,89),62),((((3,4),(((((((5,(((12,13),((17,19),38)),(22,23))),24),(25,26)),((8,(10,142)),9)),(50,52)),((16,18),(54,141))),135)),(((11,(((45,(49,134)),138),(46,(((47,143),48),144)))),(((((((((((((14,15),32),33),(43,44)),21),(34,(41,42))),20),27),(((35,36),37),(39,40))),(30,31)),(101,132)),((117,(122,137)),140)),55)),139)),(56,57))),((60,61),(((((((63,113),(110,114)),106),109),(111,112)),((104,105),(126,127))),((((((64,65),(70,((((85,86),125),131),130))),(((75,84),83),(107,108))),(95,96)),(((((66,67),82),((68,100),(128,129))),((90,92),(91,93))),(69,(120,121)))),(((((((71,(77,(102,103))),((97,(98,(99,(123,124)))),119)),((87,88),133)),((72,((((74,115),118),81),116)),73)),((76,136),94)),(78,79)),80))))),(6,7)),(28,29)),(51,53)),(2,58)),59);
 917: 1 -11669.35156 -10930.59524 (0,((((((((1,89),62),((((3,4),(((((((5,(((12,13),((17,19),38)),(22,23))),24),(25,26)),((8,9),(10,142))),(50,52)),135),((16,18),(54,141)))),(((11,(((45,(49,134)),138),((46,(48,144)),(47,143)))),(((((((14,15),(32,33)),((((20,(34,(41,42))),21),(43,44)),27)),((((35,36),37),40),39)),(30,31)),((101,132),((117,(122,137)),140))),55)),139)),(56,57))),((60,61),((((((((63,113),106),(110,114)),109),(111,112)),(126,127)),(104,105)),((((((64,65),(70,((85,86),(125,(130,131))))),(((75,84),83),(107,108))),(95,96)),((((66,67),82),(68,(100,(128,129)))),((90,92),(91,93)))),((((69,(120,121)),80),(((((71,(77,(102,103))),((97,119),((98,99),(123,124)))),((87,88),133)),(((((72,73),74),81),(115,116)),118)),((76,136),94))),(78,79)))))),(6,7)),(28,29)),(51,53)),(2,58)),59);
 918: 3 -10886.20312 -10929.60322 (0,((((((((1,89),62),((((3,4),(((((((5,(((12,13),((17,19),38)),(22,23))),24),(25,26)),((8,9),(10,142))),(50,52)),((16,18),(54,141))),135)),((((((11,45),(49,134)),((46,(47,143)),(48,144))),138),(((((((14,15),(32,33)),(((20,(21,27)),(43,44)),(34,(41,42)))),(((35,36),37),(39,40))),(30,31)),((101,132),((117,(122,137)),140))),55)),139)),(56,57))),((60,61),(((((((63,((106,(110,114)),113)),109),(111,112)),((104,105),(126,127))),(((((64,65),(70,((85,86),(125,(130,131))))),((75,84),83)),(107,108)),(((((71,(77,(102,103))),((97,((98,99),(123,124))),119)),((87,88),133)),(((((72,73),81),(115,116)),74),118)),((76,136),94)))),(((((66,67),82),((68,100),(128,129))),((90,92),(91,93))),((78,79),(95,96)))),((69,(120,121)),80)))),(6,7)),(28,29)),(51,53)),(2,58)),59);
 919: 3 -11361.33496 -10926.91582 (0,((((((((1,89),62),((((3,4),(((((((5,(((12,13),((17,19),38)),(22,23))),24),(25,26)),((8,9),(10,142))),(50,52)),((16,18),(54,141))),135)),(((((11,((46,(47,143)),(48,144))),(45,(49,134))),138),(((((((((14,15),(32,33)),(34,(41,42))),((20,21),(43,44))),27),((((35,36),37),39),40)),(30,31)),((101,132),((117,(122,137)),140))),55)),139)),(56,57))),((60,61),(((((((((63,(106,((110,114),113))),109),(111,112)),(126,127)),(104,105)),(((((64,65),(70,((85,86),(125,(130,131))))),((75,84),83)),(107,108)),(((((71,(77,(102,103))),((97,((98,99),(123,124))),119)),((87,88),133)),(((((72,73),81),(115,116)),74),118)),((76,136),94)))),(((((66,67),82),((68,100),(128,129))),((90,92),(91,93))),(78,79))),((69,(120,121)),80)),(95,96)))),(6,7)),(28,29)),(51,53)),(2,58)),59);
 920: 1 -11376.05078 -10932.71892 (0,((((((((1,89),62),(((((3,4),(((((((5,(((12,13),((17,19),38)),(22,23))),24),(25,26)),((8,9),(10,142))),(50,52)),((16,18),(54,141))),135)),(56,57)),(((((((((14,15),32),((((20,(34,(41,42))),21),(43,44)),27)),33),((((35,36),37),39),40)),(30,31)),((101,132),((117,(122,137)),140))),55),139)),((11,((45,(49,134)),138)),((46,(47,143)),(48,144))))),((60,61),((((((((((63,113),106),(110,114)),109),(111,112)),(126,127)),(104,105)),(((((64,65),(70,(((85,86),125),(130,131)))),((75,84),83)),(107,108)),((((66,67),82),((68,100),(128,129))),((90,92),(91,93))))),((((69,(120,121)),80),(((((71,(77,(102,103))),((87,88),133)),(97,(((98,(123,124)),99),119))),((((72,73),(115,116)),(74,81)),118)),((76,136),94))),(78,79))),(95,96)))),(6,7)),(28,29)),(51,53)),(2,58)),59);
 921: 1 -11170.29102 -10932.61759 (0,((((((((1,89),62),((((3,4),(((((((5,(((12,13),((17,19),38)),(22,23))),24),(25,26)),((8,9),(10,142))),(50,52)),135),((16,18),(54,141)))),(((11,((((((((14,15),(32,33)),(((20,21),(34,(41,42))),(27,(43,44)))),((((35,36),37),39),40)),(30,31)),((101,132),((117,(122,137)),140))),55),139)),((45,(49,134)),138)),((46,(47,143)),(48,144)))),(56,57))),((60,61),((((((((63,113),(110,114)),106),109),(111,112)),((104,105),(126,127))),(((((((64,65),(70,((85,86),((125,130),131)))),((75,84),83)),(107,108)),((76,136),94)),((((71,(77,(102,103))),((87,88),133)),(97,(((98,(123,124)),99),119))),(((((72,73),115),116),(74,81)),118))),((((((66,67),82),((68,100),(128,129))),((90,92),(91,93))),(78,79)),((69,(120,121)),80)))),(95,96)))),(6,7)),(28,29)),(51,53)),(2,58)),59);
 922: 1 -10614.68262 -10934.46207 (0,((((((((1,89),62),((((3,4),((((((((5,(((12,13),((17,19),38)),(22,23))),24),(25,26)),(8,(9,(10,142)))),(50,52)),135),(54,141)),(16,18))),((((11,(45,(49,134))),((46,(48,144)),(47,143))),138),((((((((((14,15),32),33),((20,(21,(43,44))),(34,(41,42)))),27),(((35,36),37),(39,40))),(30,31)),((101,132),((117,(122,137)),140))),55),139))),(56,57))),((60,61),(((((((((63,((106,(110,114)),113)),109),(111,112)),(126,127)),(104,105)),(((((64,65),(70,((85,86),(125,(130,131))))),((75,84),83)),(107,108)),(((((71,(77,(102,103))),((97,((98,99),(123,124))),119)),((87,88),133)),(((((72,73),81),(115,116)),74),118)),((76,136),94)))),((69,(120,121)),80)),(((((66,67),82),((90,92),(91,93))),((68,100),(128,129))),(78,79))),(95,96)))),(6,7)),(28,29)),(51,53)),(2,58)),59);
 923: 2 -11053.63965 -10928.79547 (0,((((((((1,89),62),((((3,4),(((((((5,(((12,13),((17,19),38)),(22,23))),24),(25,26)),((8,9),(10,142))),(50,52)),135),((16,18),(54,141)))),(((((11,((46,(47,143)),(48,144))),(45,(49,134))),138),(((((((14,15),(32,33)),(((20,((34,(41,42)),(43,44))),27),21)),((((35,36),37),40),39)),(30,31)),((101,132),((117,(122,137)),140))),55)),139)),(56,57))),((60,61),((((((((((63,((106,(110,114)),113)),109),(111,112)),(126,127)),(104,105)),(((((64,65),(70,((85,86),(125,(130,131))))),((75,84),83)),(107,108)),(((((71,(77,(102,103))),((97,((98,99),(123,124))),119)),((87,88),133)),(((72,73),((74,81),(115,116))),118)),((76,136),94)))),((((66,67),82),((68,100),(128,129))),((90,92),(91,93)))),(78,79)),((69,(120,121)),80)),(95,96)))),(6,7)),(28,29)),(51,53)),(2,58)),59);
 924: 1 -10762.96973 -10931.76844 (0,((((((((1,89),62),((((3,4),((((((((5,(((12,13),((17,19),38)),(22,23))),24),(25,26)),(8,(9,(10,142)))),(50,52)),135),(54,141)),(16,18))),((((11,(45,(49,134))),((46,(48,144)),(47,143))),138),((((((((((14,15),32),33),((20,(21,(43,44))),(34,(41,42)))),27),(((35,36),37),(39,40))),(30,31)),((101,132),((117,(122,137)),140))),55),139))),(56,57))),((60,61),(((((((((63,((106,(110,114)),113)),109),(111,112)),(126,127)),(104,105)),((((((64,65),(70,((85,86),(125,(130,131))))),((75,84),83)),(107,108)),((76,136),94)),((((71,(77,(102,103))),((97,((98,99),(123,124))),119)),((87,88),133)),(((((72,73),81),(115,116)),74),118)))),((69,(120,121)),80)),(((((66,67),82),((68,100),(128,129))),((90,92),(91,93))),(78,79))),(95,96)))),(6,7)),(28,29)),(51,53)),(2,58)),59);
 925: 1 -10759.38379 -10935.33493 (0,((((((((1,89),62),((((3,4),(((((((5,(((12,13),((17,19),38)),(22,23))),24),(25,26)),(50,52)),((8,9),(10,142))),((16,18),(54,141))),135)),(((11,(((45,(49,134)),138),((46,(48,144)),(47,143)))),(((((((((14,15),33),((34,42),41)),32),(20,21)),((27,((((35,36),37),40),39)),(43,44))),(30,31)),((101,132),((117,(122,137)),140))),55)),139)),(56,57))),((60,61),((((((((63,(106,((110,114),113))),109),(111,112)),((104,105),(126,127))),(((((64,65),(70,(((85,86),125),(130,131)))),((75,84),83)),(107,108)),(((((71,(77,(102,103))),((97,((98,99),(123,124))),119)),((87,88),133)),((76,136),94)),(((72,73),((74,118),81)),(115,116))))),(((((66,67),((68,100),(128,129))),82),((90,92),(91,93))),(78,79))),(((69,120),121),80)),(95,96)))),(6,7)),(28,29)),(51,53)),(2,58)),59);
 926: 1 -10145.74805 -10933.401 (0,(((((((1,89),62),(((((3,4),(((((((5,(((12,13),((17,19),38)),(22,23))),24),(25,26)),((8,9),(10,142))),(50,52)),135),((16,18),(54,141)))),((((11,(((45,(49,134)),138),((46,(47,143)),(48,144)))),((((((14,15),(((20,21),(27,(43,44))),(34,(41,42)))),(32,33)),(((35,36),37),(39,40))),(30,31)),((((101,132),(122,137)),117),140))),55),139)),(56,57)),((60,61),(((((((((((63,106),113),(110,114)),109),(111,112)),(126,127)),(104,105)),(((((64,65),(70,((85,86),(125,(130,131))))),((75,84),83)),(107,108)),(((((71,(77,(102,103))),((97,((98,99),(123,124))),119)),((87,88),133)),((76,136),94)),(((((72,73),81),(115,116)),74),118)))),(((((66,67),82),((68,100),(128,129))),((90,92),(91,93))),(78,79))),((69,(120,121)),80)),(95,96))))),(6,7)),(28,29)),(51,53)),(2,58)),59);
 927: 2 -11735.85352 -10937.99812 (0,((((((((1,89),62),((((((3,4),(((((((5,(((12,13),((17,19),38)),(22,23))),24),(25,26)),((8,9),(10,142))),(50,52)),135),((16,18),(54,141)))),((46,(47,143)),(48,144))),((11,((((((((14,15),33),32),(((20,21),(27,(43,44))),(34,(41,42)))),(((35,36),37),(39,40))),(30,31)),((101,132),((117,(122,137)),140))),55)),((45,(49,134)),138))),139),(56,57))),((60,61),((((((((63,((106,(110,114)),113)),109),(111,112)),(126,127)),(104,105)),(((((64,65),(70,((85,86),(125,(130,131))))),((75,84),83)),(107,108)),(((((71,(77,(102,103))),((97,((98,99),(123,124))),119)),((87,88),133)),(((((72,73),81),(115,116)),74),118)),((76,136),94)))),(((((66,67),82),((68,100),(128,129))),((90,92),(91,93))),((78,79),(95,96)))),((69,(120,121)),80)))),(6,7)),(28,29)),(51,53)),(2,58)),59);
 928: 2 -10092.83594 -10935.54151 (0,((((((((1,89),62),((((3,4),(((((((5,(((12,13),((17,19),38)),(22,23))),24),(25,26)),((8,9),(10,142))),(50,52)),((16,18),(54,141))),135)),((((((11,45),(49,134)),(((46,144),(47,143)),48)),138),((((((((14,15),32),((((20,27),(34,(41,42))),21),(43,44))),33),(((35,36),37),(39,40))),(30,31)),((101,132),((117,(122,137)),140))),55)),139)),(56,57))),((60,61),((((((63,(106,((110,114),113))),109),(111,112)),(126,127)),(104,105)),((((((64,65),(70,((85,86),(125,(130,131))))),(((75,84),83),(107,108))),(95,96)),(((((66,67),82),((68,100),(128,129))),((90,92),(91,93))),(69,(120,121)))),(((((((71,(77,(102,103))),((97,((98,99),(123,124))),119)),((87,88),133)),((72,73),((74,81),((115,116),118)))),((76,136),94)),80),(78,79)))))),(6,7)),(28,29)),(51,53)),(2,58)),59);
 929: 1 -10932.25195 -10932.17127 (0,((((((((1,89),62),(((((3,4),(((((((5,(((12,13),((17,19),38)),(22,23))),24),(25,26)),((8,9),(10,142))),(50,52)),135),((16,18),(54,141)))),(((11,(((((((((14,15),33),32),((20,(21,(43,44))),(34,(41,42)))),27),((((35,36),37),40),39)),(30,31)),((101,132),((117,(122,137)),140))),55)),((45,(49,134)),138)),((46,(48,144)),(47,143)))),139),(56,57))),((60,61),(((((((((((63,(110,114)),113),106),109),(111,112)),(126,127)),(104,105)),(((((64,65),(70,((85,86),(125,(130,131))))),((75,84),83)),(107,108)),(((((71,(77,(102,103))),((87,88),133)),(97,(((98,99),(123,124)),119))),((((72,73),74),(81,(115,116))),118)),((76,136),94)))),(((((66,67),82),((68,100),(128,129))),((90,92),(91,93))),(78,79))),((69,(120,121)),80)),(95,96)))),(6,7)),(28,29)),(51,53)),(2,58)),59);
 930: 1 -11103.05762 -10944.69322 (0,((((((((1,89),62),(((((3,4),(((((((5,(((12,13),((17,19),38)),(22,23))),24),(25,26)),((8,9),(10,142))),(50,52)),135),((16,18),(54,141)))),((11,((45,(49,134)),138)),(46,(((47,143),48),144)))),((((((((14,15),(32,33)),(((20,(21,(43,44))),27),(34,(41,42)))),((((35,36),37),40),39)),(30,31)),((101,132),((117,(122,137)),140))),55),139)),(56,57))),((60,61),((((((((63,113),(110,114)),106),109),(111,112)),((104,105),(126,127))),80),((((((64,65),(70,((((85,86),125),131),130))),(((75,84),83),(107,108))),(95,96)),(((((66,67),82),((68,100),(128,129))),((90,92),(91,93))),(78,79))),((((69,(120,121)),((((71,(77,(102,103))),((97,((98,99),(123,124))),119)),((87,88),133)),(((((72,73),115),116),(74,81)),118))),(76,136)),94))))),(6,7)),(28,29)),(51,53)),(2,58)),59);
 931: 3 -10693.7793 -10927.58216 (0,((((((((1,89),62),((((3,4),(((((((5,(((12,13),((17,19),38)),(22,23))),24),(25,26)),((8,9),(10,142))),(50,52)),135),((16,18),(54,141)))),(((11,(((45,(49,134)),138),(((46,48),144),(47,143)))),((((((((14,15),33),32),(((35,36),37),(39,40))),(((20,(27,(34,(41,42)))),21),(43,44))),(30,31)),((101,132),((117,(122,137)),140))),55)),139)),(56,57))),((60,61),((((((((63,((106,(110,114)),113)),109),(111,112)),(126,127)),(104,105)),(((((64,65),(70,((85,86),(125,(130,131))))),((75,84),83)),(107,108)),((((69,(120,121)),80),((76,136),94)),((((71,(77,(102,103))),((97,((98,99),(123,124))),119)),((87,88),133)),(((((72,73),81),(115,116)),74),118))))),(((((66,67),82),((68,100),(128,129))),((90,92),(91,93))),(78,79))),(95,96)))),(6,7)),(28,29)),(51,53)),(2,58)),59);
 932: 1 -11781.67188 -10934.61791 (0,((((((((1,89),62),((((3,4),((((((((5,(((12,13),((17,19),38)),(22,23))),24),(25,26)),(8,(9,(10,142)))),(50,52)),135),(54,141)),(16,18))),(((((11,(((45,(49,134)),138),(((46,48),144),(47,143)))),55),((((14,15),((((((20,21),(41,42)),34),(27,(43,44))),33),32)),(((35,36),37),(39,40))),(30,31))),((101,132),((117,(122,137)),140))),139)),(56,57))),((60,61),((((((((((63,((106,(110,114)),113)),109),(111,112)),(126,127)),(104,105)),((((64,65),(70,((85,86),(125,(130,131))))),((75,84),83)),(107,108))),(((((71,(77,(102,103))),((97,((98,99),(123,124))),119)),((87,88),133)),((((72,73),(115,116)),(74,81)),118)),((76,136),94))),((69,(120,121)),80)),(((((66,67),82),((68,100),(128,129))),((90,92),(91,93))),(78,79))),(95,96)))),(6,7)),(28,29)),(51,53)),(2,58)),59);
 933: 1 -10040.11328 -10941.26805 (0,((((((((1,89),62),((((((3,4),((((((((5,(((12,13),((17,19),38)),(22,23))),24),(25,26)),((8,(10,142)),9)),(50,52)),135),(16,18)),(54,141))),(((((((((((14,15),32),33),21),(43,44)),20),(34,(41,42))),27),((((35,36),37),40),39)),(30,31)),((101,132),((117,(122,137)),140)))),((11,(((45,(49,134)),138),((46,(48,144)),(47,143)))),55)),139),(56,57))),((60,61),(((((((63,113),(110,114)),106),109),(111,112)),((104,105),(126,127))),((((((((64,65),(70,((85,86),(125,(130,131))))),(((75,84),83),(107,108))),(95,96)),(78,79)),((((66,67),((68,100),(128,129))),82),((90,92),(91,93)))),((69,(120,121)),(((((71,(77,(102,103))),((((97,119),99),98),(123,124))),((87,88),133)),(72,(73,(((74,118),81),(115,116))))),((76,136),94)))),80)))),(6,7)),(28,29)),(51,53)),(2,58)),59);
 934: 1 -11070.37988 -10955.7406 (0,((((((((1,89),62),((((3,4),(((((((5,(((12,13),((17,19),38)),(22,23))),24),(25,26)),((8,(10,142)),9)),(50,52)),((16,18),(54,141))),135)),(((11,45),(((46,(47,143)),(48,144)),((49,134),138))),(((((((((((14,15),(32,33)),(34,(41,42))),(20,21)),(43,44)),27),(((35,36),37),(39,40))),(30,31)),((101,132),((117,(122,137)),140))),55),139))),(56,57))),(((60,61),((((((((63,((106,(110,114)),113)),109),(111,112)),(126,127)),(104,105)),(((((64,65),(70,((85,86),(125,(130,131))))),((75,84),83)),(107,108)),(((((71,(77,(102,103))),((97,((98,99),(123,124))),119)),((87,88),133)),(((((72,73),74),(115,116)),81),118)),((76,136),94)))),(((((66,67),82),((68,100),(128,129))),((90,92),(91,93))),(78,79))),(95,96))),((69,(120,121)),80))),(6,7)),(28,29)),(51,53)),(2,58)),59);
 935: 1 -11015.18262 -10941.06522 (0,((((((((1,89),62),((((3,4),(((((((5,(25,26)),(((12,13),((17,19),38)),(22,23))),24),((8,9),(10,142))),(50,52)),135),((16,18),(54,141)))),((((11,55),((((((((14,15),32),33),((20,(21,(43,44))),(34,(41,42)))),27),(((35,36),37),(39,40))),(30,31)),((101,132),((117,(122,137)),140)))),139),(((45,(49,134)),138),((46,(47,143)),(48,144))))),(56,57))),((60,61),(((((((((63,((106,(110,114)),113)),109),(111,112)),(126,127)),(104,105)),((((((64,65),(70,(((85,86),125),(130,131)))),((75,84),83)),(107,108)),(76,136)),(((((71,(77,(102,103))),((87,88),133)),(((97,119),(98,99)),(123,124))),((((72,73),((81,115),116)),74),118)),94))),((69,(120,121)),80)),(((((66,67),82),((68,100),(128,129))),((90,92),(91,93))),(78,79))),(95,96)))),(6,7)),(28,29)),(51,53)),(2,58)),59);
 936: 2 -10634.71387 -10927.71768 (0,((((((((1,89),62),((((3,4),(((((((5,(((12,13),((17,19),38)),(22,23))),24),(25,26)),((8,9),(10,142))),(50,52)),135),((16,18),(54,141)))),(((11,(((45,(49,134)),(((46,48),(47,143)),144)),138)),(((((((14,15),(32,33)),(((20,(34,(41,42))),27),(21,(43,44)))),((((35,36),37),39),40)),(30,31)),((101,132),((117,(122,137)),140))),55)),139)),(56,57))),((60,61),((((((((63,((106,(110,114)),113)),109),(111,112)),(126,127)),(104,105)),(((((64,65),(70,((85,86),(125,(130,131))))),((75,84),83)),(107,108)),((((69,(120,121)),80),((76,136),94)),((((71,(77,(102,103))),((97,((98,99),(123,124))),119)),((87,88),133)),(((((72,73),81),(115,116)),74),118))))),(((((66,67),82),((68,100),(128,129))),((90,92),(91,93))),(78,79))),(95,96)))),(6,7)),(28,29)),(51,53)),(2,58)),59);
 937: 2 -10087.92188 -10935.94509 (0,((((((((1,89),62),((((3,4),(((((((5,(((12,13),((17,19),38)),(22,23))),24),(25,26)),(8,(9,(10,142)))),(50,52)),135),((16,18),(54,141)))),((((11,(((45,(49,134)),138),((46,(47,143)),(48,144)))),((((((14,15),((20,(27,(43,44))),(21,(34,(41,42))))),(32,33)),((((35,36),37),40),39)),(30,31)),55)),((((101,132),(122,137)),117),140)),139)),(56,57))),((60,61),(((((((((((((63,113),(110,114)),106),109),(111,112)),(126,127)),105),104),(((((64,65),(70,((85,86),(125,(130,131))))),((75,84),83)),(107,108)),(((((71,(77,(102,103))),((97,((98,99),(123,124))),119)),((87,88),133)),(((((72,73),116),115),(74,81)),118)),((76,136),94)))),((((66,67),82),((68,100),(128,129))),((90,92),(91,93)))),80),(69,(120,121))),((78,79),(95,96))))),(6,7)),(28,29)),(51,53)),(2,58)),59);
 938: 4 -11218.35352 -10925.87147 (0,((((((((1,89),62),((((3,4),(((((((5,(((12,13),((17,19),38)),(22,23))),24),(25,26)),(50,52)),(8,(9,(10,142)))),135),((16,18),(54,141)))),(((11,(((45,(49,134)),138),((46,(48,144)),(47,143)))),(((((((14,15),((((20,21),(43,44)),(34,(41,42))),27)),(32,33)),(((35,36),37),(39,40))),(30,31)),((101,132),((117,(122,137)),140))),55)),139)),(56,57))),((60,61),(((((((((((63,106),113),(110,114)),109),(111,112)),(126,127)),104),105),((((((64,65),(70,((85,86),(125,(130,131))))),((75,84),83)),(107,108)),((76,136),94)),((((71,(77,(102,103))),((97,(98,(99,(123,124)))),119)),((87,88),133)),((((72,73),115),((74,116),81)),118)))),(((69,120),121),80)),(((((66,67),82),((68,100),(128,129))),((90,92),(91,93))),((78,79),(95,96)))))),(6,7)),(28,29)),(51,53)),(2,58)),59);
 939: 1 -10513.96582 -10927.76468 (0,((((((((1,89),62),((((3,4),(((((((5,(((12,13),((17,19),38)),(22,23))),24),(25,26)),((8,9),(10,142))),(50,52)),135),((16,18),(54,141)))),(((11,(((45,(49,134)),138),((46,(48,144)),(47,143)))),(((((((14,15),(32,33)),((((20,(34,(41,42))),21),(43,44)),27)),((((35,36),37),40),39)),(30,31)),((101,132),((117,(122,137)),140))),55)),139)),(56,57))),((60,61),((((((((63,113),106),(110,114)),109),(111,112)),(126,127)),(104,105)),((((((64,65),(70,((85,86),(125,(130,131))))),(((75,84),83),(107,108))),(95,96)),((((66,67),82),((90,92),(91,93))),((68,100),(128,129)))),((((69,(120,121)),80),(((((71,(77,(102,103))),((97,119),((98,99),(123,124)))),((87,88),133)),(((((72,73),74),81),(115,116)),118)),((76,136),94))),(78,79)))))),(6,7)),(28,29)),(51,53)),(2,58)),59);
 940: 1 -11037.43945 -10937.67193 (0,((((((((1,89),62),(((((3,4),((((((5,(((12,13),((17,19),38)),(22,23))),24),(25,26)),((8,9),(10,142))),(50,52)),135)),((16,18),(54,141))),(((11,((45,(49,134)),138)),((46,(47,143)),(48,144))),(56,57))),(((((((((14,15),32),((((20,(34,(41,42))),21),(43,44)),27)),33),((((35,36),37),39),40)),(30,31)),((101,132),((117,(122,137)),140))),55),139))),((60,61),((((((((((63,113),106),(110,114)),109),(111,112)),(126,127)),(104,105)),(((((64,65),(70,(((85,86),125),(130,131)))),((75,84),83)),(107,108)),((((66,67),82),((68,100),(128,129))),((90,92),(91,93))))),((((69,(120,121)),80),(((((71,(77,(102,103))),((87,88),133)),(97,(((98,99),(123,124)),119))),((((72,73),(115,116)),(74,81)),118)),((76,136),94))),(78,79))),(95,96)))),(6,7)),(28,29)),(51,53)),(2,58)),59);
 941: 1 -11178.375 -10940.93756 (0,((((((((1,89),62),((((3,4),((((((5,(((12,13),((17,19),38)),(22,23))),24),((25,26),135)),((8,9),(10,142))),(50,52)),((16,18),(54,141)))),((((11,55),((((((14,15),(32,33)),((20,21),((27,(34,(41,42))),(43,44)))),(((35,36),37),(39,40))),(30,31)),((101,132),((117,(122,137)),140)))),139),(((45,(49,134)),138),((46,(47,143)),(48,144))))),(56,57))),((60,61),((((((((63,((106,(110,114)),113)),109),(111,112)),(126,127)),(104,105)),(((((64,65),(70,((85,86),(125,(130,131))))),((75,84),83)),(107,108)),(((((71,(77,(102,103))),((87,88),133)),(97,(((98,99),(123,124)),119))),((76,136),94)),(((72,73),(((74,81),115),116)),118)))),((((((66,67),((68,100),(128,129))),82),((90,92),(91,93))),(78,79)),((69,(120,121)),80))),(95,96)))),(6,7)),(28,29)),(51,53)),(2,58)),59);
 942: 3 -10345.72168 -10935.94758 (0,((((((((1,89),62),((((3,4),(((((((5,(((12,13),((17,19),38)),(22,23))),24),(25,26)),((8,9),(10,142))),(50,52)),((16,18),(54,141))),135)),(((11,(((45,(49,134)),138),((46,(47,143)),(48,144)))),((((((((14,15),(32,33)),(((35,36),37),(39,40))),(41,42)),((20,(21,(27,34))),(43,44))),(30,31)),((101,132),((117,(122,137)),140))),55)),139)),(56,57))),((60,61),((((((63,((106,113),(110,114))),109),(111,112)),((104,105),(126,127))),((((((64,65),(70,(((85,86),125),(130,131)))),((75,84),83)),(107,108)),((76,136),94)),((((71,(77,(102,103))),(((97,(98,99)),(123,124)),119)),((87,88),133)),(((72,73),((74,81),(115,116))),118)))),((((((66,67),((68,100),(128,129))),82),((90,92),(91,93))),((78,79),(95,96))),((69,(120,121)),80))))),(6,7)),(28,29)),(51,53)),(2,58)),59);
 943: 2 -10795.62305 -10934.16042 (0,((((((((1,89),62),((((3,4),(((((((5,(((12,13),((17,19),38)),(22,23))),24),(25,26)),((8,9),(10,142))),(50,52)),135),((16,18),(54,141)))),(((11,(((45,(49,134)),((46,(48,144)),(47,143))),138)),((((((((((((14,15),32),33),20),(43,44)),21),(34,(41,42))),27),(((35,36),37),(39,40))),(30,31)),((101,132),((117,(122,137)),140))),55)),139)),(56,57))),((60,61),((((((((63,((106,(110,114)),113)),109),(111,112)),((104,105),(126,127))),(((((71,(77,(102,103))),((97,((98,99),(123,124))),119)),((87,88),133)),(((((72,73),74),(115,116)),118),81)),((76,136),94))),80),(78,79)),(((((64,65),(70,(((85,86),(130,131)),125))),(((75,84),83),(107,108))),(95,96)),(((((66,67),82),((68,100),(128,129))),((90,92),(91,93))),(69,(120,121))))))),(6,7)),(28,29)),(51,53)),(2,58)),59);
 944: 1 -10644.08594 -10942.08902 (0,((((((((1,89),62),((((3,4),(((((((5,(((12,13),((17,19),38)),(22,23))),24),(25,26)),((8,9),(10,142))),(50,52)),135),((16,18),(54,141)))),(56,57)),(((11,(((((((((((14,15),(32,33)),(34,(41,42))),(21,(43,44))),20),27),(((35,36),37),(39,40))),(30,31)),((101,132),((117,(122,137)),140))),139),55)),((45,(49,134)),138)),((46,(47,143)),(48,144))))),((60,61),((((((63,106),113),(110,114)),109),(((104,105),(126,127)),(111,112))),(((((((64,65),(70,((((85,86),130),131),125))),(((75,84),83),(107,108))),(95,96)),((((66,67),((68,100),(128,129))),82),((90,92),(91,93)))),((((69,120),121),(((((71,(77,(102,103))),((87,88),133)),(97,(((98,119),99),(123,124)))),((((((72,73),118),115),116),74),81)),((76,136),94))),(78,79))),80)))),(6,7)),(28,29)),(51,53)),(2,58)),59);
 945: 1 -10989.56641 -10929.35828 (0,((((((((1,89),62),((((3,4),(((((((5,(((12,13),((17,19),38)),(22,23))),24),(25,26)),(8,(9,(10,142)))),(50,52)),135),((16,18),(54,141)))),(((11,(((((((14,15),(32,33)),((20,21),((27,(43,44)),(34,(41,42))))),(((35,36),37),(39,40))),(30,31)),(((101,132),((117,(122,137)),140)),139)),55)),((45,(49,134)),138)),((46,(48,144)),(47,143)))),(56,57))),((60,61),(((((((((((63,(110,114)),113),106),109),(111,112)),(126,127)),(104,105)),((((64,65),(70,(((85,86),(125,130)),131))),(((75,84),83),(107,108))),(((((71,(77,(102,103))),((97,119),((98,99),(123,124)))),((87,88),133)),(((((72,73),(115,116)),81),74),118)),((76,136),94)))),((69,(120,121)),80)),(((((66,67),82),((68,100),(128,129))),((90,92),(91,93))),(78,79))),(95,96)))),(6,7)),(28,29)),(51,53)),(2,58)),59);
 946: 1 -11212.93945 -10947.47479 (0,((((((((1,89),62),((((3,4),(((((((5,(25,26)),(((12,13),((17,19),38)),(22,23))),24),((8,9),(10,142))),(50,52)),135),((16,18),(54,141)))),(((((11,55),(((((((14,15),32),33),((20,(21,(43,44))),(34,(41,42)))),27),(((35,36),37),(39,40))),(30,31))),((101,132),((117,(122,137)),140))),139),(((45,(49,134)),138),((46,(47,143)),(48,144))))),(56,57))),((60,61),(((((((((63,((106,(110,114)),113)),109),(111,112)),(126,127)),(104,105)),((((((64,65),(70,(((85,86),125),(130,131)))),((75,84),83)),(107,108)),(76,136)),(((((71,(77,(102,103))),((87,88),133)),(((97,119),(98,99)),(123,124))),94),((((72,73),((81,115),116)),74),118)))),((69,(120,121)),80)),(((((66,67),82),((68,100),(128,129))),((90,92),(91,93))),(78,79))),(95,96)))),(6,7)),(28,29)),(51,53)),(2,58)),59);
 947: 1 -10266.72852 -10933.78654 (0,((((((((1,89),62),(((((3,4),(((((((5,(((12,13),((17,19),38)),(22,23))),24),(25,26)),((8,9),(10,142))),(50,52)),135),((16,18),(54,141)))),(((11,((((((((14,15),33),32),(((20,(21,(43,44))),(34,(41,42))),27)),((((35,36),37),39),40)),(30,31)),((101,132),((117,(122,137)),140))),55)),((45,(49,134)),138)),((46,(48,144)),(47,143)))),139),(56,57))),((60,61),((((((((((63,(110,114)),113),106),109),(111,112)),(126,127)),(104,105)),(((((64,65),(70,((85,86),(125,(130,131))))),((75,84),83)),(107,108)),(((((71,(77,(102,103))),((87,88),133)),(97,(((98,99),(123,124)),119))),((76,136),94)),(((((72,73),116),(81,115)),74),118)))),((69,(120,121)),80)),((((((66,67),82),((68,100),(128,129))),((90,92),(91,93))),(78,79)),(95,96))))),(6,7)),(28,29)),(51,53)),(2,58)),59);
 948: 1 -9533.845703 -10927.94014 (0,((((((((1,89),62),(((((3,4),(((((((5,(((12,13),((17,19),38)),(22,23))),24),(25,26)),(8,(9,(10,142)))),(50,52)),135),((16,18),(54,141)))),(((45,(49,134)),138),(46,(((47,143),144),48)))),(((11,55),(((((((14,15),33),32),((((20,(43,44)),21),(34,(41,42))),27)),((((35,36),37),40),39)),(30,31)),((101,132),((117,(122,137)),140)))),139)),(56,57))),((60,61),(((((((((63,106),113),(110,114)),109),(111,112)),((104,105),(126,127))),(((((64,65),(70,((85,86),((125,130),131)))),((75,84),83)),(107,108)),(((((71,(77,(102,103))),((97,((98,(123,124)),99)),119)),((87,88),133)),((((((72,73),81),116),115),74),118)),((76,136),94)))),((69,(120,121)),80)),(((((66,67),((68,100),(128,129))),82),((90,92),(91,93))),((78,79),(95,96)))))),(6,7)),(28,29)),(51,53)),(2,58)),59);
 949: 1 -11441.48047 -10939.63904 (0,((((((((1,89),62),((((3,4),(((((((5,(((12,13),((17,19),38)),(22,23))),24),(25,26)),((8,9),(10,142))),(50,52)),135),((16,18),(54,141)))),(((11,((((((((14,15),(32,33)),(((20,21),(34,(41,42))),(27,(43,44)))),(30,31)),((((35,36),37),39),40)),((101,132),((117,(122,137)),140))),55),139)),((45,(49,134)),138)),((46,(47,143)),(48,144)))),(56,57))),((60,61),(((((((((63,113),(110,114)),106),109),(111,112)),((104,105),(126,127))),((((((64,65),(70,((85,86),((125,130),131)))),((75,84),83)),(107,108)),((76,136),94)),((((71,(77,(102,103))),((87,88),133)),(97,(((98,(123,124)),99),119))),(((((72,73),115),116),(74,81)),118)))),((((((66,67),82),((68,100),(128,129))),((90,92),(91,93))),(78,79)),((69,(120,121)),80))),(95,96)))),(6,7)),(28,29)),(51,53)),(2,58)),59);
 950: 1 -12551.43262 -10925.85038 (0,((((((((1,89),62),((((3,4),(((((((5,(((12,13),((17,19),38)),(22,23))),24),(25,26)),(8,(9,(10,142)))),(50,52)),((16,18),(54,141))),135)),(((11,(((45,(49,134)),138),((46,(47,143)),(48,144)))),((((((((14,15),33),32),((((20,(34,(41,42))),21),(43,44)),27)),((((35,36),37),39),40)),(30,31)),((101,132),((117,(122,137)),140))),55)),139)),(56,57))),((60,61),(((((((((63,((106,(110,114)),113)),109),(111,112)),(126,127)),(104,105)),((((((64,65),(70,((85,86),(125,(130,131))))),((75,84),83)),(107,108)),((76,136),94)),((((71,(77,(102,103))),((87,88),133)),(97,(((98,99),(123,124)),119))),(((((72,73),116),115),(74,81)),118)))),((69,(120,121)),80)),(((((66,67),82),((68,100),(128,129))),((90,92),(91,93))),(78,79))),(95,96)))),(6,7)),(28,29)),(51,53)),(2,58)),59);
 951: 1 -11008.55664 -10926.1954 (0,((((((((1,89),62),((((3,4),(((((((5,(((12,13),((17,19),38)),(22,23))),24),(25,26)),(8,(9,(10,142)))),(50,52)),((16,18),(54,141))),135)),(((11,(((45,(49,134)),138),((46,(47,143)),(48,144)))),(((((((14,15),((((20,(43,44)),21),(34,(41,42))),27)),(32,33)),((((35,36),37),39),40)),(30,31)),((101,132),((117,(122,137)),140))),55)),139)),(56,57))),((60,61),(((((((63,((106,(110,114)),113)),109),(111,112)),(126,127)),(104,105)),(((((64,65),(70,((85,86),(125,(130,131))))),((75,84),83)),(107,108)),(((((71,(77,(102,103))),((97,((98,(123,124)),99)),119)),((87,88),133)),((76,136),94)),((72,73),((74,(81,116)),(115,118)))))),((((((66,67),82),((68,100),(128,129))),((90,92),(91,93))),((78,79),(95,96))),((69,(120,121)),80))))),(6,7)),(28,29)),(51,53)),(2,58)),59);
 952: 1 -10544.33008 -10931.9407 (0,((((((((1,89),62),((((3,4),(((((((5,(((12,13),((17,19),38)),(22,23))),24),(25,26)),(8,(9,(10,142)))),(50,52)),135),((16,18),(54,141)))),(((11,(((45,(49,134)),138),((46,(47,143)),(48,144)))),(((((((((((14,15),33),32),(34,(41,42))),21),20),(43,44)),(27,(((35,36),37),(39,40)))),(30,31)),((101,132),((117,(122,137)),140))),55)),139)),(56,57))),((60,61),((((((((((63,((110,114),113)),106),109),(111,112)),(126,127)),(104,105)),(((((64,65),(70,((85,86),(125,(130,131))))),((75,84),83)),(107,108)),(((((71,(77,(102,103))),((97,((98,99),(123,124))),119)),((87,88),133)),((72,73),(((74,81),118),(115,116)))),((76,136),94)))),((69,(120,121)),80)),(((((66,67),82),(68,(100,(128,129)))),((90,92),(91,93))),(78,79))),(95,96)))),(6,7)),(28,29)),(51,53)),(2,58)),59);
 953: 1 -10519.52051 -10928.40741 (0,((((((((1,89),62),((((3,4),(((((((5,(((12,13),((17,19),38)),(22,23))),24),(25,26)),((8,9),(10,142))),(50,52)),135),((16,18),(54,141)))),(((11,(((45,(49,134)),138),(((46,48),(47,143)),144))),(((((((14,15),(32,33)),(((20,(34,(41,42))),27),(21,(43,44)))),((((35,36),37),39),40)),(30,31)),((101,132),((117,(122,137)),140))),55)),139)),(56,57))),((60,61),(((((((63,((106,(110,114)),113)),109),(111,112)),(126,127)),(104,105)),(((((64,65),(70,((85,86),(125,(130,131))))),((75,84),83)),(107,108)),(((((69,(120,121)),80),94),(76,136)),((((71,(77,(102,103))),((97,((98,99),(123,124))),119)),((87,88),133)),(((((72,73),81),(115,116)),74),118))))),((((((66,67),82),((68,100),(128,129))),((90,92),(91,93))),(78,79)),(95,96))))),(6,7)),(28,29)),(51,53)),(2,58)),59);
 954: 2 -10824.62012 -10928.42318 (0,((((((((1,89),62),((((3,4),(((((((5,(((12,13),((17,19),38)),(22,23))),24),(25,26)),((8,9),(10,142))),(50,52)),135),((16,18),(54,141)))),(((11,(((45,(49,134)),138),(((46,48),(47,143)),144))),(((((((14,15),(32,33)),(((20,(34,(41,42))),27),(21,(43,44)))),((((35,36),37),39),40)),(30,31)),((101,132),((117,(122,137)),140))),55)),139)),(56,57))),((60,61),((((((((63,((106,(110,114)),113)),109),(111,112)),(126,127)),(104,105)),((((((64,65),(70,((85,86),(125,(130,131))))),((75,84),83)),107),108),(((((69,(120,121)),80),94),(76,136)),((((71,(77,(102,103))),((97,((98,99),(123,124))),119)),((87,88),133)),(((((72,73),81),(115,116)),74),118))))),(((((66,67),82),((68,100),(128,129))),((90,92),(91,93))),(78,79))),(95,96)))),(6,7)),(28,29)),(51,53)),(2,58)),59);
 955: 1 -11431.13867 -10939.21772 (0,((((((((1,89),62),((((3,4),(((((((5,(((12,13),((17,19),38)),(22,23))),24),(25,26)),((8,9),(10,142))),(50,52)),135),((16,18),(54,141)))),(((11,(((45,(49,134)),138),((46,(47,143)),(48,144)))),(((((((((14,15),32),33),(((20,(43,44)),(34,(41,42))),21)),27),((((35,36),39),37),40)),(30,31)),((101,132),((117,(122,137)),140))),55)),139)),(56,57))),((60,61),((((((((63,((106,(110,114)),113)),109),(111,112)),(126,127)),(104,105)),(((((64,65),(70,((85,86),((125,130),131)))),((75,84),83)),(107,108)),(((((71,(77,(102,103))),((97,((98,99),(123,124))),119)),((87,88),133)),((72,((((74,118),115),116),81)),73)),((76,136),94)))),((69,(120,121)),80)),(((((66,67),82),(68,(100,(128,129)))),((90,92),(91,93))),((78,79),(95,96)))))),(6,7)),(28,29)),(51,53)),(2,58)),59);
 956: 1 -10876.00781 -10935.18813 (0,((((((((1,89),62),((((3,4),((((((5,(((12,13),((17,19),38)),(22,23))),24),(25,26)),(8,(9,(10,142)))),(50,52)),(((16,18),(54,141)),135))),(((11,(((45,(49,134)),((46,(48,144)),(47,143))),138)),(((((((14,15),33),((((20,(34,(41,42))),(21,(43,44))),27),32)),(((35,36),37),(39,40))),(30,31)),((101,132),((117,(122,137)),140))),55)),139)),(56,57))),((60,61),(((((((((63,113),(110,114)),106),109),(111,112)),((104,105),(126,127))),(((((66,67),82),((68,100),(128,129))),((90,92),(91,93))),(78,79))),(((((((64,65),(70,((85,86),((125,130),131)))),(75,(83,84))),(107,108)),((76,136),94)),((((71,(77,(102,103))),(97,(((98,99),(123,124)),119))),((87,88),133)),(((72,73),(((74,81),115),116)),118))),((69,(120,121)),80))),(95,96)))),(6,7)),(28,29)),(51,53)),(2,58)),59);
 957: 3 -10895.71094 -10936.66972 (0,((((((((1,89),62),((((3,4),(((((((5,(((12,13),((17,19),38)),(22,23))),24),(25,26)),((8,9),(10,142))),(50,52)),135),((16,18),(54,141)))),(((11,((45,(49,134)),138)),(56,57)),((46,(48,144)),(47,143)))),(((((((((14,15),32),33),(((20,21),(34,(41,42))),(27,(43,44)))),(((35,36),37),(39,40))),(30,31)),((101,132),((117,(122,137)),140))),55),139))),((60,61),((((((((((63,113),(110,114)),106),109),(111,112)),(126,127)),(104,105)),(((((64,65),(70,((85,86),(125,(130,131))))),((75,84),83)),(107,108)),((((66,67),82),((68,100),(128,129))),((90,92),(91,93))))),((((69,(120,121)),80),(((((71,(77,(102,103))),((87,88),133)),(97,(((98,99),(123,124)),119))),(((72,73),((74,81),(115,116))),118)),((76,136),94))),(78,79))),(95,96)))),(6,7)),(28,29)),(51,53)),(2,58)),59);
 958: 1 -10823.01562 -10924.77025 (0,((((((((1,89),62),((((3,4),(((((((5,(((12,13),((17,19),38)),(22,23))),24),(25,26)),(50,52)),((8,9),(10,142))),135),((16,18),(54,141)))),(((11,(((45,(49,134)),138),(((46,144),48),(47,143)))),(((((((14,15),(((20,(21,27)),(43,44)),(34,(41,42)))),(32,33)),((((35,36),37),39),40)),(30,31)),((101,132),((117,(122,137)),140))),55)),139)),(56,57))),((60,61),(((((((((63,((106,(110,114)),113)),109),(111,112)),((104,105),(126,127))),((((64,65),(70,((85,86),(125,(130,131))))),((75,84),83)),(107,108))),(((((71,(77,(102,103))),((97,((98,99),(123,124))),119)),((87,88),133)),(((72,73),((74,81),(115,116))),118)),((76,136),94))),((69,(120,121)),80)),(((((66,67),((68,100),(128,129))),82),((90,92),(91,93))),(78,79))),(95,96)))),(6,7)),(28,29)),(51,53)),(2,58)),59);
 959: 1 -10985.92578 -10932.66394 (0,(((((((1,89),62),(((((3,4),(((((((5,(((12,13),((17,19),38)),(22,23))),24),(25,26)),((8,9),(10,142))),(50,52)),135),((16,18),(54,141)))),(((45,(49,134)),138),((46,((47,143),144)),48))),(((11,55),(((((((14,15),33),((((20,21),(43,44)),27),(34,(41,42)))),32),(((35,36),37),(39,40))),(30,31)),((101,132),((117,(122,137)),140)))),139)),(56,57))),((60,61),(((((((((63,113),106),(110,114)),109),(111,112)),((104,105),(126,127))),((((((64,65),(70,(((85,86),(125,130)),131))),((75,84),83)),(107,108)),((76,136),94)),((((71,(77,(102,103))),((97,((98,99),(123,124))),119)),((87,88),133)),((((((72,73),81),116),74),115),118)))),(((((66,67),82),((90,92),(91,93))),((68,100),(128,129))),((78,79),(95,96)))),((69,(120,121)),80)))),(6,7)),((28,29),(51,53))),(2,58)),59);
 960: 3 -11150.64844 -10929.40506 (0,((((((((1,89),62),((((3,4),(((((((5,(((12,13),((17,19),38)),(22,23))),24),(25,26)),(50,52)),((8,9),(10,142))),135),((16,18),(54,141)))),((((11,55),((((((14,15),(32,33)),(((20,(21,(34,(41,42)))),(43,44)),27)),(((35,36),37),(39,40))),(30,31)),((101,132),((117,(122,137)),140)))),139),(((45,(49,134)),138),((46,(48,144)),(47,143))))),(56,57))),((60,61),(((((((((63,113),106),(110,114)),109),(111,112)),((104,105),(126,127))),((((((64,65),(70,(((85,86),125),(130,131)))),((75,84),83)),(107,108)),((76,136),94)),((((71,(77,(102,103))),(97,((98,(99,(123,124))),119))),((87,88),133)),(((((72,73),81),(115,116)),74),118)))),((69,(120,121)),80)),(((((66,67),82),((68,100),(128,129))),((90,92),(91,93))),((78,79),(95,96)))))),(6,7)),(28,29)),(51,53)),(2,58)),59);
 961: 2 -10995.21094 -10937.96295 (0,((((((((1,89),62),(((((3,4),(((((((5,(((12,13),((17,19),38)),(22,23))),24),(25,26)),((8,9),(10,142))),(50,52)),135),((16,18),(54,141)))),(56,57)),(((((((14,15),(((((20,21),(34,(41,42))),(27,(43,44))),32),33)),(((35,36),37),(39,40))),(30,31)),((((101,132),(122,137)),140),117)),55),139)),(11,(((45,(49,134)),138),((46,(47,143)),(48,144)))))),((60,61),(((((((((((63,(106,113)),(110,114)),109),((111,112),(126,127))),104),105),((((64,65),(70,(((85,86),125),(130,131)))),((75,84),83)),(107,108))),(((((71,(77,(102,103))),((97,((98,99),(123,124))),119)),((87,88),133)),((((72,73),74),((81,116),115)),118)),((76,136),94))),(((69,120),121),80)),(((((66,67),82),((68,100),(128,129))),((90,92),(91,93))),(78,79))),(95,96)))),(6,7)),(28,29)),(51,53)),(2,58)),59);
 962: 1 -11065.82812 -10938.82917 (0,((((((((1,89),62),((((3,4),(((((((5,(((12,13),((17,19),38)),(22,23))),24),(25,26)),(8,(9,(10,142)))),(50,52)),135),((16,18),(54,141)))),((((11,(((45,(49,134)),138),((46,(48,144)),(47,143)))),(((((((14,15),32),((((20,21),(43,44)),27),(34,(41,42)))),33),(((35,36),37),(39,40))),(30,31)),((101,132),((117,(122,137)),140)))),55),139)),(56,57))),((60,61),(((((((((((63,(106,113)),(110,114)),109),(111,112)),(126,127)),(104,105)),((((((64,65),(70,(((85,86),(125,130)),131))),((75,84),83)),(107,108)),((76,136),94)),((((71,(77,(102,103))),((97,((98,99),(123,124))),119)),((87,88),133)),(((((72,73),115),116),(74,81)),118)))),((69,(120,121)),80)),(78,79)),(((66,67),82),((68,(100,(128,129))),((90,92),(91,93))))),(95,96)))),(6,7)),(28,29)),(51,53)),(2,58)),59);
 963: 1 -10375.32227 -10939.46701 (0,((((((((1,89),62),(((((3,4),(((((((5,(((12,13),((17,19),38)),(22,23))),24),(25,26)),(8,(9,(10,142)))),(50,52)),135),((16,18),(54,141)))),(56,57)),((((((((14,15),33),((((20,21),(27,(43,44))),(34,(41,42))),32)),((((35,36),37),39),40)),(30,31)),((((101,132),(122,137)),140),117)),55),139)),(11,(((45,(49,134)),138),((46,(48,144)),(47,143)))))),((60,61),((((((((((63,((106,113),(110,114))),109),(111,112)),(126,127)),(104,105)),(((64,65),(70,((85,86),(125,(130,131))))),(((75,84),83),(107,108)))),(((((71,(77,(102,103))),((97,((98,(123,124)),99)),119)),((87,88),133)),((((72,73),74),118),(81,(115,116)))),((76,136),94))),(((((66,67),82),((68,100),(128,129))),((90,92),(91,93))),(78,79))),((69,(120,121)),80)),(95,96)))),(6,7)),(28,29)),(51,53)),(2,58)),59);
 964: 1 -10878.32227 -10929.54815 (0,((((((((1,89),62),((((3,4),(((((((5,(((12,13),((17,19),38)),(22,23))),24),(25,26)),((8,9),(10,142))),(50,52)),135),((16,18),(54,141)))),(((11,(((45,(49,134)),138),((46,(48,144)),(47,143)))),((((((((14,15),32),33),(((((20,21),34),(41,42)),(43,44)),27)),((((35,36),37),39),40)),(30,31)),((101,132),((117,(122,137)),140))),55)),139)),(56,57))),((60,61),(((((((63,((106,113),(110,114))),109),(111,112)),((104,105),(126,127))),(((((66,67),82),((68,100),(128,129))),((90,92),(91,93))),(78,79))),(((69,(120,121)),80),(((((71,(77,(102,103))),((97,((98,99),(123,124))),119)),((87,88),133)),(((72,73),((74,81),(115,116))),118)),((76,136),94)))),((((64,65),(70,((85,86),(125,(130,131))))),(((75,84),83),(107,108))),(95,96))))),(6,7)),(28,29)),(51,53)),(2,58)),59);
 965: 1 -10484.39062 -10940.0988 (0,((((((((1,89),62),((((3,4),(((((((5,(25,26)),24),(22,23)),((12,13),((17,19),38))),(50,52)),((8,(9,(10,142))),135)),((16,18),(54,141)))),(((11,(45,(((46,(48,144)),(47,143)),((49,134),138)))),(((((((14,15),((((20,21),(43,44)),27),(34,(41,42)))),(32,33)),((((35,36),37),39),40)),(30,31)),((101,132),((117,(122,137)),140))),55)),139)),(56,57))),((60,61),(((((((((63,((106,(110,114)),113)),109),(111,112)),(126,127)),(104,105)),(((((71,(77,(102,103))),((97,119),((98,99),(123,124)))),((87,88),133)),((((72,73),(115,116)),(74,81)),118)),((76,136),94))),((69,(120,121)),80)),(((((66,67),82),((68,100),(128,129))),((90,92),(91,93))),(78,79))),((((64,65),(70,(((85,86),125),(130,131)))),(((75,84),83),(107,108))),(95,96))))),(6,7)),(28,29)),(51,53)),(2,58)),59);
 966: 1 -11132.26074 -10929.9342 (0,((((((((1,89),62),((((3,4),(((((((5,(25,26)),(((12,13),((17,19),38)),(22,23))),24),((8,9),(10,142))),(50,52)),135),((16,18),(54,141)))),(((11,(((45,(49,134)),138),((46,(48,144)),(47,143)))),((((((14,15),((((((20,(43,44)),(34,(41,42))),27),21),33),32)),((((35,36),37),40),39)),(30,31)),((101,132),((117,(122,137)),140))),55)),139)),(56,57))),((60,61),(((((((((63,((106,(110,114)),113)),109),(111,112)),(126,127)),(104,105)),((((((64,65),(70,((85,86),(125,(130,131))))),((75,84),83)),(107,108)),((76,136),94)),((((71,(77,(102,103))),((97,((98,99),(123,124))),119)),((87,88),133)),(((((72,73),74),81),(115,116)),118)))),(((((66,67),82),((68,100),(128,129))),((90,92),(91,93))),(78,79))),((69,(120,121)),80)),(95,96)))),(6,7)),(28,29)),(51,53)),(2,58)),59);
 967: 2 -11194.72461 -10934.17735 (0,((((((((1,89),62),((((3,4),(((((((5,(((12,13),((17,19),38)),(22,23))),24),(25,26)),(50,52)),(8,(9,(10,142)))),135),((16,18),(54,141)))),(((11,((((((((((((14,15),32),33),(21,(43,44))),(34,(41,42))),20),27),((((35,36),37),40),39)),(30,31)),((101,132),((117,(122,137)),140))),139),55)),((45,(49,134)),138)),((46,(48,144)),(47,143)))),(56,57))),((60,61),((((((63,((110,114),113)),106),109),(111,112)),((104,105),(126,127))),((((((((64,65),(70,(((85,86),125),(130,131)))),(((75,84),83),(107,108))),(95,96)),((((66,67),((68,100),(128,129))),82),((90,92),(91,93)))),(78,79)),((69,(120,121)),(((((71,(77,(102,103))),((87,88),133)),(97,(((98,99),(123,124)),119))),(((((72,73),118),(115,116)),81),74)),((76,136),94)))),80)))),(6,7)),(28,29)),(51,53)),(2,58)),59);
 968: 1 -10884.99512 -10929.23542 (0,((((((((1,89),62),(((((3,4),(((((((5,(((12,13),((17,19),38)),(22,23))),24),(25,26)),((8,9),(10,142))),(50,52)),135),((16,18),(54,141)))),(((45,(49,134)),138),((46,(47,143)),(48,144)))),(((11,55),((((((((14,15),32),33),((20,(21,(43,44))),(34,(41,42)))),27),(((35,36),37),(39,40))),(30,31)),((101,132),((117,(122,137)),140)))),139)),(56,57))),((60,61),((((((((63,((106,(110,114)),113)),109),(111,112)),(126,127)),(104,105)),(((((64,65),(70,(((85,86),125),(130,131)))),((75,84),83)),(107,108)),(((((71,(77,(102,103))),((87,88),133)),(((97,119),(98,99)),(123,124))),((((72,73),((81,115),116)),74),118)),((76,136),94)))),((69,(120,121)),80)),((((((66,67),82),((68,100),(128,129))),((90,92),(91,93))),(78,79)),(95,96))))),(6,7)),(28,29)),(51,53)),(2,58)),59);
 969: 3 -10897.38477 -10936.68796 (0,((((((((1,89),62),((((3,4),(((((((5,(((12,13),((17,19),38)),(22,23))),24),(25,26)),((8,9),(10,142))),(50,52)),135),((16,18),(54,141)))),(((((11,55),(((((((14,15),(32,33)),(((20,21),(43,44)),(34,(41,42)))),27),(((35,36),37),(39,40))),(30,31)),((101,132),((117,(122,137)),140)))),139),((45,(49,134)),138)),((46,(47,143)),(48,144)))),(56,57))),((60,61),(((((((63,((106,(110,114)),113)),109),(111,112)),(126,127)),(104,105)),(((((((71,(77,(102,103))),((97,((98,99),(123,124))),119)),((87,88),133)),(((((72,73),81),(115,116)),74),118)),((76,136),94)),80),(78,79))),(((((64,65),(70,((85,86),(125,(130,131))))),(((75,84),83),(107,108))),(95,96)),(((((66,67),82),((90,92),(91,93))),((68,100),(128,129))),(69,(120,121))))))),(6,7)),(28,29)),(51,53)),(2,58)),59);
 970: 2 -10560.90625 -10929.60322 (0,((((((((1,89),62),((((3,4),(((((((5,(((12,13),((17,19),38)),(22,23))),24),(25,26)),((8,9),(10,142))),(50,52)),((16,18),(54,141))),135)),((((((11,45),(49,134)),((46,(47,143)),(48,144))),138),(((((((14,15),(32,33)),(((20,(21,27)),(43,44)),(34,(41,42)))),(((35,36),37),(39,40))),(30,31)),((101,132),((117,(122,137)),140))),55)),139)),(56,57))),((60,61),(((((((63,((106,(110,114)),113)),109),(111,112)),((104,105),(126,127))),(((((64,65),(70,((85,86),(125,(130,131))))),((75,84),83)),(107,108)),(((((71,(77,(102,103))),((97,((98,99),(123,124))),119)),((87,88),133)),(((((72,73),81),(115,116)),74),118)),((76,136),94)))),(((((66,67),82),((68,100),(128,129))),((90,92),(91,93))),((78,79),(95,96)))),((69,(120,121)),80)))),(6,7)),(28,29)),(51,53)),(2,58)),59);
 971: 1 -11424.55762 -10941.64599 (0,((((((((1,89),62),(((((3,4),(((((((5,(((12,13),((17,19),38)),(22,23))),24),(25,26)),(8,(9,(10,142)))),(50,52)),135),((16,18),(54,141)))),(((45,(49,134)),138),(46,(((47,143),144),48)))),(((11,55),(((((((14,15),33),32),((((20,(43,44)),21),(34,(41,42))),27)),((((35,36),37),40),39)),(30,31)),((101,132),((117,(122,137)),140)))),139)),(56,57))),((60,61),(((((((((63,106),113),(110,114)),109),(111,112)),((104,105),(126,127))),(((((64,65),((70,((125,130),131)),(85,86))),((75,84),83)),(107,108)),(((((71,(77,(102,103))),((97,((98,(123,124)),99)),119)),((87,88),133)),((((((72,73),81),116),115),74),118)),((76,136),94)))),((69,(120,121)),80)),(((((66,67),82),((68,100),(128,129))),((90,92),(91,93))),((78,79),(95,96)))))),(6,7)),(28,29)),(51,53)),(2,58)),59);
 972: 1 -11983.26562 -10932.86461 (0,((((((((1,89),62),((((3,4),(((((((5,(((12,13),((17,19),38)),(22,23))),24),(25,26)),((8,9),(10,142))),(50,52)),135),((16,18),(54,141)))),((((11,55),(((((((14,15),(32,33)),(((20,21),(43,44)),(34,(41,42)))),27),(((35,36),37),(39,40))),(30,31)),((101,132),((117,(122,137)),140)))),139),(((45,(49,134)),138),((46,(47,143)),(48,144))))),(56,57))),((60,61),(((((63,((106,(110,114)),113)),109),(111,112)),((104,105),(126,127))),((((((64,65),(70,(((85,86),125),(130,131)))),(((75,84),83),(107,108))),(95,96)),(((((66,67),82),((90,92),(91,93))),((68,100),(128,129))),((69,120),121))),(((((((71,(77,(102,103))),((97,((98,99),(123,124))),119)),((87,88),133)),(((((72,73),81),(115,116)),74),118)),((76,136),94)),80),(78,79)))))),(6,7)),(28,29)),(51,53)),(2,58)),59);
 973: 4 -10950.80078 -10929.87235 (0,((((((((1,89),62),((((3,4),(((((((5,(((12,13),((17,19),38)),(22,23))),24),(25,26)),((8,(10,142)),9)),(50,52)),135),((16,18),(54,141)))),((((11,((46,(47,143)),(48,144))),((45,(49,134)),138)),((((((((14,15),(32,33)),((20,(21,(34,(41,42)))),(43,44))),27),(((35,36),37),(39,40))),(30,31)),((101,132),((117,(122,137)),140))),55)),139)),(56,57))),((60,61),(((((((63,((106,(110,114)),113)),109),(111,112)),((104,105),(126,127))),(((((66,67),82),((68,100),(128,129))),((90,92),(91,93))),(78,79))),(((69,(120,121)),80),(((((71,(77,(102,103))),((97,((98,99),(123,124))),119)),((87,88),133)),((((72,73),(115,116)),(74,81)),118)),((76,136),94)))),((((64,65),(70,(((85,86),125),(130,131)))),(((75,84),83),(107,108))),(95,96))))),(6,7)),(28,29)),(51,53)),(2,58)),59);
 974: 1 -11880.23535 -10925.64199 (0,((((((((1,89),62),((((3,4),(((((((5,(((12,13),((17,19),38)),(22,23))),24),(25,26)),((8,9),(10,142))),(50,52)),((16,18),(54,141))),135)),(((11,(((45,(49,134)),138),((46,(47,143)),(48,144)))),(((((((((((14,15),33),32),(20,(34,(41,42)))),21),(43,44)),27),((((35,36),37),39),40)),(30,31)),((101,132),((117,(122,137)),140))),55)),139)),(56,57))),((60,61),(((((((((63,(106,((110,114),113))),109),(111,112)),((104,105),(126,127))),((((64,65),(70,((85,86),(125,(130,131))))),((75,84),83)),(107,108))),(((((71,(77,(102,103))),((97,((98,99),(123,124))),119)),((87,88),133)),((((((72,73),115),116),81),74),118)),((76,136),94))),((69,(120,121)),80)),(((((66,67),((68,100),(128,129))),82),((90,92),(91,93))),(78,79))),(95,96)))),(6,7)),(28,29)),(51,53)),(2,58)),59);
 975: 1 -10659.63867 -10933.75832 (0,((((((((1,89),62),((((3,4),(((((((5,(((12,13),((17,19),38)),(22,23))),24),(25,26)),(8,(9,(10,142)))),135),(50,52)),((16,18),(54,141)))),((((11,55),((((((14,15),(20,(21,((27,(43,44)),(34,(41,42)))))),(32,33)),(((35,36),37),(39,40))),(30,31)),((101,132),((117,(122,137)),140)))),139),(((45,(49,134)),138),((46,(48,144)),(47,143))))),(56,57))),((60,61),(((((((((((63,113),(106,(110,114))),109),(111,112)),(126,127)),104),105),(((((64,65),(70,((85,86),(125,(130,131))))),((75,84),83)),(107,108)),(((((71,(77,(102,103))),((87,88),133)),((97,((98,99),(123,124))),119)),((76,136),94)),((((72,73),116),((74,115),81)),118)))),(((((66,67),((68,100),(128,129))),82),((90,92),(91,93))),(78,79))),(95,96)),((69,(120,121)),80)))),(6,7)),(28,29)),(51,53)),(2,58)),59);
 976: 1 -10673.37988 -10935.47532 (0,((((((((1,89),62),(((((3,4),(((((((5,(((12,13),((17,19),38)),(22,23))),24),(25,26)),((8,9),(10,142))),(50,52)),135),((16,18),(54,141)))),(((11,(((((((((14,15),33),32),((20,(21,(43,44))),(34,(41,42)))),27),((((35,36),37),39),40)),(30,31)),((101,132),((117,(122,137)),140))),55)),((45,(49,134)),138)),((46,(48,144)),(47,143)))),139),(56,57))),((60,61),((((((((((63,(110,114)),113),106),109),(111,112)),(126,127)),(104,105)),((((((64,65),(70,((85,86),(125,(130,131))))),(((75,84),83),(107,108))),(76,136)),94),((((71,(77,(102,103))),((87,88),133)),(97,(((98,99),(123,124)),119))),(((((72,73),116),(81,115)),74),118)))),((69,(120,121)),80)),((((((66,67),82),((68,100),(128,129))),((90,92),(91,93))),(78,79)),(95,96))))),(6,7)),(28,29)),(51,53)),(2,58)),59);
 977: 5 -9659.007812 -10932.23207 (0,((((((((1,89),62),((((3,4),(((((((5,(((12,13),((17,19),38)),(22,23))),24),(25,26)),(50,52)),((8,9),(10,142))),135),((16,18),(54,141)))),(((11,(((45,(49,134)),138),((46,((47,143),48)),144))),(((((((((14,15),32),33),((20,(34,(41,42))),(21,(43,44)))),27),((((35,36),37),39),40)),(30,31)),((101,132),((117,(122,137)),140))),55)),139)),(56,57))),((60,61),(((((63,((106,113),(110,114))),109),(111,112)),((104,105),(126,127))),((((((((64,65),(70,(((85,86),125),(130,131)))),(((75,84),83),(107,108))),(95,96)),((((66,67),((68,100),(128,129))),82),((90,92),(91,93)))),(78,79)),((69,(120,121)),(((((71,(77,(102,103))),((97,((98,99),(123,124))),119)),((87,88),133)),(((((72,73),(115,116)),81),74),118)),((76,136),94)))),80)))),(6,7)),(28,29)),(51,53)),(2,58)),59);
 978: 1 -10853.98145 -10934.22982 (0,((((((((1,89),62),((((3,4),(((((((5,(25,26)),24),(22,23)),((12,13),((17,19),38))),(50,52)),(((8,9),(10,142)),135)),((16,18),(54,141)))),(((11,(((45,(49,134)),138),(((46,48),(47,143)),144))),(((((((14,15),(32,33)),(20,(21,((27,(43,44)),(34,(41,42)))))),((((35,36),37),39),40)),(30,31)),((101,132),((117,(122,137)),140))),55)),139)),(56,57))),((60,61),((((((((63,((106,(110,114)),113)),109),(111,112)),((104,105),(126,127))),(((((64,65),(70,((85,86),(125,(130,131))))),((75,84),83)),(107,108)),(((((71,(77,(102,103))),((97,((98,99),(123,124))),119)),((87,88),133)),(((((72,73),115),(74,81)),116),118)),((76,136),94)))),((69,(120,121)),80)),(((((66,67),82),((68,100),(128,129))),((90,92),(91,93))),(78,79))),(95,96)))),(6,7)),(28,29)),(51,53)),(2,58)),59);
 979: 2 -10370.38867 -10934.38825 (0,((((((((1,89),62),((((3,4),(((((((5,(((12,13),((17,19),38)),(22,23))),24),(25,26)),(50,52)),((8,9),(10,142))),135),((16,18),(54,141)))),(((11,(((45,(49,134)),138),(46,(((47,143),48),144)))),((((((((14,15),32),((20,(21,((34,(41,42)),(43,44)))),27)),33),((((35,36),37),39),40)),(30,31)),((((101,132),(122,137)),117),140)),55)),139)),(56,57))),((60,61),((((((63,((106,113),(110,114))),109),(111,112)),(126,127)),(104,105)),((((((64,65),(70,((85,86),(125,(130,131))))),(((75,84),83),(107,108))),(95,96)),(((((66,67),82),((68,100),(128,129))),((90,92),(91,93))),(69,(120,121)))),(((((((71,(77,(102,103))),((97,((98,99),(123,124))),119)),((87,88),133)),((72,73),(74,(((81,118),116),115)))),((76,136),94)),80),(78,79)))))),(6,7)),(28,29)),(51,53)),(2,58)),59);
 980: 1 -10876.9707 -10929.57925 (0,((((((((1,89),62),((((3,4),(((((((5,(((12,13),((17,19),38)),(22,23))),24),(25,26)),((8,9),(10,142))),(50,52)),135),((16,18),(54,141)))),(((11,(((45,(49,134)),138),(((46,48),144),(47,143)))),((((((((14,15),(32,33)),(((20,21),(43,44)),(34,(41,42)))),27),(((35,36),37),(39,40))),(30,31)),((101,132),((117,(122,137)),140))),55)),139)),(56,57))),((60,61),((((((((((63,106),113),(110,114)),109),(111,112)),(126,127)),(104,105)),((69,(120,121)),80)),((((((66,67),((68,100),(128,129))),82),((90,92),(91,93))),(78,79)),(95,96))),(((((64,65),(70,((85,86),(125,(130,131))))),((75,84),83)),(107,108)),(((((71,(77,(102,103))),((97,((98,99),(123,124))),119)),((87,88),133)),((72,73),(((74,118),(115,116)),81))),((76,136),94)))))),(6,7)),(28,29)),(51,53)),(2,58)),59);
 981: 1 -10667.40137 -10935.58761 (0,((((((((1,89),62),((((3,4),(((((((5,(((12,13),((17,19),38)),(22,23))),24),(25,26)),((8,9),(10,142))),(50,52)),135),((16,18),(54,141)))),(((11,(((45,(49,134)),138),((46,(48,144)),(47,143)))),((((((((14,15),32),33),((((20,21),(43,44)),(34,(41,42))),27)),(((35,36),37),(39,40))),(30,31)),((101,132),((117,(122,137)),140))),55)),139)),(56,57))),((60,61),((((((63,((106,113),(110,114))),109),(111,112)),((104,105),(126,127))),(78,79)),((((((64,65),(70,((85,86),(125,(130,131))))),(((75,84),83),(107,108))),(95,96)),(((((66,67),82),((68,100),(128,129))),((90,92),(91,93))),(69,(120,121)))),(((((71,(77,(102,103))),((97,((98,99),(123,124))),119)),((87,88),133)),((72,73),(74,((81,118),(115,116))))),(((76,136),94),80)))))),(6,7)),(28,29)),(51,53)),(2,58)),59);
 982: 1 -10722.01758 -10935.87948 (0,((((((((1,89),62),((((3,4),(((((((5,(((12,13),((17,19),38)),(22,23))),24),(25,26)),(8,(9,(10,142)))),(50,52)),135),((16,18),(54,141)))),(((11,(((45,(49,134)),138),((46,(47,143)),(48,144)))),(((((((((((14,15),33),32),(34,(41,42))),21),20),(43,44)),(30,31)),(27,(((35,36),37),(39,40)))),((101,132),((117,(122,137)),140))),55)),139)),(56,57))),((60,61),((((((((((63,((110,114),113)),106),109),(111,112)),(126,127)),(104,105)),(((((64,65),(70,((85,86),(125,(130,131))))),((75,84),83)),(107,108)),(((((71,(77,(102,103))),((97,((98,99),(123,124))),119)),((87,88),133)),((72,73),(((74,81),118),(115,116)))),((76,136),94)))),((69,(120,121)),80)),(((((66,67),82),((68,100),(128,129))),((90,92),(91,93))),(78,79))),(95,96)))),(6,7)),(28,29)),(51,53)),(2,58)),59);
 983: 1 -10855.85742 -10942.5998 (0,((((((((1,89),62),((((3,4),((((((5,(((12,13),((17,19),38)),(22,23))),24),(((8,(10,142)),9),(25,26))),(50,52)),135),((16,18),(54,141)))),(((11,(((45,(49,134)),138),((46,(47,143)),(48,144)))),(((((((((14,15),32),33),(((20,21),(34,(41,42))),(43,44))),27),(((35,36),37),(39,40))),(30,31)),((101,132),((117,(122,137)),140))),55)),139)),(56,57))),((60,61),((((((((((63,((106,(110,114)),113)),109),(111,112)),(126,127)),(104,105)),(((71,(77,(102,103))),(((87,88),133),((97,119),((98,99),(123,124))))),((((72,73),((74,116),115)),81),118))),((76,136),94)),(((69,120),121),80)),(((((66,67),82),((68,100),(128,129))),((90,92),(91,93))),(78,79))),((((64,65),(70,((85,86),(125,(130,131))))),(((75,84),83),(107,108))),(95,96))))),(6,7)),(28,29)),(51,53)),(2,58)),59);
 984: 1 -10923.23242 -10932.27409 (0,((((((((1,89),62),((((3,4),((((((((5,(((12,13),((17,19),38)),(22,23))),24),(25,26)),(8,(9,(10,142)))),(50,52)),135),(54,141)),(16,18))),((((11,(45,(49,134))),((46,(48,144)),(47,143))),138),((((((((((14,15),32),33),((20,(21,(43,44))),(34,(41,42)))),27),(((35,36),37),(39,40))),(30,31)),((101,132),((117,(122,137)),140))),55),139))),(56,57))),((60,61),(((((((((63,((106,(110,114)),113)),109),(111,112)),(126,127)),(104,105)),(((((64,65),(70,((85,86),(125,(130,131))))),((75,84),83)),(107,108)),(((((71,(77,(102,103))),((97,((98,99),(123,124))),119)),((87,88),133)),((76,136),94)),(((((72,73),81),(115,116)),74),118)))),((69,(120,121)),80)),(((((66,67),82),((68,100),(128,129))),((90,92),(91,93))),(78,79))),(95,96)))),(6,7)),(28,29)),(51,53)),(2,58)),59);
 985: 1 -11167.69531 -10928.52958 (0,((((((((1,89),62),(((((3,4),(((((((5,(((12,13),((17,19),38)),(22,23))),24),(25,26)),((8,9),(10,142))),(50,52)),135),((16,18),(54,141)))),((11,((45,(49,134)),138)),((46,(48,144)),(47,143)))),((((((((((14,15),33),32),(((20,21),(43,44)),(34,(41,42)))),27),((((35,36),37),39),40)),(30,31)),((101,132),((117,(122,137)),140))),55),139)),(56,57))),((60,61),(((((((((63,(106,((110,114),113))),109),(111,112)),(126,127)),(104,105)),((((64,65),(70,((85,86),(125,(130,131))))),((75,84),83)),(107,108))),(((((71,(77,(102,103))),((97,((98,99),(123,124))),119)),((87,88),133)),((72,73),((((74,81),118),116),115))),((76,136),94))),((69,(120,121)),80)),((((((66,67),((68,100),(128,129))),82),((90,92),(91,93))),(78,79)),(95,96))))),(6,7)),(28,29)),(51,53)),(2,58)),59);
 986: 1 -10901.18359 -10941.30962 (0,(((((((1,89),62),((((3,4),((((((5,(((12,13),((17,19),38)),(22,23))),24),((25,26),135)),((8,9),(10,142))),(50,52)),((16,18),(54,141)))),(((11,(((45,(49,134)),138),((46,(48,144)),(47,143)))),((((((((14,15),(32,33)),(((20,21),(27,(43,44))),(34,(41,42)))),(39,40)),((35,36),37)),(30,31)),((101,132),((117,(122,137)),140))),55)),139)),(56,57))),((60,61),(((((((((((63,113),(110,114)),106),109),(111,112)),(126,127)),(104,105)),(((((64,65),(70,((85,86),(125,(130,131))))),((75,84),83)),(107,108)),(((((71,(77,(102,103))),((97,119),((98,99),(123,124)))),((87,88),133)),((((((72,73),115),116),81),74),118)),((76,136),94)))),(((((66,67),82),((68,100),(128,129))),((90,92),(91,93))),(78,79))),((69,(120,121)),80)),(95,96)))),(6,7)),((28,29),(51,53))),(2,58)),59);
 987: 3 -11589.42188 -10929.13266 (0,((((((((1,89),62),((((3,4),(((((((5,(((12,13),((17,19),38)),(22,23))),24),(25,26)),((8,9),(10,142))),(50,52)),135),((16,18),(54,141)))),(((11,(((45,(49,134)),138),(((46,144),(47,143)),48))),((((((((14,15),(32,33)),((20,(21,(27,(43,44)))),(34,(41,42)))),((35,36),37)),(39,40)),(30,31)),((101,132),((117,(122,137)),140))),55)),139)),(56,57))),((60,61),((((((((((63,((110,114),113)),106),109),(111,112)),(126,127)),104),105),(((((64,65),(70,((85,86),(125,(130,131))))),((75,84),83)),(107,108)),(((((71,(77,(102,103))),((97,((98,99),(123,124))),119)),((87,88),133)),(((((72,73),116),115),(74,81)),118)),((76,136),94)))),(((((66,67),82),((68,100),(128,129))),((90,92),(91,93))),((78,79),(95,96)))),((69,(120,121)),80)))),(6,7)),(28,29)),(51,53)),(2,58)),59);
 988: 4 -10969.51953 -10929.99547 (0,((((((((1,89),62),((((3,4),(((((((5,(((12,13),((17,19),38)),(22,23))),24),(25,26)),((8,9),(10,142))),(50,52)),((16,18),(54,141))),135)),(((11,(45,(((46,(47,143)),(48,144)),((49,134),138)))),((((((((((14,15),(32,33)),(34,(41,42))),(20,21)),(43,44)),27),(((35,36),37),(39,40))),(30,31)),((101,132),((117,(122,137)),140))),55)),139)),(56,57))),((60,61),((((((((((63,((106,(110,114)),113)),109),(111,112)),(126,127)),(104,105)),((((64,65),(70,((85,86),(125,(130,131))))),((75,84),83)),(107,108))),(((((71,(77,(102,103))),((97,((98,99),(123,124))),119)),((87,88),133)),(((((72,73),74),(115,116)),81),118)),((76,136),94))),(((((66,67),82),((68,100),(128,129))),((90,92),(91,93))),(78,79))),((69,(120,121)),80)),(95,96)))),(6,7)),(28,29)),(51,53)),(2,58)),59);
 989: 1 -11102.72754 -10931.11497 (0,((((((((1,89),62),((((3,4),(((((((5,(((12,13),((17,19),38)),(22,23))),24),(25,26)),(50,52)),(8,(9,(10,142)))),135),((16,18),(54,141)))),((((11,55),((((((((14,15),(32,33)),(34,(41,42))),((20,21),(43,44))),27),(((35,36),37),(39,40))),(30,31)),((101,132),((117,(122,137)),140)))),139),(((45,(49,134)),138),((46,(48,144)),(47,143))))),(56,57))),((60,61),((((((((((63,((106,(110,114)),113)),109),(111,112)),(126,127)),(104,105)),((((71,(77,(102,103))),((97,((98,99),(123,124))),119)),((87,88),133)),((((((72,73),74),116),115),81),118))),(((((64,65),(70,((85,86),(125,(130,131))))),((75,84),83)),(107,108)),((76,136),94))),((69,(120,121)),80)),(((((66,67),82),((68,100),(128,129))),((90,92),(91,93))),(78,79))),(95,96)))),(6,7)),(28,29)),(51,53)),(2,58)),59);
 990: 6 -10774.33789 -10928.9309 (0,((((((((1,89),62),((((3,4),(((((((5,(((12,13),((17,19),38)),(22,23))),24),(25,26)),((8,9),(10,142))),(50,52)),135),((16,18),(54,141)))),(((11,(((45,(49,134)),138),((46,(48,144)),(47,143)))),(((((((((14,15),32),33),((((20,21),(34,(41,42))),(43,44)),27)),(39,40)),((35,36),37)),(30,31)),((101,132),((117,(122,137)),140))),55)),139)),(56,57))),((60,61),(((((((63,((106,(110,114)),113)),109),(111,112)),((104,105),(126,127))),(((((66,67),82),((68,100),(128,129))),((90,92),(91,93))),(78,79))),(((69,(120,121)),80),(((((71,(77,(102,103))),((97,((98,99),(123,124))),119)),((87,88),133)),(((72,73),((74,81),(115,116))),118)),((76,136),94)))),((((64,65),(70,((85,86),(125,(130,131))))),(((75,84),83),(107,108))),(95,96))))),(6,7)),(28,29)),(51,53)),(2,58)),59);
 991: 2 -11341.80859 -10938.14335 (0,((((((((1,89),62),((((3,4),(((((((5,(((12,13),((17,19),38)),(22,23))),24),(25,26)),((8,(10,142)),9)),(50,52)),((16,18),(54,141))),135)),(((11,(((45,(49,134)),138),(46,(((47,143),48),144)))),((((((((((((14,15),32),33),(43,44)),21),(34,(41,42))),20),27),(((35,36),37),(39,40))),(30,31)),((101,132),((117,(122,137)),140))),55)),139)),(56,57))),((60,61),(((((((63,113),(110,114)),106),109),(111,112)),((104,105),(126,127))),((((((64,65),(70,((((85,86),125),131),130))),(((75,84),83),(107,108))),(((((66,67),82),((68,100),(128,129))),((90,92),(91,93))),(69,(120,121)))),(95,96)),(((((((71,(77,(102,103))),((97,(98,(99,(123,124)))),119)),((87,88),133)),((72,((((74,115),118),81),116)),73)),((76,136),94)),(78,79)),80))))),(6,7)),(28,29)),(51,53)),(2,58)),59);
 992: 5 -10340.58984 -10945.4801 (0,((((((((1,89),62),((((3,4),(((((((5,(((12,13),((17,19),38)),(22,23))),24),(25,26)),((8,9),(10,142))),(50,52)),135),((16,18),(54,141)))),(((((11,(45,(49,134))),((46,(48,144)),(47,143))),138),(((((((14,15),(32,33)),(((20,21),(27,(34,(41,42)))),(43,44))),(((35,37),36),(39,40))),(30,31)),((101,132),((117,(122,137)),140))),55)),139)),(56,57))),((60,61),((((((((63,((106,(110,114)),113)),109),(111,112)),((104,105),(126,127))),((69,(120,121)),80)),((((66,67),82),((68,100),(128,129))),((90,92),(91,93)))),(((((64,65),(70,((85,86),(125,(130,131))))),((75,84),83)),(107,108)),(((((71,(77,(102,103))),((97,((98,99),(123,124))),119)),((87,88),133)),(((((72,73),74),(115,116)),81),118)),((76,136),94)))),((78,79),(95,96))))),(6,7)),(28,29)),(51,53)),(2,58)),59);
 993: 1 -11441.73535 -10939.78851 (0,((((((((1,89),62),((((3,4),(((((((5,(((12,13),((17,19),38)),(22,23))),24),(25,26)),((8,9),(10,142))),(50,52)),((16,18),(54,141))),135)),(((11,(((45,(49,134)),138),((46,(48,144)),(47,143)))),(((((((((14,15),33),((34,42),41)),32),(20,21)),((27,((((35,36),37),40),39)),(43,44))),(30,31)),((101,132),((117,(122,137)),140))),55)),139)),(56,57))),((60,61),((((((((63,(106,((110,114),113))),109),(111,112)),((104,105),(126,127))),(((((64,65),(70,(((85,86),125),(130,131)))),((75,84),83)),(107,108)),(((((71,(77,(102,103))),((97,((98,99),(123,124))),119)),((87,88),133)),((76,136),94)),(((72,73),((74,118),81)),(115,116))))),(((((66,67),(68,(100,(128,129)))),82),((90,92),(91,93))),(78,79))),(((69,120),121),80)),(95,96)))),(6,7)),(28,29)),(51,53)),(2,58)),59);
 994: 1 -11198.27344 -10937.12637 (0,((((((((1,89),62),((((3,4),((((((5,(((12,13),((17,19),38)),(22,23))),24),(25,26)),(8,(9,(10,142)))),(50,52)),(((16,18),(54,141)),135))),(((11,(((45,(49,134)),138),((46,(48,144)),(47,143)))),(((((((14,15),33),((((20,(34,(41,42))),(21,(43,44))),27),32)),(((35,36),37),(39,40))),(30,31)),((101,132),((117,(122,137)),140))),55)),139)),(56,57))),((60,61),(((((((((63,113),(110,114)),106),109),(111,112)),((104,105),(126,127))),(((((66,67),82),((68,100),(128,129))),((90,92),(91,93))),(78,79))),(((((((64,65),(70,((85,86),((125,130),131)))),(75,(83,84))),(107,108)),((76,136),94)),((69,(120,121)),80)),((((71,(77,(102,103))),(97,(((98,99),(123,124)),119))),((87,88),133)),(((72,73),(((74,81),115),116)),118)))),(95,96)))),(6,7)),(28,29)),(51,53)),(2,58)),59);
 995: 1 -10086.41309 -10934.86268 (0,(((((((1,89),62),((((((3,4),(((((((5,(((12,13),((17,19),38)),(22,23))),24),(25,26)),(8,(9,(10,142)))),(50,52)),135),((16,18),(54,141)))),(56,57)),((11,((45,(49,134)),138)),((46,(48,144)),(47,143)))),(((((((((14,15),(((20,21),(34,(41,42))),(27,(43,44)))),32),33),(((35,36),37),(39,40))),(30,31)),((101,132),((117,(122,137)),140))),55),139)),((60,61),(((((((((((63,113),(110,114)),106),109),(111,112)),(126,127)),104),105),(((((64,65),(70,((85,86),(125,(130,131))))),((75,84),83)),(107,108)),((((66,67),82),((68,100),(128,129))),((90,92),(91,93))))),((((69,(120,121)),80),(((((71,(77,(102,103))),((87,88),133)),(97,(((98,99),(123,124)),119))),((((((72,73),115),116),81),74),118)),((76,136),94))),(78,79))),(95,96))))),(6,7)),(28,29)),(51,53)),(2,58)),59);
 996: 1 -10735.25977 -10931.18654 (0,((((((((1,89),62),((((3,4),(((((((5,(((12,13),((17,19),38)),(22,23))),24),(25,26)),((8,(10,142)),9)),(50,52)),135),((16,18),(54,141)))),(((11,(((45,(49,134)),138),((46,(47,143)),(48,144)))),((((((14,15),(32,33)),(((20,21),((27,(((35,36),37),(39,40))),(34,(41,42)))),(43,44))),(30,31)),((101,132),((117,(122,137)),140))),55)),139)),(56,57))),((60,61),((((((((63,((106,(110,114)),113)),109),((111,112),(126,127))),(104,105)),(((((71,(77,(102,103))),((97,((98,99),(123,124))),119)),((87,88),133)),((((72,73),116),((74,81),115)),118)),((76,136),94))),(78,79)),((69,(120,121)),80)),(((((64,65),(70,(((85,86),(125,131)),130))),(((75,84),83),(107,108))),(95,96)),((((66,67),((68,100),(128,129))),82),((90,92),(91,93))))))),(6,7)),(28,29)),(51,53)),(2,58)),59);
 997: 2 -11305.9834 -10938.4199 (0,((((((((1,89),62),(((((3,4),(((((((5,(((12,13),((17,19),38)),(22,23))),24),(25,26)),((8,9),(10,142))),(50,52)),135),((16,18),(54,141)))),(((11,((((((((14,15),33),(((20,21),(27,(43,44))),(34,(41,42)))),32),((((35,36),40),37),39)),(30,31)),((101,132),((117,(122,137)),140))),55)),((45,(49,134)),138)),((46,(48,144)),(47,143)))),139),(56,57))),((60,61),((((((((63,((106,(110,114)),113)),109),(111,112)),(126,127)),(104,105)),(((((64,65),(70,((85,86),(125,(130,131))))),((75,84),83)),(107,108)),(((((71,(77,(102,103))),((97,((98,99),(123,124))),119)),((87,88),133)),(((((72,73),81),(115,116)),74),118)),((76,136),94)))),((69,(120,121)),80)),(((((66,67),82),((68,100),(128,129))),((90,92),(91,93))),((78,79),(95,96)))))),(6,7)),(28,29)),(51,53)),(2,58)),59);
 998: 2 -10196.91602 -10931.93243 (0,((((((((1,89),62),(((((3,4),(((((((5,(((12,13),((17,19),38)),(22,23))),24),(25,26)),((8,9),(10,142))),(50,52)),135),((16,18),(54,141)))),(((45,(49,134)),138),((46,(47,143)),(48,144)))),(((11,55),((((((((14,15),32),33),((20,(21,(43,44))),(34,(41,42)))),27),(((35,36),37),(39,40))),(30,31)),((101,132),((117,(122,137)),140)))),139)),(56,57))),((60,61),(((((((((63,((106,(110,114)),113)),109),(111,112)),(126,127)),(104,105)),(((((64,65),(70,(((85,86),125),(130,131)))),((75,84),83)),(107,108)),((((((71,(77,(102,103))),((87,88),133)),(((97,119),(98,99)),(123,124))),((((72,73),((81,115),116)),74),118)),94),(76,136)))),((69,(120,121)),80)),(((((66,67),82),((68,100),(128,129))),((90,92),(91,93))),(78,79))),(95,96)))),(6,7)),(28,29)),(51,53)),(2,58)),59);
 999: 2 -11976.87305 -10940.74334 (0,((((((((1,89),62),(((((3,4),(((((((5,(((12,13),((17,19),38)),(22,23))),24),(25,26)),((8,9),(10,142))),(50,52)),135),((16,18),(54,141)))),(((11,(((((((14,15),(((((20,(43,44)),(41,42)),21),34),27)),(32,33)),((((35,36),37),39),40)),(30,31)),((101,132),((117,(122,137)),140))),55)),((45,(49,134)),138)),((46,(47,143)),(48,144)))),139),(56,57))),((60,61),(((((((63,((106,(110,114)),113)),109),(111,112)),((104,105),(126,127))),(((((64,65),(70,((85,86),((125,130),131)))),((75,84),83)),(107,108)),(((((71,(77,(102,103))),((97,((98,(123,124)),99)),119)),((87,88),133)),((((((72,73),115),116),81),74),118)),((76,136),94)))),(((((66,67),82),((90,92),(91,93))),((68,100),(128,129))),((78,79),(95,96)))),(((69,120),121),80)))),(6,7)),(28,29)),(51,53)),(2,58)),59);
 boot_splits_size: 3
 logl_cutoff: -10958.05991
UFBootSplit0:
 000: 1 35 36 40
 001: 1 63 64 65 66 67 68 69 70 71 72 73 74 75 76 77 80 81 82 83 84 85 86 87 88 90 91 92 93 94 95 96 97 98 99 100 102 103 104 105 106 107 108 109 110 111 112 113 114 115 116 118 119 120 121 123 124 125 126 127 128 129 130 131 133 136
 002: 1000 1 89
 003: 1 30 31 32 33 35 36 37 39 40
 004: 1000 1 62 89
 005: 1 30 31 32 33
 006: 1 8 9 142
 007: 1000 3 4
 008: 1 3 4 5 8 9 10 12 13 16 17 18 19 22 23 24 25 26 38 50 52 54 56 57 135 141 142
 009: 1 101 122 132 137 140
 010: 1 3 4 5 8 9 10 11 12 13 16 17 18 19 22 23 24 25 26 38 45 46 47 48 49 50 52 54 56 57 134 135 138 141 142 143 144
 011: 999 12 13
 012: 1 49 134 138
 013: 1 14 15 32 33 34
 014: 1000 17 19
 015: 1 105 126 127
 016: 1000 17 19 38
 017: 1000 12 13 17 19 38
 018: 1 5 8 9 10 12 13 16 17 18 19 22 23 24 25 26 38 54 141 142
 019: 1 97 98 123 124
 020: 1000 22 23
 021: 1000 12 13 17 19 22 23 38
 022: 987 5 12 13 17 19 22 23 38
 023: 2 64 65 66 67 68 69 70 75 82 83 84 85 86 90 91 92 93 100 107 108 120 121 125 128 129 130 131
 024: 984 5 12 13 17 19 22 23 24 38
 025: 1 32 34 41 42
 026: 1 5 8 9 10 12 13 17 19 22 23 24 25 26 38 50 52 54 141 142
 027: 1000 25 26
 028: 983 5 12 13 17 19 22 23 24 25 26 38
 029: 1 68 69 100 120 121 128 129
 030: 1 63 66 67 68 78 79 82 90 91 92 93 95 96 100 104 105 106 109 110 111 112 113 114 126 127 128 129
 031: 647 8 9
 032: 1 101 117 122 132 137 139 140
 033: 1 14 15 20 21 27 30 32 33 34 35 36 37 39 40 41 42 43 44
 034: 997 10 142
 035: 1000 8 9 10 142
 036: 892 5 8 9 10 12 13 17 19 22 23 24 25 26 38 142
 037: 1 86 125 130 131
 038: 2 63 64 65 69 70 71 72 73 74 75 76 77 81 83 84 85 86 87 88 94 95 96 97 98 99 102 103 104 105 106 107 108 109 110 111 112 113 114 115 116 118 119 120 121 123 124 125 126 127 130 131 133 136
 039: 1000 50 52
 040: 997 5 8 9 10 12 13 17 19 22 23 24 25 26 38 50 52 142
 041: 1 0 1 2 6 7 28 29 51 53 58 59 62 89
 042: 768 5 8 9 10 12 13 17 19 22 23 24 25 26 38 50 52 135 142
 043: 1 14 15 20 21 27 32 33 34 39 41 42 43 44
 044: 2 71 97 98 99 119 123 124
 045: 1000 16 18
 046: 1 37 39
 047: 1 70 85 86 125 130
 048: 1000 54 141
 049: 994 16 18 54 141
 050: 998 5 8 9 10 12 13 16 17 18 19 22 23 24 25 26 38 50 52 54 135 141 142
 051: 995 3 4 5 8 9 10 12 13 16 17 18 19 22 23 24 25 26 38 50 52 54 135 141 142
 052: 4 63 64 65 66 67 68 70 71 72 73 74 75 76 77 81 82 83 84 85 86 87 88 90 91 92 93 94 97 98 99 100 102 103 104 105 106 107 108 109 110 111 112 113 114 115 116 118 119 123 124 125 126 127 128 129 130 131 133 136
 053: 4 14 15 20 21 27 32 33 34 39 40 41 42 43 44
 054: 231 11 55
 055: 5 35 36 39
 056: 1 64 65 70 75 83 84 85 86 108 125 130 131
 057: 999 14 15
 058: 1 64 65 70 71 75 76 77 83 84 85 86 87 88 94 97 98 99 102 103 107 108 119 123 124 125 130 131 133 136
 059: 1 63 109
 060: 448 32 33
 061: 802 14 15 32 33
 062: 1 3 4 5 8 9 10 11 12 13 14 15 16 17 18 19 20 21 22 23 24 25 26 27 30 31 32 33 34 35 36 37 38 39 40 41 42 43 44 45 49 50 52 54 55 101 117 122 132 134 135 137 138 139 140 141 142
 063: 1 63 64 65 70 75 76 83 84 85 86 94 95 96 104 105 106 107 108 109 110 111 112 113 114 125 126 127 130 131 136
 064: 1 1 3 4 5 6 7 8 9 10 11 12 13 14 15 16 17 18 19 20 21 22 23 24 25 26 27 30 31 32 33 34 35 36 37 38 39 40 41 42 43 44 45 46 47 48 49 50 52 54 55 56 57 62 89 101 117 122 132 134 135 137 138 139 140 141 142 143 144
 065: 996 41 42
 066: 989 34 41 42
 067: 197 14 15 32 33 34 41 42
 068: 1 64 65 70
 069: 2 20 21 41 42 43 44
 070: 493 20 21
 071: 1 11 14 15 20 21 27 30 31 32 33 34 35 36 37 39 40 41 42 43 44 55 101 117 122 132 137 138 139 140
 072: 1 64 65 66 67 68 69 70 71 72 73 74 75 76 77 78 79 81 82 83 84 85 86 87 88 90 91 92 93 95 96 97 98 99 100 102 103 107 108 115 116 118 119 120 121 123 124 125 128 129 130 131 133 136
 073: 997 43 44
 074: 450 20 21 43 44
 075: 460 14 15 20 21 32 33 34 41 42 43 44
 076: 2 69 71 72 73 74 76 77 81 87 88 97 98 99 102 103 115 116 118 119 120 121 123 124 133 136
 077: 881 14 15 20 21 27 32 33 34 41 42 43 44
 078: 1 14 15 30 31 32 33
 079: 3 71 72 73 74 76 77 81 87 88 97 98 99 102 103 115 116 118 119 123 124 133 136
 080: 990 35 36
 081: 1 27 34 35 36 37 39 40 41 42 43 44
 082: 993 35 36 37
 083: 1 3 4 45 46 47 48 49 134 138 143 144
 084: 1 3 4 46 47 48 143 144
 085: 554 39 40
 086: 979 35 36 37 39 40
 087: 983 14 15 20 21 27 32 33 34 35 36 37 39 40 41 42 43 44
 088: 1 3 4 46 47 143
 089: 1 3 4 47 143
 090: 999 30 31
 091: 1000 14 15 20 21 27 30 31 32 33 34 35 36 37 39 40 41 42 43 44
 092: 4 34 42
 093: 1 60 61 66 67 68 78 79 82 90 91 92 93 95 96 100 128 129
 094: 1000 101 132
 095: 1 64 65 66 67 68 69 70 71 72 73 74 75 76 77 81 82 83 84 85 86 87 88 90 91 92 93 94 95 96 97 98 99 100 102 103 107 108 115 116 118 119 120 121 123 124 125 128 129 130 131 133 136
 096: 1 64 65 85 86
 097: 1 47 143 144
 098: 1000 122 137
 099: 917 117 122 137
 100: 1 66 67 68 69 71 72 73 74 76 77 78 79 80 81 82 87 88 90 91 92 93 94 97 98 99 100 102 103 115 116 118 119 120 121 123 124 128 129 133 136
 101: 916 117 122 137 140
 102: 997 101 117 122 132 137 140
 103: 945 14 15 20 21 27 30 31 32 33 34 35 36 37 39 40 41 42 43 44 101 117 122 132 137 140
 104: 207 11 14 15 20 21 27 30 31 32 33 34 35 36 37 39 40 41 42 43 44 55 101 117 122 132 137 140
 105: 1 63 64 65 66 67 68 69 70 75 82 83 84 85 86 90 91 92 93 95 96 100 104 105 106 107 108 109 110 111 112 113 114 120 121 125 126 127 128 129 130 131
 106: 271 11 14 15 20 21 27 30 31 32 33 34 35 36 37 39 40 41 42 43 44 55 101 117 122 132 137 139 140
 107: 1 41 42 43 44
 108: 2 11 14 15 20 21 27 30 31 32 33 34 35 36 37 39 40 41 42 43 44 45 46 47 48 49 55 56 57 101 117 122 132 134 137 138 139 140 143 144
 109: 2 109 111 112
 110: 1000 49 134
 111: 989 45 49 134
 112: 1 64 65 66 67 68 70 71 72 73 74 75 76 77 78 79 81 82 83 84 85 86 87 88 90 91 92 93 94 95 96 97 98 99 100 102 103 107 108 115 116 118 119 123 124 125 128 129 130 131 133 136
 113: 861 45 49 134 138
 114: 1 63 64 65 66 67 68 70 71 72 73 74 75 76 77 78 79 80 81 82 83 84 85 86 87 88 90 91 92 93 94 95 96 97 98 99 100 102 103 104 105 106 107 108 109 110 111 112 113 114 115 116 118 119 123 124 125 126 127 128 129 130 131 133 136
 115: 6 36 37
 116: 1 72 73 74 81 115 118
 117: 661 48 144
 118: 397 46 48 144
 119: 4 1 60 61 62 63 64 65 66 67 68 69 70 71 72 73 74 75 76 77 78 79 80 81 82 83 84 85 86 87 88 89 90 91 92 93 94 95 96 97 98 99 100 102 103 104 105 106 107 108 109 110 111 112 113 114 115 116 118 119 120 121 123 124 125 126 127 128 129 130 131 133 136
 120: 1 90 91 92
 121: 996 47 143
 122: 999 46 47 48 143 144
 123: 661 45 46 47 48 49 134 138 143 144
 124: 842 11 14 15 20 21 27 30 31 32 33 34 35 36 37 39 40 41 42 43 44 45 46 47 48 49 55 101 117 122 132 134 137 138 139 140 143 144
 125: 994 3 4 5 8 9 10 11 12 13 14 15 16 17 18 19 20 21 22 23 24 25 26 27 30 31 32 33 34 35 36 37 38 39 40 41 42 43 44 45 46 47 48 49 50 52 54 55 101 117 122 132 134 135 137 138 139 140 141 142 143 144
 126: 2 98 99 123
 127: 1 106 114
 128: 1000 56 57
 129: 999 3 4 5 8 9 10 11 12 13 14 15 16 17 18 19 20 21 22 23 24 25 26 27 30 31 32 33 34 35 36 37 38 39 40 41 42 43 44 45 46 47 48 49 50 52 54 55 56 57 101 117 122 132 134 135 137 138 139 140 141 142 143 144
 130: 995 1 3 4 5 8 9 10 11 12 13 14 15 16 17 18 19 20 21 22 23 24 25 26 27 30 31 32 33 34 35 36 37 38 39 40 41 42 43 44 45 46 47 48 49 50 52 54 55 56 57 62 89 101 117 122 132 134 135 137 138 139 140 141 142 143 144
 131: 1 20 34
 132: 1 60 61 63 66 67 68 69 78 79 80 82 90 91 92 93 95 96 100 104 105 106 109 110 111 112 113 114 120 121 126 127 128 129
 133: 1000 60 61
 134: 2 46 47 48 144
 135: 7 97 119 123 124
 136: 1 66 67 68 90 91 92 93 100 128 129
 137: 4 5 8 9 10 11 12 13 14 15 16 17 18 19 20 21 22 23 24 25 26 27 30 31 32 33 34 35 36 37 38 39 40 41 42 43 44 45 46 47 48 49 50 52 54 55 101 117 122 132 134 135 137 138 139 140 141 142 143 144
 138: 999 110 114
 139: 449 106 110 114
 140: 4 72 73 74 76 81 94 115 116 118 136
 141: 597 106 110 113 114
 142: 999 63 106 110 113 114
 143: 2 8 9 10
 144: 996 63 106 109 110 113 114
 145: 2 72 73 81 116
 146: 4 14 15 20 21 34 41 42 43 44
 147: 1000 111 112
 148: 873 63 106 109 110 111 112 113 114
 149: 3 14 15 20 21 27 32 33 34 35 36 37 39 41 42 43 44
 150: 1 82 90 91 92 93
 151: 997 126 127
 152: 548 63 106 109 110 111 112 113 114 126 127
 153: 1 1 3 4 5 8 9 10 12 13 14 15 16 17 18 19 20 21 22 23 24 25 26 27 30 31 32 33 34 35 36 37 38 39 40 41 42 43 44 45 46 47 48 49 50 52 54 55 56 57 62 89 101 117 122 132 134 135 137 138 139 140 141 142 143 144
 154: 1 1 3 4 5 8 9 10 12 13 14 15 16 17 18 19 20 21 22 23 24 25 26 27 30 31 32 33 34 35 36 37 38 39 40 41 42 43 44 50 52 54 55 56 57 62 89 101 117 122 132 135 137 139 140 141 142
 155: 872 104 105
 156: 1000 63 104 105 106 109 110 111 112 113 114 126 127
 157: 1 1 3 4 5 8 9 10 12 13 16 17 18 19 22 23 24 25 26 38 50 52 54 56 57 62 89 135 139 141 142
 158: 1 1 3 4 5 8 9 10 12 13 16 17 18 19 22 23 24 25 26 38 50 52 54 56 57 62 89 135 141 142
 159: 1000 64 65
 160: 1 1 56 57 62 89
 161: 18 28 29 51 53
 162: 5 72 73 74 115 118
 163: 999 85 86
 164: 2 72 73 74 115
 165: 4 20 27 34 41 42 43 44
 166: 13 69 71 72 73 74 77 81 87 88 97 98 99 102 103 115 116 118 119 120 121 123 124 133
 167: 788 130 131
 168: 695 125 130 131
 169: 985 85 86 125 130 131
 170: 989 70 85 86 125 130 131
 171: 1000 64 65 70 85 86 125 130 131
 172: 2 97 123 124
 173: 1 46 47 48 138 143 144
 174: 1000 75 84
 175: 8 14 15 21 32 33
 176: 1000 75 83 84
 177: 3 5 8 9 10 12 13 16 17 18 19 22 23 24 25 26 38 50 52 135 142
 178: 2 63 69 80 95 96 104 105 106 109 110 111 112 113 114 120 121 126 127
 179: 999 107 108
 180: 501 75 83 84 107 108
 181: 1000 64 65 70 75 83 84 85 86 107 108 125 130 131
 182: 2 63 104 105 106 109 110 111 112 113 114
 183: 2 5 8 9 10 12 13 17 19 22 23 24 25 26 38 50 52 54 135 141 142
 184: 3 14 15 20 21 27 30 31 32 33 34 35 36 37 39 40 41 42 43 44 101 132
 185: 11 115 116 118
 186: 1000 102 103
 187: 1000 77 102 103
 188: 993 71 77 102 103
 189: 1 69 90 91 92 93 120 121
 190: 2 60 61 64 65 70 75 83 84 85 86 95 96 107 108 125 130 131
 191: 6 63 71 77 87 88 97 98 99 102 103 104 105 106 109 110 111 112 113 114 119 123 124 126 127 133
 192: 770 98 99
 193: 1 66 67 68 69 82 90 91 92 93 95 96 100 120 121 128 129
 194: 8 8 9 10 50 52 142
 195: 991 123 124
 196: 907 98 99 123 124
 197: 710 97 98 99 123 124
 198: 4 35 37
 199: 1000 97 98 99 119 123 124
 200: 748 71 77 97 98 99 102 103 119 123 124
 201: 1 55 101 117 122 132 137 140
 202: 4 63 72 73 74 81 104 105 106 109 110 111 112 113 114 115 116 118 126 127
 203: 1000 87 88
 204: 3 20 21 27 34 35 36 37 39 40 41 42 43
 205: 1000 87 88 133
 206: 1000 71 77 87 88 97 98 99 102 103 119 123 124 133
 207: 3 64 65 70 71 72 73 74 75 76 77 78 79 80 81 83 84 85 86 87 88 94 97 98 99 102 103 107 108 115 116 118 119 123 124 125 130 131 133 136
 208: 6 64 65 70 75 78 79 83 84 85 86 95 96 107 108 125 130 131
 209: 903 72 73
 210: 3 14 15 20 21 27 32 34 35 36 37 39 40 41 42 43 44
 211: 108 72 73 74
 212: 1 27 35 36 37 39
 213: 2 46 48 143 144
 214: 541 115 116
 215: 92 72 73 74 115 116
 216: 4 3 4 5 8 9 10 12 13 16 17 18 19 22 23 24 25 26 38 46 47 48 50 52 54 135 141 142 143 144
 217: 534 72 73 74 81 115 116
 218: 8 11 14 15 20 21 27 30 31 32 33 34 35 36 37 39 40 41 42 43 44 45 49 55 101 117 122 132 134 137 138 140
 219: 1000 72 73 74 81 115 116 118
 220: 898 71 72 73 74 77 81 87 88 97 98 99 102 103 115 116 118 119 123 124 133
 221: 7 72 73 74 76 81 115 116 118 136
 222: 7 14 15 20 21 30 31 32 33 34 35 36 37 39 40 41 42 43 44
 223: 1000 76 136
 224: 17 20 34 41 42 43 44
 225: 962 76 94 136
 226: 805 71 72 73 74 76 77 81 87 88 94 97 98 99 102 103 115 116 118 119 123 124 133 136
 227: 342 64 65 70 71 72 73 74 75 76 77 81 83 84 85 86 87 88 94 97 98 99 102 103 107 108 115 116 118 119 123 124 125 130 131 133 136
 228: 430 63 64 65 70 71 72 73 74 75 76 77 81 83 84 85 86 87 88 94 97 98 99 102 103 104 105 106 107 108 109 110 111 112 113 114 115 116 118 119 123 124 125 126 127 130 131 133 136
 229: 7 14 15 30 31 32 33 35 36 37 39 40
 230: 11 30 31 35 36 37 39 40
 231: 1000 66 67
 232: 2 3 4 5 8 9 10 12 13 17 19 22 23 24 25 26 38 50 52 135 142
 233: 770 66 67 82
 234: 5 66 67 68 69 78 79 82 90 91 92 93 95 96 100 120 121 128 129
 235: 6 66 67 68 82 90 91 92 93 95 96 100 128 129
 236: 968 68 100
 237: 9 63 80 104 105 106 109 110 111 112 113 114 126 127
 238: 5 77 87 88 102 103 133
 239: 1000 128 129
 240: 1000 68 100 128 129
 241: 916 66 67 68 82 100 128 129
 242: 9 72 73 115 118
 243: 9 98 99 119
 244: 1000 90 92
 245: 3 14 15 20 32 33
 246: 4 20 21 27 34 43 44
 247: 999 91 93
 248: 1000 90 91 92 93
 249: 997 66 67 68 82 90 91 92 93 100 128 129
 250: 8 63 64 65 66 67 68 69 70 71 72 73 74 75 76 77 80 81 82 83 84 85 86 87 88 90 91 92 93 94 97 98 99 100 102 103 104 105 106 107 108 109 110 111 112 113 114 115 116 118 119 120 121 123 124 125 126 127 128 129 130 131 133 136
 251: 1 64 65 70 85 86 107 108 125 130 131
 252: 1000 78 79
 253: 430 66 67 68 78 79 82 90 91 92 93 100 128 129
 254: 2 20 21 27 32 34 35 36 37 39 40 41 42 43 44
 255: 4 14 15 20 21 27 30 31 32 33 34 41 42 43 44
 256: 1 14 15 20 21 27 30 31 32 33 34 35 36 37 39 40 41 42 43 44 55 56 57 101 117 122 132 137 139 140
 257: 803 120 121
 258: 1000 69 120 121
 259: 4 68 90 91 92 93 100 128 129
 260: 646 69 80 120 121
 261: 5 66 67 68 69 78 79 80 82 90 91 92 93 100 120 121 128 129
 262: 209 63 64 65 66 67 68 69 70 71 72 73 74 75 76 77 78 79 80 81 82 83 84 85 86 87 88 90 91 92 93 94 97 98 99 100 102 103 104 105 106 107 108 109 110 111 112 113 114 115 116 118 119 120 121 123 124 125 126 127 128 129 130 131 133 136
 263: 22 14 15 20 32 33 34 41 42 43 44
 264: 23 98 119
 265: 1000 95 96
 266: 988 63 64 65 66 67 68 69 70 71 72 73 74 75 76 77 78 79 80 81 82 83 84 85 86 87 88 90 91 92 93 94 95 96 97 98 99 100 102 103 104 105 106 107 108 109 110 111 112 113 114 115 116 118 119 120 121 123 124 125 126 127 128 129 130 131 133 136
 267: 1000 60 61 63 64 65 66 67 68 69 70 71 72 73 74 75 76 77 78 79 80 81 82 83 84 85 86 87 88 90 91 92 93 94 95 96 97 98 99 100 102 103 104 105 106 107 108 109 110 111 112 113 114 115 116 118 119 120 121 123 124 125 126 127 128 129 130 131 133 136
 268: 999 0 2 6 7 28 29 51 53 58 59
 269: 8 60 61 95 96
 270: 8 97 99 119 123 124
 271: 1000 6 7
 272: 999 0 2 28 29 51 53 58 59
 273: 13 97 99 119
 274: 17 3 4 5 8 9 10 11 12 13 14 15 16 17 18 19 20 21 22 23 24 25 26 27 30 31 32 33 34 35 36 37 38 39 40 41 42 43 44 45 46 47 48 49 50 52 54 55 101 117 122 132 134 135 137 138 140 141 142 143 144
 275: 1000 28 29
 276: 982 0 2 51 53 58 59
 277: 14 3 4 5 8 9 10 12 13 14 15 16 17 18 19 20 21 22 23 24 25 26 27 30 31 32 33 34 35 36 37 38 39 40 41 42 43 44 50 52 54 101 117 122 132 135 137 140 141 142
 278: 3 69 71 72 73 74 76 77 78 79 80 81 87 88 94 97 98 99 102 103 115 116 118 119 120 121 123 124 133 136
 279: 1000 51 53
 280: 1000 0 2 58 59
 281: 11 69 95 96 120 121
 282: 12 64 65 66 67 68 70 75 82 83 84 85 86 90 91 92 93 100 107 108 125 128 129 130 131
 283: 1000 2 58
 284: 1000 0 59
 285: 3 14 15 20 21 27 32 33 34 35 36 37 40 41 42 43 44
 286: 5 11 14 15 20 21 27 30 31 32 33 34 35 36 37 39 40 41 42 43 44 55
 287: 219 5 8 9 10 12 13 16 17 18 19 22 23 24 25 26 38 50 52 54 141 142
 288: 51 11 45 49 134
 289: 88 46 144
 290: 31 46 47 143 144
 291: 111 11 45 46 47 48 49 134 143 144
 292: 714 11 45 46 47 48 49 134 138 143 144
 293: 419 14 15 32
 294: 5 20 27
 295: 40 20 27 34 41 42
 296: 32 20 21 27 34 41 42
 297: 447 20 21 27 34 41 42 43 44
 298: 75 14 15 20 21 27 32 34 41 42 43 44
 299: 646 14 15 20 21 27 30 31 32 33 34 35 36 37 39 40 41 42 43 44 55 101 117 122 132 137 140
 300: 617 11 14 15 20 21 27 30 31 32 33 34 35 36 37 39 40 41 42 43 44 45 46 47 48 49 55 101 117 122 132 134 137 138 140 143 144
 301: 52 63 106
 302: 91 63 106 113
 303: 443 104 105 126 127
 304: 76 104 105 111 112 126 127
 305: 107 125 130
 306: 479 64 65 70 75 83 84 85 86 95 96 107 108 125 130 131
 307: 182 69 120
 308: 23 64 65 69 70 75 83 84 85 86 95 96 107 108 120 121 125 130 131
 309: 194 64 65 66 67 68 69 70 75 82 83 84 85 86 90 91 92 93 95 96 100 107 108 120 121 125 128 129 130 131
 310: 2 64 65 66 67 68 69 70 75 78 79 82 83 84 85 86 90 91 92 93 95 96 100 107 108 120 121 125 128 129 130 131
 311: 234 71 77 87 88 102 103 133
 312: 173 98 123 124
 313: 302 74 81
 314: 34 116 118
 315: 63 74 81 116 118
 316: 399 74 81 115 116 118
 317: 160 64 65 66 67 68 69 70 71 72 73 74 75 76 77 78 79 81 82 83 84 85 86 87 88 90 91 92 93 94 95 96 97 98 99 100 102 103 107 108 115 116 118 119 120 121 123 124 125 128 129 130 131 133 136
 318: 286 64 65 66 67 68 69 70 71 72 73 74 75 76 77 78 79 80 81 82 83 84 85 86 87 88 90 91 92 93 94 95 96 97 98 99 100 102 103 107 108 115 116 118 119 120 121 123 124 125 128 129 130 131 133 136
 319: 1 13 17 19 38
 320: 94 11 45 49 134 138
 321: 111 14 15 33
 322: 30 14 15 20 21 32 33 43 44
 323: 332 35 36 37 39
 324: 135 14 15 20 21 27 30 31 32 33 34 35 36 37 39 40 41 42 43 44 55 101 117 122 132 137 139 140
 325: 188 110 113 114
 326: 57 111 112 126 127
 327: 10 64 65 85 86 125 130 131
 328: 498 64 65 70 75 83 84 85 86 125 130 131
 329: 116 74 118
 330: 65 74 115 116 118
 331: 45 72 74 81 115 116 118
 332: 11 63 64 65 70 71 72 73 74 75 76 77 78 79 81 83 84 85 86 87 88 94 97 98 99 102 103 104 105 106 107 108 109 110 111 112 113 114 115 116 118 119 123 124 125 126 127 130 131 133 136
 333: 32 63 64 65 69 70 71 72 73 74 75 76 77 78 79 80 81 83 84 85 86 87 88 94 97 98 99 102 103 104 105 106 107 108 109 110 111 112 113 114 115 116 118 119 120 121 123 124 125 126 127 130 131 133 136
 334: 230 66 67 68 100 128 129
 335: 100 5 12 13 17 19 22 23 24 25 26 38 50 52
 336: 209 8 10 142
 337: 91 47 48 143
 338: 156 46 47 48 143
 339: 35 21 34 41 42
 340: 59 21 34 41 42 43 44
 341: 21 21 27 34 41 42 43 44
 342: 44 20 21 27 33 34 41 42 43 44
 343: 18 20 21 27 32 33 34 41 42 43 44
 344: 83 101 122 132 137
 345: 83 101 117 122 132 137
 346: 165 63 110 114
 347: 109 106 113
 348: 185 85 86 125
 349: 82 85 86 125 130
 350: 169 66 67 68 69 82 90 91 92 93 100 120 121 128 129
 351: 66 81 116
 352: 55 81 116 118
 353: 33 81 115 116 118
 354: 50 73 74 81 115 116 118
 355: 60 71 72 73 74 76 77 78 79 81 87 88 94 97 98 99 102 103 115 116 118 119 123 124 133 136
 356: 155 71 72 73 74 76 77 78 79 80 81 87 88 94 97 98 99 102 103 115 116 118 119 123 124 133 136
 357: 358 46 47 143
 358: 55 3 4 5 8 9 10 12 13 16 17 18 19 22 23 24 25 26 38 45 46 47 48 49 50 52 54 134 135 138 141 142 143 144
 359: 64 14 15 20 21 32 33 34 41 42
 360: 331 63 64 65 69 70 71 72 73 74 75 76 77 80 81 83 84 85 86 87 88 94 97 98 99 102 103 104 105 106 107 108 109 110 111 112 113 114 115 116 118 119 120 121 123 124 125 126 127 130 131 133 136
 361: 141 21 43 44
 362: 26 45 46 47 48 49 134 143 144
 363: 54 72 73 81
 364: 232 72 73 81 115 116
 365: 117 71 72 73 74 76 77 80 81 87 88 94 97 98 99 102 103 115 116 118 119 123 124 133 136
 366: 49 63 71 72 73 74 76 77 78 79 80 81 87 88 94 97 98 99 102 103 104 105 106 109 110 111 112 113 114 115 116 118 119 123 124 126 127 133 136
 367: 78 66 67 82 90 91 92 93
 368: 177 20 21 27 43 44
 369: 127 11 14 15 20 21 27 30 31 32 33 34 35 36 37 39 40 41 42 43 44 45 49 55 101 117 122 132 134 137 138 139 140
 370: 159 46 48
 371: 227 63 110 113 114
 372: 104 63 104 106 109 110 111 112 113 114 126 127
 373: 196 97 119
 374: 141 81 115 116
 375: 282 66 67 68 78 79 82 90 91 92 93 95 96 100 128 129
 376: 144 9 10 142
 377: 60 20 21 34 41 42
 378: 53 27 43 44
 379: 92 74 81 118
 380: 191 78 79 95 96
 381: 10 11 45
 382: 44 34 41 42 43 44
 383: 284 20 21 34 41 42 43 44
 384: 106 63 113
 385: 125 72 73 115 116
 386: 13 5 25 26
 387: 16 5 12 13 17 19 22 23 25 26 38
 388: 74 14 15 20 21 27 30 31 32 33 34 35 36 37 39 40 41 42 43 44 101 117 122 132 137 139 140
 389: 11 64 65 70 75 76 83 84 85 86 107 108 125 130 131 136
 390: 50 97 98 99 119
 391: 16 71 77 87 88 94 97 98 99 102 103 119 123 124 133
 392: 52 81 115
 393: 27 71 72 73 74 77 81 87 88 94 97 98 99 102 103 115 116 118 119 123 124 133
 394: 82 20 34 41 42
 395: 72 71 76 77 87 88 94 97 98 99 102 103 119 123 124 133 136
 396: 48 74 81 115 118
 397: 37 63 64 65 66 67 68 70 71 72 73 74 75 76 77 78 79 81 82 83 84 85 86 87 88 90 91 92 93 94 95 96 97 98 99 100 102 103 104 105 106 107 108 109 110 111 112 113 114 115 116 118 119 123 124 125 126 127 128 129 130 131 133 136
 398: 81 3 4 5 8 9 10 11 12 13 16 17 18 19 22 23 24 25 26 38 45 46 47 48 49 50 52 54 134 135 138 141 142 143 144
 399: 121 20 43 44
 400: 110 27 35 36 37 39 40
 401: 119 63 64 65 70 75 83 84 85 86 104 105 106 107 108 109 110 111 112 113 114 125 126 127 130 131
 402: 17 8 9 10 25 26 142
 403: 58 14 15 20 32 33 34 41 42
 404: 166 74 81 115 116
 405: 16 64 65 69 70 71 72 73 74 75 76 77 80 81 83 84 85 86 87 88 94 97 98 99 102 103 107 108 115 116 118 119 120 121 123 124 125 130 131 133 136
 406: 57 47 48 143 144
 407: 60 14 15 32 33 43 44
 408: 57 14 15 21 32 33 43 44
 409: 74 14 15 21 32 33 34 41 42 43 44
 410: 35 85 86 125 131
 411: 30 99 123 124
 412: 31 74 115
 413: 31 74 115 118
 414: 17 63 64 65 70 75 83 84 85 86 95 96 104 105 106 107 108 109 110 111 112 113 114 125 126 127 130 131
 415: 56 74 81 115
 416: 66 63 64 65 70 71 72 73 74 75 76 77 81 83 84 85 86 87 88 94 95 96 97 98 99 102 103 104 105 106 107 108 109 110 111 112 113 114 115 116 118 119 123 124 125 126 127 130 131 133 136
 417: 78 63 64 65 69 70 71 72 73 74 75 76 77 80 81 83 84 85 86 87 88 94 95 96 97 98 99 102 103 104 105 106 107 108 109 110 111 112 113 114 115 116 118 119 120 121 123 124 125 126 127 130 131 133 136
 418: 1 6 7 28 29
 419: 114 35 36 37 40
 420: 126 64 65 66 67 68 70 75 82 83 84 85 86 90 91 92 93 95 96 100 107 108 125 128 129 130 131
 421: 100 64 65 66 67 68 70 75 78 79 82 83 84 85 86 90 91 92 93 95 96 100 107 108 125 128 129 130 131
 422: 94 98 99 119 123 124
 423: 31 72 73 118
 424: 34 72 73 115 116 118
 425: 27 72 73 81 115 116 118
 426: 141 69 71 72 73 74 76 77 81 87 88 94 97 98 99 102 103 115 116 118 119 120 121 123 124 133 136
 427: 4 14 15 20 21 27 30 31 32 33 34 35 36 37 39 40 41 42 43 44 45 46 47 48 49 55 101 117 122 132 134 137 138 140 143 144
 428: 55 14 15 20 21 27 34 41 42 43 44
 429: 86 64 65 70 75 76 83 84 85 86 94 107 108 125 130 131 136
 430: 85 74 81 116
 431: 44 115 118
 432: 59 66 67 68 69 78 79 80 82 90 91 92 93 95 96 100 120 121 128 129
 433: 65 11 46 47 48 143 144
 434: 125 63 71 72 73 74 76 77 81 87 88 94 97 98 99 102 103 104 105 106 109 110 111 112 113 114 115 116 118 119 123 124 126 127 133 136
 435: 30 72 73 74 116
 436: 66 63 71 72 73 74 77 81 87 88 97 98 99 102 103 104 105 106 109 110 111 112 113 114 115 116 118 119 123 124 126 127 133
 437: 24 63 69 80 104 105 106 109 110 111 112 113 114 120 121 126 127
 438: 50 63 66 67 68 69 78 79 80 82 90 91 92 93 95 96 100 104 105 106 109 110 111 112 113 114 120 121 126 127 128 129
 439: 18 85 86 131
 440: 32 85 86 130 131
 441: 59 74 115 116
 442: 49 81 118
 443: 1 15 20 21 27 32 33 34 41 42 43 44
 444: 3 63 106 109 110 111 112 113 114 126
 445: 13 70 125 130 131
 446: 2 63 106 110 111 112 113 114
 447: 68 14 15 32 33 34 41 42 43 44
 448: 47 14 15 20 21 27 30 31 32 33 34 35 36 37 39 40 41 42 43 44 55
 449: 42 11 14 15 20 21 27 30 31 32 33 34 35 36 37 39 40 41 42 43 44 45 46 47 48 49 55 134 138 143 144
 450: 16 63 106 110 114
 451: 25 72 73 74 118
 452: 34 72 73 74 115 116 118
 453: 16 64 65 69 70 71 72 73 74 75 76 77 81 83 84 85 86 87 88 94 95 96 97 98 99 102 103 107 108 115 116 118 119 120 121 123 124 125 130 131 133 136
 454: 21 27 34 35 36 37 39 40 41 42
 455: 26 20 21 27 34 35 36 37 39 40 41 42
 456: 87 20 21 27 34 35 36 37 39 40 41 42 43 44
 457: 8 11 14 15 20 21 27 30 31 32 33 34 35 36 37 39 40 41 42 43 44 45 46 47 48 49 101 117 122 132 134 137 138 140 143 144
 458: 36 72 73 116
 459: 23 63 71 72 73 74 76 77 78 79 81 87 88 94 97 98 99 102 103 104 105 106 109 110 111 112 113 114 115 116 118 119 123 124 126 127 133 136
 460: 35 63 69 71 72 73 74 76 77 78 79 80 81 87 88 94 97 98 99 102 103 104 105 106 109 110 111 112 113 114 115 116 118 119 120 121 123 124 126 127 133 136
 461: 25 125 131
 462: 3 63 64 65 66 67 68 69 70 75 78 79 80 82 83 84 85 86 90 91 92 93 95 96 100 104 105 106 107 108 109 110 111 112 113 114 120 121 125 126 127 128 129 130 131
 463: 2 63 64 65 66 67 68 69 70 75 76 78 79 80 82 83 84 85 86 90 91 92 93 94 95 96 100 104 105 106 107 108 109 110 111 112 113 114 120 121 125 126 127 128 129 130 131 136
 464: 6 14 15 20 21 27 32 33 34 35 36 37 41 42 43 44
 465: 5 14 15 20 21 32 34 41 42 43 44
 466: 19 78 79 80
 467: 1 66 67 69 82 90 91 92 93 120 121
 468: 11 14 15 20 21 27 33 34 41 42 43 44
 469: 15 69 121
 470: 19 76 80 94 136
 471: 28 27 34 41 42
 472: 9 71 72 73 74 77 78 79 81 87 88 97 98 99 102 103 115 116 118 119 123 124 133
 473: 10 20 21 27 35 36 37 39 40
 474: 1 14 15 20 21 27 32 33 34 35 36 37 39 40 41 42
 475: 49 63 69 71 72 73 74 76 77 80 81 87 88 94 97 98 99 102 103 104 105 106 109 110 111 112 113 114 115 116 118 119 120 121 123 124 126 127 133 136
 476: 13 16 18 54 135 141
 477: 24 63 105 106 109 110 111 112 113 114 126 127
 478: 7 97 98 119
 479: 7 97 98 99 119 123
 480: 19 63 64 65 66 67 68 70 71 72 73 74 75 76 77 78 79 81 82 83 84 85 86 87 88 90 91 92 93 94 97 98 99 100 102 103 104 105 106 107 108 109 110 111 112 113 114 115 116 118 119 123 124 125 126 127 128 129 130 131 133 136
 481: 7 21 27
 482: 13 21 27 34 41 42
 483: 7 69 76 94 120 121 136
 484: 18 20 27 43 44
 485: 7 63 64 65 70 71 72 73 74 75 76 77 78 79 80 81 83 84 85 86 87 88 94 97 98 99 102 103 104 105 106 107 108 109 110 111 112 113 114 115 116 118 119 123 124 125 126 127 130 131 133 136
 486: 2 5 8 9 10 12 13 17 19 22 23 24 25 26 38 135 142
 487: 37 27 35 36 37 39 40 43 44
 488: 43 20 21 27 35 36 37 39 40 43 44
 489: 17 63 66 67 68 78 79 82 90 91 92 93 100 104 105 106 109 110 111 112 113 114 126 127 128 129
 490: 16 69 76 80 94 120 121 136
 491: 23 69 71 72 73 74 76 77 80 81 87 88 94 97 98 99 102 103 115 116 118 119 120 121 123 124 133 136
 492: 47 63 66 67 68 69 71 72 73 74 76 77 78 79 80 81 82 87 88 90 91 92 93 94 97 98 99 100 102 103 104 105 106 109 110 111 112 113 114 115 116 118 119 120 121 123 124 126 127 128 129 133 136
 493: 17 14 15 20 32 33 43 44
 494: 3 14 15 20 21 27 32 33 34 40 41 42 43 44
 495: 7 20 21 27
 496: 1 21 27 35 36 37 39 40
 497: 7 21 27 35 36 37 39 40 43 44
 498: 5 21 27 34 35 36 37 39 40 41 42 43 44
 499: 1 20 21 27 33 34 35 36 37 39 40 41 42 43 44
 500: 14 63 78 79 104 105 106 109 110 111 112 113 114 126 127
 501: 31 74 116
 502: 1 72 73 74 81 116
 503: 10 63 71 72 73 74 76 77 80 81 87 88 94 97 98 99 102 103 104 105 106 109 110 111 112 113 114 115 116 118 119 123 124 126 127 133 136
 504: 2 20 21 27 41 42 43 44
 505: 7 64 65 66 67 68 69 70 71 72 73 74 75 76 77 80 81 82 83 84 85 86 87 88 90 91 92 93 94 95 96 97 98 99 100 102 103 107 108 115 116 118 119 120 121 123 124 125 128 129 130 131 133 136
 506: 32 100 128 129
 507: 31 69 71 72 73 74 76 77 78 79 81 87 88 94 97 98 99 102 103 115 116 118 119 120 121 123 124 133 136
 508: 18 87 88 97 98 99 119 123 124 133
 509: 2 72 74 81 115 116
 510: 48 72 73 115
 511: 28 11 45 46 47 48 49 55 134 138 143 144
 512: 33 85 86 130
 nsplits: 513
 ntax: 145
UFBootSplit1:
 000: 1 30 31 32 33 35 36 37 39 40
 001: 1 30 31 32 33
 002: 1000 1 89
 003: 1 97 98 99
 004: 998 1 62 89
 005: 1 66 67 68 69 80 82 90 91 92 93 100 120 121 128 129
 006: 1 46 47 48 138 143 144
 007: 1000 3 4
 008: 1 20 21 27 41 42
 009: 1 69 80 95 96 120 121
 010: 1 97 98 123 124
 011: 999 12 13
 012: 1 16 18 50 52 54 141
 013: 2 64 65 66 67 68 69 70 75 82 83 84 85 86 90 91 92 93 100 107 108 120 121 125 128 129 130 131
 014: 1000 17 19
 015: 1 60 61 64 65 66 67 68 69 70 71 72 73 74 75 76 77 80 81 82 83 84 85 86 87 88 90 91 92 93 94 97 98 99 100 102 103 107 108 115 116 118 119 120 121 123 124 125 128 129 130 131 133 136
 016: 997 17 19 38
 017: 1000 12 13 17 19 38
 018: 1 32 34 41 42
 019: 1 104 126 127
 020: 1000 22 23
 021: 981 12 13 17 19 22 23 38
 022: 977 5 12 13 17 19 22 23 38
 023: 1 68 69 100 120 121 128 129
 024: 974 5 12 13 17 19 22 23 24 38
 025: 2 63 66 67 68 78 79 82 90 91 92 93 95 96 100 104 105 106 109 110 111 112 113 114 126 127 128 129
 026: 1 14 15 20 21 27 34 35 36 37 39 40 41 42 43 44
 027: 1000 25 26
 028: 984 5 12 13 17 19 22 23 24 25 26 38
 029: 1 101 117 122 132 137 139 140
 030: 2 64 65 70 75 84 85 86 125 130 131
 031: 1 6 7 60 61 63 64 65 66 67 68 69 70 71 72 73 74 75 76 77 78 79 80 81 82 83 84 85 86 87 88 90 91 92 93 94 95 96 97 98 99 100 102 103 104 105 106 107 108 109 110 111 112 113 114 115 116 118 119 120 121 123 124 125 126 127 128 129 130 131 133 136
 032: 1000 10 142
 033: 133 8 10 142
 034: 1 14 15 20 21 27 32 33 34 39 41 42 43 44
 035: 1000 8 9 10 142
 036: 880 5 8 9 10 12 13 17 19 22 23 24 25 26 38 142
 037: 2 71 97 98 99 119 123 124
 038: 1 70 85 86 125 130
 039: 1000 50 52
 040: 974 5 8 9 10 12 13 17 19 22 23 24 25 26 38 50 52 142
 041: 2 64 65 70 71 72 73 74 75 76 77 78 79 80 81 83 84 85 86 87 88 94 97 98 99 102 103 107 108 115 116 118 119 123 124 125 130 131 133 136
 042: 765 5 8 9 10 12 13 17 19 22 23 24 25 26 38 50 52 135 142
 043: 2 63 106 109 110 111 112 113 114 127
 044: 5 35 36 39
 045: 1000 16 18
 046: 1 64 65 70 75 83 84 85 86 108 125 130 131
 047: 4 14 15 20 21 27 32 33 34 39 40 41 42 43 44
 048: 1000 54 141
 049: 997 16 18 54 141
 050: 995 5 8 9 10 12 13 16 17 18 19 22 23 24 25 26 38 50 52 54 135 141 142
 051: 994 3 4 5 8 9 10 12 13 16 17 18 19 22 23 24 25 26 38 50 52 54 135 141 142
 052: 1 69 78 79 80 120 121
 053: 1 68 100 128
 054: 1 1 3 4 5 6 7 8 9 10 11 12 13 14 15 16 17 18 19 20 21 22 23 24 25 26 27 30 31 32 33 34 35 36 37 38 39 40 41 42 43 44 45 46 47 48 49 50 52 54 55 56 57 62 89 101 117 122 132 134 135 137 138 139 140 141 142 143 144
 055: 2 64 65 70
 056: 999 49 134
 057: 951 45 49 134
 058: 1 64 65 70 71 72 73 74 75 77 81 83 84 85 86 87 88 97 98 99 102 103 107 108 115 116 118 119 123 124 125 130 131 133
 059: 808 45 49 134 138
 060: 2 3 4 5 8 9 10 12 13 16 17 18 19 22 23 24 25 26 38 50 52 54 56 57 135 139 141 142
 061: 1 64 65 66 67 68 69 70 71 72 73 74 75 76 77 78 79 81 82 83 84 85 86 87 88 90 91 92 93 95 96 97 98 99 100 102 103 107 108 115 116 118 119 120 121 123 124 125 128 129 130 131 133 136
 062: 2 69 71 72 73 74 76 77 81 87 88 97 98 99 102 103 115 116 118 119 120 121 123 124 133 136
 063: 995 47 143
 064: 363 46 47 143
 065: 1 14 15 30 31 32 33
 066: 1 86 125 130 131
 067: 718 48 144
 068: 999 46 47 48 143 144
 069: 633 45 46 47 48 49 134 138 143 144
 070: 702 11 45 46 47 48 49 134 138 143 144
 071: 4 71 72 73 74 76 77 81 87 88 97 98 99 102 103 115 116 118 119 123 124 133 136
 072: 1 27 34 35 36 37 39 40 41 42 43 44
 073: 998 14 15
 074: 1 3 4 45 46 47 48 49 134 138 143 144
 075: 1 3 4 46 47 48 143 144
 076: 514 32 33
 077: 728 14 15 32 33
 078: 1 3 4 46 47 143
 079: 1 3 4 47 143
 080: 460 20 21
 081: 2 60 61 63 64 65 66 67 68 70 71 72 73 74 75 76 77 78 79 81 82 83 84 85 86 87 88 90 91 92 93 94 95 96 97 98 99 100 102 103 104 105 106 107 108 109 110 111 112 113 114 115 116 118 119 123 124 125 126 127 128 129 130 131 133 136
 082: 1 64 65 66 67 68 69 70 71 72 73 74 75 76 77 81 82 83 84 85 86 87 88 90 91 92 93 94 95 96 97 98 99 100 102 103 107 108 115 116 118 119 120 121 123 124 125 128 129 130 131 133 136
 083: 999 43 44
 084: 321 20 21 43 44
 085: 1 64 65 85 86
 086: 3 35 37
 087: 2 63 64 65 66 67 68 69 70 72 73 74 75 76 78 79 80 81 82 83 84 85 86 90 91 92 93 94 95 96 100 104 105 106 107 108 109 110 111 112 113 114 115 116 118 120 121 125 126 127 128 129 130 131 136
 088: 997 41 42
 089: 949 34 41 42
 090: 330 20 21 34 41 42 43 44
 091: 303 14 15 20 21 32 33 34 41 42 43 44
 092: 2 63 64 65 70 72 73 74 75 76 81 83 84 85 86 94 95 96 104 105 106 107 108 109 110 111 112 113 114 115 116 118 125 126 127 130 131 136
 093: 904 14 15 20 21 27 32 33 34 41 42 43 44
 094: 2 64 65 70 75 76 83 84 85 86 94 95 96 107 108 125 130 131 136
 095: 1 98 99 123
 096: 990 35 36
 097: 1 82 90 91 92 93
 098: 994 35 36 37
 099: 1 63 106 109 110 111 112 113 114 126
 100: 1 63 64 65 66 67 68 69 70 75 82 83 84 85 86 90 91 92 93 95 96 100 104 105 106 107 108 109 110 111 112 113 114 120 121 125 126 127 128 129 130 131
 101: 521 39 40
 102: 981 35 36 37 39 40
 103: 981 14 15 20 21 27 32 33 34 35 36 37 39 40 41 42 43 44
 104: 1 63 64 65 66 67 68 70 71 72 73 74 75 76 77 78 79 80 81 82 83 84 85 86 87 88 90 91 92 93 94 97 98 99 100 102 103 104 105 106 107 108 109 110 111 112 113 114 115 116 118 119 123 124 125 126 127 128 129 130 131 133 136
 105: 4 97 119 123 124
 106: 1000 30 31
 107: 1000 14 15 20 21 27 30 31 32 33 34 35 36 37 39 40 41 42 43 44
 108: 1 20 21 34 43 44
 109: 1 63 64 65 66 67 68 70 75 82 83 84 85 86 90 91 92 93 95 96 100 104 105 106 107 108 109 110 111 112 113 114 125 126 127 128 129 130 131
 110: 1000 101 132
 111: 1 119 123 124
 112: 1 11 14 15 20 21 27 30 31 32 33 34 35 36 37 39 40 41 42 43 44 45 46 47 48 49 55 56 57 101 117 122 132 134 137 138 139 140 143 144
 113: 2 109 111 112
 114: 1000 122 137
 115: 927 117 122 137
 116: 2 14 15 20 21 27 32 33 34 35 36 37 39 41 42 43 44
 117: 925 117 122 137 140
 118: 998 101 117 122 132 137 140
 119: 954 14 15 20 21 27 30 31 32 33 34 35 36 37 39 40 41 42 43 44 101 117 122 132 137 140
 120: 3 34 42
 121: 692 14 15 20 21 27 30 31 32 33 34 35 36 37 39 40 41 42 43 44 55 101 117 122 132 137 140
 122: 620 11 14 15 20 21 27 30 31 32 33 34 35 36 37 39 40 41 42 43 44 45 46 47 48 49 55 101 117 122 132 134 137 138 140 143 144
 123: 1 64 65 66 67 68 70 71 72 73 74 75 76 77 78 79 81 82 83 84 85 86 87 88 90 91 92 93 94 95 96 97 98 99 100 102 103 107 108 115 116 118 119 123 124 125 128 129 130 131 133 136
 124: 795 11 14 15 20 21 27 30 31 32 33 34 35 36 37 39 40 41 42 43 44 45 46 47 48 49 55 101 117 122 132 134 137 138 139 140 143 144
 125: 957 3 4 5 8 9 10 11 12 13 14 15 16 17 18 19 20 21 22 23 24 25 26 27 30 31 32 33 34 35 36 37 38 39 40 41 42 43 44 45 46 47 48 49 50 52 54 55 101 117 122 132 134 135 137 138 139 140 141 142 143 144
 126: 6 115 116 118
 127: 2 46 48 143 144
 128: 1000 56 57
 129: 998 3 4 5 8 9 10 11 12 13 14 15 16 17 18 19 20 21 22 23 24 25 26 27 30 31 32 33 34 35 36 37 38 39 40 41 42 43 44 45 46 47 48 49 50 52 54 55 56 57 101 117 122 132 134 135 137 138 139 140 141 142 143 144
 130: 991 1 3 4 5 8 9 10 11 12 13 14 15 16 17 18 19 20 21 22 23 24 25 26 27 30 31 32 33 34 35 36 37 38 39 40 41 42 43 44 45 46 47 48 49 50 52 54 55 56 57 62 89 101 117 122 132 134 135 137 138 139 140 141 142 143 144
 131: 1 73 74 81 115 116
 132: 4 3 4 16 18 54 141
 133: 1000 60 61
 134: 6 64 65 66 67 68 70 75 82 83 84 85 86 90 91 92 93 100 107 108 125 128 129 130 131
 135: 3 1 60 61 62 63 64 65 66 67 68 69 70 71 72 73 74 75 76 77 78 79 80 81 82 83 84 85 86 87 88 89 90 91 92 93 94 95 96 97 98 99 100 102 103 104 105 106 107 108 109 110 111 112 113 114 115 116 118 119 120 121 123 124 125 126 127 128 129 130 131 133 136
 136: 4 63 104 105 106 109 110 111 112 113 114
 137: 2 90 91 92
 138: 998 110 114
 139: 466 106 110 114
 140: 1 63 64 65 70 71 75 76 77 83 84 85 86 87 88 94 95 96 97 98 99 102 103 104 105 106 107 108 109 110 111 112 113 114 119 123 124 125 126 127 130 131 133 136
 141: 606 106 110 113 114
 142: 1000 63 106 110 113 114
 143: 3 63 64 65 70 75 76 83 84 85 86 94 95 96 104 105 106 107 108 109 110 111 112 113 114 125 126 127 130 131 136
 144: 997 63 106 109 110 113 114
 145: 4 27 34 41 42 43 44
 146: 1 60 61 63 66 67 68 69 78 79 80 82 90 91 92 93 95 96 100 104 105 106 109 110 111 112 113 114 120 121 126 127 128 129
 147: 1000 111 112
 148: 899 63 106 109 110 111 112 113 114
 149: 6 115 118
 150: 6 64 65 70 75 76 83 84 85 86 107 108 125 130 131 136
 151: 901 104 105
 152: 3 46 47 48 144
 153: 1 106 110
 154: 997 126 127
 155: 495 104 105 126 127
 156: 1000 63 104 105 106 109 110 111 112 113 114 126 127
 157: 2 98 99 124
 158: 2 14 15 20 21 34 41 42 43 44
 159: 1000 64 65
 160: 5 5 8 9 10 11 12 13 14 15 16 17 18 19 20 21 22 23 24 25 26 27 30 31 32 33 34 35 36 37 38 39 40 41 42 43 44 45 46 47 48 49 50 52 54 55 101 117 122 132 134 135 137 138 139 140 141 142 143 144
 161: 3 20 27
 162: 7 69 95 96 120 121
 163: 999 85 86
 164: 3 63 64 65 70 71 72 73 74 75 76 77 80 81 83 84 85 86 87 88 94 97 98 99 102 103 104 105 106 107 108 109 110 111 112 113 114 115 116 118 119 123 124 125 126 127 130 131 133 136
 165: 8 8 9 10 50 52 142
 166: 2 63 71 77 87 88 97 98 99 102 103 104 105 106 109 110 111 112 113 114 119 123 124 126 127 133
 167: 817 130 131
 168: 724 125 130 131
 169: 988 85 86 125 130 131
 170: 992 70 85 86 125 130 131
 171: 1000 64 65 70 85 86 125 130 131
 172: 2 14 15 20 21 27 32 33 43 44
 173: 3 68 82 90 91 92 93 100 128 129
 174: 994 75 84
 175: 1 5 8 9 10 12 13 17 19 22 23 24 38 142
 176: 997 75 83 84
 177: 3 72 73 74 115 118
 178: 10 69 71 72 73 74 77 81 87 88 97 98 99 102 103 115 116 118 119 120 121 123 124 133
 179: 999 107 108
 180: 407 75 83 84 107 108
 181: 1000 64 65 70 75 83 84 85 86 107 108 125 130 131
 182: 6 75 83
 183: 4 5 8 9 10 12 13 17 19 22 23 24 25 26 38 135 142
 184: 3 5 12 13 17 19 22 23 24 25 26 38 135
 185: 2 25 26 135
 186: 1000 102 103
 187: 1000 77 102 103
 188: 994 71 77 102 103
 189: 6 0 1 2 6 7 28 29 51 53 58 59 62 89
 190: 1 0 1 2 6 7 28 29 51 53 56 57 58 59 62 89
 191: 1000 87 88
 192: 3 72 73 74 81 115
 193: 1000 87 88 133
 194: 247 71 77 87 88 102 103 133
 195: 2 1 3 4 5 8 9 10 11 12 13 14 15 16 17 18 19 20 21 22 23 24 25 26 27 30 31 32 33 34 35 36 37 38 39 40 41 42 43 44 45 46 47 48 49 50 52 54 55 56 57 89 101 117 122 132 134 135 137 138 139 140 141 142 143 144
 196: 2 15 20 34 41 42
 197: 2 14 32 33
 198: 793 98 99
 199: 5 5 8 9 10 12 13 16 17 18 19 22 23 24 25 26 38 54 141 142
 200: 8 14 15 21 32 33
 201: 993 123 124
 202: 931 98 99 123 124
 203: 3 5 8 9 10 12 13 16 17 18 19 22 23 24 25 26 38 50 52 135 142
 204: 201 98 99 119 123 124
 205: 1000 97 98 99 119 123 124
 206: 1000 71 77 87 88 97 98 99 102 103 119 123 124 133
 207: 7 36 37
 208: 1 20 21 27 34 35 36 37 39 40 41 42 43
 209: 948 72 73
 210: 3 14 15 20 21 27 32 33 35 36 37 39 40 43 44
 211: 71 72 73 116
 212: 3 32 33 35 36 37 39 40
 213: 204 72 73 115 116
 214: 3 33 35 36 37 39 40
 215: 8 87 88 97 98 99 119 123 124 133
 216: 350 74 81
 217: 774 72 73 74 81 115 116
 218: 2 14 15 20 21 27 30 31 32 33 34 35 36 37 39 40 41 42 43 44 101 132
 219: 1000 72 73 74 81 115 116 118
 220: 923 71 72 73 74 77 81 87 88 97 98 99 102 103 115 116 118 119 123 124 133
 221: 1 64 65 70 83 85 86 125 130 131
 222: 4 64 65 66 67 68 69 70 71 72 73 74 75 76 77 78 79 80 81 82 83 84 85 86 87 88 90 91 92 93 94 97 98 99 100 102 103 107 108 115 116 118 119 120 121 123 124 125 128 129 130 131 133 136
 223: 1000 76 136
 224: 2 60 61 64 65 70 75 83 84 85 86 95 96 107 108 125 130 131
 225: 976 76 94 136
 226: 791 71 72 73 74 76 77 81 87 88 94 97 98 99 102 103 115 116 118 119 123 124 133 136
 227: 446 64 65 70 71 72 73 74 75 76 77 81 83 84 85 86 87 88 94 97 98 99 102 103 107 108 115 116 118 119 123 124 125 130 131 133 136
 228: 518 63 64 65 70 71 72 73 74 75 76 77 81 83 84 85 86 87 88 94 97 98 99 102 103 104 105 106 107 108 109 110 111 112 113 114 115 116 118 119 123 124 125 126 127 130 131 133 136
 229: 4 72 73 74 115
 230: 5 66 67 68 90 91 92 93 100 128 129
 231: 1000 66 67
 232: 3 63 64 65 70 71 72 73 74 75 76 77 78 79 80 81 83 84 85 86 87 88 94 97 98 99 102 103 104 105 106 107 108 109 110 111 112 113 114 115 116 118 119 123 124 125 126 127 130 131 133 136
 233: 802 66 67 82
 234: 12 20 27 43 44
 235: 1 106 114
 236: 959 68 100
 237: 1 45 49
 238: 1 55 101 117 122 132 137 140
 239: 999 128 129
 240: 1000 68 100 128 129
 241: 889 66 67 68 82 100 128 129
 242: 3 63 72 73 74 81 104 105 106 109 110 111 112 113 114 115 116 118 126 127
 243: 2 41 42 43 44
 244: 1000 90 92
 245: 1 63 106 110 111 112 113 114
 246: 6 11 14 15 20 21 27 30 31 32 33 34 35 36 37 39 40 41 42 43 44 55
 247: 998 91 93
 248: 1000 90 91 92 93
 249: 998 66 67 68 82 90 91 92 93 100 128 129
 250: 5 64 65 70 75 78 79 83 84 85 86 95 96 107 108 125 130 131
 251: 3 14 15 20 21 27 32 34 35 36 37 39 40 41 42 43 44
 252: 1000 78 79
 253: 490 66 67 68 78 79 82 90 91 92 93 100 128 129
 254: 1 27 35 36 37 39
 255: 1 35 36 39 40
 256: 7 3 4 5 8 9 10 12 13 16 17 18 19 22 23 24 25 26 38 46 47 48 50 52 54 135 141 142 143 144
 257: 844 120 121
 258: 1000 69 120 121
 259: 4 63 69 71 72 73 74 76 77 78 79 80 81 87 88 94 95 96 97 98 99 102 103 104 105 106 109 110 111 112 113 114 115 116 118 119 120 121 123 124 126 127 133 136
 260: 764 69 80 120 121
 261: 44 66 67 68 69 78 79 80 82 90 91 92 93 100 120 121 128 129
 262: 326 63 64 65 66 67 68 69 70 71 72 73 74 75 76 77 78 79 80 81 82 83 84 85 86 87 88 90 91 92 93 94 97 98 99 100 102 103 104 105 106 107 108 109 110 111 112 113 114 115 116 118 119 120 121 123 124 125 126 127 128 129 130 131 133 136
 263: 5 63 78 79 95 96 104 105 106 109 110 111 112 113 114 126 127
 264: 5 60 61 64 65 66 67 68 70 75 82 83 84 85 86 90 91 92 93 100 107 108 125 128 129 130 131
 265: 1000 95 96
 266: 976 63 64 65 66 67 68 69 70 71 72 73 74 75 76 77 78 79 80 81 82 83 84 85 86 87 88 90 91 92 93 94 95 96 97 98 99 100 102 103 104 105 106 107 108 109 110 111 112 113 114 115 116 118 119 120 121 123 124 125 126 127 128 129 130 131 133 136
 267: 1000 60 61 63 64 65 66 67 68 69 70 71 72 73 74 75 76 77 78 79 80 81 82 83 84 85 86 87 88 90 91 92 93 94 95 96 97 98 99 100 102 103 104 105 106 107 108 109 110 111 112 113 114 115 116 118 119 120 121 123 124 125 126 127 128 129 130 131 133 136
 268: 998 0 2 6 7 28 29 51 53 58 59
 269: 5 60 61 64 65 70 75 83 84 85 86 107 108 125 130 131
 270: 2 20 21 34
 271: 1000 6 7
 272: 1000 0 2 28 29 51 53 58 59
 273: 2 63 64 65 66 67 68 70 75 78 79 82 83 84 85 86 90 91 92 93 100 104 105 106 107 108 109 110 111 112 113 114 125 126 127 128 129 130 131
 274: 6 63 64 65 70 75 76 83 84 85 86 94 104 105 106 107 108 109 110 111 112 113 114 125 126 127 130 131 136
 275: 1000 28 29
 276: 982 0 2 51 53 58 59
 277: 5 72 73 74 76 81 115 116 118 136
 278: 9 71 77 87 88 94 97 98 99 102 103 119 123 124 133
 279: 1000 51 53
 280: 1000 0 2 58 59
 281: 5 14 15 20 21 30 31 32 33 34 35 36 37 39 40 41 42 43 44
 282: 5 14 15 30 31 32 33 35 36 37 39 40
 283: 1000 2 58
 284: 1000 0 59
 285: 7 30 31 35 36 37 39 40
 286: 1 3 4 5 8 9 10 12 13 17 19 22 23 24 25 26 38 50 52 135 142
 287: 206 9 10 142
 288: 228 5 8 9 10 12 13 16 17 18 19 22 23 24 25 26 38 50 52 54 141 142
 289: 171 14 15 33
 290: 122 20 34 41 42
 291: 183 20 21 34 41 42
 292: 620 20 21 27 34 41 42 43 44
 293: 296 35 36 37 39
 294: 7 14 15 20 21 27 30 31 32 33 34 35 36 37 39 40 41 42 43 44 45 46 47 48 49 55 101 117 122 132 134 137 138 140 143 144
 295: 496 63 106 109 110 111 112 113 114 126 127
 296: 588 64 65 70 75 83 84 85 86 125 130 131
 297: 336 63 64 65 69 70 71 72 73 74 75 76 77 80 81 83 84 85 86 87 88 94 97 98 99 102 103 104 105 106 107 108 109 110 111 112 113 114 115 116 118 119 120 121 123 124 125 126 127 130 131 133 136
 298: 1 13 17 19 38
 299: 661 8 9
 300: 55 11 45 49 134 138
 301: 428 46 48 144
 302: 17 14 15 20 21 32 33 43 44
 303: 180 14 15 20 21 27 30 31 32 33 34 35 36 37 39 40 41 42 43 44 55 101 117 122 132 137 139 140
 304: 124 110 113 114
 305: 51 111 112 126 127
 306: 6 64 65 85 86 125 130 131
 307: 655 97 98 99 123 124
 308: 745 71 77 97 98 99 102 103 119 123 124
 309: 67 74 118
 310: 624 115 116
 311: 39 74 115 116 118
 312: 168 74 81 115 116 118
 313: 29 72 74 81 115 116 118
 314: 7 63 64 65 70 71 72 73 74 75 76 77 78 79 81 83 84 85 86 87 88 94 97 98 99 102 103 104 105 106 107 108 109 110 111 112 113 114 115 116 118 119 123 124 125 126 127 130 131 133 136
 315: 44 63 64 65 69 70 71 72 73 74 75 76 77 78 79 80 81 83 84 85 86 87 88 94 97 98 99 102 103 104 105 106 107 108 109 110 111 112 113 114 115 116 118 119 120 121 123 124 125 126 127 130 131 133 136
 316: 194 66 67 68 100 128 129
 317: 109 5 12 13 17 19 22 23 24 25 26 38 50 52
 318: 283 14 15 32
 319: 140 27 43 44
 320: 42 14 15 20 21 27 32 34 41 42 43 44
 321: 41 63 66 67 68 78 79 82 90 91 92 93 100 104 105 106 109 110 111 112 113 114 126 127 128 129
 322: 181 74 81 115 116
 323: 35 64 65 69 70 71 72 73 74 75 76 77 80 81 83 84 85 86 87 88 94 97 98 99 102 103 107 108 115 116 118 119 120 121 123 124 125 130 131 133 136
 324: 54 47 143 144
 325: 63 47 48 143 144
 326: 72 3 4 5 8 9 10 12 13 16 17 18 19 22 23 24 25 26 38 45 46 47 48 49 50 52 54 134 135 138 141 142 143 144
 327: 182 11 55
 328: 109 20 43 44
 329: 183 35 36 37 40
 330: 198 11 14 15 20 21 27 30 31 32 33 34 35 36 37 39 40 41 42 43 44 55 101 117 122 132 137 140
 331: 260 11 14 15 20 21 27 30 31 32 33 34 35 36 37 39 40 41 42 43 44 55 101 117 122 132 137 139 140
 332: 157 72 73 81
 333: 57 72 73 81 116
 334: 280 72 73 81 115 116
 335: 204 78 79 95 96
 336: 255 66 67 68 78 79 82 90 91 92 93 95 96 100 128 129
 337: 19 45 46 47 48 49 134 143 144
 338: 246 20 21 27 43 44
 339: 123 11 14 15 20 21 27 30 31 32 33 34 35 36 37 39 40 41 42 43 44 45 49 55 101 117 122 132 134 137 138 139 140
 340: 60 46 48
 341: 62 46 47 48 143
 342: 86 63 110 114
 343: 145 63 110 113 114
 344: 81 63 104 106 109 110 111 112 113 114 126 127
 345: 144 97 119
 346: 135 98 123 124
 347: 103 81 115 116
 348: 41 3 4 5 8 9 10 12 13 16 17 18 19 22 23 24 25 26 38 50 52 54 56 57 135 141 142
 349: 15 20 21 27 32 34 41 42 43 44
 350: 13 20 21 27 32 33 34 41 42 43 44
 351: 73 101 122 132 137
 352: 20 101 122 132 137 140
 353: 40 3 4 5 8 9 10 12 13 14 15 16 17 18 19 20 21 22 23 24 25 26 27 30 31 32 33 34 35 36 37 38 39 40 41 42 43 44 50 52 54 55 56 57 101 117 122 132 135 137 139 140 141 142
 354: 133 106 113
 355: 183 63 106 113
 356: 178 85 86 125
 357: 101 63 64 65 70 75 83 84 85 86 104 105 106 107 108 109 110 111 112 113 114 125 126 127 130 131
 358: 126 72 73 74
 359: 27 81 116
 360: 151 69 120
 361: 29 49 134 138
 362: 29 46 47 48 49 134 138 143 144
 363: 121 14 15 32 33 34 41 42
 364: 33 14 15 20 21 32 33 34 41 42
 365: 70 72 73 74 115 116
 366: 83 46 47 143 144
 367: 48 3 4 5 8 9 10 11 12 13 16 17 18 19 22 23 24 25 26 38 45 46 47 48 49 50 52 54 134 135 138 141 142 143 144
 368: 50 14 15 20 21 27 30 31 32 33 34 35 36 37 39 40 41 42 43 44 101 117 122 132 137 139 140
 369: 1 20 34
 370: 62 27 35 36 37 39 40
 371: 32 74 81 118
 372: 117 14 15 20 21 27 34 41 42 43 44
 373: 68 63 106
 374: 49 99 123 124
 375: 67 72 73 115
 376: 23 74 116
 377: 35 74 81 116
 378: 53 63 71 72 73 74 77 81 87 88 97 98 99 102 103 104 105 106 109 110 111 112 113 114 115 116 118 119 123 124 126 127 133
 379: 129 64 65 70 75 76 83 84 85 86 94 107 108 125 130 131 136
 380: 108 46 144
 381: 99 21 43 44
 382: 28 21 27 43 44
 383: 14 60 61 95 96
 384: 71 63 64 65 66 67 68 70 71 72 73 74 75 76 77 78 79 81 82 83 84 85 86 87 88 90 91 92 93 94 97 98 99 100 102 103 104 105 106 107 108 109 110 111 112 113 114 115 116 118 119 123 124 125 126 127 128 129 130 131 133 136
 385: 82 11 46 47 48 143 144
 386: 141 11 45 46 47 48 49 134 143 144
 387: 53 14 15 20 21 27 33 34 41 42 43 44
 388: 54 72 73 74 81
 389: 4 72 73 74 76 81 94 115 116 118 136
 390: 13 8 9 10 25 26 142
 391: 45 14 15 21 32 33 43 44
 392: 56 14 15 21 32 33 34 41 42 43 44
 393: 389 64 65 70 75 83 84 85 86 95 96 107 108 125 130 131
 394: 125 64 65 66 67 68 70 75 82 83 84 85 86 90 91 92 93 95 96 100 107 108 125 128 129 130 131
 395: 80 64 65 66 67 68 70 75 78 79 82 83 84 85 86 90 91 92 93 95 96 100 107 108 125 128 129 130 131
 396: 24 72 73 118
 397: 27 72 73 115 116 118
 398: 21 72 73 81 115 116 118
 399: 107 69 71 72 73 74 76 77 81 87 88 94 97 98 99 102 103 115 116 118 119 120 121 123 124 133 136
 400: 120 64 65 66 67 68 69 70 71 72 73 74 75 76 77 78 79 81 82 83 84 85 86 87 88 90 91 92 93 94 95 96 97 98 99 100 102 103 107 108 115 116 118 119 120 121 123 124 125 128 129 130 131 133 136
 401: 228 64 65 66 67 68 69 70 71 72 73 74 75 76 77 78 79 80 81 82 83 84 85 86 87 88 90 91 92 93 94 95 96 97 98 99 100 102 103 107 108 115 116 118 119 120 121 123 124 125 128 129 130 131 133 136
 402: 36 74 81 116 118
 403: 53 21 34 41 42
 404: 33 21 34 41 42 43 44
 405: 9 21 27 34 41 42 43 44
 406: 43 20 21 27 33 34 41 42 43 44
 407: 55 101 117 122 132 137
 408: 60 47 48 143
 409: 72 85 86 125 130
 410: 103 66 67 68 69 82 90 91 92 93 100 120 121 128 129
 411: 119 64 65 66 67 68 69 70 75 82 83 84 85 86 90 91 92 93 95 96 100 107 108 120 121 125 128 129 130 131
 412: 33 81 116 118
 413: 17 81 115 116 118
 414: 22 73 74 81 115 116 118
 415: 41 71 72 73 74 76 77 78 79 81 87 88 94 97 98 99 102 103 115 116 118 119 123 124 133 136
 416: 89 71 72 73 74 76 77 78 79 80 81 87 88 94 97 98 99 102 103 115 116 118 119 123 124 133 136
 417: 26 11 14 15 20 21 27 30 31 32 33 34 35 36 37 39 40 41 42 43 44 45 46 47 48 49 101 117 122 132 134 137 138 140 143 144
 418: 114 125 130
 419: 20 68 90 91 92 93 100 128 129
 420: 6 5 22 23
 421: 7 24 25 26
 422: 16 5 22 23 24 25 26
 423: 16 8 9 10 135 142
 424: 32 11 45 46 47 48 49 55 134 138 143 144
 425: 34 97 98 99 119
 426: 96 63 71 72 73 74 76 77 81 87 88 94 97 98 99 102 103 104 105 106 109 110 111 112 113 114 115 116 118 119 123 124 126 127 133 136
 427: 63 63 69 71 72 73 74 76 77 80 81 87 88 94 97 98 99 102 103 104 105 106 109 110 111 112 113 114 115 116 118 119 120 121 123 124 126 127 133 136
 428: 75 63 66 67 68 69 71 72 73 74 76 77 78 79 80 81 82 87 88 90 91 92 93 94 97 98 99 100 102 103 104 105 106 109 110 111 112 113 114 115 116 118 119 120 121 123 124 126 127 128 129 133 136
 429: 40 72 73 74 81 116
 430: 179 63 113
 431: 14 63 69 80 104 105 106 109 110 111 112 113 114 120 121 126 127
 432: 23 63 66 67 68 69 78 79 80 82 90 91 92 93 95 96 100 104 105 106 109 110 111 112 113 114 120 121 126 127 128 129
 433: 9 85 86 131
 434: 20 85 86 130 131
 435: 19 74 115
 436: 28 74 115 116
 437: 29 81 118
 438: 75 69 71 72 73 74 76 77 80 81 87 88 94 97 98 99 102 103 115 116 118 119 120 121 123 124 133 136
 439: 36 69 71 72 73 74 76 77 78 79 80 81 87 88 94 97 98 99 102 103 115 116 118 119 120 121 123 124 133 136
 440: 30 11 45
 441: 65 11 45 49 134
 442: 39 20 34 41 42 43 44
 443: 24 14 15 32 33 35 36 37 39 40
 444: 18 14 15 32 33 35 36 37 39 40 41 42
 445: 5 21 34
 446: 18 21 27 34
 447: 23 20 21 27 34 43 44
 448: 10 70 125 130 131
 449: 19 20 41 42 43 44
 450: 21 20 21 41 42 43 44
 451: 30 11 14 15 20 21 27 30 31 32 33 34 35 36 37 39 40 41 42 43 44 45 49 55 101 117 122 132 134 137 138 140
 452: 43 3 4 5 8 9 10 11 12 13 14 15 16 17 18 19 20 21 22 23 24 25 26 27 30 31 32 33 34 35 36 37 38 39 40 41 42 43 44 45 46 47 48 49 50 52 54 55 101 117 122 132 134 135 137 138 140 141 142 143 144
 453: 54 71 76 77 87 88 94 97 98 99 102 103 119 123 124 133 136
 454: 79 63 64 65 66 67 68 70 71 72 73 74 75 76 77 78 79 81 82 83 84 85 86 87 88 90 91 92 93 94 95 96 97 98 99 100 102 103 104 105 106 107 108 109 110 111 112 113 114 115 116 118 119 123 124 125 126 127 128 129 130 131 133 136
 455: 27 81 115
 456: 44 14 15 32 33 34 41 42 43 44
 457: 34 14 15 20 21 27 30 31 32 33 34 35 36 37 39 40 41 42 43 44 55
 458: 35 11 14 15 20 21 27 30 31 32 33 34 35 36 37 39 40 41 42 43 44 45 46 47 48 49 55 134 138 143 144
 459: 10 63 106 110 114
 460: 55 104 105 111 112 126 127
 461: 25 72 73 74 118
 462: 26 72 73 74 115 116 118
 463: 10 64 65 69 70 71 72 73 74 75 76 77 81 83 84 85 86 87 88 94 95 96 97 98 99 102 103 107 108 115 116 118 119 120 121 123 124 125 130 131 133 136
 464: 12 27 34 35 36 37 39 40 41 42
 465: 15 20 21 27 34 35 36 37 39 40 41 42
 466: 52 20 21 27 34 35 36 37 39 40 41 42 43 44
 467: 26 74 81 115
 468: 13 63 71 72 73 74 76 77 78 79 81 87 88 94 97 98 99 102 103 104 105 106 109 110 111 112 113 114 115 116 118 119 123 124 126 127 133 136
 469: 20 63 69 71 72 73 74 76 77 78 79 80 81 87 88 94 97 98 99 102 103 104 105 106 109 110 111 112 113 114 115 116 118 119 120 121 123 124 126 127 133 136
 470: 15 125 131
 471: 25 85 86 125 131
 472: 2 11 14 15 20 21 27 30 31 32 33 34 35 36 37 39 40 41 42 43 44 55 101 117 122 132 137 138 140
 473: 25 66 67 68 69 78 79 80 82 90 91 92 93 95 96 100 120 121 128 129
 474: 1 63 64 65 66 67 68 69 70 75 78 79 80 82 83 84 85 86 90 91 92 93 95 96 100 104 105 106 107 108 109 110 111 112 113 114 120 121 125 126 127 128 129 130 131
 475: 1 63 64 65 66 67 68 69 70 75 76 78 79 80 82 83 84 85 86 90 91 92 93 94 95 96 100 104 105 106 107 108 109 110 111 112 113 114 120 121 125 126 127 128 129 130 131 136
 476: 5 14 15 20 21 27 32 33 34 35 36 37 41 42 43 44
 477: 7 63 64 65 70 75 83 84 85 86 95 96 104 105 106 107 108 109 110 111 112 113 114 125 126 127 130 131
 478: 31 63 64 65 70 71 72 73 74 75 76 77 81 83 84 85 86 87 88 94 95 96 97 98 99 102 103 104 105 106 107 108 109 110 111 112 113 114 115 116 118 119 123 124 125 126 127 130 131 133 136
 479: 36 63 64 65 69 70 71 72 73 74 75 76 77 80 81 83 84 85 86 87 88 94 95 96 97 98 99 102 103 104 105 106 107 108 109 110 111 112 113 114 115 116 118 119 120 121 123 124 125 126 127 130 131 133 136
 480: 3 14 15 20 21 32 34 41 42 43 44
 481: 86 66 67 82 90 91 92 93
 482: 12 78 79 80
 483: 36 63 71 72 73 74 76 77 78 79 80 81 87 88 94 97 98 99 102 103 104 105 106 109 110 111 112 113 114 115 116 118 119 123 124 126 127 133 136
 484: 1 66 67 69 82 90 91 92 93 120 121
 485: 64 71 72 73 74 76 77 80 81 87 88 94 97 98 99 102 103 115 116 118 119 123 124 133 136
 486: 22 20 27 34 41 42
 487: 40 20 21 27 34 41 42
 488: 5 69 121
 489: 17 116 118
 490: 13 76 80 94 136
 491: 20 27 34 41 42
 492: 7 71 72 73 74 77 78 79 81 87 88 97 98 99 102 103 115 116 118 119 123 124 133
 493: 6 20 21 27 35 36 37 39 40
 494: 1 14 15 20 21 27 32 33 34 35 36 37 39 40 41 42
 495: 7 16 18 54 135 141
 496: 41 100 128 129
 497: 1 46 47 48 49 134 143 144
 498: 15 72 73 74 116
 499: 16 5 25 26
 500: 10 5 12 13 17 19 22 23 25 26 38
 501: 17 63 105 106 109 110 111 112 113 114 126 127
 502: 5 97 98 119
 503: 4 97 98 99 119 123
 504: 14 71 72 73 74 77 81 87 88 94 97 98 99 102 103 115 116 118 119 123 124 133
 505: 39 21 27
 506: 7 21 27 34 41 42
 507: 6 69 76 94 120 121 136
 508: 67 20 21 27
 509: 13 5 24 25 26
 510: 18 28 29 51 53
 511: 37 34 41 42 43 44
 512: 12 63 64 65 66 67 68 70 71 72 73 74 75 76 77 81 82 83 84 85 86 87 88 90 91 92 93 94 97 98 99 100 102 103 104 105 106 107 108 109 110 111 112 113 114 115 116 118 119 123 124 125 126 127 128 129 130 131 133 136
 513: 7 14 15 20 32 33 43 44
 514: 2 14 15 20 21 27 32 33 34 40 41 42 43 44
 515: 1 21 27 35 36 37 39 40
 516: 4 21 27 35 36 37 39 40 43 44
 517: 3 21 27 34 35 36 37 39 40 41 42 43 44
 518: 1 20 21 27 33 34 35 36 37 39 40 41 42 43 44
 519: 10 63 78 79 104 105 106 109 110 111 112 113 114 126 127
 520: 8 63 71 72 73 74 76 77 80 81 87 88 94 97 98 99 102 103 104 105 106 109 110 111 112 113 114 115 116 118 119 123 124 126 127 133 136
 521: 2 20 21 27 41 42 43 44
 522: 5 64 65 66 67 68 69 70 71 72 73 74 75 76 77 80 81 82 83 84 85 86 87 88 90 91 92 93 94 95 96 97 98 99 100 102 103 107 108 115 116 118 119 120 121 123 124 125 128 129 130 131 133 136
 523: 4 66 67 68 82 90 91 92 93 95 96 100 128 129
 524: 24 74 115 118
 525: 27 74 81 115 118
 526: 25 69 71 72 73 74 76 77 78 79 81 87 88 94 97 98 99 102 103 115 116 118 119 120 121 123 124 133 136
 527: 4 14 15 20 21 27 32 33 34 35 36 37 40 41 42 43 44
 528: 2 63 76 94 104 105 106 109 110 111 112 113 114 126 127 136
 529: 1 64 65 70 71 72 73 74 75 77 81 83 84 85 86 87 88 95 96 97 98 99 102 103 107 108 115 116 118 119 123 124 125 130 131 133
 530: 14 14 15 20 32 33 34 41 42
 531: 26 85 86 130
 532: 13 64 65 69 70 75 83 84 85 86 95 96 107 108 120 121 125 130 131
 533: 3 12 13 38
 534: 1 1 3 4 5 8 9 10 11 12 13 14 15 16 17 18 19 20 21 22 23 24 25 26 27 30 31 32 33 34 35 36 37 38 39 40 41 42 43 44 45 46 47 48 49 50 52 54 55 62 89 101 117 122 132 134 135 137 138 139 140 141 142 143 144
 535: 45 14 15 32 33 43 44
 536: 15 27 34
 537: 13 20 21 27 34
 538: 3 64 65 70 71 75 76 77 83 84 85 86 87 88 94 97 98 99 102 103 107 108 119 123 124 125 130 131 133 136
 539: 19 27 35 36 37 39 40 43 44
 540: 25 20 21 27 35 36 37 39 40 43 44
 541: 5 14 15 20 21 27 30 31 32 33 34 41 42 43 44
 542: 13 3 4 5 8 9 10 12 13 14 15 16 17 18 19 20 21 22 23 24 25 26 27 30 31 32 33 34 35 36 37 38 39 40 41 42 43 44 50 52 54 101 117 122 132 135 137 140 141 142
 543: 12 97 99 119
 544: 7 97 99 119 123 124
 545: 19 98 119
 546: 9 14 15 20 32 33 34 41 42 43 44
 547: 1 14 15 20 21 27 30 31 32 33 34 35 36 37 39 40 41 42 43 44 55 56 57 101 117 122 132 137 139 140
 548: 5 14 15 30 31 32 33 35 36 37 39 40 41 42
 549: 2 20 21 27 32 34 35 36 37 39 40 41 42 43 44
 550: 5 64 65 70 85 86 107 108 125 130 131
 551: 4 63 64 65 66 67 68 69 70 71 72 73 74 75 76 77 80 81 82 83 84 85 86 87 88 90 91 92 93 94 97 98 99 100 102 103 104 105 106 107 108 109 110 111 112 113 114 115 116 118 119 120 121 123 124 125 126 127 128 129 130 131 133 136
 552: 17 20 27 34 41 42 43 44
 553: 3 14 15 20 32 33
 554: 8 98 99 119
 555: 8 72 73 115 118
 556: 4 77 87 88 102 103 133
 557: 5 63 80 104 105 106 109 110 111 112 113 114 126 127
 558: 2 66 67 68 69 78 79 82 90 91 92 93 95 96 100 120 121 128 129
 559: 18 69 76 80 94 120 121 136
 nsplits: 560
 ntax: 145
UFBootSplit2:
 000: 1 20 21 34
 001: 1 64 65 70 75 83 84 85 86 107 125 130 131
 002: 1000 1 89
 003: 1 97 98 99
 004: 995 1 62 89
 005: 1 63 64 65 66 67 68 70 71 72 73 74 75 76 77 80 81 82 83 84 85 86 87 88 90 91 92 93 94 97 98 99 100 102 103 104 105 106 107 108 109 110 111 112 113 114 115 116 118 119 123 124 125 126 127 128 129 130 131 133 136
 006: 1 20 21 41 42
 007: 1000 3 4
 008: 1 72 81
 009: 1 46 47 48 138 143 144
 010: 1 14 15 20 21 27 34 35 36 37 39 40 41 42 43 44
 011: 998 12 13
 012: 1 90 91 92
 013: 1 97 98 123 124
 014: 1000 17 19
 015: 1 16 18 50 52 54 141
 016: 998 17 19 38
 017: 1000 12 13 17 19 38
 018: 2 64 65 66 67 68 69 70 75 82 83 84 85 86 90 91 92 93 100 107 108 120 121 125 128 129 130 131
 019: 1 63 64 65 70 71 72 73 74 75 76 77 78 79 80 81 83 84 85 86 87 88 94 97 98 99 102 103 104 105 106 107 108 109 110 111 112 113 114 115 116 118 119 123 124 125 126 127 130 131 133 136
 020: 1000 22 23
 021: 975 12 13 17 19 22 23 38
 022: 961 5 12 13 17 19 22 23 38
 023: 1 64 65 70 71 72 73 74 75 76 77 78 79 80 81 83 84 85 86 87 88 94 97 98 99 102 103 107 108 115 116 118 119 123 124 125 130 131 133 136
 024: 956 5 12 13 17 19 22 23 24 38
 025: 1 20 34 43 44
 026: 1 1 60 61 62 63 64 65 66 67 68 69 70 71 72 73 74 75 76 77 78 79 80 81 82 83 84 85 86 87 88 89 90 91 92 93 94 95 96 97 98 99 100 102 103 104 105 106 107 108 109 110 111 112 113 114 115 116 118 119 120 121 123 124 125 126 127 128 129 130 131 133 136
 027: 1000 25 26
 028: 980 5 12 13 17 19 22 23 24 25 26 38
 029: 1 32 34 41 42
 030: 1 14 15 20 21 27 32 33 43 44
 031: 1 68 69 100 120 121 128 129
 032: 1000 10 142
 033: 97 8 10 142
 034: 1 3 4 5 8 9 10 12 13 16 17 18 19 22 23 24 25 26 38 46 47 48 50 52 54 56 57 135 141 142 143 144
 035: 1000 8 9 10 142
 036: 874 5 8 9 10 12 13 17 19 22 23 24 25 26 38 142
 037: 1 64 65 70 75 84 85 86 125 130 131
 038: 1 60 61 64 65 70 75 83 84 85 86 95 96 107 108 125 130 131
 039: 1000 50 52
 040: 959 5 8 9 10 12 13 17 19 22 23 24 25 26 38 50 52 142
 041: 2 14 15 20 32 33
 042: 791 5 8 9 10 12 13 17 19 22 23 24 25 26 38 50 52 135 142
 043: 2 35 37
 044: 1 6 7 60 61 63 64 65 66 67 68 69 70 71 72 73 74 75 76 77 78 79 80 81 82 83 84 85 86 87 88 90 91 92 93 94 95 96 97 98 99 100 102 103 104 105 106 107 108 109 110 111 112 113 114 115 116 118 119 120 121 123 124 125 126 127 128 129 130 131 133 136
 045: 1000 16 18
 046: 2 71 97 98 99 119 123 124
 047: 1 63 64 65 66 67 68 69 70 72 73 74 75 76 78 79 80 81 82 83 84 85 86 90 91 92 93 94 95 96 100 104 105 106 107 108 109 110 111 112 113 114 115 116 118 120 121 125 126 127 128 129 130 131 136
 048: 1000 54 141
 049: 960 16 18 54 141
 050: 994 5 8 9 10 12 13 16 17 18 19 22 23 24 25 26 38 50 52 54 135 141 142
 051: 994 3 4 5 8 9 10 12 13 16 17 18 19 22 23 24 25 26 38 50 52 54 135 141 142
 052: 1 63 64 65 70 72 73 74 75 76 81 83 84 85 86 94 95 96 104 105 106 107 108 109 110 111 112 113 114 115 116 118 125 126 127 130 131 136
 053: 1 63 64 65 70 75 76 83 84 85 86 94 95 96 104 105 106 107 108 109 110 111 112 113 114 125 126 127 130 131 136
 054: 1 64 65 70 75 76 83 84 85 86 94 95 96 107 108 125 130 131 136
 055: 1 70 85 86 125 130
 056: 999 49 134
 057: 959 45 49 134
 058: 2 69 95 96 120 121
 059: 802 45 49 134 138
 060: 1 14 15 20 21 27 32 33 34 35 36 37 39 41 42 43 44
 061: 4 35 36 39
 062: 1 64 65 70 75 83 84 85 86 108 125 130 131
 063: 996 47 143
 064: 342 46 47 143
 065: 2 71 87 88 97 98 99 119 123 124 133
 066: 1 63 109
 067: 740 48 144
 068: 999 46 47 48 143 144
 069: 607 45 46 47 48 49 134 138 143 144
 070: 735 11 45 46 47 48 49 134 138 143 144
 071: 1 14 15 20 21 27 32 33 34 40 41 42 43 44
 072: 1 69 78 79 80 120 121
 073: 999 14 15
 074: 1 68 100 128
 075: 1 1 3 4 5 6 7 8 9 10 11 12 13 14 15 16 17 18 19 20 21 22 23 24 25 26 27 30 31 32 33 34 35 36 37 38 39 40 41 42 43 44 45 46 47 48 49 50 52 54 55 56 57 62 89 101 117 122 132 134 135 137 138 139 140 141 142 143 144
 076: 539 32 33
 077: 726 14 15 32 33
 078: 2 64 65 70
 079: 1 66 67 68 69 78 79 82 90 91 92 93 100 120 121 128 129
 080: 471 20 21
 081: 1 3 4 5 8 9 10 11 12 13 14 15 16 17 18 19 20 21 22 23 24 25 26 27 30 31 32 33 34 35 36 37 38 39 40 41 42 43 44 45 46 47 48 49 50 52 54 55 56 57 101 117 122 132 134 135 137 138 140 141 142 143 144
 082: 7 115 116 118
 083: 999 43 44
 084: 316 20 21 43 44
 085: 1 70 75 83 84 85 86 107 108 125 130 131
 086: 1 64 65 66 67 68 69 70 71 72 73 74 75 76 77 78 79 81 82 83 84 85 86 87 88 90 91 92 93 95 96 97 98 99 100 102 103 107 108 115 116 118 119 120 121 123 124 125 128 129 130 131 133 136
 087: 2 69 71 72 73 74 76 77 81 87 88 97 98 99 102 103 115 116 118 119 120 121 123 124 133 136
 088: 988 41 42
 089: 954 34 41 42
 090: 291 20 21 34 41 42 43 44
 091: 302 14 15 20 21 32 33 34 41 42 43 44
 092: 2 14 15 20 21 30 31 32 33 34 41 42 43 44
 093: 917 14 15 20 21 27 32 33 34 41 42 43 44
 094: 4 71 72 73 74 76 77 81 87 88 97 98 99 102 103 115 116 118 119 123 124 133 136
 095: 1 27 34 35 36 37 39 40 41 42 43 44
 096: 990 35 36
 097: 1 3 4 45 46 47 48 49 134 138 143 144
 098: 996 35 36 37
 099: 1 3 4 46 47 48 143 144
 100: 1 3 4 46 47 143
 101: 538 39 40
 102: 977 35 36 37 39 40
 103: 980 14 15 20 21 27 32 33 34 35 36 37 39 40 41 42 43 44
 104: 1 3 4 47 143
 105: 2 60 61 63 64 65 66 67 68 70 71 72 73 74 75 76 77 78 79 81 82 83 84 85 86 87 88 90 91 92 93 94 95 96 97 98 99 100 102 103 104 105 106 107 108 109 110 111 112 113 114 115 116 118 119 123 124 125 126 127 128 129 130 131 133 136
 106: 1000 30 31
 107: 1000 14 15 20 21 27 30 31 32 33 34 35 36 37 39 40 41 42 43 44
 108: 1 64 65 66 67 68 69 70 71 72 73 74 75 76 77 81 82 83 84 85 86 87 88 90 91 92 93 94 95 96 97 98 99 100 102 103 107 108 115 116 118 119 120 121 123 124 125 128 129 130 131 133 136
 109: 1 64 65 85 86
 110: 1000 101 132
 111: 2 5 12 13 17 19 22 23 24 25 26 38 50 52 135
 112: 2 11 45 49 56 57 134 138
 113: 1 98 99 123
 114: 1000 122 137
 115: 894 117 122 137
 116: 1 82 90 91 92 93
 117: 893 117 122 137 140
 118: 996 101 117 122 132 137 140
 119: 930 14 15 20 21 27 30 31 32 33 34 35 36 37 39 40 41 42 43 44 101 117 122 132 137 140
 120: 1 63 106 109 110 111 112 113 114 126
 121: 668 14 15 20 21 27 30 31 32 33 34 35 36 37 39 40 41 42 43 44 55 101 117 122 132 137 140
 122: 613 11 14 15 20 21 27 30 31 32 33 34 35 36 37 39 40 41 42 43 44 45 46 47 48 49 55 101 117 122 132 134 137 138 140 143 144
 123: 1 63 64 65 66 67 68 69 70 75 82 83 84 85 86 90 91 92 93 95 96 100 104 105 106 107 108 109 110 111 112 113 114 120 121 125 126 127 128 129 130 131
 124: 806 11 14 15 20 21 27 30 31 32 33 34 35 36 37 39 40 41 42 43 44 45 46 47 48 49 55 101 117 122 132 134 137 138 139 140 143 144
 125: 924 3 4 5 8 9 10 11 12 13 14 15 16 17 18 19 20 21 22 23 24 25 26 27 30 31 32 33 34 35 36 37 38 39 40 41 42 43 44 45 46 47 48 49 50 52 54 55 101 117 122 132 134 135 137 138 139 140 141 142 143 144
 126: 2 5 12 13 17 19 25 26 38
 127: 3 97 119 123 124
 128: 1000 56 57
 129: 998 3 4 5 8 9 10 11 12 13 14 15 16 17 18 19 20 21 22 23 24 25 26 27 30 31 32 33 34 35 36 37 38 39 40 41 42 43 44 45 46 47 48 49 50 52 54 55 56 57 101 117 122 132 134 135 137 138 139 140 141 142 143 144
 130: 984 1 3 4 5 8 9 10 11 12 13 14 15 16 17 18 19 20 21 22 23 24 25 26 27 30 31 32 33 34 35 36 37 38 39 40 41 42 43 44 45 46 47 48 49 50 52 54 55 56 57 62 89 101 117 122 132 134 135 137 138 139 140 141 142 143 144
 131: 2 20 21 27 41 42
 132: 1 63 64 65 66 67 68 70 75 82 83 84 85 86 90 91 92 93 95 96 100 104 105 106 107 108 109 110 111 112 113 114 125 126 127 128 129 130 131
 133: 1000 60 61
 134: 3 64 65 66 67 68 69 70 71 72 73 74 75 76 77 78 79 80 81 82 83 84 85 86 87 88 90 91 92 93 94 97 98 99 100 102 103 107 108 115 116 118 119 120 121 123 124 125 128 129 130 131 133 136
 135: 1 99 119
 136: 1 69 94 120 121
 137: 1 11 14 15 20 21 27 30 31 32 33 34 35 36 37 39 40 41 42 43 44 45 46 47 48 49 55 56 57 101 117 122 132 134 137 138 139 140 143 144
 138: 997 110 114
 139: 423 106 110 114
 140: 6 14 15 21 32 33 34 41 42
 141: 554 106 110 113 114
 142: 999 63 106 110 113 114
 143: 5 14 15 20 21 27 32 33 34 39 40 41 42 43 44
 144: 996 63 106 109 110 113 114
 145: 1 34 41
 146: 1 46 48 143 144
 147: 999 111 112
 148: 902 63 106 109 110 111 112 113 114
 149: 4 0 1 2 6 7 28 29 51 53 58 59 89
 150: 1 27 34 43 44
 151: 926 104 105
 152: 2 11 14 15 20 21 27 30 31 32 33 34 35 36 37 39 40 41 42 43 44 45 46 47 48 49 55 134 138 139 143 144
 153: 2 3 4 16 18 54 141
 154: 997 126 127
 155: 450 104 105 126 127
 156: 1000 63 104 105 106 109 110 111 112 113 114 126 127
 157: 3 75 83
 158: 3 64 65 70 85 86 107 108 125 130 131
 159: 1000 64 65
 160: 4 63 104 105 106 109 110 111 112 113 114
 161: 8 72 73 74 81 118
 162: 8 14 15 33 34 41 42
 163: 1000 85 86
 164: 11 34 42
 165: 5 14 15 20 32 33 34 41 42 43 44
 166: 1 98 99 124
 167: 821 130 131
 168: 695 125 130 131
 169: 987 85 86 125 130 131
 170: 993 70 85 86 125 130 131
 171: 999 64 65 70 85 86 125 130 131
 172: 2 14 15 20 21 27 32 33 34 35 36 37 39 40 43 44
 173: 3 14 15 20 21 27 34 35 36 37 39 40 43 44
 174: 991 75 84
 175: 3 20 21 27 34 35 36 37 39 40 43 44
 176: 998 75 83 84
 177: 3 20 21 34 43 44
 178: 1 60 61 63 66 67 68 69 78 79 80 82 90 91 92 93 95 96 100 104 105 106 109 110 111 112 113 114 120 121 126 127 128 129
 179: 998 107 108
 180: 378 75 83 84 107 108
 181: 1000 64 65 70 75 83 84 85 86 107 108 125 130 131
 182: 3 115 118
 183: 4 14 15 20 32 33 43 44
 184: 7 8 9 10 50 52 142
 185: 3 46 47 48 144
 186: 1000 102 103
 187: 1000 77 102 103
 188: 993 71 77 102 103
 189: 2 106 110
 190: 2 14 15 20 21 34 41 42 43 44
 191: 1000 87 88
 192: 5 5 8 9 10 11 12 13 14 15 16 17 18 19 20 21 22 23 24 25 26 27 30 31 32 33 34 35 36 37 38 39 40 41 42 43 44 45 46 47 48 49 50 52 54 55 101 117 122 132 134 135 137 138 139 140 141 142 143 144
 193: 1000 87 88 133
 194: 203 71 77 87 88 102 103 133
 195: 7 85 86 131
 196: 1 66 67 68 69 78 79 82 90 91 92 93 95 96 100 120 121 128 129
 197: 1 66 67 68 82 90 91 92 93 95 96 100 128 129
 198: 811 98 99
 199: 5 63 80 104 105 106 109 110 111 112 113 114 126 127
 200: 4 64 65 70 75 78 79 83 84 85 86 95 96 107 108 125 130 131
 201: 995 123 124
 202: 943 98 99 123 124
 203: 7 20 27
 204: 180 98 99 119 123 124
 205: 1000 97 98 99 119 123 124
 206: 1000 71 77 87 88 97 98 99 102 103 119 123 124 133
 207: 3 64 65 70 71 72 73 74 75 77 81 83 84 85 86 87 88 97 98 99 102 103 107 108 115 116 118 119 123 124 125 130 131 133
 208: 2 68 82 90 91 92 93 100 128 129
 209: 956 72 73
 210: 1 63 71 72 73 74 77 78 79 81 87 88 97 98 99 102 103 104 105 106 109 110 111 112 113 114 115 116 118 119 123 124 126 127 133
 211: 48 72 73 116
 212: 2 63 106 109 110 111 112 113 114 127
 213: 228 72 73 115 116
 214: 4 63 72 73 74 81 104 105 106 109 110 111 112 113 114 115 116 118 126 127
 215: 3 5 12 13 17 19 22 23 24 38 50 52
 216: 316 74 81
 217: 811 72 73 74 81 115 116
 218: 3 5 12 13 17 19 22 23 38 50 52
 219: 1000 72 73 74 81 115 116 118
 220: 918 71 72 73 74 77 81 87 88 97 98 99 102 103 115 116 118 119 123 124 133
 221: 3 72 73 74 115 118
 222: 9 69 71 72 73 74 77 81 87 88 97 98 99 102 103 115 116 118 119 120 121 123 124 133
 223: 1000 76 136
 224: 3 109 111 112
 225: 963 76 94 136
 226: 781 71 72 73 74 76 77 81 87 88 94 97 98 99 102 103 115 116 118 119 123 124 133 136
 227: 470 64 65 70 71 72 73 74 75 76 77 81 83 84 85 86 87 88 94 97 98 99 102 103 107 108 115 116 118 119 123 124 125 130 131 133 136
 228: 532 63 64 65 70 71 72 73 74 75 76 77 81 83 84 85 86 87 88 94 97 98 99 102 103 104 105 106 107 108 109 110 111 112 113 114 115 116 118 119 123 124 125 126 127 130 131 133 136
 229: 1 0 1 2 6 7 28 29 51 53 56 57 58 59 62 89
 230: 1 1 3 4 5 8 9 10 11 12 13 14 15 16 17 18 19 20 21 22 23 24 25 26 27 30 31 32 33 34 35 36 37 38 39 40 41 42 43 44 45 46 47 48 49 50 52 54 55 56 57 89 101 117 122 132 134 135 137 138 139 140 141 142 143 144
 231: 1000 66 67
 232: 1 15 20 34 41 42
 233: 835 66 67 82
 234: 1 14 32 33
 235: 7 14 15 21 32 33
 236: 960 68 100
 237: 3 5 8 9 10 12 13 16 17 18 19 22 23 24 25 26 38 50 52 135 142
 238: 3 63 69 71 72 73 74 76 77 78 79 80 81 87 88 94 95 96 97 98 99 102 103 104 105 106 109 110 111 112 113 114 115 116 118 119 120 121 123 124 126 127 133 136
 239: 999 128 129
 240: 1000 68 100 128 129
 241: 901 66 67 68 82 100 128 129
 242: 3 63 78 79 95 96 104 105 106 109 110 111 112 113 114 126 127
 243: 3 60 61 64 65 66 67 68 70 75 82 83 84 85 86 90 91 92 93 100 107 108 125 128 129 130 131
 244: 1000 90 92
 245: 3 60 61 64 65 70 75 83 84 85 86 107 108 125 130 131
 246: 1 20 21 27 34 35 36 37 39 40 41 42 43
 247: 999 91 93
 248: 999 90 91 92 93
 249: 998 66 67 68 82 90 91 92 93 100 128 129
 250: 1 14 15 20 21 27 32 33 35 36 37 39 40 43 44
 251: 1 33 35 36 37 39 40
 252: 1000 78 79
 253: 538 66 67 68 78 79 82 90 91 92 93 100 128 129
 254: 13 87 88 97 98 99 119 123 124 133
 255: 3 63 64 65 66 67 68 70 71 72 73 74 75 76 77 78 79 80 81 82 83 84 85 86 87 88 90 91 92 93 94 97 98 99 100 102 103 104 105 106 107 108 109 110 111 112 113 114 115 116 118 119 123 124 125 126 127 128 129 130 131 133 136
 256: 3 63 64 65 70 71 72 73 74 75 76 77 80 81 83 84 85 86 87 88 94 97 98 99 102 103 104 105 106 107 108 109 110 111 112 113 114 115 116 118 119 123 124 125 126 127 130 131 133 136
 257: 853 120 121
 258: 1000 69 120 121
 259: 1 14 15 20 27 32 33 35 36 37 39 40 43 44
 260: 789 69 80 120 121
 261: 23 66 67 68 69 78 79 80 82 90 91 92 93 100 120 121 128 129
 262: 461 63 64 65 66 67 68 69 70 71 72 73 74 75 76 77 78 79 80 81 82 83 84 85 86 87 88 90 91 92 93 94 97 98 99 100 102 103 104 105 106 107 108 109 110 111 112 113 114 115 116 118 119 120 121 123 124 125 126 127 128 129 130 131 133 136
 263: 1 14 15 27 32 33 35 36 37 39 40 43 44
 264: 4 14 15 20 21 27 30 31 32 33 34 35 36 37 39 40 41 42 43 44 101 132
 265: 1000 95 96
 266: 979 63 64 65 66 67 68 69 70 71 72 73 74 75 76 77 78 79 80 81 82 83 84 85 86 87 88 90 91 92 93 94 95 96 97 98 99 100 102 103 104 105 106 107 108 109 110 111 112 113 114 115 116 118 119 120 121 123 124 125 126 127 128 129 130 131 133 136
 267: 1000 60 61 63 64 65 66 67 68 69 70 71 72 73 74 75 76 77 78 79 80 81 82 83 84 85 86 87 88 90 91 92 93 94 95 96 97 98 99 100 102 103 104 105 106 107 108 109 110 111 112 113 114 115 116 118 119 120 121 123 124 125 126 127 128 129 130 131 133 136
 268: 998 0 2 6 7 28 29 51 53 58 59
 269: 1 64 65 70 83 85 86 125 130 131
 270: 4 64 65 69 70 75 76 80 83 84 85 86 94 107 108 120 121 125 130 131 136
 271: 1000 6 7
 272: 1000 0 2 28 29 51 53 58 59
 273: 1 66 67 68 82 91 93 100 128 129
 274: 4 72 73 74 115
 275: 1000 28 29
 276: 973 0 2 51 53 58 59
 277: 4 66 67 68 90 91 92 93 100 128 129
 278: 14 64 65 70 75 76 83 84 85 86 107 108 125 130 131 136
 279: 1000 51 53
 280: 1000 0 2 58 59
 281: 1 63 64 65 66 67 68 69 70 71 72 73 74 75 76 77 78 79 81 82 83 84 85 86 87 88 90 91 92 93 94 95 96 97 98 99 100 102 103 104 105 106 107 108 109 110 111 112 113 114 115 116 118 119 120 121 123 124 125 126 127 128 129 130 131 133 136
 282: 2 63 64 65 66 67 68 69 70 71 72 73 74 75 76 77 81 82 83 84 85 86 87 88 90 91 92 93 94 97 98 99 100 102 103 104 105 106 107 108 109 110 111 112 113 114 115 116 118 119 120 121 123 124 125 126 127 128 129 130 131 133 136
 283: 1000 2 58
 284: 1000 0 59
 285: 1 106 114
 286: 15 0 1 2 6 7 28 29 51 53 58 59 62 89
 287: 650 8 9
 288: 191 5 8 9 10 12 13 16 17 18 19 22 23 24 25 26 38 50 52 54 141 142
 289: 185 27 43 44
 290: 52 27 34 41 42 43 44
 291: 635 20 21 27 34 41 42 43 44
 292: 4 14 15 20 21 27 32 33 34 39 41 42 43 44
 293: 152 35 36 37 40
 294: 22 45 46 47 48 49 134 143 144
 295: 6 14 15 20 21 27 30 31 32 33 34 35 36 37 39 40 41 42 43 44 45 46 47 48 49 55 101 117 122 132 134 137 138 140 143 144
 296: 216 63 113
 297: 186 63 110 113 114
 298: 541 63 106 109 110 111 112 113 114 126 127
 299: 21 63 105 106 109 110 111 112 113 114 126 127
 300: 12 125 131
 301: 24 85 86 125 131
 302: 619 64 65 70 75 83 84 85 86 125 130 131
 303: 152 97 119
 304: 28 97 98 99 119
 305: 784 71 77 97 98 99 102 103 119 123 124
 306: 679 115 116
 307: 84 81 115 116
 308: 350 72 73 81 115 116
 309: 10 66 67 68 69 80 82 90 91 92 93 100 120 121 128 129
 310: 29 63 64 65 66 67 68 69 70 71 72 73 74 75 76 77 80 81 82 83 84 85 86 87 88 90 91 92 93 94 97 98 99 100 102 103 104 105 106 107 108 109 110 111 112 113 114 115 116 118 119 120 121 123 124 125 126 127 128 129 130 131 133 136
 311: 164 78 79 95 96
 312: 2 13 17 19 38
 313: 81 11 45 49 134 138
 314: 482 46 48 144
 315: 144 14 15 33
 316: 14 14 15 20 21 32 33 43 44
 317: 310 35 36 37 39
 318: 207 14 15 20 21 27 30 31 32 33 34 35 36 37 39 40 41 42 43 44 55 101 117 122 132 137 139 140
 319: 147 110 113 114
 320: 52 111 112 126 127
 321: 5 64 65 85 86 125 130 131
 322: 668 97 98 99 123 124
 323: 59 74 118
 324: 35 74 115 116 118
 325: 134 74 81 115 116 118
 326: 24 72 74 81 115 116 118
 327: 10 63 64 65 70 71 72 73 74 75 76 77 78 79 81 83 84 85 86 87 88 94 97 98 99 102 103 104 105 106 107 108 109 110 111 112 113 114 115 116 118 119 123 124 125 126 127 130 131 133 136
 328: 32 63 64 65 69 70 71 72 73 74 75 76 77 78 79 80 81 83 84 85 86 87 88 94 97 98 99 102 103 104 105 106 107 108 109 110 111 112 113 114 115 116 118 119 120 121 123 124 125 126 127 130 131 133 136
 329: 162 66 67 68 100 128 129
 330: 112 5 12 13 17 19 22 23 24 25 26 38 50 52
 331: 253 9 10 142
 332: 18 16 18 54 135 141
 333: 122 20 34 41 42
 334: 137 21 43 44
 335: 12 20 21 27 32 34 41 42 43 44
 336: 42 63 66 67 68 78 79 82 90 91 92 93 100 104 105 106 109 110 111 112 113 114 126 127 128 129
 337: 121 125 130
 338: 6 83 84
 339: 135 64 65 70 75 76 83 84 85 86 94 107 108 125 130 131 136
 340: 28 74 81 115
 341: 161 74 81 115 116
 342: 54 64 65 69 70 71 72 73 74 75 76 77 80 81 83 84 85 86 87 88 94 97 98 99 102 103 107 108 115 116 118 119 120 121 123 124 125 130 131 133 136
 343: 34 47 143 144
 344: 54 47 48 143 144
 345: 56 3 4 5 8 9 10 12 13 16 17 18 19 22 23 24 25 26 38 45 46 47 48 49 50 52 54 134 135 138 141 142 143 144
 346: 154 11 55
 347: 98 20 43 44
 348: 168 11 14 15 20 21 27 30 31 32 33 34 35 36 37 39 40 41 42 43 44 55 101 117 122 132 137 140
 349: 231 11 14 15 20 21 27 30 31 32 33 34 35 36 37 39 40 41 42 43 44 55 101 117 122 132 137 139 140
 350: 218 72 73 81
 351: 40 72 73 81 116
 352: 358 63 64 65 69 70 71 72 73 74 75 76 77 80 81 83 84 85 86 87 88 94 97 98 99 102 103 104 105 106 107 108 109 110 111 112 113 114 115 116 118 119 120 121 123 124 125 126 127 130 131 133 136
 353: 180 66 67 68 78 79 82 90 91 92 93 95 96 100 128 129
 354: 37 5 8 9 10 12 13 17 19 22 23 24 25 26 38 50 52 54 135 141 142
 355: 1 3 4 5 8 9 10 12 13 17 19 22 23 24 25 26 38 50 52 54 135 141 142
 356: 86 11 45 49 134
 357: 150 11 45 46 47 48 49 134 143 144
 358: 278 14 15 32
 359: 43 14 15 20 21 27 33 34 41 42 43 44
 360: 121 11 14 15 20 21 27 30 31 32 33 34 35 36 37 39 40 41 42 43 44 45 49 55 101 117 122 132 134 137 138 139 140
 361: 82 46 144
 362: 95 106 113
 363: 200 63 106 113
 364: 197 85 86 125
 365: 106 101 122 132 137
 366: 99 101 117 122 132 137
 367: 52 11 14 15 20 21 27 30 31 32 33 34 35 36 37 39 40 41 42 43 44 45 46 47 48 49 101 117 122 132 134 137 138 140 143 144
 368: 97 63 64 65 70 75 83 84 85 86 104 105 106 107 108 109 110 111 112 113 114 125 126 127 130 131
 369: 129 98 123 124
 370: 24 49 134 138
 371: 23 46 47 48 49 134 138 143 144
 372: 142 14 15 32 33 34 41 42
 373: 48 14 15 20 21 32 33 34 41 42
 374: 117 72 73 74
 375: 58 72 73 74 115 116
 376: 32 5 25 26
 377: 21 5 12 13 17 19 22 23 25 26 38
 378: 25 34 41 42 43 44
 379: 99 14 15 20 21 27 34 41 42 43 44
 380: 1 32 33 35 36 37
 381: 2 32 33 35 36 37 39 40
 382: 65 14 15 20 21 27 30 31 32 33 34 35 36 37 39 40 41 42 43 44 101 117 122 132 137 139 140
 383: 87 85 86 125 130
 384: 41 99 123 124
 385: 25 81 115
 386: 111 63 64 65 66 67 68 70 71 72 73 74 75 76 77 78 79 81 82 83 84 85 86 87 88 90 91 92 93 94 97 98 99 100 102 103 104 105 106 107 108 109 110 111 112 113 114 115 116 118 119 123 124 125 126 127 128 129 130 131 133 136
 387: 138 69 120
 388: 59 71 76 77 87 88 94 97 98 99 102 103 119 123 124 133 136
 389: 69 63 106
 390: 53 63 104 106 109 110 111 112 113 114 126 127
 391: 72 72 73 115
 392: 15 74 116
 393: 22 74 81 116
 394: 52 63 71 72 73 74 77 81 87 88 97 98 99 102 103 104 105 106 109 110 111 112 113 114 115 116 118 119 123 124 126 127 133
 395: 87 46 48
 396: 66 46 47 48 143
 397: 34 20 27 34 41 42
 398: 10 69 80 94 120 121
 399: 34 69 76 80 94 120 121 136
 400: 107 69 71 72 73 74 76 77 80 81 87 88 94 97 98 99 102 103 115 116 118 119 120 121 123 124 133 136
 401: 36 3 4 5 8 9 10 12 13 16 17 18 19 22 23 24 25 26 38 50 52 54 56 57 135 141 142
 402: 17 21 27 43 44
 403: 213 20 21 27 43 44
 404: 33 3 4 5 8 9 10 12 13 14 15 16 17 18 19 20 21 22 23 24 25 26 27 30 31 32 33 34 35 36 37 38 39 40 41 42 43 44 50 52 54 55 56 57 101 117 122 132 135 137 139 140 141 142
 405: 55 46 47 143 144
 406: 14 60 61 95 96
 407: 71 11 46 47 48 143 144
 408: 152 20 21 34 41 42
 409: 61 72 73 74 81
 410: 4 72 73 74 76 81 94 115 116 118 136
 411: 13 8 9 10 25 26 142
 412: 40 14 15 21 32 33 43 44
 413: 49 14 15 21 32 33 34 41 42 43 44
 414: 318 64 65 70 75 83 84 85 86 95 96 107 108 125 130 131
 415: 106 64 65 66 67 68 70 75 82 83 84 85 86 90 91 92 93 95 96 100 107 108 125 128 129 130 131
 416: 69 64 65 66 67 68 70 75 78 79 82 83 84 85 86 90 91 92 93 95 96 100 107 108 125 128 129 130 131
 417: 19 72 73 118
 418: 22 72 73 115 116 118
 419: 17 72 73 81 115 116 118
 420: 93 69 71 72 73 74 76 77 81 87 88 94 97 98 99 102 103 115 116 118 119 120 121 123 124 133 136
 421: 102 64 65 66 67 68 69 70 71 72 73 74 75 76 77 78 79 81 82 83 84 85 86 87 88 90 91 92 93 94 95 96 97 98 99 100 102 103 107 108 115 116 118 119 120 121 123 124 125 128 129 130 131 133 136
 422: 190 64 65 66 67 68 69 70 71 72 73 74 75 76 77 78 79 80 81 82 83 84 85 86 87 88 90 91 92 93 94 95 96 97 98 99 100 102 103 107 108 115 116 118 119 120 121 123 124 125 128 129 130 131 133 136
 423: 42 21 34 41 42
 424: 29 21 34 41 42 43 44
 425: 14 21 27 34 41 42 43 44
 426: 50 20 21 27 33 34 41 42 43 44
 427: 26 20 21 27 32 33 34 41 42 43 44
 428: 57 47 48 143
 429: 101 63 110 114
 430: 92 66 67 68 69 82 90 91 92 93 100 120 121 128 129
 431: 103 64 65 66 67 68 69 70 75 82 83 84 85 86 90 91 92 93 95 96 100 107 108 120 121 125 128 129 130 131
 432: 22 81 116
 433: 27 81 116 118
 434: 17 81 115 116 118
 435: 19 73 74 81 115 116 118
 436: 33 71 72 73 74 76 77 78 79 81 87 88 94 97 98 99 102 103 115 116 118 119 123 124 133 136
 437: 79 71 72 73 74 76 77 78 79 80 81 87 88 94 97 98 99 102 103 115 116 118 119 123 124 133 136
 438: 59 14 15 20 21 27 32 34 41 42 43 44
 439: 14 68 90 91 92 93 100 128 129
 440: 7 5 22 23
 441: 7 24 25 26
 442: 19 5 22 23 24 25 26
 443: 25 8 9 10 135 142
 444: 32 11 45 46 47 48 49 55 134 138 143 144
 445: 73 63 71 72 73 74 76 77 81 87 88 94 97 98 99 102 103 104 105 106 109 110 111 112 113 114 115 116 118 119 123 124 126 127 133 136
 446: 47 63 69 71 72 73 74 76 77 80 81 87 88 94 97 98 99 102 103 104 105 106 109 110 111 112 113 114 115 116 118 119 120 121 123 124 126 127 133 136
 447: 53 63 66 67 68 69 71 72 73 74 76 77 78 79 80 81 82 87 88 90 91 92 93 94 97 98 99 100 102 103 104 105 106 109 110 111 112 113 114 115 116 118 119 120 121 123 124 126 127 128 129 133 136
 448: 32 72 73 74 81 116
 449: 29 20 27 43 44
 450: 39 64 65 66 67 68 70 75 82 83 84 85 86 90 91 92 93 100 107 108 125 128 129 130 131
 451: 36 63 64 65 66 67 68 70 75 82 83 84 85 86 90 91 92 93 100 104 105 106 107 108 109 110 111 112 113 114 125 126 127 128 129 130 131
 452: 28 74 115 116
 453: 64 69 71 72 73 74 76 77 78 79 80 81 87 88 94 97 98 99 102 103 115 116 118 119 120 121 123 124 133 136
 454: 28 11 45
 455: 18 20 34 41 42 43 44
 456: 17 14 15 32 33 35 36 37 39 40
 457: 14 14 15 32 33 35 36 37 39 40 41 42
 458: 4 21 34
 459: 14 21 27 34
 460: 20 20 21 27 34 43 44
 461: 11 70 125 130 131
 462: 59 27 35 36 37 39 40
 463: 13 20 41 42 43 44
 464: 15 20 21 41 42 43 44
 465: 25 11 14 15 20 21 27 30 31 32 33 34 35 36 37 39 40 41 42 43 44 45 49 55 101 117 122 132 134 137 138 140
 466: 33 3 4 5 8 9 10 11 12 13 14 15 16 17 18 19 20 21 22 23 24 25 26 27 30 31 32 33 34 35 36 37 38 39 40 41 42 43 44 45 46 47 48 49 50 52 54 55 101 117 122 132 134 135 137 138 140 141 142 143 144
 467: 53 63 64 65 66 67 68 70 71 72 73 74 75 76 77 78 79 81 82 83 84 85 86 87 88 90 91 92 93 94 95 96 97 98 99 100 102 103 104 105 106 107 108 109 110 111 112 113 114 115 116 118 119 123 124 125 126 127 128 129 130 131 133 136
 468: 37 14 15 32 33 34 41 42 43 44
 469: 42 14 15 20 21 27 30 31 32 33 34 35 36 37 39 40 41 42 43 44 55
 470: 52 11 14 15 20 21 27 30 31 32 33 34 35 36 37 39 40 41 42 43 44 45 46 47 48 49 55 134 138 143 144
 471: 9 63 106 110 114
 472: 44 104 105 111 112 126 127
 473: 19 72 73 74 118
 474: 24 72 73 74 115 116 118
 475: 9 64 65 69 70 71 72 73 74 75 76 77 81 83 84 85 86 87 88 94 95 96 97 98 99 102 103 107 108 115 116 118 119 120 121 123 124 125 130 131 133 136
 476: 9 27 34 35 36 37 39 40 41 42
 477: 11 20 21 27 34 35 36 37 39 40 41 42
 478: 35 20 21 27 34 35 36 37 39 40 41 42 43 44
 479: 9 63 71 72 73 74 76 77 78 79 81 87 88 94 97 98 99 102 103 104 105 106 109 110 111 112 113 114 115 116 118 119 123 124 126 127 133 136
 480: 16 63 69 71 72 73 74 76 77 78 79 80 81 87 88 94 97 98 99 102 103 104 105 106 109 110 111 112 113 114 115 116 118 119 120 121 123 124 126 127 133 136
 481: 2 11 14 15 20 21 27 30 31 32 33 34 35 36 37 39 40 41 42 43 44 55 101 117 122 132 137 138 140
 482: 20 66 67 68 69 78 79 80 82 90 91 92 93 95 96 100 120 121 128 129
 483: 18 63 66 67 68 69 78 79 80 82 90 91 92 93 95 96 100 104 105 106 109 110 111 112 113 114 120 121 126 127 128 129
 484: 1 63 64 65 66 67 68 69 70 75 78 79 80 82 83 84 85 86 90 91 92 93 95 96 100 104 105 106 107 108 109 110 111 112 113 114 120 121 125 126 127 128 129 130 131
 485: 1 63 64 65 66 67 68 69 70 75 76 78 79 80 82 83 84 85 86 90 91 92 93 94 95 96 100 104 105 106 107 108 109 110 111 112 113 114 120 121 125 126 127 128 129 130 131 136
 486: 25 74 81 116 118
 487: 7 14 15 20 21 27 32 33 34 35 36 37 41 42 43 44
 488: 6 63 64 65 70 75 83 84 85 86 95 96 104 105 106 107 108 109 110 111 112 113 114 125 126 127 130 131
 489: 22 63 64 65 70 71 72 73 74 75 76 77 81 83 84 85 86 87 88 94 95 96 97 98 99 102 103 104 105 106 107 108 109 110 111 112 113 114 115 116 118 119 123 124 125 126 127 130 131 133 136
 490: 26 63 64 65 69 70 71 72 73 74 75 76 77 80 81 83 84 85 86 87 88 94 95 96 97 98 99 102 103 104 105 106 107 108 109 110 111 112 113 114 115 116 118 119 120 121 123 124 125 126 127 130 131 133 136
 491: 3 14 15 20 21 32 34 41 42 43 44
 492: 81 66 67 82 90 91 92 93
 493: 9 78 79 80
 494: 34 63 71 72 73 74 76 77 78 79 80 81 87 88 94 97 98 99 102 103 104 105 106 109 110 111 112 113 114 115 116 118 119 123 124 126 127 133 136
 495: 1 66 67 69 82 90 91 92 93 120 121
 496: 30 74 81 118
 497: 57 71 72 73 74 76 77 80 81 87 88 94 97 98 99 102 103 115 116 118 119 123 124 133 136
 498: 3 11 14 15 20 21 27 30 31 32 33 34 35 36 37 39 40 41 42 43 44 101 117 122 132 137 139 140
 499: 63 20 21 27 34 41 42
 500: 9 69 121
 501: 12 116 118
 502: 10 76 80 94 136
 503: 35 27 34 41 42
 504: 6 71 72 73 74 77 78 79 81 87 88 97 98 99 102 103 115 116 118 119 123 124 133
 505: 3 20 21 27 35 36 37 39 40
 506: 1 14 15 20 21 27 32 33 34 35 36 37 39 40 41 42
 507: 40 100 128 129
 508: 39 11 45 46 47 48 49 56 57 134 138 143 144
 509: 41 3 4 5 8 9 10 11 12 13 16 17 18 19 22 23 24 25 26 38 45 46 47 48 49 50 52 54 56 57 134 135 138 141 142 143 144
 510: 11 72 73 74 116
 511: 3 97 98 119
 512: 3 97 98 99 119 123
 513: 10 71 72 73 74 77 81 87 88 94 97 98 99 102 103 115 116 118 119 123 124 133
 514: 43 21 27
 515: 6 21 27 34 41 42
 516: 4 69 76 94 120 121 136
 517: 70 20 21 27
 518: 17 5 24 25 26
 519: 27 28 29 51 53
 520: 24 81 118
 521: 18 63 64 65 66 67 68 70 71 72 73 74 75 76 77 81 82 83 84 85 86 87 88 90 91 92 93 94 97 98 99 100 102 103 104 105 106 107 108 109 110 111 112 113 114 115 116 118 119 123 124 125 126 127 128 129 130 131 133 136
 522: 8 36 37
 523: 17 20 27 34 41 42 43 44
 524: 1 21 27 35 36 37 39 40
 525: 3 21 27 35 36 37 39 40 43 44
 526: 2 21 27 34 35 36 37 39 40 41 42 43 44
 527: 1 20 21 27 33 34 35 36 37 39 40 41 42 43 44
 528: 8 63 78 79 104 105 106 109 110 111 112 113 114 126 127
 529: 7 63 71 72 73 74 76 77 80 81 87 88 94 97 98 99 102 103 104 105 106 109 110 111 112 113 114 115 116 118 119 123 124 126 127 133 136
 530: 2 20 21 27 41 42 43 44
 531: 4 64 65 66 67 68 69 70 71 72 73 74 75 76 77 80 81 82 83 84 85 86 87 88 90 91 92 93 94 95 96 97 98 99 100 102 103 107 108 115 116 118 119 120 121 123 124 125 128 129 130 131 133 136
 532: 1 3 4 16 18
 533: 1 3 4 5 8 9 10 12 13 14 15 16 17 18 19 20 21 22 23 24 25 26 27 30 31 32 33 34 35 36 37 38 39 40 41 42 43 44 50 52 54 55 101 117 122 132 135 137 139 140 141 142
 534: 23 74 115 118
 535: 22 74 81 115 118
 536: 23 69 71 72 73 74 76 77 78 79 81 87 88 94 97 98 99 102 103 115 116 118 119 120 121 123 124 133 136
 537: 27 3 4 5 8 9 10 11 12 13 16 17 18 19 22 23 24 25 26 38 45 46 47 48 49 50 52 54 134 135 138 141 142 143 144
 538: 1 63 104 105 106 109 110 113 114
 539: 6 63 104 105 106 109 110 113 114 126 127
 540: 1 63 76 94 104 105 106 109 110 111 112 113 114 126 127 136
 541: 1 64 65 70 71 72 73 74 75 77 81 83 84 85 86 87 88 95 96 97 98 99 102 103 107 108 115 116 118 119 123 124 125 130 131 133
 542: 20 85 86 130
 543: 9 64 65 69 70 75 83 84 85 86 95 96 107 108 120 121 125 130 131
 544: 2 12 13 38
 545: 1 1 3 4 5 8 9 10 11 12 13 14 15 16 17 18 19 20 21 22 23 24 25 26 27 30 31 32 33 34 35 36 37 38 39 40 41 42 43 44 45 46 47 48 49 50 52 54 55 62 89 101 117 122 132 134 135 137 138 139 140 141 142 143 144
 546: 37 14 15 32 33 43 44
 547: 3 14 15 20 21 27 32 33 34 35 36 37 40 41 42 43 44
 548: 12 27 34
 549: 10 20 21 27 34
 550: 3 64 65 70 71 75 76 77 83 84 85 86 87 88 94 97 98 99 102 103 107 108 119 123 124 125 130 131 133 136
 551: 19 27 35 36 37 39 40 43 44
 552: 15 20 21 27 35 36 37 39 40 43 44
 553: 1 63 104 105 106 109 110 111 113 114 126 127
 554: 9 14 15 20 21 27 30 31 32 33 34 41 42 43 44
 555: 8 101 122 132 137 140
 556: 12 3 4 5 8 9 10 12 13 14 15 16 17 18 19 20 21 22 23 24 25 26 27 30 31 32 33 34 35 36 37 38 39 40 41 42 43 44 50 52 54 101 117 122 132 135 137 140 141 142
 557: 11 97 99 119
 558: 6 97 99 119 123 124
 559: 15 98 119
 560: 13 72 73 74 81 115
 561: 4 14 15 30 31 32 33 35 36 37 39 40 41 42
 562: 16 85 86 130 131
 563: 7 98 99 119
 564: 7 72 73 115 118
 565: 3 77 87 88 102 103 133
 566: 20 74 115
 567: 2 63 69 104 105 106 109 110 111 112 113 114 120 121 126 127
 568: 2 63 66 67 68 69 78 79 82 90 91 92 93 100 104 105 106 109 110 111 112 113 114 120 121 126 127 128 129
 569: 3 64 65 70 71 72 73 74 75 76 77 80 81 83 84 85 86 87 88 94 97 98 99 102 103 107 108 115 116 118 119 123 124 125 130 131 133 136
 570: 8 14 15 20 32 33 34 41 42
 571: 2 3 4 5 8 9 10 12 13 17 19 22 23 24 25 26 38 50 52 135 142
 572: 5 30 31 35 36 37 39 40
 573: 2 14 15 30 31 32 33 35 36 37 39 40
 574: 2 14 15 20 21 30 31 32 33 34 35 36 37 39 40 41 42 43 44
 575: 5 71 77 87 88 94 97 98 99 102 103 119 123 124 133
 576: 2 72 73 74 76 81 115 116 118 136
 577: 5 63 64 65 70 75 76 83 84 85 86 94 104 105 106 107 108 109 110 111 112 113 114 125 126 127 130 131 136
 578: 6 63 64 65 66 67 68 70 75 78 79 82 83 84 85 86 90 91 92 93 100 104 105 106 107 108 109 110 111 112 113 114 125 126 127 128 129 130 131
 579: 21 63 69 80 104 105 106 109 110 111 112 113 114 120 121 126 127
 580: 10 63 66 67 68 69 80 82 90 91 92 93 100 104 105 106 109 110 111 112 113 114 120 121 126 127 128 129
 581: 7 3 4 5 8 9 10 12 13 16 17 18 19 22 23 24 25 26 38 46 47 48 50 52 54 135 141 142 143 144
 582: 7 5 12 13 17 19 22 23 24 25 26 38 135
 583: 7 5 8 9 10 12 13 17 19 22 23 24 25 26 38 135 142
 584: 11 101 117 122 132 137 139 140
 585: 1 27 35 36 37 39
 586: 3 14 15 20 21 27 32 34 35 36 37 39 40 41 42 43 44
 587: 4 25 26 135
 588: 6 11 14 15 20 21 27 30 31 32 33 34 35 36 37 39 40 41 42 43 44 55
 589: 1 63 106 110 111 112 113 114
 590: 2 41 42 43 44
 591: 8 63 71 77 87 88 97 98 99 102 103 104 105 106 109 110 111 112 113 114 119 123 124 126 127 133
 592: 1 20 41 42
 593: 1 45 49
 594: 6 5 8 9 10 12 13 16 17 18 19 22 23 24 25 26 38 54 141 142
 nsplits: 595
 ntax: 145
boot_consense_logl: -10922.71279
contree: (0:0.0000000000,((((((((((1:0.0000000000,169:0.0000000000):2.775271278e-06,89:0.0000027753)100:0.156810682,62:0.1352681400)100:0.05237885169,((((3:0.0000027753,4:0.0000027753)100:0.1273679438,(((((((5:0.0380353787,(((((12:0.0000000000,171:0.0000000000):0,170:0.0000000000):2.775271278e-06,13:0.0000027753)100:0.009191697271,((((17:0.0000000000,167:0.0000000000):0,154:0.0000000000):2.775271278e-06,19:0.0000027753)100:0.004571336844,38:0.0000027753)100:0.004588215617)100:0.02879474092,(22:0.0091171927,23:0.0045145525)100:0.01428944702)97:0.009016529046)96:0.02130720227,24:0.0091245136)95:0.008880045596,((((25:0.0000000000,179:0.0000000000):0,166:0.0000000000):0,150:0.0000000000):2.775271278e-06,26:0.0000027753)100:0.04712002479)98:0.0335309119,(((8:0.0000000000,147:0.0000000000):2.775271278e-06,9:0.0000027753)66:2.775271278e-06,(10:0.0000027753,142:0.0000027753)100:0.004712893324)100:0.05784195331)86:0.01754863844,(50:0.0000027753,52:0.0000027753)100:0.04899294174)94:0.01646404081,135:0.0998050280)80:0.02061721461,((((16:0.0000000000,162:0.0000000000):0,155:0.0000000000):2.775271278e-06,18:0.0000027753)100:0.1083423743,(54:0.0225494456,141:0.0463264533)100:0.05971885876)96:0.01432955288)99:0.04504239207)99:0.04259776977,(((11:0.1461177338,(((45:0.1164789503,(49:0.0000027753,134:0.0000027753)100:0.03731955044)96:0.02656315035,138:0.0402273272)81:0.01386072307,((46:0.0000027753,(48:0.0000027753,144:0.0000027753)75:2.775271278e-06)49:2.775271278e-06,(47:0.0000027753,143:0.0000027753)100:0.004365453934)100:0.05813111448)60:0.01795843728)71:0.02274965716,((((((((((14:0.0000000000,180:0.0000000000):0,177:0.0000000000):0,176:0.0000000000):2.775271278e-06,15:0.0000027753)100:0.004292899518,((32:0.0000000000,159:0.0000000000):2.775271278e-06,33:0.0000027753)53:2.775271278e-06)71:2.775271278e-06,(((((((((20:0.0000000000,175:0.0000000000):0,160:0.0000000000):0,158:0.0000000000):0,157:0.0000000000):0,156:0.0000000000):2.775271278e-06,21:0.0000027753)48:2.775271278e-06,(43:0.0000027753,44:0.0000027753)100:0.004297795597)32:2.775271278e-06,(34:0.0042845307,(41:0.0000027753,42:0.0000027753)99:0.004286511305)96:0.004299808764)29:2.775271278e-06,27:0.0042712704)65:0.004279409568)92:0.004633569193,(((35:0.0000027753,36:0.0000027753)99:0.004410301206,37:0.0000027753)100:0.004387059512,(39:0.0000027753,40:0.0000027753)55:2.775271278e-06)98:0.008280969241)98:0.02025264998,(30:0.0000027753,31:0.0000027753)100:0.01560677256)100:0.05404606185,((101:0.0184976134,132:0.0277328261)100:0.0193388932,((117:0.0410327172,(122:0.0000027753,137:0.0000027753)100:0.02284461397)90:0.005650073927,140:0.0637145849)90:0.01803996093)100:0.0476208154)94:0.02320941738,55:0.1315163148)67:0.009767365917)62:0.01971370079,139:0.0360852890)78:0.0273755597)93:0.01512053773,(56:0.0000027753,57:0.0000027753)100:0.0928982081)100:0.1097925693)99:0.07970505004,(((60:0.0000000000,161:0.0000000000):2.775271278e-06,61:0.0000027753)100:0.5367258349,(((((((((63:0.0043623855,((106:0.0043641061,(110:0.0000027753,114:0.0000027753)100:0.004387929247)43:2.775271278e-06,113:0.0000027753)56:2.775271278e-06)100:0.03632963795,109:0.0283841292)100:0.01613816208,(111:0.0000027753,112:0.0000027753)100:0.0181520075)90:0.008574757661,(126:0.0000027753,127:0.0000027753)100:0.004701401659)56:0.008163639646,(104:0.0000027753,105:0.0000027753)93:2.341748798e-06)100:0.3843147263,(((((64:0.0000027753,65:0.0000027753)100:0.02811180717,(70:0.0000027822,((((((((85:0.0000000000,174:0.0000000000):0,173:0.0000000000):0,168:0.0000000000):0,165:0.0000000000):0,146:0.0000000000):0,145:0.0000000000):2.775271278e-06,86:0.0000027753)100:0.004465138918,(125:0.0000027753,((130:0.0000000000,151:0.0000000000):2.775271278e-06,131:0.0000027753)83:2.775271278e-06)71:2.775271278e-06)99:0.01349501594)99:0.01136584937)100:0.1493196319,((75:0.0175304964,84:0.0043888474)99:0.01054462706,83:0.0218142915)100:0.02948011687)62:0.0368667539,(107:0.0000027753,108:0.0000027753)100:0.02383472499)100:0.5380843455,(((((71:0.1650551747,(77:0.1261800161,(102:0.0000027753,103:0.0000027753)100:0.02983570823)100:0.1579521058)99:0.07637065995,((97:0.0140640597,(((((98:0.0000000000,172:0.0000000000):0,164:0.0000000000):0,152:0.0000000000):2.775271278e-06,99:0.0000027753)83:2.775271278e-06,(123:0.0000027753,124:0.0000027753)100:0.004628163702)95:0.004655895677)66:0.002875038831,119:0.0064745418)100:0.1488781217)76:0.02867051416,((87:0.0000027753,88:0.0000027753)100:0.07748572937,133:0.0889538041)100:0.1874400318)100:0.1962249159,((((((72:0.0000000000,148:0.0000000000):2.775271278e-06,73:0.0000027753)96:0.004473899111,81:0.0044411778)21:2.775271278e-06,(((115:0.0000000000,153:0.0000000000):0,149:0.0000000000):2.775271278e-06,116:0.0000027753)65:2.775271278e-06)34:2.775271278e-06,74:0.0044427685)82:0.004456817475,118:0.0000027753)100:0.3798019436)90:0.05459346083,((76:0.0089969290,136:0.0051101328)100:0.5811131114,94:0.5426356086)96:0.1292000108)77:0.07353781851)49:0.0205508169)54:0.03140969736,((69:0.0095338289,(120:0.0000027753,121:0.0000027753)86:0.003052291441)100:0.8118306856,80:0.4118346283)80:0.1466327268)33:2.186999803e-06,((((((66:0.0000000000,178:0.0000000000):2.775271278e-06,67:0.0000027753)100:0.1355831077,82:0.1762651536)82:0.04466064217,((68:0.0822990366,100:0.0617034889)96:0.05517287542,(128:0.0000027753,129:0.0000027753)100:0.02321554189)100:0.129243638)90:0.09126196243,((90:0.0000027753,92:0.0000027753)100:0.048783845,(91:0.0000027753,93:0.0000027753)100:0.01169265039)100:0.142426496)100:0.2497874146,(78:0.0000027753,79:0.0000027753)100:0.4961358563)55:0.08709852838)47:0.08607994761,(95:0.0000027753,96:0.0000027753)100:0.6848331498)98:0.1934225874)100:0.2487444416)100:0.09508119866,(6:0.0000027753,7:0.0000027753)100:0.1571098638)100:0.08387802647,(28:0.0000027753,29:0.0000027753)100:0.08085089252)98:0.02514938303,(51:0.0000027753,53:0.0000027753)100:0.0219574599)100:0.09241011484,(2:0.0000027753,58:0.0000027753)100:0.04096318701)100:0.01444703497,59:0.0000027753):2.775271278e-06,163:0.0000000000);
contree_rfdist: 16
finished: true
finishedCandidateSet: true
finishedModelFinal: true
finishedModelInit: true
initTree: (0:0.0000010000,((((((((1:0.0000010000,89:0.0000010000):0.09571788413,62:0.0913461538):0.03766851705,(((3:0.0000010000,4:0.0000010000):0.08271144279,(((((((((5:0.0376685170,(22:0.0073020753,23:0.0036370597):0.01099537037):0.003637059724,((12:0.0000010000,13:0.0000010000):0.007302075327,((17:0.0000010000,19:0.0000010000):0.003637059724,38:0.0000010000):0.003637059724):0.0184681182):0.0184681182,(25:0.0000010000,26:0.0000010000):0.02989771833):0.01099537037,24:0.0073020753):0.02605799373,(((8:0.0000010000,9:0.0000010000):0.003637059724,10:0.0000010000):1e-06,142:0.0000010000):0.04160031847):0.01471727343,(50:0.0000010000,52:0.0000010000):0.03766851705):0.0184681182,135:0.0658646003):0.02224824356,(16:0.0000010000,18:0.0000010000):0.07421875):0.0184681182,(54:0.0184681182,141:0.0376685170):0.04160031847):0.04556354916):0.04160031847,(((((11:0.0957178841,(((45:0.0870108243,(49:0.0000010000,134:0.0000010000):0.02989771833):0.02224824356,138:0.0337677725):0.01471727343,(((46:0.0000010000,48:0.0000010000):1e-06,(47:0.0000010000,143:0.0000010000):0.003637059724):1e-06,144:0.0000010000):0.04160031847):0.02605799373):0.0184681182,55:0.0913461538):0.01099537037,(((((((14:0.0000010000,15:0.0000010000):0.003637059724,(((20:0.0000010000,((34:0.0036370597,(41:0.0000010000,42:0.0000010000):0.003637059724):0.003637059724,(43:0.0000010000,44:0.0000010000):0.003637059724):1e-06):1e-06,21:0.0000010000):0.003637059724,32:0.0000010000):1e-06):1e-06,33:0.0000010000):0.003637059724,27:0.0036370597):0.003637059724,((((35:0.0000010000,36:0.0000010000):0.003637059724,37:0.0000010000):0.003637059724,40:0.0000010000):1e-06,39:0.0000010000):0.003637059724):0.01471727343,(30:0.0000010000,31:0.0000010000):0.0184681182):0.03376777251,((101:0.0147172734,132:0.0222482436):0.01471727343,((117:0.0337677725,(122:0.0000010000,137:0.0000010000):0.0184681182):0.003637059724,140:0.0535858179):0.01471727343):0.04160031847):0.01471727343):0.02605799373,139:0.0260579937):0.02605799373,(56:0.0000010000,57:0.0000010000):0.08271144279):0.01099537037):0.078447564):0.09134615385,((60:0.0000010000,61:0.0000010000):0.176084991,(((((((((63:0.0036370597,(106:0.0036370597,(110:0.0000010000,114:0.0000010000):0.003637059724):1e-06):1e-06,113:0.0000010000):0.02989771833,((((104:0.0000010000,105:0.0000010000):0.01099537037,127:0.0000010000):1e-06,126:0.0000010000):0.007302075327,(111:0.0000010000,112:0.0000010000):0.0184681182):0.01099537037):0.01471727343,109:0.0109953704):0.1968232044,((((71:0.1181389365,(77:0.0784475640,(102:0.0000010000,103:0.0000010000):0.04556354916):0.1135781383):0.06173842405,((97:0.0109953704,((98:0.0000010000,(123:0.0000010000,124:0.0000010000):0.003637059724):1e-06,99:0.0000010000):0.003637059724):0.003637059724,119:0.0036370597):0.08701082431):0.03766851705,((87:0.0000010000,88:0.0000010000):0.05764563107,133:0.0535858179):0.1135781383):0.08271144279,(((((((72:0.0000010000,73:0.0000010000):0.003637059724,115:0.0000010000):1e-06,118:0.0036370597):1e-06,74:0.0036370597):1e-06,81:0.0036370597):1e-06,116:0.0000010000):0.2074814126,((76:0.0109953704,136:0.0000010000):0.2698334966,94:0.1915673694):0.146346831):0.078447564):0.1181389365):0.1045723963,((((64:0.0000010000,65:0.0000010000):0.0184681182,(70:0.0036370597,(85:0.0000010000,(86:0.0000010000,((125:0.0000010000,130:0.0000010000):1e-06,131:0.0000010000):0.003637059724):1e-06):0.01099537037):0.01099537037):0.04160031847,(((75:0.0147172734,84:0.0036370597):0.007302075327,83:0.0184681182):0.02605799373,(107:0.0000010000,108:0.0000010000):0.04556354916):0.06173842405):0.176084991,(95:0.0000010000,96:0.0000010000):0.2942057942):0.1273788927):0.06586460033,(69:0.0036370597,(120:0.0000010000,121:0.0000010000):0.007302075327):0.3735387885):0.08271144279,(((((66:0.0000010000,67:0.0000010000):0.078447564,((68:0.0617384240,100:0.0416003185):0.04556354916,(128:0.0000010000,129:0.0000010000):0.0184681182):0.1001264755):0.04160031847,82:0.1090561224):0.078447564,((90:0.0000010000,92:0.0000010000):0.03376777251,(91:0.0000010000,93:0.0000010000):0.01471727343):0.09571788413):0.146346831,(78:0.0000010000,79:0.0000010000):0.2463976945):0.08701082431):0.1001264755,80:0.2238454288):0.1320590791):0.1710171017):0.07421875,(6:0.0000010000,7:0.0000010000):0.1045723963):0.08271144279,(28:0.0000010000,29:0.0000010000):0.05358581789):0.02605799373,(51:0.0000010000,53:0.0000010000):0.02989771833):0.07002457002,(2:0.0000010000,58:0.0000010000):0.02224824356):0.02224824356,59:0.0000010000);
iqtree:
 command:  -nt AUTO -s /media/hdd_2tb/GPA_reclassification_clean/A_dataset_creation/5_basic_phylogenetics/2_trimmed_complete_basic_phylogeny/2_OGs_with_domains_phylogeny/1_mafft_MSAs/Thioesterase_domains_mafftMSA.faa -m JTTDCMut+F+I+G4 -pre /media/hdd_2tb/GPA_reclassification_clean/A_dataset_creation/5_basic_phylogenetics/2_trimmed_complete_basic_phylogeny/2_OGs_with_domains_phylogeny/4_mafft_iqtree_ML_trees/Thioesterase_domains_mafft_iqtree -redo -bb 1000
 seed: 720340
 start_time: 1708000086
 version: 2.2.5
```
