## Supplementary Data 7 for "Structural and evolutionary analyses support reclassification of glycopeptide antibiotics as xyclopeptides": Thioesterase_domains_mafft_iqtree.contree

```
(A40:0.0000000000,((((((((((A47:0.0000000000,StToN1:0.0000000000):0.0000027753,StTo:0.0000027753)100:0.1568106820,NnsW4_1:0.1352681400)100:0.0523788517,((((AkAan_1:0.0000027753,AkAan_2:0.0000027753)100:0.1273679438,(((((((AmAaD2_3:0.0380353787,(((((AmDeD9_1:0.0000000000,dec_2:0.0000000000):0.0000000000,AmDeD9_3:0.0000000000):0.0000027753,AmDeD9_2:0.0000027753)100:0.0091916973,((((AmKe_2:0.0000000000,AmOrH:0.0000000000):0.0000000000,van:0.0000000000):0.0000027753,AmKe_4:0.0000027753)100:0.0045713368,AmsW69_1:0.0000027753)100:0.0045882156)100:0.0287947409,(AmOrD0:0.0091171927,AmOr_2:0.0045145525)100:0.0142894470)97:0.0090165290)96:0.0213072023,AmOv:0.0091245136)95:0.0088800456,((((AmRgN0:0.0000000000,AmRg_5:0.0000000000):0.0000000000,AmRg_6:0.0000000000):0.0000000000,dec_1:0.0000000000):0.0000027753,AmRg_4:0.0000027753)100:0.0471200248)98:0.0335309119,(((AmBlD4:0.0000000000,AmBlFH:0.0000000000):0.0000027753,AmBlD59_1:0.0000027753)66:0.0000027753,(AmBlD59_2:0.0000027753,bal:0.0000027753)100:0.0047128933)100:0.0578419533)86:0.0175486384,(KbArN5:0.0000027753,KbAr_2:0.0000027753)100:0.0489929417)94:0.0164640408,UME:0.0998050280)80:0.0206172146,((((AmKeF:0.0000000000,AmKen_2:0.0000000000):0.0000000000,ker:0.0000000000):0.0000027753,AmKe_3:0.0000027753)100:0.1083423743,(KbPh:0.0225494456,UsB:0.0463264533)100:0.0597188588)96:0.0143295529)99:0.0450423921)99:0.0425977698,(((AmBr_2:0.1461177338,(((ApRc:0.1164789503,(ApsA3_2:0.0000027753,UK6:0.0000027753)100:0.0373195504)96:0.0265631503,Uc37:0.0402273272)81:0.0138607231,((ApTi:0.0000027753,(ApTi_5:0.0000027753,tei_2:0.0000027753)75:0.0000027753)49:0.0000027753,(ApTi_4:0.0000027753,tei_1:0.0000027753)100:0.0043654539)100:0.0581311145)60:0.0179584373)71:0.0227496572,((((((((((AmJaD4:0.0000000000,AmsC0_2:0.0000000000):0.0000000000,risA:0.0000000000):0.0000000000,AmJa_2:0.0000000000):0.0000027753,AmJa_1:0.0000027753)100:0.0042928995,((AmsMJ_2:0.0000000000,AmsMJ_4:0.0000000000):0.0000027753,AmsMJ_3:0.0000027753)53:0.0000027753)71:0.0000027753,(((((((((AmLrN2_1:0.0000000000,AmRo_1:0.0000000000):0.0000000000,AmLr_1:0.0000000000):0.0000000000,ris:0.0000000000):0.0000000000,AmsW97:0.0000000000):0.0000000000,AmLr_2:0.0000000000):0.0000027753,AmLrN2_2:0.0000027753)48:0.0000027753,(AmsW9_1:0.0000027753,AmsW9_2:0.0000027753)100:0.0042977956)32:0.0000027753,(AmsTN:0.0042845307,(AmsW8_1:0.0000027753,AmsW8_2:0.0000027753)99:0.0042865113)96:0.0042998088)29:0.0000027753,AmRo_2:0.0042712704)65:0.0042794096)92:0.0046335692,(((AmsW1_1:0.0000027753,AmsW1_2:0.0000027753)99:0.0044103012,AmsW5_2:0.0000027753)100:0.0043870595,(AmsW6_1:0.0000027753,AmsW6_2:0.0000027753)55:0.0000027753)98:0.0082809692)98:0.0202526500,(AmsBJ_3:0.0000027753,AmsBJ_4:0.0000027753)100:0.0156067726)100:0.0540460619,((StsAN:0.0184976134,StsY_A:0.0277328261)100:0.0193388932,((StsMC:0.0410327172,(StsW00:0.0000027753,US8:0.0000027753)100:0.0228446140)90:0.0056500739,Ue26:0.0637145849)90:0.0180399609)100:0.0476208154)94:0.0232094174,Kus:0.1315163148)67:0.0097673659)62:0.0197137008,Uc878:0.0360852890)78:0.0273755597)93:0.0151205377,(NcTr_1:0.0000027753,NcTr_2:0.0000027753)100:0.0928982081)100:0.1097925693)99:0.0797050500,(((NnsA5_2:0.0000000000,kis:0.0000000000):0.0000027753,NnsA5_3:0.0000027753)100:0.5367258349,(((((((((StAc:0.0043623855,((StsC25:0.0043641061,(StsC8:0.0000027753,StsCY:0.0000027753)100:0.0043879292)43:0.0000027753,StsCT:0.0000027753)56:0.0000027753)100:0.0363296379,StsC3:0.0283841292)100:0.0161381621,(StsCM_1:0.0000027753,StsCM_2:0.0000027753)100:0.0181520075)90:0.0085747577,(StsW38_1:0.0000027753,StsW38_2:0.0000027753)100:0.0047014017)56:0.0081636396,(StsC09_1:0.0000027753,StsC09_2:0.0000027753)93:0.0000023417)100:0.3843147263,(((((StAfJ3_1:0.0000027753,StAfJ3_2:0.0000027753)100:0.0281118072,(StAua_2:0.0000027822,((((((((StRi1:0.0000000000,StRi_6:0.0000000000):0.0000000000,StRir_1:0.0000000000):0.0000000000,StRi_1:0.0000000000):0.0000000000,StRir_20:0.0000000000):0.0000000000,StRi_3:0.0000000000):0.0000000000,StRi_5:0.0000000000):0.0000027753,StRiR_1:0.0000027753)100:0.0044651389,(StsW25_2:0.0000027753,((StsW83_1:0.0000000000,rim:0.0000000000):0.0000027753,StsW83_2:0.0000027753)83:0.0000027753)71:0.0000027753)99:0.0134950159)99:0.0113658494)100:0.1493196319,((StCr:0.0175304964,StPo:0.0043888474)99:0.0105446271,StMo_1:0.0218142915)100:0.0294801169)62:0.0368667539,(StsC2_1:0.0000027753,StsC2_2:0.0000027753)100:0.0238347250)100:0.5380843455,(((((StAvMA_2:0.1650551747,(StDu:0.1261800161,(StsBA_1:0.0000027753,StsBA_2:0.0000027753)100:0.0298357082)100:0.1579521058)99:0.0763706599,((StX:0.0140640597,(((((StX_1:0.0000000000,StX_3:0.0000000000):0.0000000000,StX_4:0.0000000000):0.0000000000,StsMU:0.0000000000):0.0000027753,StX_2:0.0000027753)83:0.0000027753,(StsW0_1:0.0000027753,StsW0_2:0.0000027753)100:0.0046281637)95:0.0046558957)66:0.0028750388,StsS0:0.0064745418)100:0.1488781217)76:0.0286705142,((StSe_1:0.0000027753,StSe_2:0.0000027753)100:0.0774857294,StsY_B:0.0889538041)100:0.1874400318)100:0.1962249159,((((((StCar_1:0.0000000000,StCar_4:0.0000000000):0.0000027753,StCar_2:0.0000027753)96:0.0044738991,StLaN18:0.0044411778)21:0.0000027753,(((StsK_1:0.0000000000,StsTu:0.0000000000):0.0000000000,StsW2_2:0.0000000000):0.0000027753,StsK_3:0.0000027753)65:0.0000027753)34:0.0000027753,StCar_3:0.0044427685)82:0.0044568175,StsPA_1:0.0000027753)100:0.3798019436)90:0.0545934608,((StDa_1:0.0089969290,US5:0.0051101328)100:0.5811131114,StVrN_A:0.5426356086)96:0.1292000108)77:0.0735378185)49:0.0205508169)54:0.0314096974,((StAq:0.0095338289,(StsTL_1:0.0000027753,StsTL_3:0.0000027753)86:0.0030522914)100:0.8118306856,StFu:0.4118346283)80:0.1466327268)33:0.0000021870,((((((StAfa_2:0.0000000000,StFr_3:0.0000000000):0.0000027753,StAfa_6:0.0000027753)100:0.1355831077,StLtNB:0.1762651536)82:0.0446606422,((StAn_2:0.0822990366,Sts1:0.0617034889)96:0.0551728754,(StsW52_1:0.0000027753,StsW52_2:0.0000027753)100:0.0232155419)100:0.1292436380)90:0.0912619624,((StVe_1:0.0000027753,StVe_4:0.0000027753)100:0.0487838450,(StVe_3:0.0000027753,StVe_5:0.0000027753)100:0.0116926504)100:0.1424264960)100:0.2497874146,(StFo_1:0.0000027753,StFo_2:0.0000027753)100:0.4961358563)55:0.0870985284)47:0.0860799476,(StVrN_B:0.0000027753,StVr_1_A:0.0000027753)100:0.6848331498)98:0.1934225874)100:0.2487444416)100:0.0950811987,(AmAzD3_3:0.0000027753,AmAzD3_5:0.0000027753)100:0.1571098638)100:0.0838780265,(AmVs_1:0.0000027753,AmVs_2:0.0000027753)100:0.0808508925)98:0.0251493830,(KbAr_1:0.0000027753,KbAr_3:0.0000027753)100:0.0219574599)100:0.0924101148,(A50:0.0000027753,NnCxD5_1:0.0000027753)100:0.0409631870)100:0.0144470350,NnGe:0.0000027753):0.0000027753,NnGeA9:0.0000000000);
```
