## Supplementary Data 7 for "Structural and evolutionary analyses support reclassification of glycopeptide antibiotics as xyclopeptides": Thioesterase_domains_mafft_iqtree.iqtree

```
IQ-TREE 2.2.5 COVID-edition built Sep 15 2023

Input file name: /media/hdd_2tb/GPA_reclassification_clean/A_dataset_creation/5_basic_phylogenetics/2_trimmed_complete_basic_phylogeny/2_OGs_with_domains_phylogeny/1_mafft_MSAs/Thioesterase_domains_mafftMSA.faa
Type of analysis: tree reconstruction + ultrafast bootstrap (1000 replicates)
Random seed number: 720340

REFERENCES
----------

To cite IQ-TREE please use:

Bui Quang Minh, Heiko A. Schmidt, Olga Chernomor, Dominik Schrempf,
Michael D. Woodhams, Arndt von Haeseler, and Robert Lanfear (2020)
IQ-TREE 2: New models and efficient methods for phylogenetic inference
in the genomic era. Mol. Biol. Evol., in press.
https://doi.org/10.1093/molbev/msaa015

Since you used ultrafast bootstrap (UFBoot) please also cite: 

Diep Thi Hoang, Olga Chernomor, Arndt von Haeseler, Bui Quang Minh,
and Le Sy Vinh (2018) UFBoot2: Improving the ultrafast bootstrap
approximation. Mol. Biol. Evol., 35:518–522.
https://doi.org/10.1093/molbev/msx281

SEQUENCE ALIGNMENT
------------------

Input data: 181 sequences with 276 amino-acid sites
Number of constant sites: 54 (= 19.5652% of all sites)
Number of invariant (constant or ambiguous constant) sites: 54 (= 19.5652% of all sites)
Number of parsimony informative sites: 216
Number of distinct site patterns: 257

SUBSTITUTION PROCESS
--------------------

Model of substitution: JTTDCMut+F+I+G4

State frequencies: (empirical counts from alignment)

  pi(A) = 0.1294
  pi(R) = 0.0639
  pi(N) = 0.0167
  pi(D) = 0.0498
  pi(C) = 0.0050
  pi(Q) = 0.0441
  pi(E) = 0.0759
  pi(G) = 0.1009
  pi(H) = 0.0327
  pi(I) = 0.0273
  pi(L) = 0.1148
  pi(K) = 0.0138
  pi(M) = 0.0248
  pi(F) = 0.0207
  pi(P) = 0.0769
  pi(S) = 0.0474
  pi(T) = 0.0394
  pi(W) = 0.0160
  pi(Y) = 0.0324
  pi(V) = 0.0683

Model of rate heterogeneity: Invar+Gamma with 4 categories
Proportion of invariable sites: 0.0581
Gamma shape alpha: 1.1013

 Category  Relative_rate  Proportion
  0         0              0.0581
  1         0.1664         0.2355
  2         0.5364         0.2355
  3         1.0776         0.2355
  4         2.4665         0.2355
Relative rates are computed as MEAN of the portion of the Gamma distribution falling in the category.

MAXIMUM LIKELIHOOD TREE
-----------------------

Log-likelihood of the tree: -10922.6724 (s.e. 554.7293)
Unconstrained log-likelihood (without tree): -1518.0467
Number of free parameters (#branches + #model parameters): 308
Akaike information criterion (AIC) score: 22461.3447
Corrected Akaike information criterion (AICc) score: 212805.3447
Bayesian information criterion (BIC) score: 23576.4282

**************************** WARNING ****************************
Number of parameters (K, model parameters and branch lengths): 308
Sample size (n, alignment length): 276

Given that K>=n, the parameter estimates might be inaccurate.
Thus, phylogenetic estimates should be interpreted with caution.

Ideally, it is desirable that n >> K. When selecting optimal models,
1. use AIC or BIC if n > 40K;
2. use AICc or BIC if 40K >= n > K;
3. be extremely cautious if n <= K

To improve the situation (3), consider the following options:
  1. Increase the sample size (n)
  2. Decrease the number of parameters (K) to be estimated. If
     possible:
     a. Remove the least important sequences from the alignment
     b. Specify some of the parameter values for the substitution
        model (e.g., the nucleotide or amino acid frequencies)
     c. Specify some of the parameter values for the rates-across-
        sites model (e.g., the shape parameter for the discrete
        Gamma distribution, the proportion of invariable sites, or
        the rates of change for different rate categories under
        the FreeRate model)

Reference:
Burnham KR, Anderson DR (2002). Model Selection and Multimodel
Inference: A Practical Information-Theoretic Approach. Springer,
New York.
************************ END OF WARNING ***********************

Total tree length (sum of branch lengths): 12.8988
Sum of internal branch lengths: 6.9782 (54.0992% of tree length)

WARNING: 21 near-zero internal branches (<0.0036) should be treated with caution
         Such branches are denoted by '**' in the figure below

NOTE: Tree is UNROOTED although outgroup taxon 'A40' is drawn at root
Numbers in parentheses are  ultrafast bootstrap support (%)

+**A40
|
|                         +**A47
|                    +----| (100)
|                    |    +**StTo
|                 +--| (100)
|                 |  +---NnsW4_1
|              +--| (99)
|              |  |            +**AkAan_1
|              |  |        +---| (100)
|              |  |        |   +**AkAan_2
|              |  |     +--| (99)
|              |  |     |  |                    +--AmAaD2_3
|              |  |     |  |                 +--| (96)
|              |  |     |  |                 |  |        +**AmDeD9_1
|              |  |     |  |                 |  |     +--| (100)
|              |  |     |  |                 |  |     |  +**AmDeD9_2
|              |  |     |  |                 |  |  +--| (100)
|              |  |     |  |                 |  |  |  |     +**AmKe_2
|              |  |     |  |                 |  |  |  |  +--| (100)
|              |  |     |  |                 |  |  |  |  |  +**AmKe_4
|              |  |     |  |                 |  |  |  +--| (100)
|              |  |     |  |                 |  |  |     +**AmsW69_1
|              |  |     |  |                 |  +--| (97)
|              |  |     |  |                 |     |  +--AmOrD0
|              |  |     |  |                 |     +--| (100)
|              |  |     |  |                 |        +--AmOr_2
|              |  |     |  |              +--| (95)
|              |  |     |  |              |  +--AmOv
|              |  |     |  |           +--| (98)
|              |  |     |  |           |  |  +**AmRgN0
|              |  |     |  |           |  +--| (100)
|              |  |     |  |           |     +**AmRg_4
|              |  |     |  |        +--| (86)
|              |  |     |  |        |  |     +**AmBlD4
|              |  |     |  |        |  |  +**| (66)
|              |  |     |  |        |  |  |  +**AmBlD59_1
|              |  |     |  |        |  +--| (100)
|              |  |     |  |        |     |  +**AmBlD59_2
|              |  |     |  |        |     +--| (100)
|              |  |     |  |        |        +**bal
|              |  |     |  |     +--| (94)
|              |  |     |  |     |  |  +**KbArN5
|              |  |     |  |     |  +--| (100)
|              |  |     |  |     |     +**KbAr_2
|              |  |     |  |  +--| (80)
|              |  |     |  |  |  +--UME
|              |  |     |  +--| (99)
|              |  |     |     |     +**AmKeF
|              |  |     |     |  +--| (100)
|              |  |     |     |  |  +**AmKe_3
|              |  |     |     +--| (96)
|              |  |     |        |  +--KbPh
|              |  |     |        +--| (100)
|              |  |     |           +--UsB
|              |  |  +--| (93)
|              |  |  |  |        +---AmBr_2
|              |  |  |  |     +--| (71)
|              |  |  |  |     |  |        +--ApRc
|              |  |  |  |     |  |     +--| (96)
|              |  |  |  |     |  |     |  |  +**ApsA3_2
|              |  |  |  |     |  |     |  +--| (100)
|              |  |  |  |     |  |     |     +**UK6
|              |  |  |  |     |  |  +--| (81)
|              |  |  |  |     |  |  |  +--Uc37
|              |  |  |  |     |  +--| (60)
|              |  |  |  |     |     |     +**ApTi
|              |  |  |  |     |     |  +**| (35)
|              |  |  |  |     |     |  |  |  +**ApTi_4
|              |  |  |  |     |     |  |  +--| (100)
|              |  |  |  |     |     |  |     +**tei_1
|              |  |  |  |     |     +--| (100)
|              |  |  |  |     |        |  +**ApTi_5
|              |  |  |  |     |        +**| (75)
|              |  |  |  |     |           +**tei_2
|              |  |  |  |  +--| (62)
|              |  |  |  |  |  |                    +**AmJaD4
|              |  |  |  |  |  |                 +--| (100)
|              |  |  |  |  |  |                 |  +**AmJa_1
|              |  |  |  |  |  |              +**| (71)
|              |  |  |  |  |  |              |  |  +**AmsMJ_2
|              |  |  |  |  |  |              |  +**| (53)
|              |  |  |  |  |  |              |     +**AmsMJ_3
|              |  |  |  |  |  |           +--| (92)
|              |  |  |  |  |  |           |  |        +**AmLrN2_1
|              |  |  |  |  |  |           |  |     +**| (48)
|              |  |  |  |  |  |           |  |     |  +**AmLrN2_2
|              |  |  |  |  |  |           |  |  +**| (22)
|              |  |  |  |  |  |           |  |  |  |  +--AmRo_2
|              |  |  |  |  |  |           |  |  |  +**| (18)
|              |  |  |  |  |  |           |  |  |     |  +**AmsW9_1
|              |  |  |  |  |  |           |  |  |     +--| (100)
|              |  |  |  |  |  |           |  |  |        +**AmsW9_2
|              |  |  |  |  |  |           |  +--| (65)
|              |  |  |  |  |  |           |     |  +--AmsTN
|              |  |  |  |  |  |           |     +--| (96)
|              |  |  |  |  |  |           |        |  +**AmsW8_1
|              |  |  |  |  |  |           |        +--| (99)
|              |  |  |  |  |  |           |           +**AmsW8_2
|              |  |  |  |  |  |        +--| (98)
|              |  |  |  |  |  |        |  |        +**AmsW1_1
|              |  |  |  |  |  |        |  |     +--| (99)
|              |  |  |  |  |  |        |  |     |  +**AmsW1_2
|              |  |  |  |  |  |        |  |  +--| (100)
|              |  |  |  |  |  |        |  |  |  +**AmsW5_2
|              |  |  |  |  |  |        |  +--| (98)
|              |  |  |  |  |  |        |     |  +**AmsW6_1
|              |  |  |  |  |  |        |     +**| (55)
|              |  |  |  |  |  |        |        +**AmsW6_2
|              |  |  |  |  |  |     +--| (100)
|              |  |  |  |  |  |     |  |  +**AmsBJ_3
|              |  |  |  |  |  |     |  +--| (100)
|              |  |  |  |  |  |     |     +**AmsBJ_4
|              |  |  |  |  |  |  +--| (94)
|              |  |  |  |  |  |  |  |     +--StsAN
|              |  |  |  |  |  |  |  |  +--| (100)
|              |  |  |  |  |  |  |  |  |  +--StsY_A
|              |  |  |  |  |  |  |  +--| (100)
|              |  |  |  |  |  |  |     |     +--StsMC
|              |  |  |  |  |  |  |     |  +--| (90)
|              |  |  |  |  |  |  |     |  |  |  +**StsW00
|              |  |  |  |  |  |  |     |  |  +--| (100)
|              |  |  |  |  |  |  |     |  |     +**US8
|              |  |  |  |  |  |  |     +--| (90)
|              |  |  |  |  |  |  |        +--Ue26
|              |  |  |  |  |  +--| (67)
|              |  |  |  |  |     +---Kus
|              |  |  |  +--| (78)
|              |  |  |     +--Uc878
|              |  +--| (100)
|              |     |  +**NcTr_1
|              |     +--| (100)
|              |        +**NcTr_2
|           +--| (100)
|           |  |                        +**NnsA5_2
|           |  |       +----------------| (100)
|           |  |       |                +**NnsA5_3
|           |  +-------| (100)
|           |          |                                            +--StAc
|           |          |                                         +**| (6)
|           |          |                                         |  +--StsC25
|           |          |                                      +**| (18)
|           |          |                                      |  +**StsCT
|           |          |                                   +--| (100)
|           |          |                                   |  |  +**StsC8
|           |          |                                   |  +--| (100)
|           |          |                                   |     +**StsCY
|           |          |                                +--| (100)
|           |          |                                |  +--StsC3
|           |          |                             +--| (90)
|           |          |                             |  |  +**StsCM_1
|           |          |                             |  +--| (100)
|           |          |                             |     +**StsCM_2
|           |          |                          +--| (56)
|           |          |                          |  |  +**StsW38_1
|           |          |                          |  +--| (100)
|           |          |                          |     +**StsW38_2
|           |          |              +-----------| (100)
|           |          |              |           |  +**StsC09_1
|           |          |              |           +**| (93)
|           |          |              |              +**StsC09_2
|           |          |           +--| (54)
|           |          |           |  |                             +**StAfJ3_1
|           |          |           |  |                          +--| (100)
|           |          |           |  |                          |  +**StAfJ3_2
|           |          |           |  |                      +---| (100)
|           |          |           |  |                      |   |  +**StAua_2
|           |          |           |  |                      |   +--| (99)
|           |          |           |  |                      |      |     +**StRi1
|           |          |           |  |                      |      |  +--| (100)
|           |          |           |  |                      |      |  |  +**StRiR_1
|           |          |           |  |                      |      +--| (99)
|           |          |           |  |                      |         |  +**StsW25_2
|           |          |           |  |                      |         +**| (71)
|           |          |           |  |                      |            |  +**StsW83_1
|           |          |           |  |                      |            +**| (83)
|           |          |           |  |                      |               +**StsW83_2
|           |          |           |  |                   +--| (62)
|           |          |           |  |                   |  |     +--StCr
|           |          |           |  |                   |  |  +--| (99)
|           |          |           |  |                   |  |  |  +--StPo
|           |          |           |  |                   |  +--| (100)
|           |          |           |  |                   |     +--StMo_1
|           |          |           |  |  +----------------| (100)
|           |          |           |  |  |                |  +**StsC2_1
|           |          |           |  |  |                +--| (100)
|           |          |           |  |  |                   +**StsC2_2
|           |          |           |  +--| (49)
|           |          |           |     |                 +----StAvMA_2
|           |          |           |     |              +--| (99)
|           |          |           |     |              |  |    +---StDu
|           |          |           |     |              |  +----| (100)
|           |          |           |     |              |       |  +**StsBA_1
|           |          |           |     |              |       +--| (100)
|           |          |           |     |              |          +**StsBA_2
|           |          |           |     |           +--| (76)
|           |          |           |     |           |  |      +--StX
|           |          |           |     |           |  |   +**| (66)
|           |          |           |     |           |  |   |  |     +**StX_1
|           |          |           |     |           |  |   |  |  +**| (83)
|           |          |           |     |           |  |   |  |  |  +**StX_2
|           |          |           |     |           |  |   |  +--| (95)
|           |          |           |     |           |  |   |     |  +**StsW0_1
|           |          |           |     |           |  |   |     +--| (100)
|           |          |           |     |           |  |   |        +**StsW0_2
|           |          |           |     |           |  +---| (100)
|           |          |           |     |           |      +--StsS0
|           |          |           |     |     +-----| (100)
|           |          |           |     |     |     |        +**StSe_1
|           |          |           |     |     |     |     +--| (100)
|           |          |           |     |     |     |     |  +**StSe_2
|           |          |           |     |     |     +-----| (100)
|           |          |           |     |     |           +--StsY_B
|           |          |           |     |  +--| (90)
|           |          |           |     |  |  |                 +**StCar_1
|           |          |           |     |  |  |              +--| (96)
|           |          |           |     |  |  |              |  +**StCar_2
|           |          |           |     |  |  |           +--| (82)
|           |          |           |     |  |  |           |  |     +--StCar_3
|           |          |           |     |  |  |           |  |  +**| (32)
|           |          |           |     |  |  |           |  |  |  +--StLaN18
|           |          |           |     |  |  |           |  +**| (16)
|           |          |           |     |  |  |           |     |  +**StsK_1
|           |          |           |     |  |  |           |     +**| (65)
|           |          |           |     |  |  |           |        +**StsK_3
|           |          |           |     |  |  +-----------| (100)
|           |          |           |     |  |              +**StsPA_1
|           |          |           |     +--| (77)
|           |          |           |        |                      +--StDa_1
|           |          |           |        |   +------------------| (100)
|           |          |           |        |   |                  +--US5
|           |          |           |        +---| (96)
|           |          |           |            +-----------------StVrN_A
|           |          |        +**| (12)
|           |          |        |  |                    +**StAfa_2
|           |          |        |  |                +---| (100)
|           |          |        |  |                |   +**StAfa_6
|           |          |        |  |             +--| (82)
|           |          |        |  |             |  +----StLtNB
|           |          |        |  |          +--| (90)
|           |          |        |  |          |  |      +--StAn_2
|           |          |        |  |          |  |   +--| (96)
|           |          |        |  |          |  |   |  +--Sts1
|           |          |        |  |          |  +---| (100)
|           |          |        |  |          |      |  +**StsW52_1
|           |          |        |  |          |      +--| (100)
|           |          |        |  |          |         +**StsW52_2
|           |          |        |  |  +-------| (100)
|           |          |        |  |  |       |      +**StVe_1
|           |          |        |  |  |       |   +--| (100)
|           |          |        |  |  |       |   |  +**StVe_4
|           |          |        |  |  |       +---| (100)
|           |          |        |  |  |           |  +**StVe_3
|           |          |        |  |  |           +--| (100)
|           |          |        |  |  |              +**StVe_5
|           |          |        |  +--| (55)
|           |          |        |     |               +**StFo_1
|           |          |        |     +---------------| (100)
|           |          |        |                     +**StFo_2
|           |          |     +--| (47)
|           |          |     |  |                             +--StAq
|           |          |     |  |   +-------------------------| (100)
|           |          |     |  |   |                         |  +**StsTL_1
|           |          |     |  |   |                         +**| (86)
|           |          |     |  |   |                            +**StsTL_3
|           |          |     |  +---| (80)
|           |          |     |      +------------StFu
|           |          +-----| (98)
|           |                |                     +**StVrN_B
|           |                +---------------------| (100)
|           |                                      +**StVr_1_A
|        +--| (100)
|        |  |    +**AmAzD3_3
|        |  +----| (100)
|        |       +**AmAzD3_5
|     +--| (98)
|     |  |  +**AmVs_1
|     |  +--| (100)
|     |     +**AmVs_2
|  +--| (100)
|  |  |  +**KbAr_1
|  |  +--| (100)
|  |     +**KbAr_3
+--| (100)
|  |  +**A50
|  +--| (100)
|     +**NnCxD5_1
|
+**NnGe

Tree in newick format:

(A40:0.0000020523,((((((((A47:0.0000010000,StTo:0.0000010000)100:0.1567621325,NnsW4_1:0.1352279991)100:0.0523666268,((((AkAan_1:0.0000010000,AkAan_2:0.0000010000)100:0.1273233743,(((((((AmAaD2_3:0.0380210866,(((AmDeD9_1:0.0000010000,AmDeD9_2:0.0000010000)100:0.0091882627,((AmKe_2:0.0000010000,AmKe_4:0.0000010000)100:0.0045701803,AmsW69_1:0.0000020372)100:0.0045870674)100:0.0287848238,(AmOrD0:0.0091139417,AmOr_2:0.0045134056)100:0.0142844666)97:0.0090144816)96:0.0213017230,AmOv:0.0091203608)95:0.0088787497,(AmRgN0:0.0000010000,AmRg_4:0.0000010000)100:0.0471020902)98:0.0335201269,((AmBlD4:0.0000023558,AmBlD59_1:0.0000010000)66:0.0000025410,(AmBlD59_2:0.0000010000,bal:0.0000010000)100:0.0047117544)100:0.0578211840)86:0.0175439129,(KbArN5:0.0000010000,KbAr_2:0.0000010000)100:0.0489761692)94:0.0164613833,UME:0.0997711365)80:0.0206111957,((AmKeF:0.0000010000,AmKe_3:0.0000010000)100:0.1083079275,(KbPh:0.0225446420,UsB:0.0463097769)100:0.0596967065)96:0.0143278309)99:0.0450313693)99:0.0425815453,(((AmBr_2:0.1460701393,(((ApRc:0.1164405686,(ApsA3_2:0.0000010000,UK6:0.0000010000)100:0.0373086930)96:0.0265577763,Uc37:0.0402137442)81:0.0138603716,((ApTi:0.0000010000,(ApTi_4:0.0000010000,tei_1:0.0000010000)100:0.0043641863)35:0.0000010000,(ApTi_5:0.0000010000,tei_2:0.0000010000)75:0.0000010000)100:0.0581132531)60:0.0179535840)71:0.0227435327,(((((((AmJaD4:0.0000010000,AmJa_1:0.0000010000)100:0.0042917455,(AmsMJ_2:0.0000010000,AmsMJ_3:0.0000025710)53:0.0000010000)71:0.0000025680,(((AmLrN2_1:0.0000010000,AmLrN2_2:0.0000010000)48:0.0000021446,(AmRo_2:0.0042701270,(AmsW9_1:0.0000010000,AmsW9_2:0.0000010000)100:0.0042966639)18:0.0000020657)22:0.0000028143,(AmsTN:0.0042833975,(AmsW8_1:0.0000010000,AmsW8_2:0.0000010000)99:0.0042853548)96:0.0042986624)65:0.0042782496)92:0.0046322318,(((AmsW1_1:0.0000010000,AmsW1_2:0.0000010000)99:0.0044091320,AmsW5_2:0.0000010000)100:0.0043858892,(AmsW6_1:0.0000010000,AmsW6_2:0.0000010000)55:0.0000010000)98:0.0082794825)98:0.0202469947,(AmsBJ_3:0.0000010000,AmsBJ_4:0.0000010000)100:0.0156041395)100:0.0540293646,((StsAN:0.0184929622,StsY_A:0.0277248556)100:0.0193343988,((StsMC:0.0410217273,(StsW00:0.0000010000,US8:0.0000010000)100:0.0228380836)90:0.0056486196,Ue26:0.0636960643)90:0.0180355110)100:0.0476071374)94:0.0232048284,Kus:0.1314723761)67:0.0097652693)62:0.0197089193,Uc878:0.0360745621)78:0.0273731761)93:0.0151189245,(NcTr_1:0.0000010000,NcTr_2:0.0000010000)100:0.0928676678)100:0.1097667984)99:0.0797040903,((NnsA5_2:0.0000028337,NnsA5_3:0.0000024248)100:0.5365681966,(((((((((((StAc:0.0043625211,StsC25:0.0043639680)6:0.0000020951,StsCT:0.0000010000)18:0.0000025256,(StsC8:0.0000021175,StsCY:0.0000021176)100:0.0043877833)100:0.0363224569,StsC3:0.0283786873)100:0.0161356726,(StsCM_1:0.0000010000,StsCM_2:0.0000020165)100:0.0181493567)90:0.0085731634,(StsW38_1:0.0000010000,StsW38_2:0.0000010000)100:0.0047012729)56:0.0081621414,(StsC09_1:0.0000027585,StsC09_2:0.0000021555)93:0.0000022140)100:0.3842213294,(((((StAfJ3_1:0.0000010000,StAfJ3_2:0.0000010000)100:0.0281089932,(StAua_2:0.0000021373,((StRi1:0.0000010000,StRiR_1:0.0000010000)100:0.0044650057,(StsW25_2:0.0000010000,(StsW83_1:0.0000010000,StsW83_2:0.0000010000)83:0.0000010000)71:0.0000021146)99:0.0134931876)99:0.0113639250)100:0.1492925170,((StCr:0.0175282123,StPo:0.0043887133)99:0.0105444677,StMo_1:0.0218098954)100:0.0294750259)62:0.0368494576,(StsC2_1:0.0000010000,StsC2_2:0.0000010000)100:0.0238482242)100:0.5379436356,(((((StAvMA_2:0.1650294583,(StDu:0.1261640005,(StsBA_1:0.0000010000,StsBA_2:0.0000010000)100:0.0298300750)100:0.1579309626)99:0.0763630890,((StX:0.0140624311,((StX_1:0.0000010000,StX_2:0.0000010000)83:0.0000028144,(StsW0_1:0.0000010000,StsW0_2:0.0000010000)100:0.0046270199)95:0.0046547302)66:0.0028752511,StsS0:0.0064729580)100:0.1488549664)76:0.0286628149,((StSe_1:0.0000010000,StSe_2:0.0000010000)100:0.0774759889,StsY_B:0.0889406021)100:0.1874180578)100:0.1961916451,(((StCar_1:0.0000020293,StCar_2:0.0000010000)96:0.0044737483,((StCar_3:0.0044426248,StLaN18:0.0044410458)32:0.0000028708,(StsK_1:0.0000010000,StsK_3:0.0000010000)65:0.0000010000)16:0.0000010000)82:0.0044568765,StsPA_1:0.0000021037)100:0.3797445057)90:0.0545920960,((StDa_1:0.0089786071,US5:0.0051312841)100:0.5809243362,StVrN_A:0.5424528695)96:0.1292841851)77:0.0735117200)49:0.0205586170)54:0.0314017808,(((((StAfa_2:0.0000010000,StAfa_6:0.0000010000)100:0.1355464300,StLtNB:0.1762425761)82:0.0446665763,((StAn_2:0.0822797051,Sts1:0.0616937221)96:0.0551486868,(StsW52_1:0.0000010000,StsW52_2:0.0000010000)100:0.0232349209)100:0.1291906179)90:0.0912428520,((StVe_1:0.0000010000,StVe_4:0.0000010000)100:0.0487747385,(StVe_3:0.0000028017,StVe_5:0.0000010000)100:0.0116901961)100:0.1423937800)100:0.2496933179,(StFo_1:0.0000010000,StFo_2:0.0000010000)100:0.4959970044)55:0.0871251456)12:0.0000025711,((StAq:0.0098462408,(StsTL_1:0.0000010000,StsTL_3:0.0000010000)86:0.0027936258)100:0.8118389303,StFu:0.4118256472)80:0.1465496626)47:0.0860497528,(StVrN_B:0.0000010000,StVr_1_A:0.0000022357)100:0.6846199552)98:0.1934067726)100:0.2487002525)100:0.0950530378,(AmAzD3_3:0.0000010000,AmAzD3_5:0.0000010000)100:0.1570689480)100:0.0838536761,(AmVs_1:0.0000010000,AmVs_2:0.0000010000)100:0.0808305259)98:0.0251436151,(KbAr_1:0.0000024254,KbAr_3:0.0000026485)100:0.0219529536)100:0.0923851754,(A50:0.0000010000,NnCxD5_1:0.0000010000)100:0.0409546067)100:0.0144432826,NnGe:0.0000027728);

CONSENSUS TREE
--------------

Consensus tree is constructed from 1000 bootstrap trees
Log-likelihood of consensus tree: -10922.712792
Robinson-Foulds distance between ML tree and consensus tree: 16

Branches with support >0.000000% are kept (extended consensus)
Branch lengths are optimized by maximum likelihood on original alignment
Numbers in parentheses are bootstrap supports (%)

+**A40
|
|                               +**A47
|                            +--|
|                            |  +**StToN1
|                       +----| (100)
|                       |    +--StTo
|                    +--| (100)
|                    |  +---NnsW4_1
|                 +--| (99)
|                 |  |            +--AkAan_1
|                 |  |        +---| (100)
|                 |  |        |   +--AkAan_2
|                 |  |     +--| (99)
|                 |  |     |  |                    +--AmAaD2_3
|                 |  |     |  |                 +--| (96)
|                 |  |     |  |                 |  |              +**AmDeD9_1
|                 |  |     |  |                 |  |           +**|
|                 |  |     |  |                 |  |           |  +**dec_2
|                 |  |     |  |                 |  |        +--|
|                 |  |     |  |                 |  |        |  +**AmDeD9_3
|                 |  |     |  |                 |  |     +--| (100)
|                 |  |     |  |                 |  |     |  +--AmDeD9_2
|                 |  |     |  |                 |  |  +--| (100)
|                 |  |     |  |                 |  |  |  |           +**AmKe_2
|                 |  |     |  |                 |  |  |  |        +**|
|                 |  |     |  |                 |  |  |  |        |  +**AmOrH
|                 |  |     |  |                 |  |  |  |     +--|
|                 |  |     |  |                 |  |  |  |     |  +**van
|                 |  |     |  |                 |  |  |  |  +--| (100)
|                 |  |     |  |                 |  |  |  |  |  +--AmKe_4
|                 |  |     |  |                 |  |  |  +--| (100)
|                 |  |     |  |                 |  |  |     +--AmsW69_1
|                 |  |     |  |                 |  +--| (97)
|                 |  |     |  |                 |     |  +--AmOrD0
|                 |  |     |  |                 |     +--| (100)
|                 |  |     |  |                 |        +--AmOr_2
|                 |  |     |  |              +--| (95)
|                 |  |     |  |              |  +--AmOv
|                 |  |     |  |           +--| (98)
|                 |  |     |  |           |  |           +**AmRgN0
|                 |  |     |  |           |  |        +**|
|                 |  |     |  |           |  |        |  +**AmRg_5
|                 |  |     |  |           |  |     +**|
|                 |  |     |  |           |  |     |  +**AmRg_6
|                 |  |     |  |           |  |  +--|
|                 |  |     |  |           |  |  |  +**dec_1
|                 |  |     |  |           |  +--| (100)
|                 |  |     |  |           |     +--AmRg_4
|                 |  |     |  |        +--| (86)
|                 |  |     |  |        |  |        +**AmBlD4
|                 |  |     |  |        |  |     +--|
|                 |  |     |  |        |  |     |  +**AmBlFH
|                 |  |     |  |        |  |  +--| (66)
|                 |  |     |  |        |  |  |  +--AmBlD59_1
|                 |  |     |  |        |  +--| (100)
|                 |  |     |  |        |     |  +--AmBlD59_2
|                 |  |     |  |        |     +--| (100)
|                 |  |     |  |        |        +--bal
|                 |  |     |  |     +--| (94)
|                 |  |     |  |     |  |  +--KbArN5
|                 |  |     |  |     |  +--| (100)
|                 |  |     |  |     |     +--KbAr_2
|                 |  |     |  |  +--| (80)
|                 |  |     |  |  |  +--UME
|                 |  |     |  +--| (99)
|                 |  |     |     |           +**AmKeF
|                 |  |     |     |        +**|
|                 |  |     |     |        |  +**AmKen_2
|                 |  |     |     |     +--|
|                 |  |     |     |     |  +**ker
|                 |  |     |     |  +--| (100)
|                 |  |     |     |  |  +--AmKe_3
|                 |  |     |     +--| (96)
|                 |  |     |        |  +--KbPh
|                 |  |     |        +--| (100)
|                 |  |     |           +--UsB
|                 |  |  +--| (93)
|                 |  |  |  |        +---AmBr_2
|                 |  |  |  |     +--| (71)
|                 |  |  |  |     |  |        +--ApRc
|                 |  |  |  |     |  |     +--| (96)
|                 |  |  |  |     |  |     |  |  +--ApsA3_2
|                 |  |  |  |     |  |     |  +--| (100)
|                 |  |  |  |     |  |     |     +--UK6
|                 |  |  |  |     |  |  +--| (81)
|                 |  |  |  |     |  |  |  +--Uc37
|                 |  |  |  |     |  +--| (60)
|                 |  |  |  |     |     |     +--ApTi
|                 |  |  |  |     |     |  +--| (49)
|                 |  |  |  |     |     |  |  |  +--ApTi_5
|                 |  |  |  |     |     |  |  +--| (75)
|                 |  |  |  |     |     |  |     +--tei_2
|                 |  |  |  |     |     +--| (100)
|                 |  |  |  |     |        |  +--ApTi_4
|                 |  |  |  |     |        +--| (100)
|                 |  |  |  |     |           +--tei_1
|                 |  |  |  |  +--| (62)
|                 |  |  |  |  |  |                             +**AmJaD4
|                 |  |  |  |  |  |                          +**|
|                 |  |  |  |  |  |                          |  +**AmsC0_2
|                 |  |  |  |  |  |                       +**|
|                 |  |  |  |  |  |                       |  +**risA
|                 |  |  |  |  |  |                    +--|
|                 |  |  |  |  |  |                    |  +**AmJa_2
|                 |  |  |  |  |  |                 +--| (100)
|                 |  |  |  |  |  |                 |  +--AmJa_1
|                 |  |  |  |  |  |              +--| (71)
|                 |  |  |  |  |  |              |  |     +**AmsMJ_2
|                 |  |  |  |  |  |              |  |  +--|
|                 |  |  |  |  |  |              |  |  |  +**AmsMJ_4
|                 |  |  |  |  |  |              |  +--| (53)
|                 |  |  |  |  |  |              |     +--AmsMJ_3
|                 |  |  |  |  |  |           +--| (92)
|                 |  |  |  |  |  |           |  |                          +**AmLrN2_1
|                 |  |  |  |  |  |           |  |                       +**|
|                 |  |  |  |  |  |           |  |                       |  +**AmRo_1
|                 |  |  |  |  |  |           |  |                    +**|
|                 |  |  |  |  |  |           |  |                    |  +**AmLr_1
|                 |  |  |  |  |  |           |  |                 +**|
|                 |  |  |  |  |  |           |  |                 |  +**ris
|                 |  |  |  |  |  |           |  |              +**|
|                 |  |  |  |  |  |           |  |              |  +**AmsW97
|                 |  |  |  |  |  |           |  |           +--|
|                 |  |  |  |  |  |           |  |           |  +**AmLr_2
|                 |  |  |  |  |  |           |  |        +--| (48)
|                 |  |  |  |  |  |           |  |        |  +--AmLrN2_2
|                 |  |  |  |  |  |           |  |     +--| (32)
|                 |  |  |  |  |  |           |  |     |  |  +--AmsW9_1
|                 |  |  |  |  |  |           |  |     |  +--| (100)
|                 |  |  |  |  |  |           |  |     |     +--AmsW9_2
|                 |  |  |  |  |  |           |  |  +--| (29)
|                 |  |  |  |  |  |           |  |  |  |  +--AmsTN
|                 |  |  |  |  |  |           |  |  |  +--| (96)
|                 |  |  |  |  |  |           |  |  |     |  +--AmsW8_1
|                 |  |  |  |  |  |           |  |  |     +--| (99)
|                 |  |  |  |  |  |           |  |  |        +--AmsW8_2
|                 |  |  |  |  |  |           |  +--| (65)
|                 |  |  |  |  |  |           |     +--AmRo_2
|                 |  |  |  |  |  |        +--| (98)
|                 |  |  |  |  |  |        |  |        +--AmsW1_1
|                 |  |  |  |  |  |        |  |     +--| (99)
|                 |  |  |  |  |  |        |  |     |  +--AmsW1_2
|                 |  |  |  |  |  |        |  |  +--| (100)
|                 |  |  |  |  |  |        |  |  |  +--AmsW5_2
|                 |  |  |  |  |  |        |  +--| (98)
|                 |  |  |  |  |  |        |     |  +--AmsW6_1
|                 |  |  |  |  |  |        |     +--| (55)
|                 |  |  |  |  |  |        |        +--AmsW6_2
|                 |  |  |  |  |  |     +--| (100)
|                 |  |  |  |  |  |     |  |  +--AmsBJ_3
|                 |  |  |  |  |  |     |  +--| (100)
|                 |  |  |  |  |  |     |     +--AmsBJ_4
|                 |  |  |  |  |  |  +--| (94)
|                 |  |  |  |  |  |  |  |     +--StsAN
|                 |  |  |  |  |  |  |  |  +--| (100)
|                 |  |  |  |  |  |  |  |  |  +--StsY_A
|                 |  |  |  |  |  |  |  +--| (100)
|                 |  |  |  |  |  |  |     |     +--StsMC
|                 |  |  |  |  |  |  |     |  +--| (90)
|                 |  |  |  |  |  |  |     |  |  |  +--StsW00
|                 |  |  |  |  |  |  |     |  |  +--| (100)
|                 |  |  |  |  |  |  |     |  |     +--US8
|                 |  |  |  |  |  |  |     +--| (90)
|                 |  |  |  |  |  |  |        +--Ue26
|                 |  |  |  |  |  +--| (67)
|                 |  |  |  |  |     +---Kus
|                 |  |  |  +--| (78)
|                 |  |  |     +--Uc878
|                 |  +--| (100)
|                 |     |  +--NcTr_1
|                 |     +--| (100)
|                 |        +--NcTr_2
|              +--| (100)
|              |  |                           +**NnsA5_2
|              |  |                        +--|
|              |  |                        |  +**kis
|              |  |       +----------------| (100)
|              |  |       |                +--NnsA5_3
|              |  +-------| (100)
|              |          |                                      +--StAc
|              |          |                                   +--| (100)
|              |          |                                   |  |     +--StsC25
|              |          |                                   |  |  +--| (43)
|              |          |                                   |  |  |  |  +--StsC8
|              |          |                                   |  |  |  +--| (100)
|              |          |                                   |  |  |     +--StsCY
|              |          |                                   |  +--| (56)
|              |          |                                   |     +--StsCT
|              |          |                                +--| (100)
|              |          |                                |  +--StsC3
|              |          |                             +--| (90)
|              |          |                             |  |  +--StsCM_1
|              |          |                             |  +--| (100)
|              |          |                             |     +--StsCM_2
|              |          |                          +--| (56)
|              |          |                          |  |  +--StsW38_1
|              |          |                          |  +--| (100)
|              |          |                          |     +--StsW38_2
|              |          |              +-----------| (100)
|              |          |              |           |  +--StsC09_1
|              |          |              |           +--| (93)
|              |          |              |              +--StsC09_2
|              |          |           +--| (54)
|              |          |           |  |                             +--StAfJ3_1
|              |          |           |  |                          +--| (100)
|              |          |           |  |                          |  +--StAfJ3_2
|              |          |           |  |                      +---| (100)
|              |          |           |  |                      |   |  +--StAua_2
|              |          |           |  |                      |   +--| (99)
|              |          |           |  |                      |      |                       +**StRi1
|              |          |           |  |                      |      |                    +**|
|              |          |           |  |                      |      |                    |  +**StRi_6
|              |          |           |  |                      |      |                 +**|
|              |          |           |  |                      |      |                 |  +**StRir_1
|              |          |           |  |                      |      |              +**|
|              |          |           |  |                      |      |              |  +**StRi_1
|              |          |           |  |                      |      |           +**|
|              |          |           |  |                      |      |           |  +**StRir_20
|              |          |           |  |                      |      |        +**|
|              |          |           |  |                      |      |        |  +**StRi_3
|              |          |           |  |                      |      |     +--|
|              |          |           |  |                      |      |     |  +**StRi_5
|              |          |           |  |                      |      |  +--| (100)
|              |          |           |  |                      |      |  |  +--StRiR_1
|              |          |           |  |                      |      +--| (99)
|              |          |           |  |                      |         |  +--StsW25_2
|              |          |           |  |                      |         +--| (71)
|              |          |           |  |                      |            |     +**StsW83_1
|              |          |           |  |                      |            |  +--|
|              |          |           |  |                      |            |  |  +**rim
|              |          |           |  |                      |            +--| (83)
|              |          |           |  |                      |               +--StsW83_2
|              |          |           |  |                   +--| (62)
|              |          |           |  |                   |  |     +--StCr
|              |          |           |  |                   |  |  +--| (99)
|              |          |           |  |                   |  |  |  +--StPo
|              |          |           |  |                   |  +--| (100)
|              |          |           |  |                   |     +--StMo_1
|              |          |           |  |  +----------------| (100)
|              |          |           |  |  |                |  +--StsC2_1
|              |          |           |  |  |                +--| (100)
|              |          |           |  |  |                   +--StsC2_2
|              |          |           |  +--| (49)
|              |          |           |     |                 +----StAvMA_2
|              |          |           |     |              +--| (99)
|              |          |           |     |              |  |    +---StDu
|              |          |           |     |              |  +----| (100)
|              |          |           |     |              |       |  +--StsBA_1
|              |          |           |     |              |       +--| (100)
|              |          |           |     |              |          +--StsBA_2
|              |          |           |     |           +--| (76)
|              |          |           |     |           |  |      +--StX
|              |          |           |     |           |  |   +--| (66)
|              |          |           |     |           |  |   |  |              +**StX_1
|              |          |           |     |           |  |   |  |           +**|
|              |          |           |     |           |  |   |  |           |  +**StX_3
|              |          |           |     |           |  |   |  |        +**|
|              |          |           |     |           |  |   |  |        |  +**StX_4
|              |          |           |     |           |  |   |  |     +--|
|              |          |           |     |           |  |   |  |     |  +**StsMU
|              |          |           |     |           |  |   |  |  +--| (83)
|              |          |           |     |           |  |   |  |  |  +--StX_2
|              |          |           |     |           |  |   |  +--| (95)
|              |          |           |     |           |  |   |     |  +--StsW0_1
|              |          |           |     |           |  |   |     +--| (100)
|              |          |           |     |           |  |   |        +--StsW0_2
|              |          |           |     |           |  +---| (100)
|              |          |           |     |           |      +--StsS0
|              |          |           |     |     +-----| (100)
|              |          |           |     |     |     |        +--StSe_1
|              |          |           |     |     |     |     +--| (100)
|              |          |           |     |     |     |     |  +--StSe_2
|              |          |           |     |     |     +-----| (100)
|              |          |           |     |     |           +--StsY_B
|              |          |           |     |  +--| (90)
|              |          |           |     |  |  |                          +**StCar_1
|              |          |           |     |  |  |                       +--|
|              |          |           |     |  |  |                       |  +**StCar_4
|              |          |           |     |  |  |                    +--| (96)
|              |          |           |     |  |  |                    |  +--StCar_2
|              |          |           |     |  |  |                 +--| (21)
|              |          |           |     |  |  |                 |  +--StLaN18
|              |          |           |     |  |  |              +--| (34)
|              |          |           |     |  |  |              |  |        +**StsK_1
|              |          |           |     |  |  |              |  |     +**|
|              |          |           |     |  |  |              |  |     |  +**StsTu
|              |          |           |     |  |  |              |  |  +--|
|              |          |           |     |  |  |              |  |  |  +**StsW2_2
|              |          |           |     |  |  |              |  +--| (65)
|              |          |           |     |  |  |              |     +--StsK_3
|              |          |           |     |  |  |           +--| (82)
|              |          |           |     |  |  |           |  +--StCar_3
|              |          |           |     |  |  +-----------| (100)
|              |          |           |     |  |              +--StsPA_1
|              |          |           |     +--| (77)
|              |          |           |        |                      +--StDa_1
|              |          |           |        |   +------------------| (100)
|              |          |           |        |   |                  +--US5
|              |          |           |        +---| (96)
|              |          |           |            +-----------------StVrN_A
|              |          |        +--| (33)
|              |          |        |  |                             +--StAq
|              |          |        |  |   +-------------------------| (100)
|              |          |        |  |   |                         |  +--StsTL_1
|              |          |        |  |   |                         +--| (86)
|              |          |        |  |   |                            +--StsTL_3
|              |          |        |  +---| (80)
|              |          |        |      +------------StFu
|              |          |     +--| (47)
|              |          |     |  |                       +**StAfa_2
|              |          |     |  |                    +--|
|              |          |     |  |                    |  +**StFr_3
|              |          |     |  |                +---| (100)
|              |          |     |  |                |   +--StAfa_6
|              |          |     |  |             +--| (82)
|              |          |     |  |             |  +----StLtNB
|              |          |     |  |          +--| (90)
|              |          |     |  |          |  |      +--StAn_2
|              |          |     |  |          |  |   +--| (96)
|              |          |     |  |          |  |   |  +--Sts1
|              |          |     |  |          |  +---| (100)
|              |          |     |  |          |      |  +--StsW52_1
|              |          |     |  |          |      +--| (100)
|              |          |     |  |          |         +--StsW52_2
|              |          |     |  |  +-------| (100)
|              |          |     |  |  |       |      +--StVe_1
|              |          |     |  |  |       |   +--| (100)
|              |          |     |  |  |       |   |  +--StVe_4
|              |          |     |  |  |       +---| (100)
|              |          |     |  |  |           |  +--StVe_3
|              |          |     |  |  |           +--| (100)
|              |          |     |  |  |              +--StVe_5
|              |          |     |  +--| (55)
|              |          |     |     |               +--StFo_1
|              |          |     |     +---------------| (100)
|              |          |     |                     +--StFo_2
|              |          +-----| (98)
|              |                |                     +--StVrN_B
|              |                +---------------------| (100)
|              |                                      +--StVr_1_A
|           +--| (100)
|           |  |    +--AmAzD3_3
|           |  +----| (100)
|           |       +--AmAzD3_5
|        +--| (98)
|        |  |  +--AmVs_1
|        |  +--| (100)
|        |     +--AmVs_2
|     +--| (100)
|     |  |  +--KbAr_1
|     |  +--| (100)
|     |     +--KbAr_3
|  +--| (100)
|  |  |  +--A50
|  |  +--| (100)
|  |     +--NnCxD5_1
+--|
|  +--NnGe
|
+**NnGeA9


Consensus tree in newick format: 

(A40:0.0000000000,((((((((((A47:0.0000000000,StToN1:0.0000000000):0.0000027753,StTo:0.0000027753)100:0.1568106820,NnsW4_1:0.1352681400)100:0.0523788517,((((AkAan_1:0.0000027753,AkAan_2:0.0000027753)100:0.1273679438,(((((((AmAaD2_3:0.0380353787,(((((AmDeD9_1:0.0000000000,dec_2:0.0000000000):0.0000000000,AmDeD9_3:0.0000000000):0.0000027753,AmDeD9_2:0.0000027753)100:0.0091916973,((((AmKe_2:0.0000000000,AmOrH:0.0000000000):0.0000000000,van:0.0000000000):0.0000027753,AmKe_4:0.0000027753)100:0.0045713368,AmsW69_1:0.0000027753)100:0.0045882156)100:0.0287947409,(AmOrD0:0.0091171927,AmOr_2:0.0045145525)100:0.0142894470)97:0.0090165290)96:0.0213072023,AmOv:0.0091245136)95:0.0088800456,((((AmRgN0:0.0000000000,AmRg_5:0.0000000000):0.0000000000,AmRg_6:0.0000000000):0.0000000000,dec_1:0.0000000000):0.0000027753,AmRg_4:0.0000027753)100:0.0471200248)98:0.0335309119,(((AmBlD4:0.0000000000,AmBlFH:0.0000000000):0.0000027753,AmBlD59_1:0.0000027753)66:0.0000027753,(AmBlD59_2:0.0000027753,bal:0.0000027753)100:0.0047128933)100:0.0578419533)86:0.0175486384,(KbArN5:0.0000027753,KbAr_2:0.0000027753)100:0.0489929417)94:0.0164640408,UME:0.0998050280)80:0.0206172146,((((AmKeF:0.0000000000,AmKen_2:0.0000000000):0.0000000000,ker:0.0000000000):0.0000027753,AmKe_3:0.0000027753)100:0.1083423743,(KbPh:0.0225494456,UsB:0.0463264533)100:0.0597188588)96:0.0143295529)99:0.0450423921)99:0.0425977698,(((AmBr_2:0.1461177338,(((ApRc:0.1164789503,(ApsA3_2:0.0000027753,UK6:0.0000027753)100:0.0373195504)96:0.0265631503,Uc37:0.0402273272)81:0.0138607231,((ApTi:0.0000027753,(ApTi_5:0.0000027753,tei_2:0.0000027753)75:0.0000027753)49:0.0000027753,(ApTi_4:0.0000027753,tei_1:0.0000027753)100:0.0043654539)100:0.0581311145)60:0.0179584373)71:0.0227496572,((((((((((AmJaD4:0.0000000000,AmsC0_2:0.0000000000):0.0000000000,risA:0.0000000000):0.0000000000,AmJa_2:0.0000000000):0.0000027753,AmJa_1:0.0000027753)100:0.0042928995,((AmsMJ_2:0.0000000000,AmsMJ_4:0.0000000000):0.0000027753,AmsMJ_3:0.0000027753)53:0.0000027753)71:0.0000027753,(((((((((AmLrN2_1:0.0000000000,AmRo_1:0.0000000000):0.0000000000,AmLr_1:0.0000000000):0.0000000000,ris:0.0000000000):0.0000000000,AmsW97:0.0000000000):0.0000000000,AmLr_2:0.0000000000):0.0000027753,AmLrN2_2:0.0000027753)48:0.0000027753,(AmsW9_1:0.0000027753,AmsW9_2:0.0000027753)100:0.0042977956)32:0.0000027753,(AmsTN:0.0042845307,(AmsW8_1:0.0000027753,AmsW8_2:0.0000027753)99:0.0042865113)96:0.0042998088)29:0.0000027753,AmRo_2:0.0042712704)65:0.0042794096)92:0.0046335692,(((AmsW1_1:0.0000027753,AmsW1_2:0.0000027753)99:0.0044103012,AmsW5_2:0.0000027753)100:0.0043870595,(AmsW6_1:0.0000027753,AmsW6_2:0.0000027753)55:0.0000027753)98:0.0082809692)98:0.0202526500,(AmsBJ_3:0.0000027753,AmsBJ_4:0.0000027753)100:0.0156067726)100:0.0540460619,((StsAN:0.0184976134,StsY_A:0.0277328261)100:0.0193388932,((StsMC:0.0410327172,(StsW00:0.0000027753,US8:0.0000027753)100:0.0228446140)90:0.0056500739,Ue26:0.0637145849)90:0.0180399609)100:0.0476208154)94:0.0232094174,Kus:0.1315163148)67:0.0097673659)62:0.0197137008,Uc878:0.0360852890)78:0.0273755597)93:0.0151205377,(NcTr_1:0.0000027753,NcTr_2:0.0000027753)100:0.0928982081)100:0.1097925693)99:0.0797050500,(((NnsA5_2:0.0000000000,kis:0.0000000000):0.0000027753,NnsA5_3:0.0000027753)100:0.5367258349,(((((((((StAc:0.0043623855,((StsC25:0.0043641061,(StsC8:0.0000027753,StsCY:0.0000027753)100:0.0043879292)43:0.0000027753,StsCT:0.0000027753)56:0.0000027753)100:0.0363296379,StsC3:0.0283841292)100:0.0161381621,(StsCM_1:0.0000027753,StsCM_2:0.0000027753)100:0.0181520075)90:0.0085747577,(StsW38_1:0.0000027753,StsW38_2:0.0000027753)100:0.0047014017)56:0.0081636396,(StsC09_1:0.0000027753,StsC09_2:0.0000027753)93:0.0000023417)100:0.3843147263,(((((StAfJ3_1:0.0000027753,StAfJ3_2:0.0000027753)100:0.0281118072,(StAua_2:0.0000027822,((((((((StRi1:0.0000000000,StRi_6:0.0000000000):0.0000000000,StRir_1:0.0000000000):0.0000000000,StRi_1:0.0000000000):0.0000000000,StRir_20:0.0000000000):0.0000000000,StRi_3:0.0000000000):0.0000000000,StRi_5:0.0000000000):0.0000027753,StRiR_1:0.0000027753)100:0.0044651389,(StsW25_2:0.0000027753,((StsW83_1:0.0000000000,rim:0.0000000000):0.0000027753,StsW83_2:0.0000027753)83:0.0000027753)71:0.0000027753)99:0.0134950159)99:0.0113658494)100:0.1493196319,((StCr:0.0175304964,StPo:0.0043888474)99:0.0105446271,StMo_1:0.0218142915)100:0.0294801169)62:0.0368667539,(StsC2_1:0.0000027753,StsC2_2:0.0000027753)100:0.0238347250)100:0.5380843455,(((((StAvMA_2:0.1650551747,(StDu:0.1261800161,(StsBA_1:0.0000027753,StsBA_2:0.0000027753)100:0.0298357082)100:0.1579521058)99:0.0763706599,((StX:0.0140640597,(((((StX_1:0.0000000000,StX_3:0.0000000000):0.0000000000,StX_4:0.0000000000):0.0000000000,StsMU:0.0000000000):0.0000027753,StX_2:0.0000027753)83:0.0000027753,(StsW0_1:0.0000027753,StsW0_2:0.0000027753)100:0.0046281637)95:0.0046558957)66:0.0028750388,StsS0:0.0064745418)100:0.1488781217)76:0.0286705142,((StSe_1:0.0000027753,StSe_2:0.0000027753)100:0.0774857294,StsY_B:0.0889538041)100:0.1874400318)100:0.1962249159,((((((StCar_1:0.0000000000,StCar_4:0.0000000000):0.0000027753,StCar_2:0.0000027753)96:0.0044738991,StLaN18:0.0044411778)21:0.0000027753,(((StsK_1:0.0000000000,StsTu:0.0000000000):0.0000000000,StsW2_2:0.0000000000):0.0000027753,StsK_3:0.0000027753)65:0.0000027753)34:0.0000027753,StCar_3:0.0044427685)82:0.0044568175,StsPA_1:0.0000027753)100:0.3798019436)90:0.0545934608,((StDa_1:0.0089969290,US5:0.0051101328)100:0.5811131114,StVrN_A:0.5426356086)96:0.1292000108)77:0.0735378185)49:0.0205508169)54:0.0314096974,((StAq:0.0095338289,(StsTL_1:0.0000027753,StsTL_3:0.0000027753)86:0.0030522914)100:0.8118306856,StFu:0.4118346283)80:0.1466327268)33:0.0000021870,((((((StAfa_2:0.0000000000,StFr_3:0.0000000000):0.0000027753,StAfa_6:0.0000027753)100:0.1355831077,StLtNB:0.1762651536)82:0.0446606422,((StAn_2:0.0822990366,Sts1:0.0617034889)96:0.0551728754,(StsW52_1:0.0000027753,StsW52_2:0.0000027753)100:0.0232155419)100:0.1292436380)90:0.0912619624,((StVe_1:0.0000027753,StVe_4:0.0000027753)100:0.0487838450,(StVe_3:0.0000027753,StVe_5:0.0000027753)100:0.0116926504)100:0.1424264960)100:0.2497874146,(StFo_1:0.0000027753,StFo_2:0.0000027753)100:0.4961358563)55:0.0870985284)47:0.0860799476,(StVrN_B:0.0000027753,StVr_1_A:0.0000027753)100:0.6848331498)98:0.1934225874)100:0.2487444416)100:0.0950811987,(AmAzD3_3:0.0000027753,AmAzD3_5:0.0000027753)100:0.1571098638)100:0.0838780265,(AmVs_1:0.0000027753,AmVs_2:0.0000027753)100:0.0808508925)98:0.0251493830,(KbAr_1:0.0000027753,KbAr_3:0.0000027753)100:0.0219574599)100:0.0924101148,(A50:0.0000027753,NnCxD5_1:0.0000027753)100:0.0409631870)100:0.0144470350,NnGe:0.0000027753):0.0000027753,NnGeA9:0.0000000000);

ALISIM COMMAND
--------------
To simulate an alignment of the same length as the original alignment, using the tree and model parameters estimated from this analysis, you can use the following command:

--alisim simulated_MSA -t /media/hdd_2tb/GPA_reclassification_clean/A_dataset_creation/5_basic_phylogenetics/2_trimmed_complete_basic_phylogeny/2_OGs_with_domains_phylogeny/4_mafft_iqtree_ML_trees/Thioesterase_domains_mafft_iqtree.treefile -m "JTTDCMut+F+I{0.0581203}+G4{1.10129}" --length 276

To mimic the alignment used to produce this analysis, i.e. simulate an alignment of the same length as the original alignment, using the tree and model parameters estimated from this analysis *and* copying the same gap positions as the original alignment, you can use the following command:

iqtree -s /media/hdd_2tb/GPA_reclassification_clean/A_dataset_creation/5_basic_phylogenetics/2_trimmed_complete_basic_phylogeny/2_OGs_with_domains_phylogeny/1_mafft_MSAs/Thioesterase_domains_mafftMSA.faa --alisim mimicked_MSA

To simulate any number of alignments in either of the two commandlines above, use the --num-alignments options, for example mimic 100 alignments you would use the command line:

iqtree -s /media/hdd_2tb/GPA_reclassification_clean/A_dataset_creation/5_basic_phylogenetics/2_trimmed_complete_basic_phylogeny/2_OGs_with_domains_phylogeny/1_mafft_MSAs/Thioesterase_domains_mafftMSA.faa --alisim mimicked_MSA --num-alignments 100

For more information on using AliSim, please visit: www.iqtree.org/doc/AliSim

TIME STAMP
----------

Date and time: Thu Feb 15 13:38:18 2024
Total CPU time used: 1742.066854 seconds (0h:29m:2s)
Total wall-clock time used: 611.370402 seconds (0h:10m:11s)
```
