## Supplementary Data 7 for "Structural and evolutionary analyses support reclassification of glycopeptide antibiotics as xyclopeptides": Thioesterase_domains_mafft_iqtree.log

```
IQ-TREE multicore version 2.2.5 COVID-edition for Linux 64-bit built Sep 15 2023
Developed by Bui Quang Minh, James Barbetti, Nguyen Lam Tung,
Olga Chernomor, Heiko Schmidt, Dominik Schrempf, Michael Woodhams, Ly Trong Nhan.

Host:    athina-desktop (AVX2, FMA3, 62 GB RAM)
Command: /home/athina/anaconda3/envs/iqtree2/bin/iqtree2 -nt AUTO -s /media/hdd_2tb/GPA_reclassification_clean/A_dataset_creation/5_basic_phylogenetics/2_trimmed_complete_basic_phylogeny/2_OGs_with_domains_phylogeny/1_mafft_MSAs/Thioesterase_domains_mafftMSA.faa -m JTTDCMut+F+I+G4 -pre /media/hdd_2tb/GPA_reclassification_clean/A_dataset_creation/5_basic_phylogenetics/2_trimmed_complete_basic_phylogeny/2_OGs_with_domains_phylogeny/4_mafft_iqtree_ML_trees/Thioesterase_domains_mafft_iqtree -redo -bb 1000
Seed:    720340 (Using SPRNG - Scalable Parallel Random Number Generator)
Time:    Thu Feb 15 13:28:06 2024
Kernel:  AVX+FMA - auto-detect threads (32 CPU cores detected)

Reading alignment file /media/hdd_2tb/GPA_reclassification_clean/A_dataset_creation/5_basic_phylogenetics/2_trimmed_complete_basic_phylogeny/2_OGs_with_domains_phylogeny/1_mafft_MSAs/Thioesterase_domains_mafftMSA.faa ... Fasta format detected
Reading fasta file: done in 0.00182627 secs
Alignment most likely contains protein sequences
Constructing alignment: done in 0.00140092 secs using 3237% CPU
Alignment has 181 sequences with 276 columns, 257 distinct patterns
216 parsimony-informative, 6 singleton sites, 54 constant sites
           Gap/Ambiguity  Composition  p-value
Analyzing sequences: done in 4.87529e-05 secs using 1385% CPU
   1  A40         21.01%    passed     97.17%
   2  A47         22.46%    passed     99.98%
   3  A50         21.01%    passed     98.52%
   4  AkAan_1     20.29%    passed    100.00%
   5  AkAan_2     20.29%    passed    100.00%
   6  AmAaD2_3    21.01%    passed     97.12%
   7  AmAzD3_3    19.93%    passed     99.88%
   8  AmAzD3_5    19.93%    passed     99.88%
   9  AmBlD4      22.10%    passed     99.24%
  10  AmBlD59_1   22.10%    passed     99.24%
  11  AmBlD59_2   22.10%    passed     99.30%
  12  AmBlFH      22.10%    passed     99.24%
  13  AmBr_2      21.74%    passed     99.96%
  14  AmDeD9_1    21.38%    passed     98.69%
  15  AmDeD9_2    21.38%    passed     98.69%
  16  AmDeD9_3    21.38%    passed     98.69%
  17  AmJaD4      17.75%    passed     99.99%
  18  AmJa_1      17.75%    passed     99.99%
  19  AmJa_2      17.75%    passed     99.99%
  20  AmKeF       19.57%    passed     99.94%
  21  AmKe_2      21.01%    passed     98.70%
  22  AmKe_3      19.57%    passed     99.94%
  23  AmKe_4      21.01%    passed     98.70%
  24  AmKen_2     19.57%    passed     99.94%
  25  AmLrN2_1    17.75%    passed     99.98%
  26  AmLrN2_2    17.75%    passed     99.98%
  27  AmLr_1      17.75%    passed     99.98%
  28  AmLr_2      17.75%    passed     99.98%
  29  AmOrD0      21.01%    passed     99.63%
  30  AmOrH       21.01%    passed     98.70%
  31  AmOr_2      21.01%    passed     99.82%
  32  AmOv        21.01%    passed     99.71%
  33  AmRgN0      21.01%    passed     99.92%
  34  AmRg_4      21.01%    passed     99.92%
  35  AmRg_5      21.01%    passed     99.92%
  36  AmRg_6      21.01%    passed     99.92%
  37  AmRo_1      17.75%    passed     99.98%
  38  AmRo_2      17.75%    passed     99.97%
  39  AmVs_1      19.93%    passed     99.09%
  40  AmVs_2      19.93%    passed     99.09%
  41  AmsBJ_3     17.75%    passed     99.97%
  42  AmsBJ_4     17.75%    passed     99.97%
  43  AmsC0_2     17.75%    passed     99.99%
  44  AmsMJ_2     17.75%    passed     99.98%
  45  AmsMJ_3     17.75%    passed     99.98%
  46  AmsMJ_4     17.75%    passed     99.98%
  47  AmsTN       17.75%    passed     99.98%
  48  AmsW1_1     19.20%    passed     99.99%
  49  AmsW1_2     19.20%    passed     99.99%
  50  AmsW5_2     19.20%    passed     99.99%
  51  AmsW69_1    21.01%    passed     99.16%
  52  AmsW6_1     17.75%    passed     99.99%
  53  AmsW6_2     17.75%    passed     99.99%
  54  AmsW8_1     17.75%    passed     99.98%
  55  AmsW8_2     17.75%    passed     99.98%
  56  AmsW97      17.75%    passed     99.98%
  57  AmsW9_1     17.75%    passed     99.96%
  58  AmsW9_2     17.75%    passed     99.96%
  59  ApRc        20.29%    passed     97.88%
  60  ApTi        19.93%    passed    100.00%
  61  ApTi_4      19.93%    passed    100.00%
  62  ApTi_5      25.00%    passed    100.00%
  63  ApsA3_2     19.20%    passed     99.87%
  64  KbArN5      21.01%    passed    100.00%
  65  KbAr_1      20.29%    passed     96.49%
  66  KbAr_2      21.01%    passed    100.00%
  67  KbAr_3      20.29%    passed     96.49%
  68  KbPh        19.57%    passed     99.12%
  69  Kus         19.93%    passed     99.99%
  70  NcTr_1      21.38%    passed     96.77%
  71  NcTr_2      21.38%    passed     96.77%
  72  NnCxD5_1    21.01%    passed     98.52%
  73  NnGe        21.01%    passed     97.17%
  74  NnGeA9      21.01%    passed     97.17%
  75  NnsA5_2     22.10%    passed     93.09%
  76  NnsA5_3     22.10%    passed     93.09%
  77  NnsW4_1     21.01%    passed     99.34%
  78  StAc        19.20%    passed     89.55%
  79  StAfJ3_1    18.84%    passed     90.98%
  80  StAfJ3_2    18.84%    passed     90.98%
  81  StAfa_2     21.01%    passed     95.99%
  82  StAfa_6     21.01%    passed     95.99%
  83  StAn_2      22.10%    passed     98.64%
  84  StAq        11.59%    passed     83.57%
  85  StAua_2     20.65%    passed     88.06%
  86  StAvMA_2    16.30%    passed    100.00%
  87  StCar_1     21.38%    passed     97.07%
  88  StCar_2     21.38%    passed     97.07%
  89  StCar_3     21.38%    passed     93.01%
  90  StCar_4     21.38%    passed     97.07%
  91  StCr        17.39%    passed     70.90%
  92  StDa_1      20.29%    passed     94.43%
  93  StDu        12.68%    passed     98.96%
  94  StFo_1      17.03%    passed     97.21%
  95  StFo_2      17.03%    passed     97.21%
  96  StFr_3      21.01%    passed     95.99%
  97  StFu        17.03%    passed     98.30%
  98  StLaN18     21.38%    passed     96.79%
  99  StLtNB      19.20%    passed     97.23%
 100  StMo_1      17.75%    passed     62.11%
 101  StPo        17.39%    passed     66.76%
 102  StRi1       18.84%    passed     96.01%
 103  StRiR_1     18.84%    passed     96.01%
 104  StRi_1      18.84%    passed     96.01%
 105  StRi_3      18.84%    passed     96.01%
 106  StRi_5      18.84%    passed     96.01%
 107  StRi_6      18.84%    passed     96.01%
 108  StRir_1     18.84%    passed     96.01%
 109  StRir_20    18.84%    passed     96.01%
 110  StSe_1      19.57%    passed     72.17%
 111  StSe_2      19.57%    passed     72.17%
 112  StTo        22.46%    passed     99.98%
 113  StToN1      22.46%    passed     99.98%
 114  StVe_1      21.01%    passed     94.87%
 115  StVe_3      21.01%    passed     92.87%
 116  StVe_4      21.01%    passed     94.87%
 117  StVe_5      21.01%    passed     92.87%
 118  StVrN_A     17.75%    passed     86.20%
 119  StVrN_B     13.41%    passed     94.29%
 120  StVr_1_A    13.41%    passed     94.29%
 121  StX         20.29%    passed     69.63%
 122  StX_1       20.29%    passed     76.99%
 123  StX_2       20.29%    passed     76.99%
 124  StX_3       20.29%    passed     76.99%
 125  StX_4       20.29%    passed     76.99%
 126  Sts1        22.46%    passed     94.85%
 127  StsAN       19.57%    passed     99.88%
 128  StsBA_1     18.12%    passed     99.60%
 129  StsBA_2     18.12%    passed     99.60%
 130  StsC09_1    17.39%    passed     97.39%
 131  StsC09_2    17.39%    passed     97.39%
 132  StsC25      19.20%    passed     85.90%
 133  StsC2_1     17.39%    passed     80.26%
 134  StsC2_2     17.39%    passed     80.26%
 135  StsC3       18.12%    passed     98.11%
 136  StsC8       19.20%    passed     89.59%
 137  StsCM_1     17.39%    passed     99.56%
 138  StsCM_2     17.39%    passed     99.56%
 139  StsCT       19.20%    passed     90.45%
 140  StsCY       19.20%    passed     89.59%
 141  StsK_1      21.38%    passed     95.67%
 142  StsK_3      21.38%    passed     95.67%
 143  StsMC       19.57%    passed    100.00%
 144  StsMU       20.29%    passed     76.99%
 145  StsPA_1     21.38%    passed     92.61%
 146  StsS0       19.93%    passed     73.67%
 147  StsTL_1     12.32%    passed     89.30%
 148  StsTL_3     12.32%    passed     89.30%
 149  StsTu       21.38%    passed     95.67%
 150  StsW00      19.57%    passed     99.91%
 151  StsW0_1     20.29%    passed     80.49%
 152  StsW0_2     20.29%    passed     80.49%
 153  StsW25_2    18.84%    passed     95.75%
 154  StsW2_2     21.38%    passed     95.67%
 155  StsW38_1    17.39%    passed     98.89%
 156  StsW38_2    17.39%    passed     98.89%
 157  StsW52_1    22.10%    passed     99.17%
 158  StsW52_2    22.10%    passed     99.17%
 159  StsW83_1    20.65%    passed     95.05%
 160  StsW83_2    20.65%    passed     95.05%
 161  StsY_A      19.57%    passed     99.99%
 162  StsY_B      20.29%    passed     85.38%
 163  UK6         19.20%    passed     99.87%
 164  UME         21.38%    passed     99.99%
 165  US5         20.65%    passed     95.17%
 166  US8         19.57%    passed     99.91%
 167  Uc37        18.48%    passed     98.05%
 168  Uc878       19.57%    passed     99.97%
 169  Ue26        18.84%    passed     99.96%
 170  UsB         19.57%    passed     96.72%
 171  bal         22.10%    passed     99.30%
 172  dec_1       21.01%    passed     99.92%
 173  dec_2       21.38%    passed     98.69%
 174  ker         19.57%    passed     99.94%
 175  kis         22.10%    passed     93.09%
 176  rim         20.65%    passed     95.05%
 177  ris         17.75%    passed     99.98%
 178  risA        17.75%    passed     99.99%
 179  tei_1       19.93%    passed    100.00%
 180  tei_2       25.00%    passed    100.00%
 181  van         21.01%    passed     98.70%
****  TOTAL       19.59%  0 sequences failed composition chi2 test (p-value<5%; df=19)
NOTE: NnGe is identical to A40 but kept for subsequent analysis
NOTE: StTo is identical to A47 but kept for subsequent analysis
NOTE: NnCxD5_1 is identical to A50 but kept for subsequent analysis
NOTE: AkAan_2 is identical to AkAan_1 but kept for subsequent analysis
NOTE: AmAzD3_5 is identical to AmAzD3_3 but kept for subsequent analysis
NOTE: AmBlD59_1 is identical to AmBlD4 but kept for subsequent analysis
NOTE: bal is identical to AmBlD59_2 but kept for subsequent analysis
NOTE: AmDeD9_2 is identical to AmDeD9_1 but kept for subsequent analysis
NOTE: AmJa_1 is identical to AmJaD4 but kept for subsequent analysis
NOTE: AmKe_3 is identical to AmKeF but kept for subsequent analysis
NOTE: AmKe_4 is identical to AmKe_2 but kept for subsequent analysis
NOTE: AmLrN2_2 is identical to AmLrN2_1 but kept for subsequent analysis
NOTE: AmRg_4 is identical to AmRgN0 but kept for subsequent analysis
NOTE: AmVs_2 is identical to AmVs_1 but kept for subsequent analysis
NOTE: AmsBJ_4 is identical to AmsBJ_3 but kept for subsequent analysis
NOTE: AmsMJ_3 is identical to AmsMJ_2 but kept for subsequent analysis
NOTE: AmsW1_2 is identical to AmsW1_1 but kept for subsequent analysis
NOTE: AmsW6_2 is identical to AmsW6_1 but kept for subsequent analysis
NOTE: AmsW8_2 is identical to AmsW8_1 but kept for subsequent analysis
NOTE: AmsW9_2 is identical to AmsW9_1 but kept for subsequent analysis
NOTE: tei_1 is identical to ApTi_4 but kept for subsequent analysis
NOTE: tei_2 is identical to ApTi_5 but kept for subsequent analysis
NOTE: UK6 is identical to ApsA3_2 but kept for subsequent analysis
NOTE: KbAr_2 is identical to KbArN5 but kept for subsequent analysis
NOTE: KbAr_3 is identical to KbAr_1 but kept for subsequent analysis
NOTE: NcTr_2 is identical to NcTr_1 but kept for subsequent analysis
NOTE: NnsA5_3 is identical to NnsA5_2 but kept for subsequent analysis
NOTE: StAfJ3_2 is identical to StAfJ3_1 but kept for subsequent analysis
NOTE: StAfa_6 is identical to StAfa_2 but kept for subsequent analysis
NOTE: StCar_2 is identical to StCar_1 but kept for subsequent analysis
NOTE: StFo_2 is identical to StFo_1 but kept for subsequent analysis
NOTE: StRiR_1 is identical to StRi1 but kept for subsequent analysis
NOTE: StSe_2 is identical to StSe_1 but kept for subsequent analysis
NOTE: StVe_4 is identical to StVe_1 but kept for subsequent analysis
NOTE: StVe_5 is identical to StVe_3 but kept for subsequent analysis
NOTE: StVr_1_A is identical to StVrN_B but kept for subsequent analysis
NOTE: StX_2 is identical to StX_1 but kept for subsequent analysis
NOTE: StsBA_2 is identical to StsBA_1 but kept for subsequent analysis
NOTE: StsC09_2 is identical to StsC09_1 but kept for subsequent analysis
NOTE: StsC2_2 is identical to StsC2_1 but kept for subsequent analysis
NOTE: StsCY is identical to StsC8 but kept for subsequent analysis
NOTE: StsCM_2 is identical to StsCM_1 but kept for subsequent analysis
NOTE: StsK_3 is identical to StsK_1 but kept for subsequent analysis
NOTE: StsTL_3 is identical to StsTL_1 but kept for subsequent analysis
NOTE: US8 is identical to StsW00 but kept for subsequent analysis
NOTE: StsW0_2 is identical to StsW0_1 but kept for subsequent analysis
NOTE: StsW38_2 is identical to StsW38_1 but kept for subsequent analysis
NOTE: StsW52_2 is identical to StsW52_1 but kept for subsequent analysis
NOTE: StsW83_2 is identical to StsW83_1 but kept for subsequent analysis
Checking for duplicate sequences: done in 0.00146171 secs using 1831% CPU
Identifying sites to remove: done in 0.00106704 secs using 1267% CPU
NOTE: 36 identical sequences (see below) will be ignored for subsequent analysis
NOTE: NnGeA9 (identical to A40) is ignored but added at the end
NOTE: StToN1 (identical to A47) is ignored but added at the end
NOTE: AmBlFH (identical to AmBlD4) is ignored but added at the end
NOTE: AmDeD9_3 (identical to AmDeD9_1) is ignored but added at the end
NOTE: dec_2 (identical to AmDeD9_1) is ignored but added at the end
NOTE: AmJa_2 (identical to AmJaD4) is ignored but added at the end
NOTE: AmsC0_2 (identical to AmJaD4) is ignored but added at the end
NOTE: risA (identical to AmJaD4) is ignored but added at the end
NOTE: AmKen_2 (identical to AmKeF) is ignored but added at the end
NOTE: ker (identical to AmKeF) is ignored but added at the end
NOTE: AmOrH (identical to AmKe_2) is ignored but added at the end
NOTE: van (identical to AmKe_2) is ignored but added at the end
NOTE: AmLr_1 (identical to AmLrN2_1) is ignored but added at the end
NOTE: AmLr_2 (identical to AmLrN2_1) is ignored but added at the end
NOTE: AmRo_1 (identical to AmLrN2_1) is ignored but added at the end
NOTE: AmsW97 (identical to AmLrN2_1) is ignored but added at the end
NOTE: ris (identical to AmLrN2_1) is ignored but added at the end
NOTE: AmRg_5 (identical to AmRgN0) is ignored but added at the end
NOTE: AmRg_6 (identical to AmRgN0) is ignored but added at the end
NOTE: dec_1 (identical to AmRgN0) is ignored but added at the end
NOTE: AmsMJ_4 (identical to AmsMJ_2) is ignored but added at the end
NOTE: kis (identical to NnsA5_2) is ignored but added at the end
NOTE: StFr_3 (identical to StAfa_2) is ignored but added at the end
NOTE: StCar_4 (identical to StCar_1) is ignored but added at the end
NOTE: StRi_1 (identical to StRi1) is ignored but added at the end
NOTE: StRi_3 (identical to StRi1) is ignored but added at the end
NOTE: StRi_5 (identical to StRi1) is ignored but added at the end
NOTE: StRi_6 (identical to StRi1) is ignored but added at the end
NOTE: StRir_1 (identical to StRi1) is ignored but added at the end
NOTE: StRir_20 (identical to StRi1) is ignored but added at the end
NOTE: StX_3 (identical to StX_1) is ignored but added at the end
NOTE: StX_4 (identical to StX_1) is ignored but added at the end
NOTE: StsMU (identical to StX_1) is ignored but added at the end
NOTE: StsTu (identical to StsK_1) is ignored but added at the end
NOTE: StsW2_2 (identical to StsK_1) is ignored but added at the end
NOTE: rim (identical to StsW83_1) is ignored but added at the end
Alignment was printed to /media/hdd_2tb/GPA_reclassification_clean/A_dataset_creation/5_basic_phylogenetics/2_trimmed_complete_basic_phylogeny/2_OGs_with_domains_phylogeny/4_mafft_iqtree_ML_trees/Thioesterase_domains_mafft_iqtree.uniqueseq.phy

For your convenience alignment with unique sequences printed to /media/hdd_2tb/GPA_reclassification_clean/A_dataset_creation/5_basic_phylogenetics/2_trimmed_complete_basic_phylogeny/2_OGs_with_domains_phylogeny/4_mafft_iqtree_ML_trees/Thioesterase_domains_mafft_iqtree.uniqueseq.phy

Create initial parsimony tree by phylogenetic likelihood library (PLL)... 0.030 seconds
Generating 1000 samples for ultrafast bootstrap (seed: 720340)...

NOTE: 26 MB RAM (0 GB) is required!
Measuring multi-threading efficiency up to 32 CPU cores
Increase to 10 rounds for branch lengths
26 trees examined
Threads: 1 / Time: 32.463 sec / Speedup: 1.000 / Efficiency: 100% / LogL: -34363
Threads: 2 / Time: 22.370 sec / Speedup: 1.451 / Efficiency: 73% / LogL: -34363
Threads: 3 / Time: 19.071 sec / Speedup: 1.702 / Efficiency: 57% / LogL: -34363
Threads: 4 / Time: 17.751 sec / Speedup: 1.829 / Efficiency: 46% / LogL: -34363
Determining AUTO threadcount: done in 91.6588 secs using 222.9% CPU
BEST NUMBER OF THREADS: 3

Estimate model parameters (epsilon = 0.100)
Thoroughly optimizing +I+G parameters from 10 start values...
Init pinv, alpha: 0.000, 1.000 / Estimate: 0.000, 0.890 / LogL: -10964.062
Init pinv, alpha: 0.022, 1.000 / Estimate: 0.046, 1.049 / LogL: -10961.455
Init pinv, alpha: 0.043, 1.000 / Estimate: 0.048, 1.058 / LogL: -10961.419
Init pinv, alpha: 0.065, 1.000 / Estimate: 0.054, 1.080 / LogL: -10961.373
Init pinv, alpha: 0.087, 1.000 / Estimate: 0.059, 1.099 / LogL: -10961.376
Init pinv, alpha: 0.109, 1.000 / Estimate: 0.062, 1.113 / LogL: -10961.403
Init pinv, alpha: 0.130, 1.000 / Estimate: 0.061, 1.112 / LogL: -10961.395
Init pinv, alpha: 0.152, 1.000 / Estimate: 0.062, 1.117 / LogL: -10961.410
Init pinv, alpha: 0.174, 1.000 / Estimate: 0.063, 1.121 / LogL: -10961.425
Init pinv, alpha: 0.196, 1.000 / Estimate: 0.064, 1.124 / LogL: -10961.438
Optimal pinv,alpha: 0.054, 1.080 / LogL: -10961.373

Parameters optimization took 13.082 sec
Wrote distance file to... 
Computing ML distances based on estimated model parameters...
Calculating distance matrix: done in 0.708718 secs using 299.9% CPU
Computing ML distances took 0.708884 sec (of wall-clock time) 2.125761 sec (of CPU time)
Setting up auxiliary I and S matrices: done in 0.000517859 secs using 269.6% CPU
Constructing RapidNJ tree: done in 0.0347743 secs using 121.1% CPU
Computing RapidNJ tree took 0.035415 sec (of wall-clock time) 0.043676 sec (of CPU time)
Log-likelihood of RapidNJ tree: -10992.070
--------------------------------------------------------------------
|             INITIALIZING CANDIDATE TREE SET                      |
--------------------------------------------------------------------
Generating 98 parsimony trees... 2.503 second
Computing log-likelihood of 98 initial trees ... 8.533 seconds
Current best score: -10959.716

Do NNI search on 20 best initial trees
Optimizing NNI: done in 1.77211 secs using 299.3% CPU
Estimate model parameters (epsilon = 0.100)
BETTER TREE FOUND at iteration 1: -10931.535
Optimizing NNI: done in 1.73061 secs using 299.1% CPU
Estimate model parameters (epsilon = 0.100)
BETTER TREE FOUND at iteration 2: -10928.642
Optimizing NNI: done in 1.74117 secs using 298.5% CPU
Optimizing NNI: done in 1.75853 secs using 298.4% CPU
Optimizing NNI: done in 1.79672 secs using 299.5% CPU
Optimizing NNI: done in 2.01658 secs using 298.2% CPU
Optimizing NNI: done in 1.74233 secs using 299.1% CPU
Optimizing NNI: done in 1.90277 secs using 299.2% CPU
Optimizing NNI: done in 1.85804 secs using 299% CPU
Optimizing NNI: done in 1.78179 secs using 298.6% CPU
Iteration 10 / LogL: -10931.387 / Time: 0h:2m:15s
Optimizing NNI: done in 1.8963 secs using 298.2% CPU
Optimizing NNI: done in 2.00757 secs using 298.9% CPU
Optimizing NNI: done in 1.83722 secs using 299.1% CPU
Optimizing NNI: done in 1.94538 secs using 299% CPU
Optimizing NNI: done in 2.19052 secs using 298.7% CPU
Estimate model parameters (epsilon = 0.100)
BETTER TREE FOUND at iteration 15: -10927.437
Optimizing NNI: done in 1.8408 secs using 298.3% CPU
Optimizing NNI: done in 1.83392 secs using 297.8% CPU
Optimizing NNI: done in 1.89656 secs using 298% CPU
Optimizing NNI: done in 1.76418 secs using 298.9% CPU
Optimizing NNI: done in 1.67531 secs using 298.8% CPU
Iteration 20 / LogL: -10939.400 / Time: 0h:2m:35s
Finish initializing candidate tree set (20)
Current best tree score: -10927.437 / CPU time: 49.176
Number of iterations: 20
--------------------------------------------------------------------
|               OPTIMIZING CANDIDATE TREE SET                      |
--------------------------------------------------------------------
Optimizing NNI: done in 3.31686 secs using 298.9% CPU
Optimizing NNI: done in 3.63829 secs using 298.6% CPU
Optimizing NNI: done in 2.85615 secs using 298.7% CPU
Optimizing NNI: done in 2.65288 secs using 298.5% CPU
Estimate model parameters (epsilon = 0.100)
BETTER TREE FOUND at iteration 24: -10924.607
Optimizing NNI: done in 3.04371 secs using 298.2% CPU
Optimizing NNI: done in 3.45583 secs using 298.6% CPU
Optimizing NNI: done in 3.0243 secs using 298.7% CPU
Optimizing NNI: done in 3.06559 secs using 297.3% CPU
Optimizing NNI: done in 2.89569 secs using 299% CPU
Optimizing NNI: done in 2.86663 secs using 298.8% CPU
Iteration 30 / LogL: -10930.785 / Time: 0h:3m:6s (0h:10m:4s left)
Optimizing NNI: done in 3.71173 secs using 298.9% CPU
Optimizing NNI: done in 2.79851 secs using 297.7% CPU
Optimizing NNI: done in 3.0619 secs using 299.3% CPU
Optimizing NNI: done in 3.18147 secs using 299.1% CPU
Optimizing NNI: done in 3.60115 secs using 298.9% CPU
Optimizing NNI: done in 2.48108 secs using 298.8% CPU
Optimizing NNI: done in 2.60274 secs using 298.6% CPU
Optimizing NNI: done in 2.46797 secs using 298.4% CPU
Optimizing NNI: done in 2.16736 secs using 298.9% CPU
Optimizing NNI: done in 3.39539 secs using 298.7% CPU
Estimate model parameters (epsilon = 0.100)
BETTER TREE FOUND at iteration 40: -10924.360
Iteration 40 / LogL: -10924.360 / Time: 0h:3m:36s (0h:9m:14s left)
Optimizing NNI: done in 2.60729 secs using 298.9% CPU
Optimizing NNI: done in 3.20492 secs using 298.5% CPU
Optimizing NNI: done in 2.66891 secs using 299% CPU
Optimizing NNI: done in 3.60746 secs using 298.7% CPU
Optimizing NNI: done in 2.96964 secs using 298.9% CPU
Optimizing NNI: done in 2.82362 secs using 298.8% CPU
Estimate model parameters (epsilon = 0.100)
BETTER TREE FOUND at iteration 46: -10923.630
Optimizing NNI: done in 3.63128 secs using 298.6% CPU
Optimizing NNI: done in 3.05495 secs using 298.2% CPU
Optimizing NNI: done in 2.44319 secs using 297.8% CPU
Optimizing NNI: done in 2.9796 secs using 299% CPU
Iteration 50 / LogL: -10923.874 / Time: 0h:4m:6s (0h:8m:3s left)
Log-likelihood cutoff on original alignment: -10958.060
Optimizing NNI: done in 2.76137 secs using 299% CPU
Optimizing NNI: done in 2.87943 secs using 298.9% CPU
Optimizing NNI: done in 2.28721 secs using 298.9% CPU
Optimizing NNI: done in 3.12645 secs using 298.6% CPU
Optimizing NNI: done in 2.85657 secs using 298.7% CPU
Optimizing NNI: done in 2.44089 secs using 297.4% CPU
Optimizing NNI: done in 2.39417 secs using 298.7% CPU
Optimizing NNI: done in 3.27972 secs using 298.9% CPU
Optimizing NNI: done in 2.58167 secs using 297.4% CPU
Optimizing NNI: done in 2.26208 secs using 298.4% CPU
Iteration 60 / LogL: -10966.825 / Time: 0h:4m:34s (0h:6m:39s left)
Optimizing NNI: done in 2.81117 secs using 299.4% CPU
Optimizing NNI: done in 2.30858 secs using 298.8% CPU
Optimizing NNI: done in 2.82329 secs using 298.8% CPU
Optimizing NNI: done in 3.295 secs using 298.7% CPU
Estimate model parameters (epsilon = 0.100)
BETTER TREE FOUND at iteration 64: -10923.326
Optimizing NNI: done in 3.539 secs using 298.8% CPU
Optimizing NNI: done in 2.74263 secs using 298.4% CPU
Estimate model parameters (epsilon = 0.100)
BETTER TREE FOUND at iteration 66: -10923.090
Optimizing NNI: done in 2.82944 secs using 298.3% CPU
Optimizing NNI: done in 3.73218 secs using 298.5% CPU
Optimizing NNI: done in 3.5521 secs using 299% CPU
Optimizing NNI: done in 2.53908 secs using 298.6% CPU
Iteration 70 / LogL: -11004.439 / Time: 0h:5m:5s (0h:7m:4s left)
Optimizing NNI: done in 3.03716 secs using 298.3% CPU
Optimizing NNI: done in 3.18188 secs using 298.9% CPU
Optimizing NNI: done in 3.07361 secs using 299.1% CPU
Optimizing NNI: done in 2.73602 secs using 298.6% CPU
Estimate model parameters (epsilon = 0.100)
BETTER TREE FOUND at iteration 74: -10922.672
Optimizing NNI: done in 2.83217 secs using 297.8% CPU
Optimizing NNI: done in 3.11988 secs using 298.2% CPU
Optimizing NNI: done in 3.18703 secs using 298.9% CPU
Optimizing NNI: done in 2.90127 secs using 298.1% CPU
Optimizing NNI: done in 2.80632 secs using 298.6% CPU
Optimizing NNI: done in 2.97198 secs using 298.8% CPU
Iteration 80 / LogL: -10923.496 / Time: 0h:5m:35s (0h:6m:39s left)
Optimizing NNI: done in 2.68943 secs using 298.3% CPU
Optimizing NNI: done in 2.12661 secs using 298.3% CPU
Optimizing NNI: done in 3.19311 secs using 298.3% CPU
Optimizing NNI: done in 3.1115 secs using 298.7% CPU
Optimizing NNI: done in 3.41677 secs using 298.4% CPU
Optimizing NNI: done in 2.53224 secs using 299.2% CPU
Optimizing NNI: done in 2.73782 secs using 298.4% CPU
Optimizing NNI: done in 2.65799 secs using 298.9% CPU
Optimizing NNI: done in 3.73825 secs using 298.1% CPU
Optimizing NNI: done in 2.98895 secs using 298.7% CPU
Iteration 90 / LogL: -10930.023 / Time: 0h:6m:5s (0h:5m:44s left)
Optimizing NNI: done in 3.2675 secs using 298.7% CPU
Optimizing NNI: done in 2.46576 secs using 297.8% CPU
Optimizing NNI: done in 3.38087 secs using 298.2% CPU
Optimizing NNI: done in 2.28244 secs using 298.7% CPU
Optimizing NNI: done in 2.79395 secs using 298.8% CPU
Optimizing NNI: done in 3.10758 secs using 299.3% CPU
Optimizing NNI: done in 3.06101 secs using 298.3% CPU
Optimizing NNI: done in 2.89722 secs using 298.5% CPU
Optimizing NNI: done in 2.85277 secs using 298.6% CPU
Optimizing NNI: done in 2.6608 secs using 298.2% CPU
Iteration 100 / LogL: -10934.015 / Time: 0h:6m:34s (0h:4m:54s left)
Log-likelihood cutoff on original alignment: -10958.060
NOTE: Bootstrap correlation coefficient of split occurrence frequencies: 0.996
Optimizing NNI: done in 3.11967 secs using 299.2% CPU
Optimizing NNI: done in 2.74978 secs using 298.4% CPU
Optimizing NNI: done in 2.87774 secs using 298.7% CPU
Optimizing NNI: done in 3.65059 secs using 298.4% CPU
Optimizing NNI: done in 2.59889 secs using 298.3% CPU
Optimizing NNI: done in 2.57478 secs using 298.5% CPU
Optimizing NNI: done in 3.43563 secs using 299.3% CPU
Optimizing NNI: done in 2.53911 secs using 298.3% CPU
Optimizing NNI: done in 2.51048 secs using 298.4% CPU
Optimizing NNI: done in 2.39836 secs using 298.3% CPU
Iteration 110 / LogL: -10923.963 / Time: 0h:7m:3s (0h:5m:49s left)
Optimizing NNI: done in 3.03931 secs using 298.9% CPU
Optimizing NNI: done in 3.23572 secs using 298.7% CPU
Optimizing NNI: done in 3.59094 secs using 299.3% CPU
Optimizing NNI: done in 2.8146 secs using 298.6% CPU
Optimizing NNI: done in 3.18499 secs using 298.5% CPU
Optimizing NNI: done in 2.83386 secs using 298.7% CPU
Optimizing NNI: done in 2.71537 secs using 298.5% CPU
Optimizing NNI: done in 2.74475 secs using 298.5% CPU
Optimizing NNI: done in 3.33999 secs using 298.8% CPU
Optimizing NNI: done in 2.17195 secs using 298.3% CPU
Iteration 120 / LogL: -10922.944 / Time: 0h:7m:33s (0h:5m:4s left)
Optimizing NNI: done in 2.3993 secs using 299.1% CPU
Optimizing NNI: done in 2.89085 secs using 299.4% CPU
Optimizing NNI: done in 3.10358 secs using 298.2% CPU
Optimizing NNI: done in 3.30574 secs using 298.2% CPU
Optimizing NNI: done in 2.67288 secs using 298.6% CPU
Optimizing NNI: done in 2.47755 secs using 298.5% CPU
Optimizing NNI: done in 3.54116 secs using 298.2% CPU
Optimizing NNI: done in 2.35186 secs using 298.9% CPU
Optimizing NNI: done in 2.56061 secs using 299.2% CPU
Optimizing NNI: done in 2.33203 secs using 298.9% CPU
Iteration 130 / LogL: -10975.087 / Time: 0h:8m:1s (0h:4m:21s left)
Optimizing NNI: done in 3.27152 secs using 298.7% CPU
Optimizing NNI: done in 2.50466 secs using 299% CPU
Optimizing NNI: done in 2.68555 secs using 297.5% CPU
Optimizing NNI: done in 2.71021 secs using 298.6% CPU
Optimizing NNI: done in 2.04906 secs using 299.1% CPU
Optimizing NNI: done in 2.81245 secs using 299.2% CPU
Optimizing NNI: done in 2.72119 secs using 298.7% CPU
Optimizing NNI: done in 3.24654 secs using 299.1% CPU
Optimizing NNI: done in 2.52816 secs using 298.4% CPU
Optimizing NNI: done in 2.83157 secs using 298.8% CPU
Iteration 140 / LogL: -10956.596 / Time: 0h:8m:28s (0h:3m:39s left)
Optimizing NNI: done in 3.03031 secs using 299.2% CPU
Optimizing NNI: done in 2.57323 secs using 298.8% CPU
Optimizing NNI: done in 2.54029 secs using 298.7% CPU
Optimizing NNI: done in 2.98939 secs using 298.5% CPU
Optimizing NNI: done in 2.27939 secs using 298.6% CPU
Optimizing NNI: done in 3.49826 secs using 298% CPU
Optimizing NNI: done in 2.65172 secs using 298.9% CPU
Optimizing NNI: done in 3.07188 secs using 297.9% CPU
Optimizing NNI: done in 2.61504 secs using 298.3% CPU
Optimizing NNI: done in 2.74124 secs using 298.7% CPU
Iteration 150 / LogL: -10926.201 / Time: 0h:8m:56s (0h:3m:0s left)
Log-likelihood cutoff on original alignment: -10958.060
Optimizing NNI: done in 3.58134 secs using 298.6% CPU
Optimizing NNI: done in 2.37572 secs using 297.9% CPU
Optimizing NNI: done in 2.46831 secs using 298.8% CPU
Optimizing NNI: done in 2.88205 secs using 298.8% CPU
Optimizing NNI: done in 3.2374 secs using 298.7% CPU
Optimizing NNI: done in 2.51655 secs using 298.4% CPU
Optimizing NNI: done in 3.00003 secs using 298.9% CPU
Optimizing NNI: done in 2.74704 secs using 298.5% CPU
Optimizing NNI: done in 2.88959 secs using 298.9% CPU
Optimizing NNI: done in 3.09145 secs using 298.5% CPU
Iteration 160 / LogL: -10924.952 / Time: 0h:9m:26s (0h:2m:22s left)
Optimizing NNI: done in 2.50068 secs using 299.1% CPU
Optimizing NNI: done in 3.08788 secs using 298.5% CPU
Optimizing NNI: done in 2.99601 secs using 298.7% CPU
Optimizing NNI: done in 2.62144 secs using 298.5% CPU
Optimizing NNI: done in 2.62007 secs using 299.1% CPU
Optimizing NNI: done in 3.17894 secs using 299.4% CPU
Optimizing NNI: done in 2.66725 secs using 299.1% CPU
Optimizing NNI: done in 2.93555 secs using 298.9% CPU
Optimizing NNI: done in 2.75691 secs using 298.9% CPU
Optimizing NNI: done in 3.16955 secs using 298.8% CPU
Iteration 170 / LogL: -10990.561 / Time: 0h:9m:55s (0h:1m:45s left)
Optimizing NNI: done in 2.97676 secs using 298.8% CPU
Optimizing NNI: done in 2.99 secs using 298.9% CPU
Optimizing NNI: done in 3.20479 secs using 298.2% CPU
Optimizing NNI: done in 2.56337 secs using 298.6% CPU
Optimizing NNI: done in 3.02936 secs using 298.3% CPU
TREE SEARCH COMPLETED AFTER 175 ITERATIONS / Time: 0h:10m:10s

--------------------------------------------------------------------
|                    FINALIZING TREE SEARCH                        |
--------------------------------------------------------------------
Performs final model parameters optimization
Estimate model parameters (epsilon = 0.010)
1. Initial log-likelihood: -10922.672
Optimal log-likelihood: -10922.672
Proportion of invariable sites: 0.058
Gamma shape alpha: 1.101
Parameters optimization took 1 rounds (0.282 sec)
BEST SCORE FOUND : -10922.672
Creating bootstrap support values...
Split supports printed to NEXUS file /media/hdd_2tb/GPA_reclassification_clean/A_dataset_creation/5_basic_phylogenetics/2_trimmed_complete_basic_phylogeny/2_OGs_with_domains_phylogeny/4_mafft_iqtree_ML_trees/Thioesterase_domains_mafft_iqtree.splits.nex
Total tree length: 12.899

Total number of iterations: 175
CPU time used for tree search: 1494.847 sec (0h:24m:54s)
Wall-clock time used for tree search: 504.054 sec (0h:8m:24s)
Total CPU time used: 1742.067 sec (0h:29m:2s)
Total wall-clock time used: 610.660 sec (0h:10m:10s)

Computing bootstrap consensus tree...
Reading input file /media/hdd_2tb/GPA_reclassification_clean/A_dataset_creation/5_basic_phylogenetics/2_trimmed_complete_basic_phylogeny/2_OGs_with_domains_phylogeny/4_mafft_iqtree_ML_trees/Thioesterase_domains_mafft_iqtree.splits.nex...
145 taxa and 755 splits.
Consensus tree written to /media/hdd_2tb/GPA_reclassification_clean/A_dataset_creation/5_basic_phylogenetics/2_trimmed_complete_basic_phylogeny/2_OGs_with_domains_phylogeny/4_mafft_iqtree_ML_trees/Thioesterase_domains_mafft_iqtree.contree
Reading input trees file /media/hdd_2tb/GPA_reclassification_clean/A_dataset_creation/5_basic_phylogenetics/2_trimmed_complete_basic_phylogeny/2_OGs_with_domains_phylogeny/4_mafft_iqtree_ML_trees/Thioesterase_domains_mafft_iqtree.contree
Log-likelihood of consensus tree: -10922.713

Analysis results written to: 
  IQ-TREE report:                /media/hdd_2tb/GPA_reclassification_clean/A_dataset_creation/5_basic_phylogenetics/2_trimmed_complete_basic_phylogeny/2_OGs_with_domains_phylogeny/4_mafft_iqtree_ML_trees/Thioesterase_domains_mafft_iqtree.iqtree
  Maximum-likelihood tree:       /media/hdd_2tb/GPA_reclassification_clean/A_dataset_creation/5_basic_phylogenetics/2_trimmed_complete_basic_phylogeny/2_OGs_with_domains_phylogeny/4_mafft_iqtree_ML_trees/Thioesterase_domains_mafft_iqtree.treefile
  Likelihood distances:          /media/hdd_2tb/GPA_reclassification_clean/A_dataset_creation/5_basic_phylogenetics/2_trimmed_complete_basic_phylogeny/2_OGs_with_domains_phylogeny/4_mafft_iqtree_ML_trees/Thioesterase_domains_mafft_iqtree.mldist

Ultrafast bootstrap approximation results written to:
  Split support values:          /media/hdd_2tb/GPA_reclassification_clean/A_dataset_creation/5_basic_phylogenetics/2_trimmed_complete_basic_phylogeny/2_OGs_with_domains_phylogeny/4_mafft_iqtree_ML_trees/Thioesterase_domains_mafft_iqtree.splits.nex
  Consensus tree:                /media/hdd_2tb/GPA_reclassification_clean/A_dataset_creation/5_basic_phylogenetics/2_trimmed_complete_basic_phylogeny/2_OGs_with_domains_phylogeny/4_mafft_iqtree_ML_trees/Thioesterase_domains_mafft_iqtree.contree
  Screen log file:               /media/hdd_2tb/GPA_reclassification_clean/A_dataset_creation/5_basic_phylogenetics/2_trimmed_complete_basic_phylogeny/2_OGs_with_domains_phylogeny/4_mafft_iqtree_ML_trees/Thioesterase_domains_mafft_iqtree.log

Date and Time: Thu Feb 15 13:38:18 2024
```
