## Supplementary Data 7 for "Structural and evolutionary analyses support reclassification of glycopeptide antibiotics as xyclopeptides": Thioesterase_domains_mafft_iqtree.mldist

```
145
A40        0.0000000 0.4936172 0.0565998 0.5698613 0.5698613 0.6474708 0.3163375 0.3163375 0.5535288 0.5535288 0.5572133 0.5352272 0.6116844 0.6116844 0.6317106 0.6317106 0.6710712 0.6299061 0.6710712 0.6299061 0.6125072 0.6125072 0.6007505 0.5949395 0.5964332 0.6049578 0.6049578 0.6069629 0.2236109 0.2236109 0.6106232 0.6106232 0.6214711 0.6214711 0.5895127 0.6267088 0.6267088 0.6126823 0.6204959 0.6126823 0.6126823 0.6096329 0.6096329 0.6205807 0.6205807 0.6016409 0.5131602 0.5248544 0.5397749 0.5442444 0.5379138 0.1324000 0.5379138 0.1324000 0.5861322 0.6532212 0.5144296 0.5144296 0.0565998 0.0000010 0.9341003 0.9341003 0.4788123 1.1388096 1.3293268 1.3293268 1.1349522 1.1349522 1.2304930 1.5780316 1.3197380 1.2095403 1.0122594 1.0122594 1.0315790 1.3168375 1.4833301 1.2615667 1.2153656 1.2153656 1.1586331 1.0235062 1.2302813 1.3581000 1.3071714 1.2993975 1.2993975 1.1851170 1.1851170 0.4936172 1.1080357 1.0287051 1.1080357 1.0287051 1.5034067 1.3060665 1.3060665 1.1660999 1.1819101 1.1819101 1.0829887 0.6312161 1.1339333 1.1339333 1.1069675 1.1069675 1.1442059 1.2916057 1.2916057 1.1075098 1.1767740 1.1229595 1.1229595 1.1514859 1.1767740 1.0194458 1.0194458 0.6053943 1.0349018 1.1478925 1.6019851 1.6019851 0.6044486 1.1654806 1.1654806 1.2996820 1.0987379 1.0987379 1.1024891 1.1024891 1.3029213 1.3029213 0.6119476 1.1897898 0.5442444 0.5730948 1.4559856 0.6044486 0.5547391 0.5366495 0.6215658 0.5911244 0.5572133 0.5248544 0.5397749 
A47        0.4936172 0.0000000 0.4905579 0.4535411 0.4535411 0.5212891 0.4749382 0.4749382 0.4795952 0.4795952 0.4920682 0.4296353 0.5144059 0.5144059 0.4786713 0.4786713 0.5078971 0.4928488 0.5078971 0.4928488 0.4619683 0.4619683 0.5054564 0.5074083 0.4818220 0.4928238 0.4928238 0.4550404 0.4764683 0.4764683 0.4584987 0.4584987 0.4697986 0.4697986 0.4583053 0.4591620 0.4591620 0.4478866 0.5024297 0.4478866 0.4478866 0.4760077 0.4760077 0.4719202 0.4719202 0.4711066 0.3983612 0.4087236 0.3970172 0.4021835 0.4774621 0.4510232 0.4774621 0.4510232 0.5103454 0.4480542 0.4101678 0.4101678 0.4905579 0.4936172 0.9409375 0.9409375 0.2918553 1.3122790 1.5036700 1.5036700 1.3048767 1.3048767 1.3090278 1.8240277 1.4704107 1.2348817 0.9671161 0.9671161 0.9859351 1.4817256 1.5683599 1.2446790 1.1951865 1.1951865 1.1239616 0.9781043 1.2881311 1.5066100 1.4714833 1.4584626 1.4584626 1.0660891 1.0660891 0.0000010 1.2309274 1.1743826 1.2309274 1.1743826 1.6534459 1.3530796 1.3530796 1.1520093 1.1657413 1.1657413 1.1759939 0.4314381 1.1467964 1.1467964 1.2287462 1.2287462 1.3034362 1.3987677 1.3987677 1.1956523 1.3363951 1.2424523 1.2424523 1.3114116 1.3363951 0.9740792 0.9740792 0.4783414 0.9891657 1.1317292 1.8131495 1.8131495 0.4352250 1.1493067 1.1493067 1.4587695 1.2434140 1.2434140 1.1528432 1.1528432 1.4541483 1.4541483 0.4262573 1.1654511 0.4021835 0.4782555 1.5022720 0.4352250 0.3889050 0.3680552 0.4640470 0.5267567 0.4920682 0.4087236 0.3970172 
A50        0.0565998 0.4905579 0.0000000 0.5593913 0.5593913 0.6464242 0.3314505 0.3314505 0.5896796 0.5896796 0.5936387 0.4962042 0.6281247 0.6281247 0.5930060 0.5930060 0.6771331 0.6466771 0.6771331 0.6466771 0.5742424 0.5742424 0.6117650 0.6058816 0.6071331 0.6510947 0.6510947 0.5688275 0.2395717 0.2395717 0.6104203 0.6104203 0.5830048 0.5830048 0.5519404 0.5878286 0.5878286 0.5743229 0.6370824 0.5743229 0.5743229 0.5715556 0.5715556 0.5820595 0.5820595 0.6103752 0.5328456 0.5449319 0.5496956 0.5623042 0.5764261 0.1548002 0.5764261 0.1548002 0.6201524 0.6656649 0.5393332 0.5393332 0.0000010 0.0565998 0.9251025 0.9251025 0.4769815 1.1530295 1.3389354 1.3389354 1.1863974 1.1863974 1.2361547 1.4551084 1.3486464 1.2115282 0.9701883 0.9701883 0.9845624 1.3033944 1.4236411 1.2622098 1.1663442 1.1663442 1.1546796 0.9768539 1.2464153 1.3274660 1.2937280 1.3257899 1.3257899 1.1940837 1.1940837 0.4905579 1.1204363 1.0407347 1.1204363 1.0407347 1.4736913 1.2943634 1.2943634 1.1378263 1.1429637 1.1429637 1.0883979 0.6264830 1.1408643 1.1408643 1.1111001 1.1111001 1.1585219 1.3166866 1.3166866 1.1092738 1.1916119 1.1271468 1.1271468 1.1658815 1.1916119 0.9728891 0.9728891 0.6024928 0.9877428 1.1393576 1.4766520 1.4766520 0.6041984 1.1270383 1.1270383 1.3446960 1.1028295 1.1028295 1.0541704 1.0541704 1.3341087 1.3341087 0.6198490 1.2208729 0.5623042 0.5981139 1.3998686 0.6041984 0.5350334 0.5138430 0.6085370 0.6040738 0.5936387 0.5449319 0.5496956 
AkAan_1    0.5698613 0.4535411 0.5593913 0.0000000 0.0000010 0.2811492 0.5664469 0.5664469 0.2270528 0.2270528 0.2352703 0.2808410 0.2403006 0.2403006 0.3005661 0.3005661 0.2443336 0.2418310 0.2443336 0.2418310 0.2864925 0.2864925 0.2668039 0.2660622 0.2600559 0.2534424 0.2534424 0.2929650 0.5870422 0.5870422 0.2814738 0.2814738 0.2931911 0.2931911 0.2864496 0.3044576 0.3044576 0.3000137 0.2356204 0.3000137 0.3000137 0.3011099 0.3011099 0.2944951 0.2944951 0.2795536 0.2042745 0.2114679 0.2067232 0.2846031 0.2013505 0.5522841 0.2013505 0.5522841 0.2354898 0.3151963 0.2676987 0.2676987 0.5593913 0.5698613 0.9196545 0.9196545 0.4382317 1.2041859 1.2085912 1.2085912 1.2393723 1.2393723 1.2545865 1.7974765 1.2545942 1.1907038 1.0736573 1.0736573 1.0784030 1.3486162 1.5291755 1.2615639 1.0917883 1.0917883 1.2879216 1.0663042 1.2097013 1.3680126 1.3389027 1.2393520 1.2393520 1.0238679 1.0238679 0.4535411 1.1452071 1.1339527 1.1452071 1.1339527 1.5609562 1.4071364 1.4071364 1.1331772 1.1483761 1.1483761 1.1482675 0.2958789 1.1745493 1.1745493 1.1556674 1.1556674 1.1803064 1.3186825 1.3186825 1.1255409 1.2040650 1.1278292 1.1278292 1.1876029 1.2040650 1.0660719 1.0660719 0.3125152 1.0817982 1.1340869 1.7634132 1.7634132 0.2934395 1.1325513 1.1325513 1.2511495 1.1388420 1.1388420 1.1262703 1.1262703 1.2404533 1.2404533 0.2910232 1.1200916 0.2846031 0.2435155 1.4775475 0.2934395 0.2635510 0.2229252 0.3077885 0.2603259 0.2352703 0.2114679 0.2067232 
AkAan_2    0.5698613 0.4535411 0.5593913 0.0000010 0.0000000 0.2811492 0.5664469 0.5664469 0.2270528 0.2270528 0.2352703 0.2808410 0.2403006 0.2403006 0.3005661 0.3005661 0.2443336 0.2418310 0.2443336 0.2418310 0.2864925 0.2864925 0.2668039 0.2660622 0.2600559 0.2534424 0.2534424 0.2929650 0.5870422 0.5870422 0.2814738 0.2814738 0.2931911 0.2931911 0.2864496 0.3044576 0.3044576 0.3000137 0.2356204 0.3000137 0.3000137 0.3011099 0.3011099 0.2944951 0.2944951 0.2795536 0.2042745 0.2114679 0.2067232 0.2846031 0.2013505 0.5522841 0.2013505 0.5522841 0.2354898 0.3151963 0.2676987 0.2676987 0.5593913 0.5698613 0.9196545 0.9196545 0.4382317 1.2041859 1.2085912 1.2085912 1.2393723 1.2393723 1.2545865 1.7974765 1.2545942 1.1907038 1.0736573 1.0736573 1.0784030 1.3486162 1.5291755 1.2615639 1.0917883 1.0917883 1.2879216 1.0663042 1.2097013 1.3680126 1.3389027 1.2393520 1.2393520 1.0238679 1.0238679 0.4535411 1.1452071 1.1339527 1.1452071 1.1339527 1.5609562 1.4071364 1.4071364 1.1331772 1.1483761 1.1483761 1.1482675 0.2958789 1.1745493 1.1745493 1.1556674 1.1556674 1.1803064 1.3186825 1.3186825 1.1255409 1.2040650 1.1278292 1.1278292 1.1876029 1.2040650 1.0660719 1.0660719 0.3125152 1.0817982 1.1340869 1.7634132 1.7634132 0.2934395 1.1325513 1.1325513 1.2511495 1.1388420 1.1388420 1.1262703 1.1262703 1.2404533 1.2404533 0.2910232 1.1200916 0.2846031 0.2435155 1.4775475 0.2934395 0.2635510 0.2229252 0.3077885 0.2603259 0.2352703 0.2114679 0.2067232 
AmAaD2_3   0.6474708 0.5212891 0.6464242 0.2811492 0.2811492 0.0000000 0.6592541 0.6592541 0.1557830 0.1557830 0.1565888 0.3630550 0.0839871 0.0839871 0.3196607 0.3196607 0.2217483 0.0683601 0.2217483 0.0683601 0.3127207 0.3127207 0.0670584 0.0668742 0.0674763 0.0883963 0.0883963 0.3064157 0.6305334 0.6305334 0.3150021 0.3150021 0.3195495 0.3195495 0.3126918 0.3259083 0.3259083 0.3211502 0.0685884 0.3135953 0.3135953 0.3277255 0.3277255 0.3209713 0.3209713 0.3638518 0.2866240 0.2949050 0.2782166 0.3260460 0.1459476 0.6190225 0.1459476 0.6190225 0.2151998 0.3632275 0.2945179 0.2945179 0.6464242 0.6474708 0.8163329 0.8163329 0.4405143 1.2898960 1.1924392 1.1924392 1.1334636 1.1334636 1.1427815 1.8449047 1.2291804 1.1448063 0.9517722 0.9517722 0.9659180 1.2221919 1.3452410 1.1130645 1.0882749 1.0882749 1.0829086 0.9547369 1.1240564 1.2515678 1.2125689 1.1910109 1.1910109 0.9732322 0.9732322 0.5212891 1.0938001 1.0531321 1.0938001 1.0531321 1.3798333 1.4224635 1.4224635 1.0732340 1.0837867 1.0837867 1.0439882 0.2986418 0.9992416 0.9992416 1.2474774 1.2474774 1.2644745 1.3073810 1.3073810 1.2573335 1.2958771 1.2365313 1.2365313 1.2721445 1.2958771 0.9544202 0.9544202 0.3159071 0.9545669 1.0803333 1.8094447 1.8094447 0.2873645 1.0683115 1.0683115 1.2078939 1.2618924 1.2618924 1.0173922 1.0173922 1.2298772 1.2298772 0.3059290 1.0286151 0.3260460 0.1886755 1.2891640 0.2873645 0.2931161 0.2755451 0.3138771 0.2230964 0.1565888 0.2949050 0.2782166 
AmAzD3_3   0.3163375 0.4749382 0.3314505 0.5664469 0.5664469 0.6592541 0.0000000 0.0000010 0.5580907 0.5580907 0.5719424 0.4817643 0.6262639 0.6262639 0.6134823 0.6134823 0.5910214 0.6345633 0.5910214 0.6345633 0.5947882 0.5947882 0.6169977 0.6178773 0.5944875 0.5990917 0.5990917 0.5893873 0.3197866 0.3197866 0.5731095 0.5731095 0.6035178 0.6035178 0.5724552 0.5937778 0.5937778 0.5864799 0.6307269 0.5864799 0.5864799 0.5920434 0.5920434 0.6062055 0.6062055 0.5128863 0.5015401 0.5131469 0.5311997 0.5214011 0.5593516 0.2914433 0.5593516 0.2914433 0.6050352 0.6269166 0.4988362 0.4988362 0.3314505 0.3163375 0.8849917 0.8849917 0.5032069 1.1198676 1.2301803 1.2301803 1.0619519 1.0619519 1.0578844 1.5268189 1.2742995 1.0937316 1.0867790 1.0867790 1.1025109 1.2180740 1.5308391 1.1844151 1.1203931 1.1203931 1.0738926 1.0939443 0.9669974 1.2629780 1.2088097 1.2298070 1.2298070 1.0604502 1.0604502 0.4749382 1.0105214 0.9685293 1.0105214 0.9685293 1.3728887 1.2954000 1.2954000 1.0849654 1.1059768 1.1059768 0.9532414 0.5773941 1.0861004 1.0861004 1.1214888 1.1214888 1.0973357 1.2468755 1.2468755 1.0878235 1.1280129 1.1336425 1.1336425 1.1043103 1.1280129 1.0897687 1.0897687 0.5699572 1.1060311 1.1026996 1.5176858 1.5176858 0.5794118 1.0907382 1.0907382 1.2469470 1.1280904 1.1280904 0.8349664 0.8349664 1.2606620 1.2606620 0.5727783 1.0484748 0.5214011 0.5409828 1.4915322 0.5794118 0.5124904 0.5079104 0.6064580 0.6033163 0.5719424 0.5131469 0.5311997 
AmAzD3_5   0.3163375 0.4749382 0.3314505 0.5664469 0.5664469 0.6592541 0.0000010 0.0000000 0.5580907 0.5580907 0.5719424 0.4817643 0.6262639 0.6262639 0.6134823 0.6134823 0.5910214 0.6345633 0.5910214 0.6345633 0.5947882 0.5947882 0.6169977 0.6178773 0.5944875 0.5990917 0.5990917 0.5893873 0.3197866 0.3197866 0.5731095 0.5731095 0.6035178 0.6035178 0.5724552 0.5937778 0.5937778 0.5864799 0.6307269 0.5864799 0.5864799 0.5920434 0.5920434 0.6062055 0.6062055 0.5128863 0.5015401 0.5131469 0.5311997 0.5214011 0.5593516 0.2914433 0.5593516 0.2914433 0.6050352 0.6269166 0.4988362 0.4988362 0.3314505 0.3163375 0.8849917 0.8849917 0.5032069 1.1198676 1.2301803 1.2301803 1.0619519 1.0619519 1.0578844 1.5268189 1.2742995 1.0937316 1.0867790 1.0867790 1.1025109 1.2180740 1.5308391 1.1844151 1.1203931 1.1203931 1.0738926 1.0939443 0.9669974 1.2629780 1.2088097 1.2298070 1.2298070 1.0604502 1.0604502 0.4749382 1.0105214 0.9685293 1.0105214 0.9685293 1.3728887 1.2954000 1.2954000 1.0849654 1.1059768 1.1059768 0.9532414 0.5773941 1.0861004 1.0861004 1.1214888 1.1214888 1.0973357 1.2468755 1.2468755 1.0878235 1.1280129 1.1336425 1.1336425 1.1043103 1.1280129 1.0897687 1.0897687 0.5699572 1.1060311 1.1026996 1.5176858 1.5176858 0.5794118 1.0907382 1.0907382 1.2469470 1.1280904 1.1280904 0.8349664 0.8349664 1.2606620 1.2606620 0.5727783 1.0484748 0.5214011 0.5409828 1.4915322 0.5794118 0.5124904 0.5079104 0.6064580 0.6033163 0.5719424 0.5131469 0.5311997 
AmBlD4     0.5535288 0.4795952 0.5896796 0.2270528 0.2270528 0.1557830 0.5580907 0.5580907 0.0000000 0.0000010 0.0047330 0.3055179 0.1467062 0.1467062 0.2731542 0.2731542 0.1764176 0.1493232 0.1764176 0.1493232 0.2721601 0.2721601 0.1325284 0.1430763 0.0978578 0.1132587 0.1132587 0.2785257 0.5794814 0.5794814 0.2686501 0.2686501 0.2660017 0.2660017 0.2571002 0.2766989 0.2766989 0.2726455 0.1437780 0.2726455 0.2726455 0.2647933 0.2647933 0.2799627 0.2799627 0.2868866 0.2073034 0.2145017 0.2035702 0.2197430 0.1075477 0.5410964 0.1075477 0.5410964 0.1628621 0.3131974 0.2655718 0.2655718 0.5896796 0.5535288 0.8431271 0.8431271 0.4154856 1.2126311 1.2675283 1.2675283 1.0435155 1.0435155 1.1553879 1.7742905 1.2366386 1.1939492 0.9636462 0.9636462 0.9807613 1.3306800 1.4325594 1.1064735 1.1106066 1.1106066 1.1421390 0.9693779 1.1485463 1.3544496 1.3232765 1.2534835 1.2534835 1.0636434 1.0636434 0.4795952 1.1201350 1.0718001 1.1201350 1.0718001 1.4430181 1.3469245 1.3469245 1.1550810 1.1664800 1.1664800 1.0163226 0.2578089 1.0799362 1.0799362 1.1662995 1.1662995 1.1881566 1.3646275 1.3646275 1.1676369 1.2125393 1.1207188 1.1207188 1.1956265 1.2125393 0.9690699 0.9690699 0.2445761 0.9839453 1.1463991 1.7396257 1.7396257 0.2450555 1.1499263 1.1499263 1.2392183 1.1801066 1.1801066 1.0314989 1.0314989 1.2418578 1.2418578 0.2633825 1.0634830 0.2197430 0.1620017 1.3665799 0.2450555 0.2164321 0.2361892 0.2661352 0.1990089 0.0047330 0.2145017 0.2035702 
AmBlD59_1  0.5535288 0.4795952 0.5896796 0.2270528 0.2270528 0.1557830 0.5580907 0.5580907 0.0000010 0.0000000 0.0047330 0.3055179 0.1467062 0.1467062 0.2731542 0.2731542 0.1764176 0.1493232 0.1764176 0.1493232 0.2721601 0.2721601 0.1325284 0.1430763 0.0978578 0.1132587 0.1132587 0.2785257 0.5794814 0.5794814 0.2686501 0.2686501 0.2660017 0.2660017 0.2571002 0.2766989 0.2766989 0.2726455 0.1437780 0.2726455 0.2726455 0.2647933 0.2647933 0.2799627 0.2799627 0.2868866 0.2073034 0.2145017 0.2035702 0.2197430 0.1075477 0.5410964 0.1075477 0.5410964 0.1628621 0.3131974 0.2655718 0.2655718 0.5896796 0.5535288 0.8431271 0.8431271 0.4154856 1.2126311 1.2675283 1.2675283 1.0435155 1.0435155 1.1553879 1.7742905 1.2366386 1.1939492 0.9636462 0.9636462 0.9807613 1.3306800 1.4325594 1.1064735 1.1106066 1.1106066 1.1421390 0.9693779 1.1485463 1.3544496 1.3232765 1.2534835 1.2534835 1.0636434 1.0636434 0.4795952 1.1201350 1.0718001 1.1201350 1.0718001 1.4430181 1.3469245 1.3469245 1.1550810 1.1664800 1.1664800 1.0163226 0.2578089 1.0799362 1.0799362 1.1662995 1.1662995 1.1881566 1.3646275 1.3646275 1.1676369 1.2125393 1.1207188 1.1207188 1.1956265 1.2125393 0.9690699 0.9690699 0.2445761 0.9839453 1.1463991 1.7396257 1.7396257 0.2450555 1.1499263 1.1499263 1.2392183 1.1801066 1.1801066 1.0314989 1.0314989 1.2418578 1.2418578 0.2633825 1.0634830 0.2197430 0.1620017 1.3665799 0.2450555 0.2164321 0.2361892 0.2661352 0.1990089 0.0047330 0.2145017 0.2035702 
AmBlD59_2  0.5572133 0.4920682 0.5936387 0.2352703 0.2352703 0.1565888 0.5719424 0.5719424 0.0047330 0.0047330 0.0000000 0.3070563 0.1474692 0.1474692 0.2821209 0.2821209 0.1777729 0.1500890 0.1777729 0.1500890 0.2810868 0.2810868 0.1332017 0.1438044 0.0983394 0.1138197 0.1138197 0.2875181 0.5833378 0.5833378 0.2775118 0.2775118 0.2748687 0.2748687 0.2657853 0.2857927 0.2857927 0.2815957 0.1445133 0.2815957 0.2815957 0.2736044 0.2736044 0.2890128 0.2890128 0.2959590 0.2149767 0.2223050 0.2117081 0.2277617 0.1080735 0.5445651 0.1080735 0.5445651 0.1697883 0.3226648 0.2740463 0.2740463 0.5936387 0.5572133 0.8479317 0.8479317 0.4268243 1.2190073 1.2742569 1.2742569 1.0492348 1.0492348 1.1615594 1.7838761 1.2433019 1.2003484 0.9689120 0.9689120 0.9861137 1.3377588 1.4400538 1.1125003 1.1162845 1.1162845 1.1481091 0.9746723 1.1546034 1.3616602 1.3303391 1.2601732 1.2601732 1.0695293 1.0695293 0.4920682 1.1260398 1.0774707 1.1260398 1.0774707 1.4504922 1.3539131 1.3539131 1.1612778 1.1727401 1.1727401 1.0218242 0.2663827 1.0858244 1.0858244 1.1724539 1.1724539 1.1944378 1.3717578 1.3717578 1.1737760 1.2189397 1.1266668 1.1266668 1.2019296 1.2189397 0.9743679 0.9743679 0.2530060 0.9893144 1.1525540 1.7490165 1.7490165 0.2533408 1.1561055 1.1561055 1.2458438 1.1863260 1.1863260 1.0371360 1.0371360 1.2485539 1.2485539 0.2721620 1.0693339 0.2277617 0.1691643 1.3738149 0.2533408 0.2242753 0.2444149 0.2747412 0.2064369 0.0000010 0.2223050 0.2117081 
AmBr_2     0.5352272 0.4296353 0.4962042 0.2808410 0.2808410 0.3630550 0.4817643 0.4817643 0.3055179 0.3055179 0.3070563 0.0000000 0.3377367 0.3377367 0.2580093 0.2580093 0.3011109 0.3328996 0.3011109 0.3328996 0.2449790 0.2449790 0.3504416 0.3474246 0.3055964 0.3607454 0.3607454 0.2444969 0.4424296 0.4424296 0.2441739 0.2441739 0.2512120 0.2512120 0.2449216 0.2614755 0.2614755 0.2577590 0.3341543 0.2509618 0.2509618 0.2584321 0.2584321 0.2486405 0.2486405 0.2459432 0.2096632 0.2170579 0.2212129 0.2160025 0.3164875 0.4409840 0.3164875 0.4409840 0.3320042 0.2901993 0.2556386 0.2556386 0.4962042 0.5352272 0.8273369 0.8273369 0.4344915 1.1317832 1.1389201 1.1389201 1.1776784 1.1776784 1.1726139 1.7741346 1.2290125 1.1201347 0.9508191 0.9508191 0.9556335 1.2965916 1.3367449 1.1517686 1.1159418 1.1159418 1.2100890 0.9480362 1.2110587 1.3120674 1.2870467 1.1804657 1.1804657 1.0127731 1.0127731 0.4296353 1.1559146 1.0964464 1.1559146 1.0964464 1.4843342 1.2680974 1.2680974 1.0108192 1.0242788 1.0242788 1.1638003 0.2587758 1.0447125 1.0447125 1.0647376 1.0647376 1.1085599 1.2415188 1.2415188 1.0477773 1.1184633 1.0813318 1.0813318 1.1157356 1.1184633 0.9440722 0.9440722 0.2620841 0.9587733 1.0080846 1.7572017 1.7572017 0.2686937 1.0097157 1.0097157 1.1917787 1.0779149 1.0779149 1.0491264 1.0491264 1.2174523 1.2174523 0.2734823 1.0176006 0.2160025 0.3281006 1.2891710 0.2686937 0.2149226 0.1994680 0.2759672 0.2994316 0.3070563 0.2170579 0.2212129 
AmDeD9_1   0.6116844 0.5144059 0.6281247 0.2403006 0.2403006 0.0839871 0.6262639 0.6262639 0.1467062 0.1467062 0.1474692 0.3377367 0.0000000 0.0000010 0.3088058 0.3088058 0.1925922 0.0184502 0.1925922 0.0184502 0.3018450 0.3018450 0.0624345 0.0575788 0.0726853 0.0923235 0.0923235 0.2982055 0.6297683 0.6297683 0.2986291 0.2986291 0.3086950 0.3086950 0.3018095 0.3175544 0.3175544 0.3128874 0.0138144 0.3053584 0.3053584 0.3168556 0.3168556 0.3100834 0.3100834 0.3450349 0.2551915 0.2631053 0.2481537 0.3135783 0.1188262 0.5786442 0.1188262 0.5786442 0.1906136 0.3603638 0.2634587 0.2634587 0.6281247 0.6116844 0.8402521 0.8402521 0.4331561 1.2356764 1.1764996 1.1764996 1.0934488 1.0934488 1.1909776 1.7293185 1.2102378 1.1434938 0.9914491 0.9914491 0.9805203 1.2374713 1.3760299 1.1429882 1.0752383 1.0752383 1.1367699 0.9691710 1.1185479 1.2673560 1.2277677 1.1953613 1.1953613 0.9715247 0.9715247 0.5144059 1.0489365 1.0449261 1.0489365 1.0449261 1.4384153 1.4184149 1.4184149 1.1294281 1.1405287 1.1405287 1.0611856 0.2663404 1.0033835 1.0033835 1.1891510 1.1891510 1.2108377 1.3088684 1.3088684 1.2127582 1.2453992 1.1569876 1.1569876 1.2183920 1.2453992 0.9688637 0.9688637 0.2884783 0.9690108 1.1219199 1.6963707 1.6963707 0.2563181 1.1243630 1.1243630 1.1895174 1.1964851 1.1964851 0.9969242 0.9969242 1.2109197 1.2109197 0.2687786 1.0523658 0.3135783 0.1844517 1.3176926 0.2563181 0.2736119 0.2320915 0.2949938 0.2072598 0.1474692 0.2631053 0.2481537 
AmDeD9_2   0.6116844 0.5144059 0.6281247 0.2403006 0.2403006 0.0839871 0.6262639 0.6262639 0.1467062 0.1467062 0.1474692 0.3377367 0.0000010 0.0000000 0.3088058 0.3088058 0.1925922 0.0184502 0.1925922 0.0184502 0.3018450 0.3018450 0.0624345 0.0575788 0.0726853 0.0923235 0.0923235 0.2982055 0.6297683 0.6297683 0.2986291 0.2986291 0.3086950 0.3086950 0.3018095 0.3175544 0.3175544 0.3128874 0.0138144 0.3053584 0.3053584 0.3168556 0.3168556 0.3100834 0.3100834 0.3450349 0.2551915 0.2631053 0.2481537 0.3135783 0.1188262 0.5786442 0.1188262 0.5786442 0.1906136 0.3603638 0.2634587 0.2634587 0.6281247 0.6116844 0.8402521 0.8402521 0.4331561 1.2356764 1.1764996 1.1764996 1.0934488 1.0934488 1.1909776 1.7293185 1.2102378 1.1434938 0.9914491 0.9914491 0.9805203 1.2374713 1.3760299 1.1429882 1.0752383 1.0752383 1.1367699 0.9691710 1.1185479 1.2673560 1.2277677 1.1953613 1.1953613 0.9715247 0.9715247 0.5144059 1.0489365 1.0449261 1.0489365 1.0449261 1.4384153 1.4184149 1.4184149 1.1294281 1.1405287 1.1405287 1.0611856 0.2663404 1.0033835 1.0033835 1.1891510 1.1891510 1.2108377 1.3088684 1.3088684 1.2127582 1.2453992 1.1569876 1.1569876 1.2183920 1.2453992 0.9688637 0.9688637 0.2884783 0.9690108 1.1219199 1.6963707 1.6963707 0.2563181 1.1243630 1.1243630 1.1895174 1.1964851 1.1964851 0.9969242 0.9969242 1.2109197 1.2109197 0.2687786 1.0523658 0.3135783 0.1844517 1.3176926 0.2563181 0.2736119 0.2320915 0.2949938 0.2072598 0.1474692 0.2631053 0.2481537 
AmJaD4     0.6317106 0.4786713 0.5930060 0.3005661 0.3005661 0.3196607 0.6134823 0.6134823 0.2731542 0.2731542 0.2821209 0.2580093 0.3088058 0.3088058 0.0000000 0.0000010 0.2841683 0.3017797 0.2841683 0.3017797 0.0088445 0.0088445 0.3228654 0.3219812 0.2716269 0.3159481 0.3159481 0.0132949 0.6060229 0.6060229 0.0453621 0.0453621 0.0044153 0.0044153 0.0178218 0.0231645 0.0231645 0.0228351 0.3028856 0.0177955 0.0177955 0.0133384 0.0133384 0.0133471 0.0133471 0.2236905 0.1985415 0.2055174 0.2024900 0.2195292 0.3040104 0.5707037 0.3040104 0.5707037 0.2937332 0.2193676 0.3016882 0.3016882 0.5930060 0.6317106 0.9382073 0.9382073 0.4471252 1.2961793 1.2511791 1.2511791 1.2001996 1.2001996 1.1483765 1.8097929 1.2936578 1.2763321 1.0532080 1.0532080 1.0726834 1.3752875 1.4462197 1.1684201 1.1241204 1.1241204 1.2889359 1.0607127 1.1962230 1.3977582 1.3679446 1.2551981 1.2551981 1.0401509 1.0401509 0.4786713 1.1576098 1.0992086 1.1576098 1.0992086 1.5009558 1.3943496 1.3943496 1.1576831 1.1669863 1.1669863 1.1469423 0.1662829 1.0845861 1.0845861 1.1815732 1.1815732 1.2711288 1.2381762 1.2381762 1.1766303 1.2963577 1.1631130 1.1631130 1.2786789 1.2963577 1.0604778 1.0604778 0.2102438 1.0465857 1.1336230 1.7806008 1.7806008 0.1797318 1.1521717 1.1521717 1.2554675 1.1863933 1.1863933 1.0374901 1.0374901 1.2818213 1.2818213 0.1703921 1.1099640 0.2195292 0.3000178 1.4201032 0.1797318 0.1749489 0.1607820 0.1913874 0.2579987 0.2821209 0.2055174 0.2024900 
AmJa_1     0.6317106 0.4786713 0.5930060 0.3005661 0.3005661 0.3196607 0.6134823 0.6134823 0.2731542 0.2731542 0.2821209 0.2580093 0.3088058 0.3088058 0.0000010 0.0000000 0.2841683 0.3017797 0.2841683 0.3017797 0.0088445 0.0088445 0.3228654 0.3219812 0.2716269 0.3159481 0.3159481 0.0132949 0.6060229 0.6060229 0.0453621 0.0453621 0.0044153 0.0044153 0.0178218 0.0231645 0.0231645 0.0228351 0.3028856 0.0177955 0.0177955 0.0133384 0.0133384 0.0133471 0.0133471 0.2236905 0.1985415 0.2055174 0.2024900 0.2195292 0.3040104 0.5707037 0.3040104 0.5707037 0.2937332 0.2193676 0.3016882 0.3016882 0.5930060 0.6317106 0.9382073 0.9382073 0.4471252 1.2961793 1.2511791 1.2511791 1.2001996 1.2001996 1.1483765 1.8097929 1.2936578 1.2763321 1.0532080 1.0532080 1.0726834 1.3752875 1.4462197 1.1684201 1.1241204 1.1241204 1.2889359 1.0607127 1.1962230 1.3977582 1.3679446 1.2551981 1.2551981 1.0401509 1.0401509 0.4786713 1.1576098 1.0992086 1.1576098 1.0992086 1.5009558 1.3943496 1.3943496 1.1576831 1.1669863 1.1669863 1.1469423 0.1662829 1.0845861 1.0845861 1.1815732 1.1815732 1.2711288 1.2381762 1.2381762 1.1766303 1.2963577 1.1631130 1.1631130 1.2786789 1.2963577 1.0604778 1.0604778 0.2102438 1.0465857 1.1336230 1.7806008 1.7806008 0.1797318 1.1521717 1.1521717 1.2554675 1.1863933 1.1863933 1.0374901 1.0374901 1.2818213 1.2818213 0.1703921 1.1099640 0.2195292 0.3000178 1.4201032 0.1797318 0.1749489 0.1607820 0.1913874 0.2579987 0.2821209 0.2055174 0.2024900 
AmKeF      0.6710712 0.5078971 0.6771331 0.2443336 0.2443336 0.2217483 0.5910214 0.5910214 0.1764176 0.1764176 0.1777729 0.3011109 0.1925922 0.1925922 0.2841683 0.2841683 0.0000000 0.1844918 0.0000010 0.1844918 0.2965254 0.2965254 0.2009206 0.2117220 0.1713169 0.1740823 0.1740823 0.2959801 0.5895320 0.5895320 0.2809410 0.2809410 0.2906312 0.2906312 0.2902878 0.3014730 0.3014730 0.2973182 0.1908562 0.2903920 0.2903920 0.2978959 0.2978959 0.3041184 0.3041184 0.2629878 0.2475936 0.2549568 0.2687648 0.2449411 0.1659895 0.5901531 0.1659895 0.5901531 0.1683675 0.3166888 0.2900150 0.2900150 0.6771331 0.6710712 0.8310866 0.8310866 0.4196799 1.2720907 1.1617105 1.1617105 1.1442461 1.1442461 1.1947100 1.8473566 1.2367504 1.2214817 1.1695882 1.1695882 1.1563899 1.3211632 1.4606575 1.1824388 1.0787488 1.0787488 1.2496736 1.1728373 1.1621707 1.3400471 1.3139545 1.1826380 1.1826380 1.0426216 1.0426216 0.5078971 1.1998018 1.1781481 1.1998018 1.1781481 1.4245733 1.5084871 1.5084871 1.1191000 1.1340618 1.1340618 1.1693157 0.2552472 1.1279383 1.1279383 1.2159687 1.2159687 1.2476066 1.2429342 1.2429342 1.1986674 1.2577939 1.1980183 1.1980183 1.2550133 1.2577939 1.1726858 1.1726858 0.2339259 1.1576212 1.1306833 1.8124118 1.8124118 0.2294977 1.1184705 1.1184705 1.1992224 1.2232341 1.2232341 1.0675879 1.0675879 1.2251448 1.2251448 0.2450650 1.0838334 0.2449411 0.2005489 1.4020468 0.2294977 0.2207968 0.2320275 0.2604468 0.2004750 0.1777729 0.2549568 0.2687648 
AmKe_2     0.6299061 0.4928488 0.6466771 0.2418310 0.2418310 0.0683601 0.6345633 0.6345633 0.1493232 0.1493232 0.1500890 0.3328996 0.0184502 0.0184502 0.3017797 0.3017797 0.1844918 0.0000000 0.1844918 0.0000010 0.2949519 0.2949519 0.0571045 0.0522988 0.0672064 0.0874008 0.0874008 0.2887178 0.6287310 0.6287310 0.2918295 0.2918295 0.3016715 0.3016715 0.2949134 0.3076577 0.3076577 0.3031581 0.0045736 0.2957532 0.2957532 0.3096503 0.3096503 0.3030093 0.3030093 0.3486825 0.2577846 0.2656619 0.2509796 0.3040494 0.1182559 0.5957818 0.1182559 0.5957818 0.1947887 0.3497016 0.2619657 0.2619657 0.6466771 0.6299061 0.8161587 0.8161587 0.4139726 1.2454331 1.1720212 1.1720212 1.1032688 1.1032688 1.1903455 1.7594167 1.2053071 1.1267311 1.0152685 1.0152685 1.0040960 1.2363612 1.3513542 1.1260004 1.0416918 1.0416918 1.1093533 0.9925866 1.1279927 1.2660643 1.2267111 1.1907000 1.1907000 0.9688782 0.9688782 0.4928488 1.0584113 1.0544052 1.0584113 1.0544052 1.3867680 1.3836183 1.3836183 1.1027017 1.1134825 1.1134825 1.0708461 0.2574909 0.9887772 0.9887772 1.2012212 1.2012212 1.2205936 1.3073724 1.3073724 1.2139747 1.2511461 1.1856628 1.1856628 1.2281373 1.2511461 0.9922978 0.9922978 0.2792439 0.9924441 1.0953579 1.7258707 1.7258707 0.2477501 1.0977318 1.0977318 1.1849020 1.2086178 1.2086178 1.0065151 1.0065151 1.2059794 1.2059794 0.2598272 1.0490283 0.3040494 0.1834891 1.2804204 0.2477501 0.2585487 0.2362687 0.2858851 0.2113813 0.1500890 0.2656619 0.2509796 
AmKe_3     0.6710712 0.5078971 0.6771331 0.2443336 0.2443336 0.2217483 0.5910214 0.5910214 0.1764176 0.1764176 0.1777729 0.3011109 0.1925922 0.1925922 0.2841683 0.2841683 0.0000010 0.1844918 0.0000000 0.1844918 0.2965254 0.2965254 0.2009206 0.2117220 0.1713169 0.1740823 0.1740823 0.2959801 0.5895320 0.5895320 0.2809410 0.2809410 0.2906312 0.2906312 0.2902878 0.3014730 0.3014730 0.2973182 0.1908562 0.2903920 0.2903920 0.2978959 0.2978959 0.3041184 0.3041184 0.2629878 0.2475936 0.2549568 0.2687648 0.2449411 0.1659895 0.5901531 0.1659895 0.5901531 0.1683675 0.3166888 0.2900150 0.2900150 0.6771331 0.6710712 0.8310866 0.8310866 0.4196799 1.2720907 1.1617105 1.1617105 1.1442461 1.1442461 1.1947100 1.8473566 1.2367504 1.2214817 1.1695882 1.1695882 1.1563899 1.3211632 1.4606575 1.1824388 1.0787488 1.0787488 1.2496736 1.1728373 1.1621707 1.3400471 1.3139545 1.1826380 1.1826380 1.0426216 1.0426216 0.5078971 1.1998018 1.1781481 1.1998018 1.1781481 1.4245733 1.5084871 1.5084871 1.1191000 1.1340618 1.1340618 1.1693157 0.2552472 1.1279383 1.1279383 1.2159687 1.2159687 1.2476066 1.2429342 1.2429342 1.1986674 1.2577939 1.1980183 1.1980183 1.2550133 1.2577939 1.1726858 1.1726858 0.2339259 1.1576212 1.1306833 1.8124118 1.8124118 0.2294977 1.1184705 1.1184705 1.1992224 1.2232341 1.2232341 1.0675879 1.0675879 1.2251448 1.2251448 0.2450650 1.0838334 0.2449411 0.2005489 1.4020468 0.2294977 0.2207968 0.2320275 0.2604468 0.2004750 0.1777729 0.2549568 0.2687648 
AmKe_4     0.6299061 0.4928488 0.6466771 0.2418310 0.2418310 0.0683601 0.6345633 0.6345633 0.1493232 0.1493232 0.1500890 0.3328996 0.0184502 0.0184502 0.3017797 0.3017797 0.1844918 0.0000010 0.1844918 0.0000000 0.2949519 0.2949519 0.0571045 0.0522988 0.0672064 0.0874008 0.0874008 0.2887178 0.6287310 0.6287310 0.2918295 0.2918295 0.3016715 0.3016715 0.2949134 0.3076577 0.3076577 0.3031581 0.0045736 0.2957532 0.2957532 0.3096503 0.3096503 0.3030093 0.3030093 0.3486825 0.2577846 0.2656619 0.2509796 0.3040494 0.1182559 0.5957818 0.1182559 0.5957818 0.1947887 0.3497016 0.2619657 0.2619657 0.6466771 0.6299061 0.8161587 0.8161587 0.4139726 1.2454331 1.1720212 1.1720212 1.1032688 1.1032688 1.1903455 1.7594167 1.2053071 1.1267311 1.0152685 1.0152685 1.0040960 1.2363612 1.3513542 1.1260004 1.0416918 1.0416918 1.1093533 0.9925866 1.1279927 1.2660643 1.2267111 1.1907000 1.1907000 0.9688782 0.9688782 0.4928488 1.0584113 1.0544052 1.0584113 1.0544052 1.3867680 1.3836183 1.3836183 1.1027017 1.1134825 1.1134825 1.0708461 0.2574909 0.9887772 0.9887772 1.2012212 1.2012212 1.2205936 1.3073724 1.3073724 1.2139747 1.2511461 1.1856628 1.1856628 1.2281373 1.2511461 0.9922978 0.9922978 0.2792439 0.9924441 1.0953579 1.7258707 1.7258707 0.2477501 1.0977318 1.0977318 1.1849020 1.2086178 1.2086178 1.0065151 1.0065151 1.2059794 1.2059794 0.2598272 1.0490283 0.3040494 0.1834891 1.2804204 0.2477501 0.2585487 0.2362687 0.2858851 0.2113813 0.1500890 0.2656619 0.2509796 
AmLrN2_1   0.6125072 0.4619683 0.5742424 0.2864925 0.2864925 0.3127207 0.5947882 0.5947882 0.2721601 0.2721601 0.2810868 0.2449790 0.3018450 0.3018450 0.0088445 0.0088445 0.2965254 0.2949519 0.2965254 0.2949519 0.0000000 0.0000010 0.3159461 0.3150756 0.2777004 0.3156408 0.3156408 0.0044023 0.5901852 0.5901852 0.0452392 0.0452392 0.0044040 0.0044040 0.0088514 0.0231012 0.0231012 0.0227736 0.2960356 0.0177489 0.0177489 0.0088531 0.0088531 0.0044194 0.0044194 0.2229307 0.1866022 0.1934462 0.1896246 0.2187926 0.3029107 0.5530773 0.3029107 0.5530773 0.2927031 0.2068646 0.2883154 0.2883154 0.5742424 0.6125072 0.9421737 0.9421737 0.4474194 1.3112481 1.2508188 1.2508188 1.2160849 1.2160849 1.1533121 1.8259030 1.2932294 1.2799969 1.0242278 1.0242278 1.0432464 1.3995966 1.4503253 1.1896562 1.1365756 1.1365756 1.2704772 1.0315665 1.1726391 1.4200054 1.3897514 1.2548334 1.2548334 1.0471430 1.0471430 0.4619683 1.1642177 1.1055936 1.1642177 1.1055936 1.5184322 1.3887727 1.3887727 1.1745706 1.1840111 1.1840111 1.1518015 0.1549089 1.0969719 1.0969719 1.1892596 1.1892596 1.2859634 1.2574022 1.2574022 1.1843513 1.3114680 1.1706860 1.1706860 1.2935673 1.3114680 1.0313106 1.0313106 0.1981887 1.0465193 1.1503171 1.7965187 1.7965187 0.1680867 1.1690809 1.1690809 1.2551025 1.1941172 1.1941172 1.0428848 1.0428848 1.2814095 1.2814095 0.1644847 1.1218063 0.2187926 0.2864752 1.4241675 0.1680867 0.1633913 0.1494774 0.1907614 0.2522603 0.2810868 0.1934462 0.1896246 
AmLrN2_2   0.6125072 0.4619683 0.5742424 0.2864925 0.2864925 0.3127207 0.5947882 0.5947882 0.2721601 0.2721601 0.2810868 0.2449790 0.3018450 0.3018450 0.0088445 0.0088445 0.2965254 0.2949519 0.2965254 0.2949519 0.0000010 0.0000000 0.3159461 0.3150756 0.2777004 0.3156408 0.3156408 0.0044023 0.5901852 0.5901852 0.0452392 0.0452392 0.0044040 0.0044040 0.0088514 0.0231012 0.0231012 0.0227736 0.2960356 0.0177489 0.0177489 0.0088531 0.0088531 0.0044194 0.0044194 0.2229307 0.1866022 0.1934462 0.1896246 0.2187926 0.3029107 0.5530773 0.3029107 0.5530773 0.2927031 0.2068646 0.2883154 0.2883154 0.5742424 0.6125072 0.9421737 0.9421737 0.4474194 1.3112481 1.2508188 1.2508188 1.2160849 1.2160849 1.1533121 1.8259030 1.2932294 1.2799969 1.0242278 1.0242278 1.0432464 1.3995966 1.4503253 1.1896562 1.1365756 1.1365756 1.2704772 1.0315665 1.1726391 1.4200054 1.3897514 1.2548334 1.2548334 1.0471430 1.0471430 0.4619683 1.1642177 1.1055936 1.1642177 1.1055936 1.5184322 1.3887727 1.3887727 1.1745706 1.1840111 1.1840111 1.1518015 0.1549089 1.0969719 1.0969719 1.1892596 1.1892596 1.2859634 1.2574022 1.2574022 1.1843513 1.3114680 1.1706860 1.1706860 1.2935673 1.3114680 1.0313106 1.0313106 0.1981887 1.0465193 1.1503171 1.7965187 1.7965187 0.1680867 1.1690809 1.1690809 1.2551025 1.1941172 1.1941172 1.0428848 1.0428848 1.2814095 1.2814095 0.1644847 1.1218063 0.2187926 0.2864752 1.4241675 0.1680867 0.1633913 0.1494774 0.1907614 0.2522603 0.2810868 0.1934462 0.1896246 
AmOrD0     0.6007505 0.5054564 0.6117650 0.2668039 0.2668039 0.0670584 0.6169977 0.6169977 0.1325284 0.1325284 0.1332017 0.3504416 0.0624345 0.0624345 0.3228654 0.3228654 0.2009206 0.0571045 0.2009206 0.0571045 0.3159461 0.3159461 0.0000000 0.0137174 0.0572518 0.0685876 0.0685876 0.3096653 0.5848410 0.5848410 0.3098363 0.3098363 0.3227542 0.3227542 0.3159192 0.3291419 0.3291419 0.3243654 0.0572909 0.3168280 0.3168280 0.3309187 0.3309187 0.3209354 0.3209354 0.3604159 0.2781970 0.2863065 0.2737832 0.3144302 0.1340496 0.5851325 0.1340496 0.5851325 0.1898809 0.3551614 0.2934998 0.2934998 0.6117650 0.6007505 0.8343027 0.8343027 0.4456489 1.2382354 1.2010525 1.2010525 1.1030381 1.1030381 1.1891190 1.8122120 1.2290166 1.1498238 0.9944954 0.9944954 1.0091017 1.2418536 1.3429947 1.1308860 1.0991956 1.0991956 1.1202149 0.9975358 1.1278643 1.2716911 1.2321906 1.1907918 1.1907918 0.9695054 0.9695054 0.5054564 1.0886540 1.0481124 1.0886540 1.0481124 1.3743112 1.4699898 1.4699898 1.0517007 1.0620081 1.0620081 1.0560117 0.2651544 1.0112406 1.0112406 1.1977338 1.1977338 1.2135424 1.3062892 1.3062892 1.1773836 1.2438919 1.1870482 1.1870482 1.2210494 1.2438919 0.9972503 0.9972503 0.2980975 0.9973968 1.0586454 1.7773752 1.7773752 0.2703089 1.0468499 1.0468499 1.2077022 1.2116560 1.2116560 0.9952620 0.9952620 1.2297144 1.2297144 0.2854586 1.0223237 0.3144302 0.1772154 1.2868619 0.2703089 0.2821497 0.2586362 0.3100147 0.2163800 0.1332017 0.2863065 0.2737832 
AmOr_2     0.5949395 0.5074083 0.6058816 0.2660622 0.2660622 0.0668742 0.6178773 0.6178773 0.1430763 0.1430763 0.1438044 0.3474246 0.0575788 0.0575788 0.3219812 0.3219812 0.2117220 0.0522988 0.2117220 0.0522988 0.3150756 0.3150756 0.0137174 0.0000000 0.0570942 0.0784175 0.0784175 0.3088060 0.5856787 0.5856787 0.2956640 0.2956640 0.3218704 0.3218704 0.3150482 0.3282323 0.3282323 0.3234741 0.0524695 0.3159528 0.3159528 0.3300159 0.3300159 0.3200480 0.3200480 0.3523434 0.2774378 0.2855259 0.2729785 0.3090165 0.1227935 0.5859495 0.1227935 0.5859495 0.1893612 0.3542053 0.2799818 0.2799818 0.6058816 0.5949395 0.8270712 0.8270712 0.4452287 1.2284098 1.2003087 1.2003087 1.0940428 1.0940428 1.1795231 1.8047214 1.2338991 1.1407361 0.9730685 0.9730685 0.9874562 1.2329981 1.3313694 1.1218577 1.0925676 1.0925676 1.1103935 0.9760745 1.1190535 1.2627065 1.2233270 1.1954890 1.1954890 0.9614570 0.9614570 0.5074083 1.0800629 1.0398132 1.0800629 1.0398132 1.3633280 1.4602806 1.4602806 1.0432167 1.0534349 1.0534349 1.0475258 0.2644201 1.0031096 1.0031096 1.1883430 1.1883430 1.2039012 1.3011353 1.3011353 1.1681649 1.2339916 1.1777257 1.1777257 1.2113634 1.2339916 0.9757730 0.9757730 0.2972891 0.9759197 1.0501057 1.7701293 1.7701293 0.2695662 1.0383904 1.0383904 1.2124342 1.2021471 1.2021471 0.9871432 0.9871432 1.2346010 1.2346010 0.2846767 1.0138729 0.3090165 0.1767141 1.2757153 0.2695662 0.2813736 0.2579228 0.3041431 0.2157905 0.1438044 0.2855259 0.2729785 
AmOv       0.5964332 0.4818220 0.6071331 0.2600559 0.2600559 0.0674763 0.5944875 0.5944875 0.0978578 0.0978578 0.0983394 0.3055964 0.0726853 0.0726853 0.2716269 0.2716269 0.1713169 0.0672064 0.1713169 0.0672064 0.2777004 0.2777004 0.0572518 0.0570942 0.0000000 0.0617395 0.0617395 0.2715493 0.5972203 0.5972203 0.2595111 0.2595111 0.2715243 0.2715243 0.2776537 0.2769075 0.2769075 0.2728305 0.0674273 0.2656508 0.2656508 0.2855885 0.2855885 0.2855552 0.2855552 0.3139698 0.2480713 0.2558097 0.2416014 0.2499199 0.1126443 0.5732906 0.1126443 0.5732906 0.1653623 0.3290958 0.2686862 0.2686862 0.6071331 0.5964332 0.8246771 0.8246771 0.4011229 1.2507616 1.1663427 1.1663427 1.0514624 1.0514624 1.1538673 1.7788636 1.2121373 1.1351623 0.9299426 0.9299426 0.9466547 1.2195266 1.3385100 1.0798977 1.0630909 1.0630909 1.1189232 0.9355397 1.0810767 1.2514335 1.2122690 1.1929637 1.1929637 0.9445379 0.9445379 0.4818220 1.0655420 1.0192213 1.0655420 1.0192213 1.4095436 1.4370292 1.4370292 1.0580192 1.0684312 1.0684312 1.0245644 0.2393955 0.9790724 0.9790724 1.2156523 1.2156523 1.2257289 1.2868012 1.2868012 1.2348961 1.2565349 1.2048135 1.2048135 1.2333260 1.2565349 0.9352062 0.9352062 0.2627546 0.9353544 1.0499861 1.7447327 1.7447327 0.2383995 1.0531322 1.0531322 1.1795261 1.2298271 1.2298271 0.9875595 0.9875595 1.2004514 1.2004514 0.2404418 0.9804670 0.2499199 0.1519700 1.2760089 0.2383995 0.2437849 0.2188186 0.2558795 0.1973675 0.0983394 0.2558097 0.2416014 
AmRgN0     0.6049578 0.4928238 0.6510947 0.2534424 0.2534424 0.0883963 0.5990917 0.5990917 0.1132587 0.1132587 0.1138197 0.3607454 0.0923235 0.0923235 0.3159481 0.3159481 0.1740823 0.0874008 0.1740823 0.0874008 0.3156408 0.3156408 0.0685876 0.0784175 0.0617395 0.0000000 0.0000010 0.3093483 0.5750765 0.5750765 0.3076462 0.3076462 0.3158376 0.3158376 0.3156136 0.3221140 0.3221140 0.3174126 0.0869286 0.3098949 0.3098949 0.3169583 0.3169583 0.3238909 0.3238909 0.3394593 0.2821764 0.2903287 0.2779855 0.2977169 0.1411327 0.5928252 0.1411327 0.5928252 0.1864773 0.3480717 0.2970605 0.2970605 0.6510947 0.6049578 0.8274912 0.8274912 0.4305704 1.1542985 1.1922772 1.1922772 0.9993881 0.9993881 1.1009517 1.6620239 1.2345069 1.1245284 0.9408086 0.9408086 0.9304869 1.2705723 1.3511196 1.0952131 1.0867442 1.0867442 1.0970184 0.9195571 1.0588489 1.2991430 1.2589374 1.2043452 1.2043452 0.9203526 0.9203526 0.4928238 1.0203577 1.0123418 1.0203577 1.0123418 1.4015702 1.4009089 1.4009089 1.0838269 1.0945010 1.0945010 0.9801797 0.2749042 0.9828337 0.9828337 1.1367574 1.1367574 1.1308006 1.3164741 1.3164741 1.1519261 1.1593846 1.1347989 1.1347989 1.1380365 1.1593846 0.9192135 0.9192135 0.2779917 0.9193613 1.0765189 1.6303577 1.6303577 0.2690906 1.0788696 1.0788696 1.1985001 1.1500838 1.1500838 0.9481898 0.9481898 1.2202031 1.2202031 0.2695507 1.0188542 0.2977169 0.1509507 1.2794484 0.2690906 0.2871745 0.2599982 0.2933667 0.2363324 0.1138197 0.2903287 0.2779855 
AmRg_4     0.6049578 0.4928238 0.6510947 0.2534424 0.2534424 0.0883963 0.5990917 0.5990917 0.1132587 0.1132587 0.1138197 0.3607454 0.0923235 0.0923235 0.3159481 0.3159481 0.1740823 0.0874008 0.1740823 0.0874008 0.3156408 0.3156408 0.0685876 0.0784175 0.0617395 0.0000010 0.0000000 0.3093483 0.5750765 0.5750765 0.3076462 0.3076462 0.3158376 0.3158376 0.3156136 0.3221140 0.3221140 0.3174126 0.0869286 0.3098949 0.3098949 0.3169583 0.3169583 0.3238909 0.3238909 0.3394593 0.2821764 0.2903287 0.2779855 0.2977169 0.1411327 0.5928252 0.1411327 0.5928252 0.1864773 0.3480717 0.2970605 0.2970605 0.6510947 0.6049578 0.8274912 0.8274912 0.4305704 1.1542985 1.1922772 1.1922772 0.9993881 0.9993881 1.1009517 1.6620239 1.2345069 1.1245284 0.9408086 0.9408086 0.9304869 1.2705723 1.3511196 1.0952131 1.0867442 1.0867442 1.0970184 0.9195571 1.0588489 1.2991430 1.2589374 1.2043452 1.2043452 0.9203526 0.9203526 0.4928238 1.0203577 1.0123418 1.0203577 1.0123418 1.4015702 1.4009089 1.4009089 1.0838269 1.0945010 1.0945010 0.9801797 0.2749042 0.9828337 0.9828337 1.1367574 1.1367574 1.1308006 1.3164741 1.3164741 1.1519261 1.1593846 1.1347989 1.1347989 1.1380365 1.1593846 0.9192135 0.9192135 0.2779917 0.9193613 1.0765189 1.6303577 1.6303577 0.2690906 1.0788696 1.0788696 1.1985001 1.1500838 1.1500838 0.9481898 0.9481898 1.2202031 1.2202031 0.2695507 1.0188542 0.2977169 0.1509507 1.2794484 0.2690906 0.2871745 0.2599982 0.2933667 0.2363324 0.1138197 0.2903287 0.2779855 
AmRo_2     0.6069629 0.4550404 0.5688275 0.2929650 0.2929650 0.3064157 0.5893873 0.5893873 0.2785257 0.2785257 0.2875181 0.2444969 0.2982055 0.2982055 0.0132949 0.0132949 0.2959801 0.2887178 0.2959801 0.2887178 0.0044023 0.0044023 0.3096653 0.3088060 0.2715493 0.3093483 0.3093483 0.0000000 0.5888186 0.5888186 0.0498640 0.0498640 0.0088267 0.0088267 0.0133055 0.0184559 0.0184559 0.0181931 0.2897828 0.0132928 0.0132928 0.0133079 0.0133079 0.0088577 0.0088577 0.2201430 0.1922467 0.1991421 0.1957000 0.2131877 0.2967711 0.5479996 0.2967711 0.5479996 0.2893455 0.2011591 0.2824039 0.2824039 0.5688275 0.6069629 0.9321257 0.9321257 0.4405121 1.3025581 1.2468442 1.2468442 1.2076180 1.2076180 1.1451028 1.8143239 1.2891277 1.2771332 1.0215724 1.0215724 1.0405640 1.3902851 1.4490007 1.1868940 1.1289774 1.1289774 1.2622879 1.0289013 1.1646787 1.4105678 1.3804567 1.2508686 1.2508686 1.0444141 1.0444141 0.4550404 1.1561536 1.0977854 1.1561536 1.0977854 1.5153679 1.3898062 1.3898062 1.1717349 1.1811550 1.1811550 1.1437183 0.1496118 1.0942772 1.0942772 1.1813061 1.1813061 1.2773659 1.2490211 1.2490211 1.1763459 1.3085193 1.1627906 1.1627906 1.2849517 1.3085193 1.0286433 1.0286433 0.1926707 1.0438319 1.1475079 1.7851123 1.7851123 0.1626922 1.1662400 1.1662400 1.2511377 1.1861407 1.1861407 1.0350828 1.0350828 1.2773180 1.2773180 0.1592100 1.1190085 0.2131877 0.2804836 1.4228499 0.1626922 0.1580251 0.1474371 0.1853090 0.2492308 0.2875181 0.1991421 0.1957000 
AmVs_1     0.2236109 0.4764683 0.2395717 0.5870422 0.5870422 0.6305334 0.3197866 0.3197866 0.5794814 0.5794814 0.5833378 0.4424296 0.6297683 0.6297683 0.6060229 0.6060229 0.5895320 0.6287310 0.5895320 0.6287310 0.5901852 0.5901852 0.5848410 0.5856787 0.5972203 0.5750765 0.5750765 0.5888186 0.0000000 0.0000010 0.5734077 0.5734077 0.5988749 0.5988749 0.5808857 0.6122879 0.6122879 0.5987007 0.6249428 0.5888534 0.5888534 0.6006321 0.6006321 0.5979712 0.5979712 0.5414319 0.4914633 0.5027042 0.5237999 0.5028229 0.5725154 0.1347222 0.5725154 0.1347222 0.6109414 0.6023720 0.4631837 0.4631837 0.2395717 0.2236109 0.9391072 0.9391072 0.4914369 1.1865374 1.3173315 1.3173315 1.1696613 1.1696613 1.1674134 1.5986624 1.3592650 1.1485059 1.0823266 1.0823266 1.0981372 1.4169999 1.4764740 1.1730745 1.2708585 1.2708585 1.1895433 1.0895332 1.2447365 1.4392917 1.4071126 1.2796738 1.2796738 1.0722030 1.0722030 0.4764683 1.1298643 1.0397781 1.1298643 1.0397781 1.3868005 1.2626996 1.2626996 1.1169343 1.1321658 1.1321658 1.0860603 0.5908738 1.0572813 1.0572813 1.1911624 1.1911624 1.1988030 1.3425790 1.3425790 1.1303486 1.1929202 1.1844885 1.1844885 1.2062236 1.1929202 1.0853312 1.0853312 0.5801944 1.0981086 1.1285861 1.6227026 1.6227026 0.5962944 1.1163182 1.1163182 1.2973416 1.1934678 1.1934678 1.0271319 1.0271319 1.3423189 1.3423189 0.5756349 1.1183447 0.5028229 0.5430354 1.4520238 0.5962944 0.4832717 0.4968899 0.5887157 0.6079741 0.5833378 0.5027042 0.5237999 
AmVs_2     0.2236109 0.4764683 0.2395717 0.5870422 0.5870422 0.6305334 0.3197866 0.3197866 0.5794814 0.5794814 0.5833378 0.4424296 0.6297683 0.6297683 0.6060229 0.6060229 0.5895320 0.6287310 0.5895320 0.6287310 0.5901852 0.5901852 0.5848410 0.5856787 0.5972203 0.5750765 0.5750765 0.5888186 0.0000010 0.0000000 0.5734077 0.5734077 0.5988749 0.5988749 0.5808857 0.6122879 0.6122879 0.5987007 0.6249428 0.5888534 0.5888534 0.6006321 0.6006321 0.5979712 0.5979712 0.5414319 0.4914633 0.5027042 0.5237999 0.5028229 0.5725154 0.1347222 0.5725154 0.1347222 0.6109414 0.6023720 0.4631837 0.4631837 0.2395717 0.2236109 0.9391072 0.9391072 0.4914369 1.1865374 1.3173315 1.3173315 1.1696613 1.1696613 1.1674134 1.5986624 1.3592650 1.1485059 1.0823266 1.0823266 1.0981372 1.4169999 1.4764740 1.1730745 1.2708585 1.2708585 1.1895433 1.0895332 1.2447365 1.4392917 1.4071126 1.2796738 1.2796738 1.0722030 1.0722030 0.4764683 1.1298643 1.0397781 1.1298643 1.0397781 1.3868005 1.2626996 1.2626996 1.1169343 1.1321658 1.1321658 1.0860603 0.5908738 1.0572813 1.0572813 1.1911624 1.1911624 1.1988030 1.3425790 1.3425790 1.1303486 1.1929202 1.1844885 1.1844885 1.2062236 1.1929202 1.0853312 1.0853312 0.5801944 1.0981086 1.1285861 1.6227026 1.6227026 0.5962944 1.1163182 1.1163182 1.2973416 1.1934678 1.1934678 1.0271319 1.0271319 1.3423189 1.3423189 0.5756349 1.1183447 0.5028229 0.5430354 1.4520238 0.5962944 0.4832717 0.4968899 0.5887157 0.6079741 0.5833378 0.5027042 0.5237999 
AmsBJ_3    0.6106232 0.4584987 0.6104203 0.2814738 0.2814738 0.3150021 0.5731095 0.5731095 0.2686501 0.2686501 0.2775118 0.2441739 0.2986291 0.2986291 0.0453621 0.0453621 0.2809410 0.2918295 0.2809410 0.2918295 0.0452392 0.0452392 0.3098363 0.2956640 0.2595111 0.3076462 0.3076462 0.0498640 0.5734077 0.5734077 0.0000000 0.0000010 0.0406564 0.0406564 0.0547017 0.0518826 0.0518826 0.0511555 0.2928980 0.0452887 0.0452887 0.0500369 0.0500369 0.0500649 0.0500649 0.2041161 0.1796752 0.1864221 0.1888256 0.1786124 0.2715003 0.5495819 0.2715003 0.5495819 0.2796989 0.2173691 0.2734330 0.2734330 0.6104203 0.6106232 0.9178811 0.9178811 0.4363409 1.2879846 1.2738106 1.2738106 1.1755015 1.1755015 1.1514313 1.8111824 1.3259325 1.2444301 1.0143702 1.0143702 1.0332742 1.3996242 1.4330220 1.1407783 1.1247563 1.1247563 1.2377966 1.0216671 1.1418745 1.4224631 1.3922359 1.2861940 1.2861940 0.9838339 0.9838339 0.4584987 1.1636906 1.1054529 1.1636906 1.1054529 1.4854352 1.3655883 1.3655883 1.1438299 1.1529366 1.1529366 1.1519682 0.1481173 1.0910571 1.0910571 1.1770309 1.1770309 1.2631185 1.2456598 1.2456598 1.1720716 1.2881393 1.1586507 1.1586507 1.2706221 1.2881393 1.0214035 1.0214035 0.1861949 1.0365257 1.1201431 1.7821131 1.7821131 0.1564895 1.1383516 1.1383516 1.2864651 1.1818256 1.1818256 1.0370665 1.0370665 1.3139519 1.3139519 0.1477912 1.0944202 0.1786124 0.2810435 1.4072070 0.1564895 0.1794866 0.1503210 0.1660628 0.2681886 0.2775118 0.1864221 0.1888256 
AmsBJ_4    0.6106232 0.4584987 0.6104203 0.2814738 0.2814738 0.3150021 0.5731095 0.5731095 0.2686501 0.2686501 0.2775118 0.2441739 0.2986291 0.2986291 0.0453621 0.0453621 0.2809410 0.2918295 0.2809410 0.2918295 0.0452392 0.0452392 0.3098363 0.2956640 0.2595111 0.3076462 0.3076462 0.0498640 0.5734077 0.5734077 0.0000010 0.0000000 0.0406564 0.0406564 0.0547017 0.0518826 0.0518826 0.0511555 0.2928980 0.0452887 0.0452887 0.0500369 0.0500369 0.0500649 0.0500649 0.2041161 0.1796752 0.1864221 0.1888256 0.1786124 0.2715003 0.5495819 0.2715003 0.5495819 0.2796989 0.2173691 0.2734330 0.2734330 0.6104203 0.6106232 0.9178811 0.9178811 0.4363409 1.2879846 1.2738106 1.2738106 1.1755015 1.1755015 1.1514313 1.8111824 1.3259325 1.2444301 1.0143702 1.0143702 1.0332742 1.3996242 1.4330220 1.1407783 1.1247563 1.1247563 1.2377966 1.0216671 1.1418745 1.4224631 1.3922359 1.2861940 1.2861940 0.9838339 0.9838339 0.4584987 1.1636906 1.1054529 1.1636906 1.1054529 1.4854352 1.3655883 1.3655883 1.1438299 1.1529366 1.1529366 1.1519682 0.1481173 1.0910571 1.0910571 1.1770309 1.1770309 1.2631185 1.2456598 1.2456598 1.1720716 1.2881393 1.1586507 1.1586507 1.2706221 1.2881393 1.0214035 1.0214035 0.1861949 1.0365257 1.1201431 1.7821131 1.7821131 0.1564895 1.1383516 1.1383516 1.2864651 1.1818256 1.1818256 1.0370665 1.0370665 1.3139519 1.3139519 0.1477912 1.0944202 0.1786124 0.2810435 1.4072070 0.1564895 0.1794866 0.1503210 0.1660628 0.2681886 0.2775118 0.1864221 0.1888256 
AmsMJ_2    0.6214711 0.4697986 0.5830048 0.2931911 0.2931911 0.3195495 0.6035178 0.6035178 0.2660017 0.2660017 0.2748687 0.2512120 0.3086950 0.3086950 0.0044153 0.0044153 0.2906312 0.3016715 0.2906312 0.3016715 0.0044040 0.0044040 0.3227542 0.3218704 0.2715243 0.3158376 0.3158376 0.0088267 0.5988749 0.5988749 0.0406564 0.0406564 0.0000000 0.0000010 0.0133107 0.0184537 0.0184537 0.0181909 0.3027770 0.0132913 0.0132913 0.0088553 0.0088553 0.0088612 0.0088612 0.2172367 0.1923611 0.1992626 0.1958259 0.2131713 0.2967417 0.5613109 0.2967417 0.5613109 0.2867385 0.2128779 0.2946777 0.2946777 0.5830048 0.6214711 0.9382073 0.9382073 0.4551934 1.3125711 1.2669881 1.2669881 1.2100956 1.2100956 1.1497659 1.8226363 1.3102377 1.2763321 1.0379176 1.0379176 1.0571627 1.3930886 1.4462197 1.1777528 1.1254022 1.1254022 1.2717042 1.0453393 1.1876150 1.4158861 1.3856944 1.2709912 1.2709912 1.0401509 1.0401509 0.4697986 1.1607311 1.1022366 1.1607311 1.1022366 1.5118658 1.3850350 1.3850350 1.1672835 1.1766670 1.1766670 1.1483103 0.1604226 1.0936355 1.0936355 1.1962214 1.1962214 1.2872596 1.2537564 1.2537564 1.1913580 1.3127945 1.1775923 1.1775923 1.2948701 1.3127945 1.0450931 1.0450931 0.2039935 1.0604778 1.1431081 1.7932972 1.7932972 0.1737200 1.1617831 1.1617831 1.2712624 1.2011000 1.2011000 1.0373444 1.0373444 1.2982858 1.2982858 0.1645554 1.1099640 0.2131713 0.2929196 1.4201032 0.1737200 0.1689872 0.1549623 0.1852951 0.2584162 0.2748687 0.1992626 0.1958259 
AmsMJ_3    0.6214711 0.4697986 0.5830048 0.2931911 0.2931911 0.3195495 0.6035178 0.6035178 0.2660017 0.2660017 0.2748687 0.2512120 0.3086950 0.3086950 0.0044153 0.0044153 0.2906312 0.3016715 0.2906312 0.3016715 0.0044040 0.0044040 0.3227542 0.3218704 0.2715243 0.3158376 0.3158376 0.0088267 0.5988749 0.5988749 0.0406564 0.0406564 0.0000010 0.0000000 0.0133107 0.0184537 0.0184537 0.0181909 0.3027770 0.0132913 0.0132913 0.0088553 0.0088553 0.0088612 0.0088612 0.2172367 0.1923611 0.1992626 0.1958259 0.2131713 0.2967417 0.5613109 0.2967417 0.5613109 0.2867385 0.2128779 0.2946777 0.2946777 0.5830048 0.6214711 0.9382073 0.9382073 0.4551934 1.3125711 1.2669881 1.2669881 1.2100956 1.2100956 1.1497659 1.8226363 1.3102377 1.2763321 1.0379176 1.0379176 1.0571627 1.3930886 1.4462197 1.1777528 1.1254022 1.1254022 1.2717042 1.0453393 1.1876150 1.4158861 1.3856944 1.2709912 1.2709912 1.0401509 1.0401509 0.4697986 1.1607311 1.1022366 1.1607311 1.1022366 1.5118658 1.3850350 1.3850350 1.1672835 1.1766670 1.1766670 1.1483103 0.1604226 1.0936355 1.0936355 1.1962214 1.1962214 1.2872596 1.2537564 1.2537564 1.1913580 1.3127945 1.1775923 1.1775923 1.2948701 1.3127945 1.0450931 1.0450931 0.2039935 1.0604778 1.1431081 1.7932972 1.7932972 0.1737200 1.1617831 1.1617831 1.2712624 1.2011000 1.2011000 1.0373444 1.0373444 1.2982858 1.2982858 0.1645554 1.1099640 0.2131713 0.2929196 1.4201032 0.1737200 0.1689872 0.1549623 0.1852951 0.2584162 0.2748687 0.1992626 0.1958259 
AmsTN      0.5895127 0.4583053 0.5519404 0.2864496 0.2864496 0.3126918 0.5724552 0.5724552 0.2571002 0.2571002 0.2657853 0.2449216 0.3018095 0.3018095 0.0178218 0.0178218 0.2902878 0.2949134 0.2902878 0.2949134 0.0088514 0.0088514 0.3159192 0.3150482 0.2776537 0.3156136 0.3156136 0.0133055 0.5808857 0.5808857 0.0547017 0.0547017 0.0133107 0.0133107 0.0000000 0.0325886 0.0325886 0.0321280 0.2959975 0.0268236 0.0268236 0.0088328 0.0088328 0.0133578 0.0133578 0.2261228 0.1739602 0.1806322 0.1760003 0.2055624 0.2874954 0.5322260 0.2874954 0.5322260 0.2779054 0.2044249 0.2882755 0.2882755 0.5519404 0.5895127 0.9204129 0.9204129 0.4335201 1.2765090 1.2079892 1.2079892 1.1733350 1.1733350 1.1126460 1.7735441 1.2585862 1.2367014 1.0292794 1.0292794 1.0483250 1.3614463 1.4000067 1.1806212 1.1055574 1.1055574 1.2525716 1.0366269 1.1329421 1.3811301 1.3517678 1.2218165 1.2218165 1.0418882 1.0418882 0.4583053 1.1241121 1.0739813 1.1241121 1.0739813 1.5243511 1.3435304 1.3435304 1.1431615 1.1522399 1.1522399 1.1117646 0.1548443 1.0681423 1.0681423 1.1586954 1.1586954 1.2518587 1.2627256 1.2627256 1.1536488 1.2766299 1.1405479 1.1405479 1.2593094 1.2766299 1.0363753 1.0363753 0.1853672 1.0516038 1.1195423 1.7450702 1.7450702 0.1558389 1.1376962 1.1376962 1.2220821 1.1634113 1.1634113 1.0056061 1.0056061 1.2470073 1.2470073 0.1604699 1.0821623 0.2055624 0.2929541 1.3746373 0.1558389 0.1512494 0.1494134 0.1781627 0.2382899 0.2657853 0.1806322 0.1760003 
AmsW1_1    0.6267088 0.4591620 0.5878286 0.3044576 0.3044576 0.3259083 0.5937778 0.5937778 0.2766989 0.2766989 0.2857927 0.2614755 0.3175544 0.3175544 0.0231645 0.0231645 0.3014730 0.3076577 0.3014730 0.3076577 0.0231012 0.0231012 0.3291419 0.3282323 0.2769075 0.3221140 0.3221140 0.0184559 0.6122879 0.6122879 0.0518826 0.0518826 0.0184537 0.0184537 0.0325886 0.0000000 0.0000010 0.0045430 0.3087998 0.0091135 0.0091135 0.0278749 0.0278749 0.0278926 0.0278926 0.2177420 0.2073012 0.2144448 0.2051788 0.2171434 0.3025404 0.5699200 0.3025404 0.5699200 0.2947742 0.2103639 0.3064091 0.3064091 0.5878286 0.6267088 0.9316387 0.9316387 0.4533056 1.2910650 1.2797480 1.2797480 1.2066123 1.2066123 1.1463350 1.8145081 1.3050623 1.2457671 1.0271506 1.0271506 1.0462841 1.3816433 1.4617974 1.1808910 1.1201282 1.1201282 1.2466454 1.0345322 1.1895857 1.4042795 1.3742667 1.2837424 1.2837424 1.0260921 1.0260921 0.4591620 1.1573715 1.0989219 1.1573715 1.0989219 1.4761872 1.3792911 1.3792911 1.1524839 1.1617408 1.1617408 1.1449306 0.1564847 1.0517329 1.0517329 1.1907421 1.1907421 1.2660094 1.2608981 1.2608981 1.1837403 1.2969630 1.1718676 1.1718676 1.2735668 1.2969630 1.0342775 1.0342775 0.2077670 1.0495779 1.1284952 1.7847895 1.7847895 0.1698271 1.1469686 1.1469686 1.2840153 1.1956800 1.1956800 1.0339445 1.0339445 1.2931353 1.2931353 0.1606781 1.0955135 0.2171434 0.2897583 1.4354369 0.1698271 0.1741697 0.1609753 0.1822033 0.2659618 0.2857927 0.2144448 0.2051788 
AmsW1_2    0.6267088 0.4591620 0.5878286 0.3044576 0.3044576 0.3259083 0.5937778 0.5937778 0.2766989 0.2766989 0.2857927 0.2614755 0.3175544 0.3175544 0.0231645 0.0231645 0.3014730 0.3076577 0.3014730 0.3076577 0.0231012 0.0231012 0.3291419 0.3282323 0.2769075 0.3221140 0.3221140 0.0184559 0.6122879 0.6122879 0.0518826 0.0518826 0.0184537 0.0184537 0.0325886 0.0000010 0.0000000 0.0045430 0.3087998 0.0091135 0.0091135 0.0278749 0.0278749 0.0278926 0.0278926 0.2177420 0.2073012 0.2144448 0.2051788 0.2171434 0.3025404 0.5699200 0.3025404 0.5699200 0.2947742 0.2103639 0.3064091 0.3064091 0.5878286 0.6267088 0.9316387 0.9316387 0.4533056 1.2910650 1.2797480 1.2797480 1.2066123 1.2066123 1.1463350 1.8145081 1.3050623 1.2457671 1.0271506 1.0271506 1.0462841 1.3816433 1.4617974 1.1808910 1.1201282 1.1201282 1.2466454 1.0345322 1.1895857 1.4042795 1.3742667 1.2837424 1.2837424 1.0260921 1.0260921 0.4591620 1.1573715 1.0989219 1.1573715 1.0989219 1.4761872 1.3792911 1.3792911 1.1524839 1.1617408 1.1617408 1.1449306 0.1564847 1.0517329 1.0517329 1.1907421 1.1907421 1.2660094 1.2608981 1.2608981 1.1837403 1.2969630 1.1718676 1.1718676 1.2735668 1.2969630 1.0342775 1.0342775 0.2077670 1.0495779 1.1284952 1.7847895 1.7847895 0.1698271 1.1469686 1.1469686 1.2840153 1.1956800 1.1956800 1.0339445 1.0339445 1.2931353 1.2931353 0.1606781 1.0955135 0.2171434 0.2897583 1.4354369 0.1698271 0.1741697 0.1609753 0.1822033 0.2659618 0.2857927 0.2144448 0.2051788 
AmsW5_2    0.6126823 0.4478866 0.5743229 0.3000137 0.3000137 0.3211502 0.5864799 0.5864799 0.2726455 0.2726455 0.2815957 0.2577590 0.3128874 0.3128874 0.0228351 0.0228351 0.2973182 0.3031581 0.2973182 0.3031581 0.0227736 0.0227736 0.3243654 0.3234741 0.2728305 0.3174126 0.3174126 0.0181931 0.5987007 0.5987007 0.0511555 0.0511555 0.0181909 0.0181909 0.0321280 0.0045430 0.0045430 0.0000000 0.3042738 0.0045218 0.0045218 0.0274796 0.0274796 0.0274969 0.0274969 0.2146757 0.2044039 0.2114413 0.2021011 0.2140894 0.2981768 0.5573109 0.2981768 0.5573109 0.2906614 0.2073389 0.3021503 0.3021503 0.5743229 0.6126823 0.9316387 0.9316387 0.4420794 1.2910650 1.2797480 1.2797480 1.2066123 1.2066123 1.1463350 1.8145081 1.3050623 1.2457671 1.0271506 1.0271506 1.0462841 1.3816433 1.4617974 1.1641361 1.0967383 1.0967383 1.2466454 1.0345322 1.1895857 1.4042795 1.3742667 1.2837424 1.2837424 1.0260921 1.0260921 0.4478866 1.1573715 1.0989219 1.1573715 1.0989219 1.4761872 1.3792911 1.3792911 1.1524839 1.1617408 1.1617408 1.1449306 0.1500595 1.0517329 1.0517329 1.1907421 1.1907421 1.2660094 1.2608981 1.2608981 1.1837403 1.2969630 1.1718676 1.1718676 1.2735668 1.2969630 1.0342775 1.0342775 0.2048585 1.0495779 1.1284952 1.7847895 1.7847895 0.1631851 1.1469686 1.1469686 1.2840153 1.1956800 1.1956800 1.0339445 1.0339445 1.2931353 1.2931353 0.1542627 1.0955135 0.2140894 0.2813869 1.4354369 0.1631851 0.1716985 0.1587443 0.1753941 0.2622667 0.2815957 0.2114413 0.2021011 
AmsW69_1   0.6204959 0.5024297 0.6370824 0.2356204 0.2356204 0.0685884 0.6307269 0.6307269 0.1437780 0.1437780 0.1445133 0.3341543 0.0138144 0.0138144 0.3028856 0.3028856 0.1908562 0.0045736 0.1908562 0.0045736 0.2960356 0.2960356 0.0572909 0.0524695 0.0674273 0.0869286 0.0869286 0.2897828 0.6249428 0.6249428 0.2928980 0.2928980 0.3027770 0.3027770 0.2959975 0.3087998 0.3087998 0.3042738 0.0000000 0.2968430 0.2968430 0.3107857 0.3107857 0.3041229 0.3041229 0.3499399 0.2516379 0.2594510 0.2444245 0.3051435 0.1129381 0.5869566 0.1129381 0.5869566 0.1955205 0.3509937 0.2558187 0.2558187 0.6370824 0.6204959 0.8191059 0.8191059 0.4226892 1.2385014 1.1757448 1.1757448 1.0967821 1.0967821 1.1939758 1.7500349 1.2092176 1.1203065 1.0186474 1.0186474 1.0074330 1.2403791 1.3555866 1.1194899 1.0575152 1.0575152 1.1176960 0.9958932 1.1216697 1.2701780 1.2307204 1.1944736 1.1944736 0.9721657 0.9721657 0.5024297 1.0523054 1.0483105 1.0523054 1.0483105 1.4081262 1.3762370 1.3762370 1.1062888 1.1171027 1.1171027 1.0645772 0.2584999 0.9828934 0.9828934 1.2028618 1.2028618 1.2137467 1.3114701 1.3114701 1.2156143 1.2441730 1.1703899 1.1703899 1.2212722 1.2441730 0.9956068 0.9956068 0.2803419 0.9957531 1.0989293 1.7166439 1.7166439 0.2486430 1.1013105 1.1013105 1.1886692 1.2102598 1.2102598 1.0005189 1.0005189 1.2098939 1.2098939 0.2608527 1.0525386 0.3051435 0.1777815 1.2844856 0.2486430 0.2656973 0.2371196 0.2869034 0.2121123 0.1445133 0.2594510 0.2444245 
AmsW6_1    0.6126823 0.4478866 0.5743229 0.3000137 0.3000137 0.3135953 0.5864799 0.5864799 0.2726455 0.2726455 0.2815957 0.2509618 0.3053584 0.3053584 0.0177955 0.0177955 0.2903920 0.2957532 0.2903920 0.2957532 0.0177489 0.0177489 0.3168280 0.3159528 0.2656508 0.3098949 0.3098949 0.0132928 0.5888534 0.5888534 0.0452887 0.0452887 0.0132913 0.0132913 0.0268236 0.0091135 0.0091135 0.0045218 0.2968430 0.0000000 0.0000010 0.0223062 0.0223062 0.0223202 0.0223202 0.2146757 0.1981859 0.2051484 0.2021011 0.2077467 0.2909177 0.5480204 0.2909177 0.5480204 0.2837079 0.2073389 0.2951235 0.2951235 0.5743229 0.6126823 0.9202678 0.9202678 0.4333852 1.2910650 1.2620164 1.2620164 1.2066123 1.2066123 1.1463350 1.8236257 1.3050623 1.2610932 1.0271506 1.0271506 1.0462841 1.3816433 1.4617974 1.1791378 1.0941523 1.0941523 1.2514776 1.0345322 1.1883505 1.4042795 1.3742667 1.2660280 1.2660280 1.0260921 1.0260921 0.4478866 1.1573715 1.0989219 1.1573715 1.0989219 1.4945611 1.3911874 1.3911874 1.1524839 1.1617408 1.1617408 1.1449306 0.1442836 1.0796957 1.0796957 1.1766243 1.1766243 1.2660094 1.2434751 1.2434751 1.1716377 1.2969630 1.1581566 1.1581566 1.2735668 1.2969630 1.0342775 1.0342775 0.1986248 1.0495779 1.1284952 1.7942887 1.7942887 0.1572595 1.1469686 1.1469686 1.2662988 1.1814415 1.1814415 1.0339445 1.0339445 1.2931353 1.2931353 0.1485089 1.0955135 0.2077467 0.2743794 1.4354369 0.1572595 0.1637305 0.1529778 0.1686959 0.2555847 0.2815957 0.2051484 0.2021011 
AmsW6_2    0.6126823 0.4478866 0.5743229 0.3000137 0.3000137 0.3135953 0.5864799 0.5864799 0.2726455 0.2726455 0.2815957 0.2509618 0.3053584 0.3053584 0.0177955 0.0177955 0.2903920 0.2957532 0.2903920 0.2957532 0.0177489 0.0177489 0.3168280 0.3159528 0.2656508 0.3098949 0.3098949 0.0132928 0.5888534 0.5888534 0.0452887 0.0452887 0.0132913 0.0132913 0.0268236 0.0091135 0.0091135 0.0045218 0.2968430 0.0000010 0.0000000 0.0223062 0.0223062 0.0223202 0.0223202 0.2146757 0.1981859 0.2051484 0.2021011 0.2077467 0.2909177 0.5480204 0.2909177 0.5480204 0.2837079 0.2073389 0.2951235 0.2951235 0.5743229 0.6126823 0.9202678 0.9202678 0.4333852 1.2910650 1.2620164 1.2620164 1.2066123 1.2066123 1.1463350 1.8236257 1.3050623 1.2610932 1.0271506 1.0271506 1.0462841 1.3816433 1.4617974 1.1791378 1.0941523 1.0941523 1.2514776 1.0345322 1.1883505 1.4042795 1.3742667 1.2660280 1.2660280 1.0260921 1.0260921 0.4478866 1.1573715 1.0989219 1.1573715 1.0989219 1.4945611 1.3911874 1.3911874 1.1524839 1.1617408 1.1617408 1.1449306 0.1442836 1.0796957 1.0796957 1.1766243 1.1766243 1.2660094 1.2434751 1.2434751 1.1716377 1.2969630 1.1581566 1.1581566 1.2735668 1.2969630 1.0342775 1.0342775 0.1986248 1.0495779 1.1284952 1.7942887 1.7942887 0.1572595 1.1469686 1.1469686 1.2662988 1.1814415 1.1814415 1.0339445 1.0339445 1.2931353 1.2931353 0.1485089 1.0955135 0.2077467 0.2743794 1.4354369 0.1572595 0.1637305 0.1529778 0.1686959 0.2555847 0.2815957 0.2051484 0.2021011 
AmsW8_1    0.6096329 0.4760077 0.5715556 0.3011099 0.3011099 0.3277255 0.5920434 0.5920434 0.2647933 0.2647933 0.2736044 0.2584321 0.3168556 0.3168556 0.0133384 0.0133384 0.2978959 0.3096503 0.2978959 0.3096503 0.0088531 0.0088531 0.3309187 0.3300159 0.2855885 0.3169583 0.3169583 0.0133079 0.6006321 0.6006321 0.0500369 0.0500369 0.0088553 0.0088553 0.0088328 0.0278749 0.0278749 0.0274796 0.3107857 0.0223062 0.0223062 0.0000000 0.0000010 0.0133602 0.0133602 0.2298802 0.1860207 0.1928352 0.1889875 0.2123043 0.2953792 0.5506208 0.2953792 0.5506208 0.2854688 0.2138840 0.3022072 0.3022072 0.5715556 0.6096329 0.9283995 0.9283995 0.4454759 1.2822011 1.2444441 1.2444441 1.1940192 1.1940192 1.1305920 1.7857743 1.2865384 1.2558358 1.0278476 1.0278476 1.0468767 1.3853092 1.4222706 1.1794528 1.1181814 1.1181814 1.2579602 1.0351891 1.1667261 1.4034867 1.3736293 1.2484640 1.2484640 1.0533767 1.0533767 0.4760077 1.1418179 1.0843034 1.1418179 1.0843034 1.5032551 1.3635465 1.3635465 1.1556528 1.1648905 1.1648905 1.1294369 0.1665085 1.0849592 1.0849592 1.1743954 1.1743954 1.2574578 1.2435042 1.2435042 1.1694246 1.2823388 1.1560544 1.1560544 1.2649304 1.2823388 1.0349364 1.0349364 0.1975626 1.0501524 1.1317442 1.7571174 1.7571174 0.1675792 1.1501694 1.1501694 1.2487324 1.1791777 1.1791777 1.0237992 1.0237992 1.2747665 1.2747665 0.1610588 1.1023547 0.2123043 0.3005401 1.3965461 0.1675792 0.1629023 0.1609981 0.1845720 0.2513985 0.2736044 0.1928352 0.1889875 
AmsW8_2    0.6096329 0.4760077 0.5715556 0.3011099 0.3011099 0.3277255 0.5920434 0.5920434 0.2647933 0.2647933 0.2736044 0.2584321 0.3168556 0.3168556 0.0133384 0.0133384 0.2978959 0.3096503 0.2978959 0.3096503 0.0088531 0.0088531 0.3309187 0.3300159 0.2855885 0.3169583 0.3169583 0.0133079 0.6006321 0.6006321 0.0500369 0.0500369 0.0088553 0.0088553 0.0088328 0.0278749 0.0278749 0.0274796 0.3107857 0.0223062 0.0223062 0.0000010 0.0000000 0.0133602 0.0133602 0.2298802 0.1860207 0.1928352 0.1889875 0.2123043 0.2953792 0.5506208 0.2953792 0.5506208 0.2854688 0.2138840 0.3022072 0.3022072 0.5715556 0.6096329 0.9283995 0.9283995 0.4454759 1.2822011 1.2444441 1.2444441 1.1940192 1.1940192 1.1305920 1.7857743 1.2865384 1.2558358 1.0278476 1.0278476 1.0468767 1.3853092 1.4222706 1.1794528 1.1181814 1.1181814 1.2579602 1.0351891 1.1667261 1.4034867 1.3736293 1.2484640 1.2484640 1.0533767 1.0533767 0.4760077 1.1418179 1.0843034 1.1418179 1.0843034 1.5032551 1.3635465 1.3635465 1.1556528 1.1648905 1.1648905 1.1294369 0.1665085 1.0849592 1.0849592 1.1743954 1.1743954 1.2574578 1.2435042 1.2435042 1.1694246 1.2823388 1.1560544 1.1560544 1.2649304 1.2823388 1.0349364 1.0349364 0.1975626 1.0501524 1.1317442 1.7571174 1.7571174 0.1675792 1.1501694 1.1501694 1.2487324 1.1791777 1.1791777 1.0237992 1.0237992 1.2747665 1.2747665 0.1610588 1.1023547 0.2123043 0.3005401 1.3965461 0.1675792 0.1629023 0.1609981 0.1845720 0.2513985 0.2736044 0.1928352 0.1889875 
AmsW9_1    0.6205807 0.4719202 0.5820595 0.2944951 0.2944951 0.3209713 0.6062055 0.6062055 0.2799627 0.2799627 0.2890128 0.2486405 0.3100834 0.3100834 0.0133471 0.0133471 0.3041184 0.3030093 0.3041184 0.3030093 0.0044194 0.0044194 0.3209354 0.3200480 0.2855552 0.3238909 0.3238909 0.0088577 0.5979712 0.5979712 0.0500649 0.0500649 0.0088612 0.0088612 0.0133578 0.0278926 0.0278926 0.0274969 0.3041229 0.0223202 0.0223202 0.0133602 0.0133602 0.0000000 0.0000010 0.2298937 0.1808449 0.1876264 0.1834240 0.2256460 0.3108910 0.5603716 0.3108910 0.5603716 0.2972286 0.2137767 0.2959214 0.2959214 0.5820595 0.6205807 0.9279715 0.9279715 0.4572605 1.3162106 1.2335862 1.2335862 1.2097947 1.2097947 1.1472754 1.8329045 1.2981913 1.2736867 1.0095402 1.0095402 1.0283225 1.4049858 1.4558081 1.1734638 1.1407726 1.1407726 1.2751213 1.0167915 1.1667659 1.4254828 1.3951233 1.2595693 1.2595693 1.0543533 1.0543533 0.4719202 1.1686991 1.1098772 1.1686991 1.1098772 1.4977141 1.3822705 1.3822705 1.1580461 1.1673077 1.1673077 1.1562819 0.1576460 1.0913180 1.0913180 1.1937018 1.1937018 1.2908524 1.2621438 1.2621438 1.1888184 1.3164436 1.1750790 1.1750790 1.2984730 1.3164436 1.0165251 1.0165251 0.2048299 1.0315519 1.1340964 1.8034002 1.8034002 0.1744248 1.1525614 1.1525614 1.2598389 1.1985764 1.1985764 1.0471001 1.0471001 1.2863397 1.2863397 0.1706629 1.1261029 0.2256460 0.2909853 1.4295751 0.1744248 0.1696704 0.1555818 0.1972849 0.2563036 0.2890128 0.1876264 0.1834240 
AmsW9_2    0.6205807 0.4719202 0.5820595 0.2944951 0.2944951 0.3209713 0.6062055 0.6062055 0.2799627 0.2799627 0.2890128 0.2486405 0.3100834 0.3100834 0.0133471 0.0133471 0.3041184 0.3030093 0.3041184 0.3030093 0.0044194 0.0044194 0.3209354 0.3200480 0.2855552 0.3238909 0.3238909 0.0088577 0.5979712 0.5979712 0.0500649 0.0500649 0.0088612 0.0088612 0.0133578 0.0278926 0.0278926 0.0274969 0.3041229 0.0223202 0.0223202 0.0133602 0.0133602 0.0000010 0.0000000 0.2298937 0.1808449 0.1876264 0.1834240 0.2256460 0.3108910 0.5603716 0.3108910 0.5603716 0.2972286 0.2137767 0.2959214 0.2959214 0.5820595 0.6205807 0.9279715 0.9279715 0.4572605 1.3162106 1.2335862 1.2335862 1.2097947 1.2097947 1.1472754 1.8329045 1.2981913 1.2736867 1.0095402 1.0095402 1.0283225 1.4049858 1.4558081 1.1734638 1.1407726 1.1407726 1.2751213 1.0167915 1.1667659 1.4254828 1.3951233 1.2595693 1.2595693 1.0543533 1.0543533 0.4719202 1.1686991 1.1098772 1.1686991 1.1098772 1.4977141 1.3822705 1.3822705 1.1580461 1.1673077 1.1673077 1.1562819 0.1576460 1.0913180 1.0913180 1.1937018 1.1937018 1.2908524 1.2621438 1.2621438 1.1888184 1.3164436 1.1750790 1.1750790 1.2984730 1.3164436 1.0165251 1.0165251 0.2048299 1.0315519 1.1340964 1.8034002 1.8034002 0.1744248 1.1525614 1.1525614 1.2598389 1.1985764 1.1985764 1.0471001 1.0471001 1.2863397 1.2863397 0.1706629 1.1261029 0.2256460 0.2909853 1.4295751 0.1744248 0.1696704 0.1555818 0.1972849 0.2563036 0.2890128 0.1876264 0.1834240 
ApRc       0.6016409 0.4711066 0.6103752 0.2795536 0.2795536 0.3638518 0.5128863 0.5128863 0.2868866 0.2868866 0.2959590 0.2459432 0.3450349 0.3450349 0.2236905 0.2236905 0.2629878 0.3486825 0.2629878 0.3486825 0.2229307 0.2229307 0.3604159 0.3523434 0.3139698 0.3394593 0.3394593 0.2201430 0.5414319 0.5414319 0.2041161 0.2041161 0.2172367 0.2172367 0.2261228 0.2177420 0.2177420 0.2146757 0.3499399 0.2146757 0.2146757 0.2298802 0.2298802 0.2298937 0.2298937 0.0000000 0.2002432 0.2072741 0.2086744 0.1530573 0.2998699 0.5206309 0.2998699 0.5206309 0.2812638 0.2755117 0.3169899 0.3169899 0.6103752 0.6016409 0.8728490 0.8728490 0.4543826 1.2594602 1.2755942 1.2755942 1.2011126 1.2011126 1.1791765 1.8323387 1.3190679 1.2439819 1.0869161 1.0869161 1.0915227 1.4030497 1.5411503 1.2509561 1.1606664 1.1606664 1.2052174 1.0940864 1.2229110 1.4249206 1.3955554 1.2854036 1.2854036 1.0001717 1.0001717 0.4711066 1.1804766 1.0983496 1.1804766 1.0983496 1.6017208 1.4969026 1.4969026 1.1179487 1.1267629 1.1267629 1.1831483 0.2702525 1.2147325 1.2147325 1.1705518 1.1705518 1.2346492 1.3234559 1.3234559 1.1538396 1.2693155 1.1484514 1.1484514 1.2421680 1.2693155 1.0899078 1.0899078 0.2657880 1.1061850 1.1234018 1.8147478 1.8147478 0.2772380 1.1112238 1.1112238 1.3035885 1.1724096 1.1724096 1.0495679 1.0495679 1.3068514 1.3068514 0.2651500 1.0944929 0.1530573 0.2823081 1.5008140 0.2772380 0.1818787 0.2087678 0.2951901 0.2868246 0.2959590 0.2072741 0.2086744 
ApTi       0.5131602 0.3983612 0.5328456 0.2042745 0.2042745 0.2866240 0.5015401 0.5015401 0.2073034 0.2073034 0.2149767 0.2096632 0.2551915 0.2551915 0.1985415 0.1985415 0.2475936 0.2577846 0.2475936 0.2577846 0.1866022 0.1866022 0.2781970 0.2774378 0.2480713 0.2821764 0.2821764 0.1922467 0.4914633 0.4914633 0.1796752 0.1796752 0.1923611 0.1923611 0.1739602 0.2073012 0.2073012 0.2044039 0.2516379 0.1981859 0.1981859 0.1860207 0.1860207 0.1808449 0.1808449 0.2002432 0.0000000 0.0045281 0.0000010 0.1279539 0.2058666 0.4525301 0.2058666 0.4525301 0.2381983 0.2222103 0.1865420 0.1865420 0.5328456 0.5131602 0.8357658 0.8357658 0.3966252 1.1942742 1.1088253 1.1088253 1.0972353 1.0972353 1.1275715 1.7917608 1.1424737 1.1328932 0.9628655 0.9628655 0.9813208 1.2157275 1.4516326 1.0875818 1.1186831 1.1186831 1.2445966 0.9736446 1.1202659 1.2318058 1.2063847 1.1198462 1.1198462 1.0561132 1.0561132 0.3983612 1.1248114 1.0689385 1.1248114 1.0689385 1.4786440 1.3045327 1.3045327 1.0505561 1.0588132 1.0588132 1.1024616 0.2036941 0.9994605 0.9994605 1.0855002 1.0855002 1.1706622 1.1456032 1.1456032 1.1212356 1.1941171 1.0665562 1.0665562 1.1778873 1.1941171 0.9696901 0.9696901 0.1887570 0.9844883 1.0282244 1.7748018 1.7748018 0.1840692 1.0439099 1.0439099 1.1201061 1.0917986 1.0917986 1.0359591 1.0359591 1.1430717 1.1430717 0.2090115 1.0582019 0.1279539 0.2402114 1.4046475 0.1840692 0.1120742 0.1417588 0.2200796 0.2071217 0.2149767 0.0045281 0.0000010 
ApTi_4     0.5248544 0.4087236 0.5449319 0.2114679 0.2114679 0.2949050 0.5131469 0.5131469 0.2145017 0.2145017 0.2223050 0.2170579 0.2631053 0.2631053 0.2055174 0.2055174 0.2549568 0.2656619 0.2549568 0.2656619 0.1934462 0.1934462 0.2863065 0.2855259 0.2558097 0.2903287 0.2903287 0.1991421 0.5027042 0.5027042 0.1864221 0.1864221 0.1992626 0.1992626 0.1806322 0.2144448 0.2144448 0.2114413 0.2594510 0.2051484 0.2051484 0.1928352 0.1928352 0.1876264 0.1876264 0.2072741 0.0045281 0.0000000 0.0048623 0.1339063 0.2129756 0.4628380 0.2129756 0.4628380 0.2456482 0.2295905 0.1933852 0.1933852 0.5449319 0.5248544 0.8541309 0.8541309 0.4067784 1.2182635 1.1313930 1.1313930 1.1201765 1.1201765 1.1509645 1.8305362 1.1660198 1.1559148 0.9832634 0.9832634 1.0020635 1.2407435 1.4812826 1.1100441 1.1403471 1.1403471 1.2690975 0.9942295 1.1427600 1.2572742 1.2313205 1.1425673 1.1425673 1.0783337 1.0783337 0.4087236 1.1474390 1.0905616 1.1474390 1.0905616 1.5083231 1.3303141 1.3303141 1.0722626 1.0807448 1.0807448 1.1251466 0.2107899 1.0202533 1.0202533 1.1071683 1.1071683 1.1942530 1.1686964 1.1686964 1.1436397 1.2181942 1.0878817 1.0878817 1.2015734 1.2181942 0.9902340 0.9902340 0.1956416 1.0052925 1.0495385 1.8131043 1.8131043 0.1907914 1.0655536 1.0655536 1.1428298 1.1135972 1.1135972 1.0578457 1.0578457 1.1666400 1.1666400 0.2161643 1.0800495 0.1339063 0.2477547 1.4333370 0.1907914 0.1178291 0.1479351 0.2272210 0.2141618 0.2223050 0.0000010 0.0048623 
ApTi_5     0.5397749 0.3970172 0.5496956 0.2067232 0.2067232 0.2782166 0.5311997 0.5311997 0.2035702 0.2035702 0.2117081 0.2212129 0.2481537 0.2481537 0.2024900 0.2024900 0.2687648 0.2509796 0.2687648 0.2509796 0.1896246 0.1896246 0.2737832 0.2729785 0.2416014 0.2779855 0.2779855 0.1957000 0.5237999 0.5237999 0.1888256 0.1888256 0.1958259 0.1958259 0.1760003 0.2051788 0.2051788 0.2021011 0.2444245 0.2021011 0.2021011 0.1889875 0.1889875 0.1834240 0.1834240 0.2086744 0.0000010 0.0048623 0.0000000 0.1326541 0.2101041 0.4795554 0.2101041 0.4795554 0.2526232 0.2135374 0.1897233 0.1897233 0.5496956 0.5397749 0.8390657 0.8390657 0.4124258 1.2048882 1.1970320 1.1970320 1.1392515 1.1392515 1.1575405 1.7001441 1.2090652 1.1480341 0.9838305 0.9838305 1.0034900 1.2364087 1.4998484 1.1165568 1.1566426 1.1566426 1.2635480 0.9952958 1.1158786 1.2710679 1.2436287 1.2094743 1.2094743 1.0800167 1.0800167 0.3970172 1.1707791 1.1104832 1.1707791 1.1104832 1.4637382 1.3668906 1.3668906 1.0847500 1.0938648 1.0938648 1.1462413 0.2078948 1.0333128 1.0333128 1.1136136 1.1136136 1.1795285 1.2607000 1.2607000 1.1382720 1.2047627 1.0928664 1.0928664 1.1872753 1.2047627 0.9911194 0.9911194 0.1922094 1.0068678 1.0604807 1.6818091 1.6818091 0.1929611 1.0776145 1.0776145 1.2097631 1.1205381 1.1205381 1.0734273 1.0734273 1.2097631 1.2097631 0.2202340 1.0435047 0.1326541 0.2551869 1.4485716 0.1929611 0.1209069 0.1532978 0.2258198 0.2186694 0.2117081 0.0048623 0.0000010 
ApsA3_2    0.5442444 0.4021835 0.5623042 0.2846031 0.2846031 0.3260460 0.5214011 0.5214011 0.2197430 0.2197430 0.2277617 0.2160025 0.3135783 0.3135783 0.2195292 0.2195292 0.2449411 0.3040494 0.2449411 0.3040494 0.2187926 0.2187926 0.3144302 0.3090165 0.2499199 0.2977169 0.2977169 0.2131877 0.5028229 0.5028229 0.1786124 0.1786124 0.2131713 0.2131713 0.2055624 0.2171434 0.2171434 0.2140894 0.3051435 0.2077467 0.2077467 0.2123043 0.2123043 0.2256460 0.2256460 0.1530573 0.1279539 0.1339063 0.1326541 0.0000000 0.2474268 0.4887782 0.2474268 0.4887782 0.2567813 0.2452950 0.2420936 0.2420936 0.5623042 0.5442444 0.8628491 0.8628491 0.3763799 1.2305741 1.1883870 1.1883870 1.1484019 1.1484019 1.2072522 1.8750095 1.2273165 1.2030565 0.9874492 0.9874492 0.9944797 1.3329056 1.5498884 1.1656441 1.1767524 1.1767524 1.2358171 0.9969532 1.1957624 1.3510055 1.3256289 1.1902975 1.1902975 1.0616025 1.0616025 0.4021835 1.1967431 1.1245342 1.1967431 1.1245342 1.5484267 1.3873064 1.3873064 1.0993950 1.1080615 1.1080615 1.1546507 0.2344410 1.1047457 1.1047457 1.1301524 1.1301524 1.2064259 1.2361049 1.2361049 1.1510207 1.2360817 1.1200851 1.1200851 1.2137750 1.2360817 0.9929638 0.9929638 0.1948790 1.0080145 1.0896190 1.8571193 1.8571193 0.2074218 1.0926863 1.0926863 1.1772333 1.1430748 1.1430748 1.1182293 1.1182293 1.2158323 1.2158323 0.2385299 1.0838457 0.0000010 0.2581450 1.4810634 0.2074218 0.1013094 0.1717792 0.2218983 0.2686792 0.2277617 0.1339063 0.1326541 
KbArN5     0.5379138 0.4774621 0.5764261 0.2013505 0.2013505 0.1459476 0.5593516 0.5593516 0.1075477 0.1075477 0.1080735 0.3164875 0.1188262 0.1188262 0.3040104 0.3040104 0.1659895 0.1182559 0.1659895 0.1182559 0.3029107 0.3029107 0.1340496 0.1227935 0.1126443 0.1411327 0.1411327 0.2967711 0.5725154 0.5725154 0.2715003 0.2715003 0.2967417 0.2967417 0.2874954 0.3025404 0.3025404 0.2981768 0.1129381 0.2909177 0.2909177 0.2953792 0.2953792 0.3108910 0.3108910 0.2998699 0.2058666 0.2129756 0.2101041 0.2474268 0.0000000 0.5180853 0.0000010 0.5180853 0.1603174 0.3316100 0.2115308 0.2115308 0.5764261 0.5379138 0.8211227 0.8211227 0.3864031 1.2765598 1.1865443 1.1865443 1.0224953 1.0224953 1.1470560 1.8123269 1.2310484 1.1525541 1.0440255 1.0440255 1.0529746 1.3137776 1.3701480 1.1732043 1.0834703 1.0834703 1.1479786 1.0516441 1.1285846 1.3363909 1.3064076 1.1951000 1.1951000 1.0323180 1.0323180 0.4774621 1.1157620 1.0707517 1.1157620 1.0707517 1.4710931 1.3871032 1.3871032 1.0787660 1.0893367 1.0893367 1.0264022 0.2452444 1.0717877 1.0717877 1.1994679 1.1994679 1.2512963 1.2683772 1.2683772 1.2282964 1.2824661 1.1807695 1.1807695 1.2589330 1.2824661 1.0513973 1.0513973 0.2524583 1.0671945 1.0573506 1.7776864 1.7776864 0.2246772 1.0738448 1.0738448 1.1953715 1.2087870 1.2087870 1.0293376 1.0293376 1.2168428 1.2168428 0.2504744 1.0133227 0.2474268 0.1609780 1.3108737 0.2246772 0.2472127 0.2271704 0.2508716 0.1850974 0.1080735 0.2129756 0.2101041 
KbAr_1     0.1324000 0.4510232 0.1548002 0.5522841 0.5522841 0.6190225 0.2914433 0.2914433 0.5410964 0.5410964 0.5445651 0.4409840 0.5786442 0.5786442 0.5707037 0.5707037 0.5901531 0.5957818 0.5901531 0.5957818 0.5530773 0.5530773 0.5851325 0.5859495 0.5732906 0.5928252 0.5928252 0.5479996 0.1347222 0.1347222 0.5495819 0.5495819 0.5613109 0.5613109 0.5322260 0.5699200 0.5699200 0.5573109 0.5869566 0.5480204 0.5480204 0.5506208 0.5506208 0.5603716 0.5603716 0.5206309 0.4525301 0.4628380 0.4795554 0.4887782 0.5180853 0.0000000 0.5180853 0.0000010 0.5568912 0.5973981 0.4335054 0.4335054 0.1548002 0.1324000 0.9296278 0.9296278 0.4431713 1.0789146 1.2091600 1.2091600 1.1434078 1.1434078 1.1428421 1.5443283 1.2189941 1.1963423 0.9888412 0.9888412 1.0077349 1.2128084 1.4584436 1.2455320 1.2221519 1.2221519 1.1683170 0.9998575 1.2390502 1.2503972 1.2034676 1.1918974 1.1918974 1.1142732 1.1142732 0.4510232 1.1510431 1.0566836 1.1510431 1.0566836 1.3492201 1.2129873 1.2129873 1.1814697 1.1893266 1.1893266 1.0438010 0.5461931 1.1510158 1.1510158 1.0731566 1.0731566 1.0900276 1.1796171 1.1796171 1.0524976 1.1208038 1.0833580 1.0833580 1.0970426 1.1208038 0.9958509 0.9958509 0.5289562 1.0109809 1.1549493 1.5675325 1.5675325 0.5241064 1.1727234 1.1727234 1.1921652 1.0709083 1.0709083 1.0269280 1.0269280 1.2178067 1.2178067 0.5409756 1.1155207 0.4887782 0.5007996 1.4316726 0.5241064 0.4631561 0.4339548 0.5344720 0.5287967 0.5445651 0.4628380 0.4795554 
KbAr_2     0.5379138 0.4774621 0.5764261 0.2013505 0.2013505 0.1459476 0.5593516 0.5593516 0.1075477 0.1075477 0.1080735 0.3164875 0.1188262 0.1188262 0.3040104 0.3040104 0.1659895 0.1182559 0.1659895 0.1182559 0.3029107 0.3029107 0.1340496 0.1227935 0.1126443 0.1411327 0.1411327 0.2967711 0.5725154 0.5725154 0.2715003 0.2715003 0.2967417 0.2967417 0.2874954 0.3025404 0.3025404 0.2981768 0.1129381 0.2909177 0.2909177 0.2953792 0.2953792 0.3108910 0.3108910 0.2998699 0.2058666 0.2129756 0.2101041 0.2474268 0.0000010 0.5180853 0.0000000 0.5180853 0.1603174 0.3316100 0.2115308 0.2115308 0.5764261 0.5379138 0.8211227 0.8211227 0.3864031 1.2765598 1.1865443 1.1865443 1.0224953 1.0224953 1.1470560 1.8123269 1.2310484 1.1525541 1.0440255 1.0440255 1.0529746 1.3137776 1.3701480 1.1732043 1.0834703 1.0834703 1.1479786 1.0516441 1.1285846 1.3363909 1.3064076 1.1951000 1.1951000 1.0323180 1.0323180 0.4774621 1.1157620 1.0707517 1.1157620 1.0707517 1.4710931 1.3871032 1.3871032 1.0787660 1.0893367 1.0893367 1.0264022 0.2452444 1.0717877 1.0717877 1.1994679 1.1994679 1.2512963 1.2683772 1.2683772 1.2282964 1.2824661 1.1807695 1.1807695 1.2589330 1.2824661 1.0513973 1.0513973 0.2524583 1.0671945 1.0573506 1.7776864 1.7776864 0.2246772 1.0738448 1.0738448 1.1953715 1.2087870 1.2087870 1.0293376 1.0293376 1.2168428 1.2168428 0.2504744 1.0133227 0.2474268 0.1609780 1.3108737 0.2246772 0.2472127 0.2271704 0.2508716 0.1850974 0.1080735 0.2129756 0.2101041 
KbAr_3     0.1324000 0.4510232 0.1548002 0.5522841 0.5522841 0.6190225 0.2914433 0.2914433 0.5410964 0.5410964 0.5445651 0.4409840 0.5786442 0.5786442 0.5707037 0.5707037 0.5901531 0.5957818 0.5901531 0.5957818 0.5530773 0.5530773 0.5851325 0.5859495 0.5732906 0.5928252 0.5928252 0.5479996 0.1347222 0.1347222 0.5495819 0.5495819 0.5613109 0.5613109 0.5322260 0.5699200 0.5699200 0.5573109 0.5869566 0.5480204 0.5480204 0.5506208 0.5506208 0.5603716 0.5603716 0.5206309 0.4525301 0.4628380 0.4795554 0.4887782 0.5180853 0.0000010 0.5180853 0.0000000 0.5568912 0.5973981 0.4335054 0.4335054 0.1548002 0.1324000 0.9296278 0.9296278 0.4431713 1.0789146 1.2091600 1.2091600 1.1434078 1.1434078 1.1428421 1.5443283 1.2189941 1.1963423 0.9888412 0.9888412 1.0077349 1.2128084 1.4584436 1.2455320 1.2221519 1.2221519 1.1683170 0.9998575 1.2390502 1.2503972 1.2034676 1.1918974 1.1918974 1.1142732 1.1142732 0.4510232 1.1510431 1.0566836 1.1510431 1.0566836 1.3492201 1.2129873 1.2129873 1.1814697 1.1893266 1.1893266 1.0438010 0.5461931 1.1510158 1.1510158 1.0731566 1.0731566 1.0900276 1.1796171 1.1796171 1.0524976 1.1208038 1.0833580 1.0833580 1.0970426 1.1208038 0.9958509 0.9958509 0.5289562 1.0109809 1.1549493 1.5675325 1.5675325 0.5241064 1.1727234 1.1727234 1.1921652 1.0709083 1.0709083 1.0269280 1.0269280 1.2178067 1.2178067 0.5409756 1.1155207 0.4887782 0.5007996 1.4316726 0.5241064 0.4631561 0.4339548 0.5344720 0.5287967 0.5445651 0.4628380 0.4795554 
KbPh       0.5861322 0.5103454 0.6201524 0.2354898 0.2354898 0.2151998 0.6050352 0.6050352 0.1628621 0.1628621 0.1697883 0.3320042 0.1906136 0.1906136 0.2937332 0.2937332 0.1683675 0.1947887 0.1683675 0.1947887 0.2927031 0.2927031 0.1898809 0.1893612 0.1653623 0.1864773 0.1864773 0.2893455 0.6109414 0.6109414 0.2796989 0.2796989 0.2867385 0.2867385 0.2779054 0.2947742 0.2947742 0.2906614 0.1955205 0.2837079 0.2837079 0.2854688 0.2854688 0.2972286 0.2972286 0.2812638 0.2381983 0.2456482 0.2526232 0.2567813 0.1603174 0.5568912 0.1603174 0.5568912 0.0000000 0.3120063 0.2811081 0.2811081 0.6201524 0.5861322 0.8893387 0.8893387 0.4521804 1.2229041 1.2002726 1.2002726 1.1648156 1.1648156 1.1525055 1.8338341 1.2346190 1.1903834 1.0903674 1.0903674 1.1103724 1.3092046 1.4232112 1.2697087 1.0772954 1.0772954 1.2057163 1.0980587 1.1559841 1.3312198 1.3020120 1.1946980 1.1946980 1.0288308 1.0288308 0.5103454 1.1024153 1.0623791 1.1024153 1.0623791 1.4015923 1.4852159 1.4852159 1.1753516 1.1864429 1.1864429 1.0397201 0.2148365 1.1368787 1.1368787 1.1940957 1.1940957 1.1988792 1.2920420 1.2920420 1.1811643 1.2322297 1.1896863 1.1896863 1.2062000 1.2322297 1.0978517 1.0978517 0.2477304 1.1138354 1.1528586 1.7992638 1.7992638 0.2380926 1.1701595 1.1701595 1.1949658 1.2097425 1.2097425 1.0673910 1.0673910 1.2206659 1.2206659 0.2315116 1.0909025 0.2567813 0.1958803 1.3630054 0.2380926 0.2464189 0.2269854 0.2383587 0.0707930 0.1697883 0.2456482 0.2526232 
Kus        0.6532212 0.4480542 0.6656649 0.3151963 0.3151963 0.3632275 0.6269166 0.6269166 0.3131974 0.3131974 0.3226648 0.2901993 0.3603638 0.3603638 0.2193676 0.2193676 0.3166888 0.3497016 0.3166888 0.3497016 0.2068646 0.2068646 0.3551614 0.3542053 0.3290958 0.3480717 0.3480717 0.2011591 0.6023720 0.6023720 0.2173691 0.2173691 0.2128779 0.2128779 0.2044249 0.2103639 0.2103639 0.2073389 0.3509937 0.2073389 0.2073389 0.2138840 0.2138840 0.2137767 0.2137767 0.2755117 0.2222103 0.2295905 0.2135374 0.2452950 0.3316100 0.5973981 0.3316100 0.5973981 0.3120063 0.0000000 0.2892111 0.2892111 0.6656649 0.6532212 0.8820477 0.8820477 0.4705476 1.1480571 1.2599100 1.2599100 1.2614686 1.2614686 1.1663328 1.9302698 1.2679951 1.2885323 1.0495852 1.0495852 1.0646710 1.3213683 1.5185829 1.1961267 1.1089961 1.1089961 1.2737620 1.0526900 1.1260358 1.3301700 1.3118418 1.2232989 1.2232989 1.0773183 1.0773183 0.4480542 1.2417554 1.1330146 1.2417554 1.1330146 1.5022720 1.4791119 1.4791119 1.1859303 1.1954471 1.1954471 1.1945849 0.2441202 1.0851515 1.0851515 1.1693710 1.1693710 1.1253930 1.3429975 1.3429975 1.1243366 1.1529374 1.1059646 1.1059646 1.1323786 1.1529374 1.0524474 1.0524474 0.2349769 1.0680315 1.2209271 1.9115654 1.9115654 0.2383087 1.1790309 1.1790309 1.2403266 1.1480275 1.1480275 1.1434250 1.1434250 1.2538779 1.2538779 0.2435690 1.1028054 0.2452950 0.3304494 1.4581836 0.2383087 0.2035790 0.1907077 0.2771245 0.3065357 0.3226648 0.2295905 0.2135374 
NcTr_1     0.5144296 0.4101678 0.5393332 0.2676987 0.2676987 0.2945179 0.4988362 0.4988362 0.2655718 0.2655718 0.2740463 0.2556386 0.2634587 0.2634587 0.3016882 0.3016882 0.2900150 0.2619657 0.2900150 0.2619657 0.2883154 0.2883154 0.2934998 0.2799818 0.2686862 0.2970605 0.2970605 0.2824039 0.4631837 0.4631837 0.2734330 0.2734330 0.2946777 0.2946777 0.2882755 0.3064091 0.3064091 0.3021503 0.2558187 0.2951235 0.2951235 0.3022072 0.3022072 0.2959214 0.2959214 0.3169899 0.1865420 0.1933852 0.1897233 0.2420936 0.2115308 0.4335054 0.2115308 0.4335054 0.2811081 0.2892111 0.0000000 0.0000010 0.5393332 0.5144296 0.8547304 0.8547304 0.3856402 1.1710072 1.0963409 1.0963409 1.1157800 1.1157800 1.1282439 1.7605612 1.1285784 1.1544648 0.9258816 0.9258816 0.9440702 1.1989405 1.3729680 1.1850289 1.0579172 1.0579172 1.1451451 0.9329071 1.1828207 1.2168689 1.1894975 1.0929071 1.0929071 1.0442960 1.0442960 0.4101678 1.1039067 1.0465356 1.1039067 1.0465356 1.4343782 1.2201830 1.2201830 1.0744715 1.1022781 1.1022781 1.0413756 0.2678146 1.0574587 1.0574587 1.0746352 1.0746352 1.1474597 1.1464152 1.1464152 1.0931206 1.1761714 1.0822191 1.0822191 1.1546904 1.1761714 0.9325694 0.9325694 0.2705753 0.9471897 1.0700167 1.7436264 1.7436264 0.2597297 1.0866558 1.0866558 1.0931671 1.0890584 1.0890584 1.0557553 1.0557553 1.1154174 1.1154174 0.2684122 1.0675533 0.2420936 0.2710550 1.3135602 0.2597297 0.1956700 0.1742337 0.2584231 0.2743462 0.2740463 0.1933852 0.1897233 
NcTr_2     0.5144296 0.4101678 0.5393332 0.2676987 0.2676987 0.2945179 0.4988362 0.4988362 0.2655718 0.2655718 0.2740463 0.2556386 0.2634587 0.2634587 0.3016882 0.3016882 0.2900150 0.2619657 0.2900150 0.2619657 0.2883154 0.2883154 0.2934998 0.2799818 0.2686862 0.2970605 0.2970605 0.2824039 0.4631837 0.4631837 0.2734330 0.2734330 0.2946777 0.2946777 0.2882755 0.3064091 0.3064091 0.3021503 0.2558187 0.2951235 0.2951235 0.3022072 0.3022072 0.2959214 0.2959214 0.3169899 0.1865420 0.1933852 0.1897233 0.2420936 0.2115308 0.4335054 0.2115308 0.4335054 0.2811081 0.2892111 0.0000010 0.0000000 0.5393332 0.5144296 0.8547304 0.8547304 0.3856402 1.1710072 1.0963409 1.0963409 1.1157800 1.1157800 1.1282439 1.7605612 1.1285784 1.1544648 0.9258816 0.9258816 0.9440702 1.1989405 1.3729680 1.1850289 1.0579172 1.0579172 1.1451451 0.9329071 1.1828207 1.2168689 1.1894975 1.0929071 1.0929071 1.0442960 1.0442960 0.4101678 1.1039067 1.0465356 1.1039067 1.0465356 1.4343782 1.2201830 1.2201830 1.0744715 1.1022781 1.1022781 1.0413756 0.2678146 1.0574587 1.0574587 1.0746352 1.0746352 1.1474597 1.1464152 1.1464152 1.0931206 1.1761714 1.0822191 1.0822191 1.1546904 1.1761714 0.9325694 0.9325694 0.2705753 0.9471897 1.0700167 1.7436264 1.7436264 0.2597297 1.0866558 1.0866558 1.0931671 1.0890584 1.0890584 1.0557553 1.0557553 1.1154174 1.1154174 0.2684122 1.0675533 0.2420936 0.2710550 1.3135602 0.2597297 0.1956700 0.1742337 0.2584231 0.2743462 0.2740463 0.1933852 0.1897233 
NnCxD5_1   0.0565998 0.4905579 0.0000010 0.5593913 0.5593913 0.6464242 0.3314505 0.3314505 0.5896796 0.5896796 0.5936387 0.4962042 0.6281247 0.6281247 0.5930060 0.5930060 0.6771331 0.6466771 0.6771331 0.6466771 0.5742424 0.5742424 0.6117650 0.6058816 0.6071331 0.6510947 0.6510947 0.5688275 0.2395717 0.2395717 0.6104203 0.6104203 0.5830048 0.5830048 0.5519404 0.5878286 0.5878286 0.5743229 0.6370824 0.5743229 0.5743229 0.5715556 0.5715556 0.5820595 0.5820595 0.6103752 0.5328456 0.5449319 0.5496956 0.5623042 0.5764261 0.1548002 0.5764261 0.1548002 0.6201524 0.6656649 0.5393332 0.5393332 0.0000000 0.0565998 0.9251025 0.9251025 0.4769815 1.1530295 1.3389354 1.3389354 1.1863974 1.1863974 1.2361547 1.4551084 1.3486464 1.2115282 0.9701883 0.9701883 0.9845624 1.3033944 1.4236411 1.2622098 1.1663442 1.1663442 1.1546796 0.9768539 1.2464153 1.3274660 1.2937280 1.3257899 1.3257899 1.1940837 1.1940837 0.4905579 1.1204363 1.0407347 1.1204363 1.0407347 1.4736913 1.2943634 1.2943634 1.1378263 1.1429637 1.1429637 1.0883979 0.6264830 1.1408643 1.1408643 1.1111001 1.1111001 1.1585219 1.3166866 1.3166866 1.1092738 1.1916119 1.1271468 1.1271468 1.1658815 1.1916119 0.9728891 0.9728891 0.6024928 0.9877428 1.1393576 1.4766520 1.4766520 0.6041984 1.1270383 1.1270383 1.3446960 1.1028295 1.1028295 1.0541704 1.0541704 1.3341087 1.3341087 0.6198490 1.2208729 0.5623042 0.5981139 1.3998686 0.6041984 0.5350334 0.5138430 0.6085370 0.6040738 0.5936387 0.5449319 0.5496956 
NnGe       0.0000010 0.4936172 0.0565998 0.5698613 0.5698613 0.6474708 0.3163375 0.3163375 0.5535288 0.5535288 0.5572133 0.5352272 0.6116844 0.6116844 0.6317106 0.6317106 0.6710712 0.6299061 0.6710712 0.6299061 0.6125072 0.6125072 0.6007505 0.5949395 0.5964332 0.6049578 0.6049578 0.6069629 0.2236109 0.2236109 0.6106232 0.6106232 0.6214711 0.6214711 0.5895127 0.6267088 0.6267088 0.6126823 0.6204959 0.6126823 0.6126823 0.6096329 0.6096329 0.6205807 0.6205807 0.6016409 0.5131602 0.5248544 0.5397749 0.5442444 0.5379138 0.1324000 0.5379138 0.1324000 0.5861322 0.6532212 0.5144296 0.5144296 0.0565998 0.0000000 0.9341003 0.9341003 0.4788123 1.1388096 1.3293268 1.3293268 1.1349522 1.1349522 1.2304930 1.5780316 1.3197380 1.2095403 1.0122594 1.0122594 1.0315790 1.3168375 1.4833301 1.2615667 1.2153656 1.2153656 1.1586331 1.0235062 1.2302813 1.3581000 1.3071714 1.2993975 1.2993975 1.1851170 1.1851170 0.4936172 1.1080357 1.0287051 1.1080357 1.0287051 1.5034067 1.3060665 1.3060665 1.1660999 1.1819101 1.1819101 1.0829887 0.6312161 1.1339333 1.1339333 1.1069675 1.1069675 1.1442059 1.2916057 1.2916057 1.1075098 1.1767740 1.1229595 1.1229595 1.1514859 1.1767740 1.0194458 1.0194458 0.6053943 1.0349018 1.1478925 1.6019851 1.6019851 0.6044486 1.1654806 1.1654806 1.2996820 1.0987379 1.0987379 1.1024891 1.1024891 1.3029213 1.3029213 0.6119476 1.1897898 0.5442444 0.5730948 1.4559856 0.6044486 0.5547391 0.5366495 0.6215658 0.5911244 0.5572133 0.5248544 0.5397749 
NnsA5_2    0.9341003 0.9409375 0.9251025 0.9196545 0.9196545 0.8163329 0.8849917 0.8849917 0.8431271 0.8431271 0.8479317 0.8273369 0.8402521 0.8402521 0.9382073 0.9382073 0.8310866 0.8161587 0.8310866 0.8161587 0.9421737 0.9421737 0.8343027 0.8270712 0.8246771 0.8274912 0.8274912 0.9321257 0.9391072 0.9391072 0.9178811 0.9178811 0.9382073 0.9382073 0.9204129 0.9316387 0.9316387 0.9316387 0.8191059 0.9202678 0.9202678 0.9283995 0.9283995 0.9279715 0.9279715 0.8728490 0.8357658 0.8541309 0.8390657 0.8628491 0.8211227 0.9296278 0.8211227 0.9296278 0.8893387 0.8820477 0.8547304 0.8547304 0.9251025 0.9341003 0.0000000 0.0000010 0.7784335 1.0545071 1.0471542 1.0471542 0.9488608 0.9488608 0.8893962 1.5684243 1.1174849 1.1133006 1.1097577 1.1097577 1.1186456 1.1674140 1.1796423 1.0403688 1.0752940 1.0752940 0.9748892 1.1171148 0.9817423 1.1469257 1.1524824 1.0844513 1.0844513 1.0322543 1.0322543 0.9409375 1.0392102 0.9564835 1.0392102 0.9564835 1.4065331 1.2137748 1.2137748 0.9424936 0.9369924 0.9369924 0.9010771 0.8963214 1.0908363 1.0908363 1.1029914 1.1029914 1.0614681 1.0642100 1.0642100 1.0875203 1.0748174 1.0679398 1.0679398 1.0545071 1.0748174 1.1128396 1.1128396 0.8792651 1.1128396 0.9585030 1.5544229 1.5544229 0.8930753 0.9259968 0.9259968 1.1003107 1.1043603 1.1043603 0.8420109 0.8420109 1.1091100 1.1091100 0.9076720 0.9799870 0.8628491 0.8377353 1.1522783 0.8930753 0.8602781 0.8597686 0.8947194 0.8751357 0.8479317 0.8541309 0.8390657 
NnsA5_3    0.9341003 0.9409375 0.9251025 0.9196545 0.9196545 0.8163329 0.8849917 0.8849917 0.8431271 0.8431271 0.8479317 0.8273369 0.8402521 0.8402521 0.9382073 0.9382073 0.8310866 0.8161587 0.8310866 0.8161587 0.9421737 0.9421737 0.8343027 0.8270712 0.8246771 0.8274912 0.8274912 0.9321257 0.9391072 0.9391072 0.9178811 0.9178811 0.9382073 0.9382073 0.9204129 0.9316387 0.9316387 0.9316387 0.8191059 0.9202678 0.9202678 0.9283995 0.9283995 0.9279715 0.9279715 0.8728490 0.8357658 0.8541309 0.8390657 0.8628491 0.8211227 0.9296278 0.8211227 0.9296278 0.8893387 0.8820477 0.8547304 0.8547304 0.9251025 0.9341003 0.0000010 0.0000000 0.7784335 1.0545071 1.0471542 1.0471542 0.9488608 0.9488608 0.8893962 1.5684243 1.1174849 1.1133006 1.1097577 1.1097577 1.1186456 1.1674140 1.1796423 1.0403688 1.0752940 1.0752940 0.9748892 1.1171148 0.9817423 1.1469257 1.1524824 1.0844513 1.0844513 1.0322543 1.0322543 0.9409375 1.0392102 0.9564835 1.0392102 0.9564835 1.4065331 1.2137748 1.2137748 0.9424936 0.9369924 0.9369924 0.9010771 0.8963214 1.0908363 1.0908363 1.1029914 1.1029914 1.0614681 1.0642100 1.0642100 1.0875203 1.0748174 1.0679398 1.0679398 1.0545071 1.0748174 1.1128396 1.1128396 0.8792651 1.1128396 0.9585030 1.5544229 1.5544229 0.8930753 0.9259968 0.9259968 1.1003107 1.1043603 1.1043603 0.8420109 0.8420109 1.1091100 1.1091100 0.9076720 0.9799870 0.8628491 0.8377353 1.1522783 0.8930753 0.8602781 0.8597686 0.8947194 0.8751357 0.8479317 0.8541309 0.8390657 
NnsW4_1    0.4788123 0.2918553 0.4769815 0.4382317 0.4382317 0.4405143 0.5032069 0.5032069 0.4154856 0.4154856 0.4268243 0.4344915 0.4331561 0.4331561 0.4471252 0.4471252 0.4196799 0.4139726 0.4196799 0.4139726 0.4474194 0.4474194 0.4456489 0.4452287 0.4011229 0.4305704 0.4305704 0.4405121 0.4914369 0.4914369 0.4363409 0.4363409 0.4551934 0.4551934 0.4335201 0.4533056 0.4533056 0.4420794 0.4226892 0.4333852 0.4333852 0.4454759 0.4454759 0.4572605 0.4572605 0.4543826 0.3966252 0.4067784 0.4124258 0.3763799 0.3864031 0.4431713 0.3864031 0.4431713 0.4521804 0.4705476 0.3856402 0.3856402 0.4769815 0.4788123 0.7784335 0.7784335 0.0000000 1.3029488 1.3396237 1.3396237 1.0505293 1.0505293 1.1984268 1.6613378 1.3901627 1.1459703 0.8990964 0.8990964 0.9055699 1.4317905 1.5020868 1.1710798 1.1334924 1.1334924 1.2279353 0.9079832 1.0900328 1.4723811 1.4216569 1.3444176 1.3444176 1.0642853 1.0642853 0.2918553 1.1864633 1.0671587 1.1864633 1.0671587 1.4082247 1.3351019 1.3351019 1.0910301 1.1041311 1.1041311 1.1398556 0.4153542 1.0888020 1.0888020 1.2465191 1.2465191 1.3165443 1.3264003 1.3264003 1.2474055 1.3492252 1.2605425 1.2605425 1.3244320 1.3492252 0.9041379 0.9041379 0.4143882 0.8915350 1.0852371 1.6294197 1.6294197 0.3772142 1.0884970 1.0884970 1.3296687 1.2541193 1.2541193 1.0750527 1.0750527 1.3773502 1.3773502 0.4227908 1.0456676 0.3763799 0.4042122 1.4353628 0.3772142 0.3791926 0.3528433 0.4032610 0.4129487 0.4268243 0.4067784 0.4124258 
StAc       1.1388096 1.3122790 1.1530295 1.2041859 1.2041859 1.2898960 1.1198676 1.1198676 1.2126311 1.2126311 1.2190073 1.1317832 1.2356764 1.2356764 1.2961793 1.2961793 1.2720907 1.2454331 1.2720907 1.2454331 1.3112481 1.3112481 1.2382354 1.2284098 1.2507616 1.1542985 1.1542985 1.3025581 1.1865374 1.1865374 1.2879846 1.2879846 1.3125711 1.3125711 1.2765090 1.2910650 1.2910650 1.2910650 1.2385014 1.2910650 1.2910650 1.2822011 1.2822011 1.3162106 1.3162106 1.2594602 1.1942742 1.2182635 1.2048882 1.2305741 1.2765598 1.0789146 1.2765598 1.0789146 1.2229041 1.1480571 1.1710072 1.1710072 1.1530295 1.1388096 1.0545071 1.0545071 1.3029488 0.0000000 1.1025706 1.1025706 0.9679887 0.9679887 0.8652860 1.2357038 1.0797936 0.9057906 0.8820688 0.8820688 0.8677224 1.0562172 1.1067864 0.9615360 0.9417694 0.9417694 0.7962344 0.8724235 0.8688291 1.0324799 1.0508466 1.0815064 1.0815064 0.8875032 0.8875032 1.3122790 0.8734478 0.8335353 0.8734478 0.8335353 1.1679875 1.1629090 1.1629090 0.8322725 0.8475474 0.8475474 0.8220913 1.2755542 0.9320244 0.9320244 0.0670181 0.0670181 0.0090152 0.9929411 0.9929411 0.0663760 0.0090479 0.0714916 0.0714916 0.0044956 0.0090479 0.8628169 0.8628169 1.3245913 0.8511934 0.8542917 1.2367088 1.2367088 1.3485371 0.8581271 0.8581271 1.0761500 0.0666756 0.0666756 0.8118277 0.8118277 1.0779564 1.0779564 1.2369827 0.8967934 1.2305741 1.2383561 1.0850384 1.3485371 1.2249869 1.2081766 1.2895538 1.1973060 1.2190073 1.2182635 1.2048882 
StAfJ3_1   1.3293268 1.5036700 1.3389354 1.2085912 1.2085912 1.1924392 1.2301803 1.2301803 1.2675283 1.2675283 1.2742569 1.1389201 1.1764996 1.1764996 1.2511791 1.2511791 1.1617105 1.1720212 1.1617105 1.1720212 1.2508188 1.2508188 1.2010525 1.2003087 1.1663427 1.1922772 1.1922772 1.2468442 1.3173315 1.3173315 1.2738106 1.2738106 1.2669881 1.2669881 1.2079892 1.2797480 1.2797480 1.2797480 1.1757448 1.2620164 1.2620164 1.2444441 1.2444441 1.2335862 1.2335862 1.2755942 1.1088253 1.1313930 1.1970320 1.1883870 1.1865443 1.2091600 1.1865443 1.2091600 1.2002726 1.2599100 1.0963409 1.0963409 1.3389354 1.3293268 1.0471542 1.0471542 1.3396237 1.1025706 0.0000000 0.0000010 1.0934593 1.0934593 1.1166098 1.5728550 0.0389112 0.9812488 1.0446893 1.0446893 1.0373008 0.2203804 1.1313693 1.2594970 1.0922417 1.0922417 1.2226133 1.0415110 1.0586163 0.2124058 0.2134268 0.0475775 0.0475775 1.1705022 1.1705022 1.5036700 0.9916947 1.0017807 0.9916947 1.0017807 1.3529130 1.1438073 1.1438073 1.0850122 1.0993725 1.0993725 1.0259436 1.2794139 1.1372274 1.1372274 1.0952762 1.0952762 1.0873161 0.2253836 0.2253836 1.0929429 1.0988850 1.1006601 1.1006601 1.0875235 1.0988850 1.0376745 1.0376745 1.2695247 1.0245497 1.1205560 1.5766836 1.5766836 1.2922066 1.0844862 1.0844862 0.0482696 1.1036461 1.1036461 0.9871960 0.9871960 0.0495109 0.0495109 1.2528864 1.0635728 1.1883870 1.1912922 1.1209835 1.2922066 1.0920951 1.1384285 1.1417073 1.1522953 1.2742569 1.1313930 1.1970320 
StAfJ3_2   1.3293268 1.5036700 1.3389354 1.2085912 1.2085912 1.1924392 1.2301803 1.2301803 1.2675283 1.2675283 1.2742569 1.1389201 1.1764996 1.1764996 1.2511791 1.2511791 1.1617105 1.1720212 1.1617105 1.1720212 1.2508188 1.2508188 1.2010525 1.2003087 1.1663427 1.1922772 1.1922772 1.2468442 1.3173315 1.3173315 1.2738106 1.2738106 1.2669881 1.2669881 1.2079892 1.2797480 1.2797480 1.2797480 1.1757448 1.2620164 1.2620164 1.2444441 1.2444441 1.2335862 1.2335862 1.2755942 1.1088253 1.1313930 1.1970320 1.1883870 1.1865443 1.2091600 1.1865443 1.2091600 1.2002726 1.2599100 1.0963409 1.0963409 1.3389354 1.3293268 1.0471542 1.0471542 1.3396237 1.1025706 0.0000010 0.0000000 1.0934593 1.0934593 1.1166098 1.5728550 0.0389112 0.9812488 1.0446893 1.0446893 1.0373008 0.2203804 1.1313693 1.2594970 1.0922417 1.0922417 1.2226133 1.0415110 1.0586163 0.2124058 0.2134268 0.0475775 0.0475775 1.1705022 1.1705022 1.5036700 0.9916947 1.0017807 0.9916947 1.0017807 1.3529130 1.1438073 1.1438073 1.0850122 1.0993725 1.0993725 1.0259436 1.2794139 1.1372274 1.1372274 1.0952762 1.0952762 1.0873161 0.2253836 0.2253836 1.0929429 1.0988850 1.1006601 1.1006601 1.0875235 1.0988850 1.0376745 1.0376745 1.2695247 1.0245497 1.1205560 1.5766836 1.5766836 1.2922066 1.0844862 1.0844862 0.0482696 1.1036461 1.1036461 0.9871960 0.9871960 0.0495109 0.0495109 1.2528864 1.0635728 1.1883870 1.1912922 1.1209835 1.2922066 1.0920951 1.1384285 1.1417073 1.1522953 1.2742569 1.1313930 1.1970320 
StAfa_2    1.1349522 1.3048767 1.1863974 1.2393723 1.2393723 1.1334636 1.0619519 1.0619519 1.0435155 1.0435155 1.0492348 1.1776784 1.0934488 1.0934488 1.2001996 1.2001996 1.1442461 1.1032688 1.1442461 1.1032688 1.2160849 1.2160849 1.1030381 1.0940428 1.0514624 0.9993881 0.9993881 1.2076180 1.1696613 1.1696613 1.1755015 1.1755015 1.2100956 1.2100956 1.1733350 1.2066123 1.2066123 1.2066123 1.0967821 1.2066123 1.2066123 1.1940192 1.1940192 1.2097947 1.2097947 1.2011126 1.0972353 1.1201765 1.1392515 1.1484019 1.0224953 1.1434078 1.0224953 1.1434078 1.1648156 1.2614686 1.1157800 1.1157800 1.1863974 1.1349522 0.9488608 0.9488608 1.0505293 0.9679887 1.0934593 1.0934593 0.0000000 0.0000010 0.3500522 1.2078807 1.0800377 0.9634909 0.9746781 0.9746781 0.9850260 1.0816208 1.2328084 0.9789042 0.9519269 0.9519269 0.9644621 0.9902953 0.3209306 1.1119783 1.0672848 1.1018619 1.1018619 0.9824135 0.9824135 1.3048767 0.4402983 0.3878210 0.4402983 0.3878210 1.2066414 1.1349800 1.1349800 1.0164549 1.0188523 1.0188523 0.3804673 1.1322613 0.9271016 0.9271016 0.9115611 0.9115611 0.9766662 0.9713430 0.9713430 0.9753856 0.9843315 0.9334927 0.9334927 0.9641772 0.9843315 0.9798629 0.9798629 1.1751318 0.9714897 1.0262497 1.1737266 1.1737266 1.1529364 1.0050419 1.0050419 1.0896805 0.9168033 0.9168033 0.2993802 0.2993802 1.0896805 1.0896805 1.1829555 1.0370214 1.1484019 1.0901331 1.2231601 1.1529364 1.1845744 1.1455070 1.1257703 1.2021212 1.0492348 1.1201765 1.1392515 
StAfa_6    1.1349522 1.3048767 1.1863974 1.2393723 1.2393723 1.1334636 1.0619519 1.0619519 1.0435155 1.0435155 1.0492348 1.1776784 1.0934488 1.0934488 1.2001996 1.2001996 1.1442461 1.1032688 1.1442461 1.1032688 1.2160849 1.2160849 1.1030381 1.0940428 1.0514624 0.9993881 0.9993881 1.2076180 1.1696613 1.1696613 1.1755015 1.1755015 1.2100956 1.2100956 1.1733350 1.2066123 1.2066123 1.2066123 1.0967821 1.2066123 1.2066123 1.1940192 1.1940192 1.2097947 1.2097947 1.2011126 1.0972353 1.1201765 1.1392515 1.1484019 1.0224953 1.1434078 1.0224953 1.1434078 1.1648156 1.2614686 1.1157800 1.1157800 1.1863974 1.1349522 0.9488608 0.9488608 1.0505293 0.9679887 1.0934593 1.0934593 0.0000010 0.0000000 0.3500522 1.2078807 1.0800377 0.9634909 0.9746781 0.9746781 0.9850260 1.0816208 1.2328084 0.9789042 0.9519269 0.9519269 0.9644621 0.9902953 0.3209306 1.1119783 1.0672848 1.1018619 1.1018619 0.9824135 0.9824135 1.3048767 0.4402983 0.3878210 0.4402983 0.3878210 1.2066414 1.1349800 1.1349800 1.0164549 1.0188523 1.0188523 0.3804673 1.1322613 0.9271016 0.9271016 0.9115611 0.9115611 0.9766662 0.9713430 0.9713430 0.9753856 0.9843315 0.9334927 0.9334927 0.9641772 0.9843315 0.9798629 0.9798629 1.1751318 0.9714897 1.0262497 1.1737266 1.1737266 1.1529364 1.0050419 1.0050419 1.0896805 0.9168033 0.9168033 0.2993802 0.2993802 1.0896805 1.0896805 1.1829555 1.0370214 1.1484019 1.0901331 1.2231601 1.1529364 1.1845744 1.1455070 1.1257703 1.2021212 1.0492348 1.1201765 1.1392515 
StAn_2     1.2304930 1.3090278 1.2361547 1.2545865 1.2545865 1.1427815 1.0578844 1.0578844 1.1553879 1.1553879 1.1615594 1.1726139 1.1909776 1.1909776 1.1483765 1.1483765 1.1947100 1.1903455 1.1947100 1.1903455 1.1533121 1.1533121 1.1891190 1.1795231 1.1538673 1.1009517 1.1009517 1.1451028 1.1674134 1.1674134 1.1514313 1.1514313 1.1497659 1.1497659 1.1126460 1.1463350 1.1463350 1.1463350 1.1939758 1.1463350 1.1463350 1.1305920 1.1305920 1.1472754 1.1472754 1.1791765 1.1275715 1.1509645 1.1575405 1.2072522 1.1470560 1.1428421 1.1470560 1.1428421 1.1525055 1.1663328 1.1282439 1.1282439 1.2361547 1.2304930 0.8893962 0.8893962 1.1984268 0.8652860 1.1166098 1.1166098 0.3500522 0.3500522 0.0000000 1.2002068 1.1217370 0.9072519 0.8738920 0.8738920 0.8847181 1.1127348 1.1280831 0.9425713 0.9027239 0.9027239 0.9288332 0.8894812 0.3761927 1.1565773 1.1017004 1.1316352 1.1316352 0.9600490 0.9600490 1.3090278 0.4438015 0.3872522 0.4438015 0.3872522 1.2292244 1.1187721 1.1187721 0.9798351 0.9858376 0.9858376 0.1421766 1.1576997 0.8939779 0.8939779 0.8346913 0.8346913 0.8731066 0.9992123 0.9992123 0.8735732 0.8798384 0.8350172 0.8350172 0.8616283 0.8798384 0.8797883 0.8797883 1.2211152 0.8786472 0.9853596 1.1785660 1.1785660 1.1951920 0.9722214 0.9722214 1.1318951 0.8338056 0.8338056 0.1638707 0.1638707 1.1318951 1.1318951 1.1422956 0.9086653 1.2072522 1.2081508 1.1169782 1.1951920 1.1654109 1.0944758 1.1216700 1.1449234 1.1615594 1.1509645 1.1575405 
StAq       1.5780316 1.8240277 1.4551084 1.7974765 1.7974765 1.8449047 1.5268189 1.5268189 1.7742905 1.7742905 1.7838761 1.7741346 1.7293185 1.7293185 1.8097929 1.8097929 1.8473566 1.7594167 1.8473566 1.7594167 1.8259030 1.8259030 1.8122120 1.8047214 1.7788636 1.6620239 1.6620239 1.8143239 1.5986624 1.5986624 1.8111824 1.8111824 1.8226363 1.8226363 1.7735441 1.8145081 1.8145081 1.8145081 1.7500349 1.8236257 1.8236257 1.7857743 1.7857743 1.8329045 1.8329045 1.8323387 1.7917608 1.8305362 1.7001441 1.8750095 1.8123269 1.5443283 1.8123269 1.5443283 1.8338341 1.9302698 1.7605612 1.7605612 1.4551084 1.5780316 1.5684243 1.5684243 1.6613378 1.2357038 1.5728550 1.5728550 1.2078807 1.2078807 1.2002068 0.0000000 1.5508007 1.4137967 1.1300600 1.1300600 1.0893413 1.4864900 1.5875384 1.4169584 1.4891593 1.4891593 1.2489776 1.1089940 1.3464141 1.4837089 1.5300252 1.6319796 1.6319796 1.3926995 1.3926995 1.8240277 1.2856179 1.2161077 1.2856179 1.2161077 1.5969010 1.5340870 1.5340870 1.2202834 1.2081864 1.2081864 1.0139681 1.7927399 1.5154958 1.5154958 1.2882428 1.2882428 1.2647988 1.4695916 1.4695916 1.2785655 1.2757208 1.3122215 1.3122215 1.2483011 1.2757208 1.1048573 1.1048573 1.9134791 1.0954986 1.2332091 0.0125165 0.0125165 1.8507983 1.1952628 1.1952628 1.6253557 1.2956430 1.2956430 1.0791244 1.0791244 1.5818185 1.5818185 1.8109636 1.3852111 1.8750095 1.8484268 1.5427758 1.8507983 1.8333451 1.7394457 1.6688550 1.8393220 1.7838761 1.8305362 1.7001441 
StAua_2    1.3197380 1.4704107 1.3486464 1.2545942 1.2545942 1.2291804 1.2742995 1.2742995 1.2366386 1.2366386 1.2433019 1.2290125 1.2102378 1.2102378 1.2936578 1.2936578 1.2367504 1.2053071 1.2367504 1.2053071 1.2932294 1.2932294 1.2290166 1.2338991 1.2121373 1.2345069 1.2345069 1.2891277 1.3592650 1.3592650 1.3259325 1.3259325 1.3102377 1.3102377 1.2585862 1.3050623 1.3050623 1.3050623 1.2092176 1.3050623 1.3050623 1.2865384 1.2865384 1.2981913 1.2981913 1.3190679 1.1424737 1.1660198 1.2090652 1.2273165 1.2310484 1.2189941 1.2310484 1.2189941 1.2346190 1.2679951 1.1285784 1.1285784 1.3486464 1.3197380 1.1174849 1.1174849 1.3901627 1.0797936 0.0389112 0.0389112 1.0800377 1.0800377 1.1217370 1.5508007 0.0000000 1.0074767 1.0833954 1.0833954 1.0887131 0.2118697 1.1419262 1.3116265 1.0914465 1.0914465 1.2092879 1.0930318 1.0659881 0.2040170 0.2050227 0.0188106 0.0188106 1.1806144 1.1806144 1.4704107 0.9859510 0.9686252 0.9859510 0.9686252 1.3798537 1.1323545 1.1323545 1.1162950 1.1309754 1.1309754 1.0258353 1.3245790 1.1531118 1.1531118 1.0545864 1.0545864 1.0644766 0.2177363 0.2177363 1.0650057 1.0759895 1.0599639 1.0599639 1.0647045 1.0759895 1.0890953 1.0890953 1.3333489 1.0754204 1.1480611 1.5546363 1.5546363 1.3473045 1.1156646 1.1156646 0.0140853 1.0629475 1.0629475 1.0145701 1.0145701 0.0140853 0.0140853 1.3061802 1.1083973 1.2273165 1.2287480 1.1180333 1.3473045 1.1558006 1.1870503 1.2070722 1.1856319 1.2433019 1.1660198 1.2090652 
StAvMA_2   1.2095403 1.2348817 1.2115282 1.1907038 1.1907038 1.1448063 1.0937316 1.0937316 1.1939492 1.1939492 1.2003484 1.1201347 1.1434938 1.1434938 1.2763321 1.2763321 1.2214817 1.1267311 1.2214817 1.1267311 1.2799969 1.2799969 1.1498238 1.1407361 1.1351623 1.1245284 1.1245284 1.2771332 1.1485059 1.1485059 1.2444301 1.2444301 1.2763321 1.2763321 1.2367014 1.2457671 1.2457671 1.2457671 1.1203065 1.2610932 1.2610932 1.2558358 1.2558358 1.2736867 1.2736867 1.2439819 1.1328932 1.1559148 1.1480341 1.2030565 1.1525541 1.1963423 1.1525541 1.1963423 1.1903834 1.2885323 1.1544648 1.1544648 1.2115282 1.2095403 1.1133006 1.1133006 1.1459703 0.9057906 0.9812488 0.9812488 0.9634909 0.9634909 0.9072519 1.4137967 1.0074767 0.0000000 0.8925148 0.8925148 0.9023024 0.9708095 0.9377253 0.4325457 0.9492705 0.9492705 0.8408280 0.9071823 0.9678512 0.9974222 0.9639209 1.0289538 1.0289538 0.4846795 0.4846795 1.2348817 0.8670068 0.7841509 0.8670068 0.7841509 1.0579526 1.1671773 1.1671773 0.3751999 0.3703918 0.3703918 0.8722703 1.2318348 0.3528136 0.3528136 0.8861209 0.8861209 0.9085300 0.9303752 0.9303752 0.9017399 0.8864938 0.8979817 0.8979817 0.9021222 0.8864938 0.8972967 0.8972967 1.3265900 0.8972967 0.3740464 1.3975978 1.3975978 1.2973181 0.3630180 0.3630180 1.0176545 0.8914379 0.8914379 0.8145074 0.8145074 1.0232395 1.0232395 1.2045963 0.4459669 1.2030565 1.1834268 0.9054070 1.2973181 1.2005120 1.1642026 1.2472836 1.1783016 1.2003484 1.1559148 1.1480341 
StCar_1    1.0122594 0.9671161 0.9701883 1.0736573 1.0736573 0.9517722 1.0867790 1.0867790 0.9636462 0.9636462 0.9689120 0.9508191 0.9914491 0.9914491 1.0532080 1.0532080 1.1695882 1.0152685 1.1695882 1.0152685 1.0242278 1.0242278 0.9944954 0.9730685 0.9299426 0.9408086 0.9408086 1.0215724 1.0823266 1.0823266 1.0143702 1.0143702 1.0379176 1.0379176 1.0292794 1.0271506 1.0271506 1.0271506 1.0186474 1.0271506 1.0271506 1.0278476 1.0278476 1.0095402 1.0095402 1.0869161 0.9628655 0.9832634 0.9838305 0.9874492 1.0440255 0.9888412 1.0440255 0.9888412 1.0903674 1.0495852 0.9258816 0.9258816 0.9701883 1.0122594 1.1097577 1.1097577 0.8990964 0.8820688 1.0446893 1.0446893 0.9746781 0.9746781 0.8738920 1.1300600 1.0833954 0.8925148 0.0000000 0.0000010 0.0092842 1.0566744 1.1512476 0.8081999 0.9919738 0.9919738 0.9535346 0.0092842 0.9543295 1.0517232 1.0509549 1.1033823 1.1033823 0.8237860 0.8237860 0.9671161 1.0137882 0.9700581 1.0137882 0.9700581 1.1412498 1.2308929 1.2308929 0.7429476 0.7357697 0.7357697 0.8034411 1.0480243 0.7507985 0.7507985 0.8674545 0.8674545 0.8941943 1.0233235 1.0233235 0.8858475 0.8718576 0.8907660 0.8907660 0.8876754 0.8718576 0.0046342 0.0046342 1.0804278 0.0093095 0.7176761 1.1185561 1.1185561 1.0459521 0.7457736 0.7457736 1.0950790 0.8779249 0.8779249 0.8023710 0.8023710 1.0950790 1.0950790 1.0319849 0.8006235 0.9874492 0.9161164 1.1431589 1.0459521 0.9995341 0.9587201 0.9862762 1.1019277 0.9689120 0.9832634 0.9838305 
StCar_2    1.0122594 0.9671161 0.9701883 1.0736573 1.0736573 0.9517722 1.0867790 1.0867790 0.9636462 0.9636462 0.9689120 0.9508191 0.9914491 0.9914491 1.0532080 1.0532080 1.1695882 1.0152685 1.1695882 1.0152685 1.0242278 1.0242278 0.9944954 0.9730685 0.9299426 0.9408086 0.9408086 1.0215724 1.0823266 1.0823266 1.0143702 1.0143702 1.0379176 1.0379176 1.0292794 1.0271506 1.0271506 1.0271506 1.0186474 1.0271506 1.0271506 1.0278476 1.0278476 1.0095402 1.0095402 1.0869161 0.9628655 0.9832634 0.9838305 0.9874492 1.0440255 0.9888412 1.0440255 0.9888412 1.0903674 1.0495852 0.9258816 0.9258816 0.9701883 1.0122594 1.1097577 1.1097577 0.8990964 0.8820688 1.0446893 1.0446893 0.9746781 0.9746781 0.8738920 1.1300600 1.0833954 0.8925148 0.0000010 0.0000000 0.0092842 1.0566744 1.1512476 0.8081999 0.9919738 0.9919738 0.9535346 0.0092842 0.9543295 1.0517232 1.0509549 1.1033823 1.1033823 0.8237860 0.8237860 0.9671161 1.0137882 0.9700581 1.0137882 0.9700581 1.1412498 1.2308929 1.2308929 0.7429476 0.7357697 0.7357697 0.8034411 1.0480243 0.7507985 0.7507985 0.8674545 0.8674545 0.8941943 1.0233235 1.0233235 0.8858475 0.8718576 0.8907660 0.8907660 0.8876754 0.8718576 0.0046342 0.0046342 1.0804278 0.0093095 0.7176761 1.1185561 1.1185561 1.0459521 0.7457736 0.7457736 1.0950790 0.8779249 0.8779249 0.8023710 0.8023710 1.0950790 1.0950790 1.0319849 0.8006235 0.9874492 0.9161164 1.1431589 1.0459521 0.9995341 0.9587201 0.9862762 1.1019277 0.9689120 0.9832634 0.9838305 
StCar_3    1.0315790 0.9859351 0.9845624 1.0784030 1.0784030 0.9659180 1.1025109 1.1025109 0.9807613 0.9807613 0.9861137 0.9556335 0.9805203 0.9805203 1.0726834 1.0726834 1.1563899 1.0040960 1.1563899 1.0040960 1.0432464 1.0432464 1.0091017 0.9874562 0.9466547 0.9304869 0.9304869 1.0405640 1.0981372 1.0981372 1.0332742 1.0332742 1.0571627 1.0571627 1.0483250 1.0462841 1.0462841 1.0462841 1.0074330 1.0462841 1.0462841 1.0468767 1.0468767 1.0283225 1.0283225 1.0915227 0.9813208 1.0020635 1.0034900 0.9944797 1.0529746 1.0077349 1.0529746 1.0077349 1.1103724 1.0646710 0.9440702 0.9440702 0.9845624 1.0315790 1.1186456 1.1186456 0.9055699 0.8677224 1.0373008 1.0373008 0.9850260 0.9850260 0.8847181 1.0893413 1.0887131 0.9023024 0.0092842 0.0092842 0.0000000 1.0710848 1.1566059 0.8373106 1.0095376 1.0095376 0.9610279 0.0092286 0.9642800 1.0661382 1.0653632 1.1058513 1.1058513 0.8140587 0.8140587 0.9859351 0.9921125 0.9801682 0.9921125 0.9801682 1.1566386 1.2175711 1.2175711 0.7495931 0.7423719 0.7423719 0.8137538 1.0675528 0.7787356 0.7787356 0.8533295 0.8533295 0.8796481 1.0297226 1.0297226 0.8878811 0.8577179 0.8762606 0.8762606 0.8732253 0.8577179 0.0046065 0.0046065 1.0959487 0.0092536 0.7272516 1.0782305 1.0782305 1.0656491 0.7524258 0.7524258 1.1004626 0.8636204 0.8636204 0.8092041 0.8092041 1.1004626 1.1004626 1.0514012 0.8073078 0.9944797 0.9210924 1.1395277 1.0656491 1.0140456 0.9769072 1.0049325 1.1221828 0.9861137 1.0020635 1.0034900 
StCr       1.3168375 1.4817256 1.3033944 1.3486162 1.3486162 1.2221919 1.2180740 1.2180740 1.3306800 1.3306800 1.3377588 1.2965916 1.2374713 1.2374713 1.3752875 1.3752875 1.3211632 1.2363612 1.3211632 1.2363612 1.3995966 1.3995966 1.2418536 1.2329981 1.2195266 1.2705723 1.2705723 1.3902851 1.4169999 1.4169999 1.3996242 1.3996242 1.3930886 1.3930886 1.3614463 1.3816433 1.3816433 1.3816433 1.2403791 1.3816433 1.3816433 1.3853092 1.3853092 1.4049858 1.4049858 1.4030497 1.2157275 1.2407435 1.2364087 1.3329056 1.3137776 1.2128084 1.3137776 1.2128084 1.3092046 1.3213683 1.1989405 1.1989405 1.3033944 1.3168375 1.1674140 1.1674140 1.4317905 1.0562172 0.2203804 0.2203804 1.0816208 1.0816208 1.1127348 1.4864900 0.2118697 0.9708095 1.0566744 1.0566744 1.0710848 0.0000000 1.1183386 1.2451927 1.1059956 1.1059956 1.0433550 1.0632706 1.0889833 0.0516655 0.0228757 0.2220626 0.2220626 1.1140408 1.1140408 1.4817256 1.0056010 0.9966796 1.0056010 0.9966796 1.2666200 1.1959032 1.1959032 1.1385106 1.1410395 1.1410395 1.0626473 1.3520211 1.0311296 1.0311296 1.0299973 1.0299973 1.0410676 0.1218944 0.1218944 1.0466794 1.0636758 1.0388157 1.0388157 1.0413134 1.0636758 1.0594101 1.0594101 1.3662235 1.0461167 1.1650430 1.5150927 1.5150927 1.3742945 1.1255510 1.1255510 0.2286305 1.0382153 1.0382153 0.9696965 0.9696965 0.2286305 0.2286305 1.3133529 1.0376184 1.3329056 1.3089851 1.1008509 1.3742945 1.2233938 1.2431287 1.2428179 1.2509462 1.3377588 1.2407435 1.2364087 
StDa_1     1.4833301 1.5683599 1.4236411 1.5291755 1.5291755 1.3452410 1.5308391 1.5308391 1.4325594 1.4325594 1.4400538 1.3367449 1.3760299 1.3760299 1.4462197 1.4462197 1.4606575 1.3513542 1.4606575 1.3513542 1.4503253 1.4503253 1.3429947 1.3313694 1.3385100 1.3511196 1.3511196 1.4490007 1.4764740 1.4764740 1.4330220 1.4330220 1.4462197 1.4462197 1.4000067 1.4617974 1.4617974 1.4617974 1.3555866 1.4617974 1.4617974 1.4222706 1.4222706 1.4558081 1.4558081 1.5411503 1.4516326 1.4812826 1.4998484 1.5498884 1.3701480 1.4584436 1.3701480 1.4584436 1.4232112 1.5185829 1.3729680 1.3729680 1.4236411 1.4833301 1.1796423 1.1796423 1.5020868 1.1067864 1.1313693 1.1313693 1.2328084 1.2328084 1.1280831 1.5875384 1.1419262 0.9377253 1.1512476 1.1512476 1.1566059 1.1183386 0.0000000 1.2329823 1.0790074 1.0790074 1.1145743 1.1372833 1.2305601 1.0718295 1.0816934 1.1504501 1.1504501 1.0795926 1.0795926 1.5683599 1.1333473 1.0405773 1.1333473 1.0405773 1.1021541 1.4697317 1.4697317 1.0392847 1.0175655 1.0175655 1.1133018 1.4651657 1.0762892 1.0762892 1.0672466 1.0672466 1.1210040 1.1059973 1.1059973 1.0865138 1.1093969 1.0834683 1.0834683 1.1067864 1.1093969 1.1440789 1.1440789 1.5632350 1.1440789 1.0322216 1.5783684 1.5783684 1.5306447 1.0034826 1.0034826 1.1567599 1.0661881 1.0661881 1.0730718 1.0730718 1.1304924 1.1304924 1.4047297 1.0946815 1.5498884 1.3733432 0.0141905 1.5306447 1.4628799 1.5038580 1.5206991 1.4156646 1.4400538 1.4812826 1.4998484 
StDu       1.2615667 1.2446790 1.2622098 1.2615639 1.2615639 1.1130645 1.1844151 1.1844151 1.1064735 1.1064735 1.1125003 1.1517686 1.1429882 1.1429882 1.1684201 1.1684201 1.1824388 1.1260004 1.1824388 1.1260004 1.1896562 1.1896562 1.1308860 1.1218577 1.0798977 1.0952131 1.0952131 1.1868940 1.1730745 1.1730745 1.1407783 1.1407783 1.1777528 1.1777528 1.1806212 1.1808910 1.1808910 1.1641361 1.1194899 1.1791378 1.1791378 1.1794528 1.1794528 1.1734638 1.1734638 1.2509561 1.0875818 1.1100441 1.1165568 1.1656441 1.1732043 1.2455320 1.1732043 1.2455320 1.2697087 1.1961267 1.1850289 1.1850289 1.2622098 1.2615667 1.0403688 1.0403688 1.1710798 0.9615360 1.2594970 1.2594970 0.9789042 0.9789042 0.9425713 1.4169584 1.3116265 0.4325457 0.8081999 0.8081999 0.8373106 1.2451927 1.2329823 0.0000000 1.1331267 1.1331267 1.0446616 0.8367462 1.1792123 1.2834443 1.2175832 1.3082459 1.3082459 0.4971583 0.4971583 1.2446790 1.2197733 1.1351652 1.2197733 1.1351652 1.1451607 1.2444034 1.2444034 0.4752294 0.4715838 0.4715838 0.9016263 1.2179032 0.1580847 0.1580847 0.9701644 0.9701644 0.9783796 1.1430490 1.1430490 0.9606841 0.9543389 0.9503394 0.9503394 0.9715112 0.9543389 0.8272982 0.8272982 1.2687552 0.8197406 0.4870392 1.4047100 1.4047100 1.2632929 0.4792012 0.4792012 1.2989128 0.9689500 0.9689500 0.8344097 0.8344097 1.3112007 1.3112007 1.2598577 0.5133259 1.1656441 1.1579580 1.1816872 1.2632929 1.1175314 1.1148695 1.2296419 1.2842344 1.1125003 1.1100441 1.1165568 
StFo_1     1.2153656 1.1951865 1.1663442 1.0917883 1.0917883 1.0882749 1.1203931 1.1203931 1.1106066 1.1106066 1.1162845 1.1159418 1.0752383 1.0752383 1.1241204 1.1241204 1.0787488 1.0416918 1.0787488 1.0416918 1.1365756 1.1365756 1.0991956 1.0925676 1.0630909 1.0867442 1.0867442 1.1289774 1.2708585 1.2708585 1.1247563 1.1247563 1.1254022 1.1254022 1.1055574 1.1201282 1.1201282 1.0967383 1.0575152 1.0941523 1.0941523 1.1181814 1.1181814 1.1407726 1.1407726 1.1606664 1.1186831 1.1403471 1.1566426 1.1767524 1.0834703 1.2221519 1.0834703 1.2221519 1.0772954 1.1089961 1.0579172 1.0579172 1.1663442 1.2153656 1.0752940 1.0752940 1.1334924 0.9417694 1.0922417 1.0922417 0.9519269 0.9519269 0.9027239 1.4891593 1.0914465 0.9492705 0.9919738 0.9919738 1.0095376 1.1059956 1.0790074 1.1331267 0.0000000 0.0000010 0.9759854 0.9987594 0.9785155 1.1355979 1.0991043 1.1179530 1.1179530 1.0222288 1.0222288 1.1951865 0.8724825 0.8129233 0.8724825 0.8129233 1.2165368 1.1386469 1.1386469 0.8797973 0.8822366 0.8822366 0.8733773 1.0971323 1.0736357 1.0736357 0.8891084 0.8891084 0.9445772 1.0993305 1.0993305 0.8942891 0.9573100 0.9013729 0.9013729 0.9380721 0.9573100 0.9984944 0.9984944 1.1253993 0.9972843 0.8848250 1.4505021 1.4505021 1.0905062 0.8701848 0.8701848 1.1182023 0.8919361 0.8919361 0.8780998 0.8780998 1.1032544 1.1032544 1.0850821 0.9455696 1.1767524 1.0506048 1.0591830 1.0905062 1.0899402 1.0627900 0.9847448 1.0556919 1.1162845 1.1403471 1.1566426 
StFo_2     1.2153656 1.1951865 1.1663442 1.0917883 1.0917883 1.0882749 1.1203931 1.1203931 1.1106066 1.1106066 1.1162845 1.1159418 1.0752383 1.0752383 1.1241204 1.1241204 1.0787488 1.0416918 1.0787488 1.0416918 1.1365756 1.1365756 1.0991956 1.0925676 1.0630909 1.0867442 1.0867442 1.1289774 1.2708585 1.2708585 1.1247563 1.1247563 1.1254022 1.1254022 1.1055574 1.1201282 1.1201282 1.0967383 1.0575152 1.0941523 1.0941523 1.1181814 1.1181814 1.1407726 1.1407726 1.1606664 1.1186831 1.1403471 1.1566426 1.1767524 1.0834703 1.2221519 1.0834703 1.2221519 1.0772954 1.1089961 1.0579172 1.0579172 1.1663442 1.2153656 1.0752940 1.0752940 1.1334924 0.9417694 1.0922417 1.0922417 0.9519269 0.9519269 0.9027239 1.4891593 1.0914465 0.9492705 0.9919738 0.9919738 1.0095376 1.1059956 1.0790074 1.1331267 0.0000010 0.0000000 0.9759854 0.9987594 0.9785155 1.1355979 1.0991043 1.1179530 1.1179530 1.0222288 1.0222288 1.1951865 0.8724825 0.8129233 0.8724825 0.8129233 1.2165368 1.1386469 1.1386469 0.8797973 0.8822366 0.8822366 0.8733773 1.0971323 1.0736357 1.0736357 0.8891084 0.8891084 0.9445772 1.0993305 1.0993305 0.8942891 0.9573100 0.9013729 0.9013729 0.9380721 0.9573100 0.9984944 0.9984944 1.1253993 0.9972843 0.8848250 1.4505021 1.4505021 1.0905062 0.8701848 0.8701848 1.1182023 0.8919361 0.8919361 0.8780998 0.8780998 1.1032544 1.1032544 1.0850821 0.9455696 1.1767524 1.0506048 1.0591830 1.0905062 1.0899402 1.0627900 0.9847448 1.0556919 1.1162845 1.1403471 1.1566426 
StFu       1.1586331 1.1239616 1.1546796 1.2879216 1.2879216 1.0829086 1.0738926 1.0738926 1.1421390 1.1421390 1.1481091 1.2100890 1.1367699 1.1367699 1.2889359 1.2889359 1.2496736 1.1093533 1.2496736 1.1093533 1.2704772 1.2704772 1.1202149 1.1103935 1.1189232 1.0970184 1.0970184 1.2622879 1.1895433 1.1895433 1.2377966 1.2377966 1.2717042 1.2717042 1.2525716 1.2466454 1.2466454 1.2466454 1.1176960 1.2514776 1.2514776 1.2579602 1.2579602 1.2751213 1.2751213 1.2052174 1.2445966 1.2690975 1.2635480 1.2358171 1.1479786 1.1683170 1.1479786 1.1683170 1.2057163 1.2737620 1.1451451 1.1451451 1.1546796 1.1586331 0.9748892 0.9748892 1.2279353 0.7962344 1.2226133 1.2226133 0.9644621 0.9644621 0.9288332 1.2489776 1.2092879 0.8408280 0.9535346 0.9535346 0.9610279 1.0433550 1.1145743 1.0446616 0.9759854 0.9759854 0.0000000 0.9660789 0.9872709 1.0618842 1.0391995 1.2148901 1.2148901 0.9725963 0.9725963 1.1239616 0.9427207 0.8525126 0.9427207 0.8525126 1.1324607 1.3710803 1.3710803 0.9544301 0.9662573 0.9662573 0.8828888 1.1900775 0.9100344 0.9100344 0.8435654 0.8435654 0.7950032 1.1391309 1.1391309 0.8488008 0.8008062 0.8207767 0.8207767 0.7846433 0.8008062 0.9560104 0.9560104 1.2258085 0.9696734 0.9553340 1.2582450 1.2582450 1.2452299 0.9532148 0.9532148 1.2309438 0.8420687 0.8420687 0.8951431 0.8951431 1.1967282 1.1967282 1.2021981 0.9581724 1.2358171 1.1562645 1.0696346 1.2452299 1.2012169 1.1910856 1.1511624 1.2332436 1.1481091 1.2690975 1.2635480 
StLaN18    1.0235062 0.9781043 0.9768539 1.0663042 1.0663042 0.9547369 1.0939443 1.0939443 0.9693779 0.9693779 0.9746723 0.9480362 0.9691710 0.9691710 1.0607127 1.0607127 1.1728373 0.9925866 1.1728373 0.9925866 1.0315665 1.0315665 0.9975358 0.9760745 0.9355397 0.9195571 0.9195571 1.0289013 1.0895332 1.0895332 1.0216671 1.0216671 1.0453393 1.0453393 1.0366269 1.0345322 1.0345322 1.0345322 0.9958932 1.0345322 1.0345322 1.0351891 1.0351891 1.0167915 1.0167915 1.0940864 0.9736446 0.9942295 0.9952958 0.9969532 1.0516441 0.9998575 1.0516441 0.9998575 1.0980587 1.0526900 0.9329071 0.9329071 0.9768539 1.0235062 1.1171148 1.1171148 0.9079832 0.8724235 1.0415110 1.0415110 0.9902953 0.9902953 0.8894812 1.1089940 1.0930318 0.9071823 0.0092842 0.0092842 0.0092286 1.0632706 1.1372833 0.8367462 0.9987594 0.9987594 0.9660789 0.0000000 0.9629381 1.0583267 1.0575561 1.1102013 1.1102013 0.8219819 0.8219819 0.9781043 1.0026148 0.9853103 1.0026148 0.9853103 1.1557747 1.2086380 1.2086380 0.7539053 0.7466591 0.7466591 0.8182684 1.0555512 0.7782216 0.7782216 0.8579774 0.8579774 0.8843995 1.0407509 1.0407509 0.8926856 0.8623648 0.8810025 0.8810025 0.8779533 0.8623648 0.0046065 0.0046065 1.0835979 0.0092535 0.7314919 1.0977201 1.0977201 1.0535447 0.7567411 0.7567411 1.1048113 0.8683131 0.8683131 0.8136382 0.8136382 1.1048113 1.1048113 1.0394738 0.8152549 0.9969532 0.9216903 1.1201525 1.0535447 1.0062342 0.9657472 0.9934827 1.1097095 0.9746723 0.9942295 0.9952958 
StLtNB     1.2302813 1.2881311 1.2464153 1.2097013 1.2097013 1.1240564 0.9669974 0.9669974 1.1485463 1.1485463 1.1546034 1.2110587 1.1185479 1.1185479 1.1962230 1.1962230 1.1621707 1.1279927 1.1621707 1.1279927 1.1726391 1.1726391 1.1278643 1.1190535 1.0810767 1.0588489 1.0588489 1.1646787 1.2447365 1.2447365 1.1418745 1.1418745 1.1876150 1.1876150 1.1329421 1.1895857 1.1895857 1.1895857 1.1216697 1.1883505 1.1883505 1.1667261 1.1667261 1.1667659 1.1667659 1.2229110 1.1202659 1.1427600 1.1158786 1.1957624 1.1285846 1.2390502 1.1285846 1.2390502 1.1559841 1.1260358 1.1828207 1.1828207 1.2464153 1.2302813 0.9817423 0.9817423 1.0900328 0.8688291 1.0586163 1.0586163 0.3209306 0.3209306 0.3761927 1.3464141 1.0659881 0.9678512 0.9543295 0.9543295 0.9642800 1.0889833 1.2305601 1.1792123 0.9785155 0.9785155 0.9872709 0.9629381 0.0000000 1.1249321 1.0803038 1.0964778 1.0964778 1.0157578 1.0157578 1.2881311 0.4446628 0.4255777 0.4446628 0.4255777 1.3009411 1.1496958 1.1496958 1.1124402 1.1230630 1.1230630 0.4452774 1.1689512 1.0618624 1.0618624 0.8562820 0.8562820 0.8675922 1.0963375 1.0963375 0.9445909 0.8740761 0.8636232 0.8636232 0.8565036 0.8740761 0.9592852 0.9592852 1.2456663 0.9662998 1.1310321 1.3223806 1.3223806 1.2081637 1.1082573 1.1082573 1.0849151 0.8610424 0.8610424 0.3385611 0.3385611 1.0773326 1.0773326 1.1987884 1.0201981 1.1957624 1.1200752 1.2153160 1.2081637 1.1821392 1.1723208 1.1662070 1.1327519 1.1546034 1.1427600 1.1158786 
StMo_1     1.3581000 1.5066100 1.3274660 1.3680126 1.3680126 1.2515678 1.2629780 1.2629780 1.3544496 1.3544496 1.3616602 1.3120674 1.2673560 1.2673560 1.3977582 1.3977582 1.3400471 1.2660643 1.3400471 1.2660643 1.4200054 1.4200054 1.2716911 1.2627065 1.2514335 1.2991430 1.2991430 1.4105678 1.4392917 1.4392917 1.4224631 1.4224631 1.4158861 1.4158861 1.3811301 1.4042795 1.4042795 1.4042795 1.2701780 1.4042795 1.4042795 1.4034867 1.4034867 1.4254828 1.4254828 1.4249206 1.2318058 1.2572742 1.2710679 1.3510055 1.3363909 1.2503972 1.3363909 1.2503972 1.3312198 1.3301700 1.2168689 1.2168689 1.3274660 1.3581000 1.1469257 1.1469257 1.4723811 1.0324799 0.2124058 0.2124058 1.1119783 1.1119783 1.1565773 1.4837089 0.2040170 0.9974222 1.0517232 1.0517232 1.0661382 0.0516655 1.0718295 1.2834443 1.1355979 1.1355979 1.0618842 1.0583267 1.1249321 0.0000000 0.0372824 0.2080019 0.2080019 1.1612717 1.1612717 1.5066100 1.0271240 1.0180102 1.0271240 1.0180102 1.2877684 1.1084736 1.1084736 1.1516482 1.1439834 1.1439834 1.0699549 1.3611972 1.0522554 1.0522554 1.0265344 1.0265344 1.0175301 0.1105573 0.1105573 1.0432450 1.0396987 1.0353671 1.0353671 1.0177933 1.0396987 1.0544590 1.0544590 1.3858754 1.0411598 1.1680365 1.4871176 1.4871176 1.3837213 1.1284616 1.1284616 0.2145130 1.0347631 1.0347631 1.0178793 1.0178793 0.2145130 0.2145130 1.3202224 1.1011242 1.3510055 1.3291737 1.0547282 1.3837213 1.2403197 1.2607530 1.2627267 1.2674905 1.3616602 1.2572742 1.2710679 
StPo       1.3071714 1.4714833 1.2937280 1.3389027 1.3389027 1.2125689 1.2088097 1.2088097 1.3232765 1.3232765 1.3303391 1.2870467 1.2277677 1.2277677 1.3679446 1.3679446 1.3139545 1.2267111 1.3139545 1.2267111 1.3897514 1.3897514 1.2321906 1.2233270 1.2122690 1.2589374 1.2589374 1.3804567 1.4071126 1.4071126 1.3922359 1.3922359 1.3856944 1.3856944 1.3517678 1.3742667 1.3742667 1.3742667 1.2307204 1.3742667 1.3742667 1.3736293 1.3736293 1.3951233 1.3951233 1.3955554 1.2063847 1.2313205 1.2436287 1.3256289 1.3064076 1.2034676 1.3064076 1.2034676 1.3020120 1.3118418 1.1894975 1.1894975 1.2937280 1.3071714 1.1524824 1.1524824 1.4216569 1.0508466 0.2134268 0.2134268 1.0672848 1.0672848 1.1017004 1.5300252 0.2050227 0.9639209 1.0509549 1.0509549 1.0653632 0.0228757 1.0816934 1.2175832 1.0991043 1.0991043 1.0391995 1.0575561 1.0803038 0.0372824 0.0000000 0.2150848 0.2150848 1.1007525 1.1007525 1.4714833 0.9875011 0.9786619 0.9875011 0.9786619 1.2834875 1.1474844 1.1474844 1.1423632 1.1449006 1.1449006 1.0385966 1.3423704 0.9963081 0.9963081 1.0182242 1.0182242 1.0357040 0.1058743 0.1058743 1.0348456 1.0582694 1.0270078 1.0270078 1.0359544 1.0582694 1.0536893 1.0536893 1.3565839 1.0403965 1.1690367 1.5335967 1.5335967 1.3645681 1.1293292 1.1293292 0.2216163 1.0264001 1.0264001 0.9676484 0.9676484 0.2216163 0.2216163 1.3019194 1.0518440 1.3256289 1.2991191 1.0644954 1.3645681 1.2140819 1.2338161 1.2358484 1.2415843 1.3303391 1.2313205 1.2436287 
StRi1      1.2993975 1.4584626 1.3257899 1.2393520 1.2393520 1.1910109 1.2298070 1.2298070 1.2534835 1.2534835 1.2601732 1.1804657 1.1953613 1.1953613 1.2551981 1.2551981 1.1826380 1.1907000 1.1826380 1.1907000 1.2548334 1.2548334 1.1907918 1.1954890 1.1929637 1.2043452 1.2043452 1.2508686 1.2796738 1.2796738 1.2861940 1.2861940 1.2709912 1.2709912 1.2218165 1.2837424 1.2837424 1.2837424 1.1944736 1.2660280 1.2660280 1.2484640 1.2484640 1.2595693 1.2595693 1.2854036 1.1198462 1.1425673 1.2094743 1.1902975 1.1951000 1.1918974 1.1951000 1.1918974 1.1946980 1.2232989 1.0929071 1.0929071 1.3257899 1.2993975 1.0844513 1.0844513 1.3444176 1.0815064 0.0475775 0.0475775 1.1018619 1.1018619 1.1316352 1.6319796 0.0188106 1.0289538 1.1033823 1.1033823 1.1058513 0.2220626 1.1504501 1.3082459 1.1179530 1.1179530 1.2148901 1.1102013 1.0964778 0.2080019 0.2150848 0.0000000 0.0000010 1.1798402 1.1798402 1.4584626 0.9908573 0.9793906 0.9908573 0.9793906 1.3851417 1.1315079 1.1315079 1.1102947 1.1248368 1.1248368 1.0349732 1.2837772 1.1548381 1.1548381 1.0474278 1.0474278 1.0663988 0.2275682 0.2275682 1.0490392 1.0777624 1.0526396 1.0526396 1.0666219 1.0777624 1.1062359 1.1062359 1.2749239 1.0923924 1.1571524 1.6360521 1.6360521 1.3056332 1.1096878 1.1096878 0.0045430 1.0555284 1.0555284 1.0115117 1.0115117 0.0046536 0.0046536 1.2660247 1.1081210 1.1902975 1.2045749 1.1325380 1.3056332 1.0946564 1.1517859 1.1585933 1.1617442 1.2601732 1.1425673 1.2094743 
StRiR_1    1.2993975 1.4584626 1.3257899 1.2393520 1.2393520 1.1910109 1.2298070 1.2298070 1.2534835 1.2534835 1.2601732 1.1804657 1.1953613 1.1953613 1.2551981 1.2551981 1.1826380 1.1907000 1.1826380 1.1907000 1.2548334 1.2548334 1.1907918 1.1954890 1.1929637 1.2043452 1.2043452 1.2508686 1.2796738 1.2796738 1.2861940 1.2861940 1.2709912 1.2709912 1.2218165 1.2837424 1.2837424 1.2837424 1.1944736 1.2660280 1.2660280 1.2484640 1.2484640 1.2595693 1.2595693 1.2854036 1.1198462 1.1425673 1.2094743 1.1902975 1.1951000 1.1918974 1.1951000 1.1918974 1.1946980 1.2232989 1.0929071 1.0929071 1.3257899 1.2993975 1.0844513 1.0844513 1.3444176 1.0815064 0.0475775 0.0475775 1.1018619 1.1018619 1.1316352 1.6319796 0.0188106 1.0289538 1.1033823 1.1033823 1.1058513 0.2220626 1.1504501 1.3082459 1.1179530 1.1179530 1.2148901 1.1102013 1.0964778 0.2080019 0.2150848 0.0000010 0.0000000 1.1798402 1.1798402 1.4584626 0.9908573 0.9793906 0.9908573 0.9793906 1.3851417 1.1315079 1.1315079 1.1102947 1.1248368 1.1248368 1.0349732 1.2837772 1.1548381 1.1548381 1.0474278 1.0474278 1.0663988 0.2275682 0.2275682 1.0490392 1.0777624 1.0526396 1.0526396 1.0666219 1.0777624 1.1062359 1.1062359 1.2749239 1.0923924 1.1571524 1.6360521 1.6360521 1.3056332 1.1096878 1.1096878 0.0045430 1.0555284 1.0555284 1.0115117 1.0115117 0.0046536 0.0046536 1.2660247 1.1081210 1.1902975 1.2045749 1.1325380 1.3056332 1.0946564 1.1517859 1.1585933 1.1617442 1.2601732 1.1425673 1.2094743 
StSe_1     1.1851170 1.0660891 1.1940837 1.0238679 1.0238679 0.9732322 1.0604502 1.0604502 1.0636434 1.0636434 1.0695293 1.0127731 0.9715247 0.9715247 1.0401509 1.0401509 1.0426216 0.9688782 1.0426216 0.9688782 1.0471430 1.0471430 0.9695054 0.9614570 0.9445379 0.9203526 0.9203526 1.0444141 1.0722030 1.0722030 0.9838339 0.9838339 1.0401509 1.0401509 1.0418882 1.0260921 1.0260921 1.0260921 0.9721657 1.0260921 1.0260921 1.0533767 1.0533767 1.0543533 1.0543533 1.0001717 1.0561132 1.0783337 1.0800167 1.0616025 1.0323180 1.1142732 1.0323180 1.1142732 1.0288308 1.0773183 1.0442960 1.0442960 1.1940837 1.1851170 1.0322543 1.0322543 1.0642853 0.8875032 1.1705022 1.1705022 0.9824135 0.9824135 0.9600490 1.3926995 1.1806144 0.4846795 0.8237860 0.8237860 0.8140587 1.1140408 1.0795926 0.4971583 1.0222288 1.0222288 0.9725963 0.8219819 1.0157578 1.1612717 1.1007525 1.1798402 1.1798402 0.0000000 0.0000010 1.0660891 1.0366060 0.9923887 1.0366060 0.9923887 1.0463992 1.2650373 1.2650373 0.4132713 0.4161377 0.4161377 0.8749628 1.0549253 0.4360257 0.4360257 0.8412627 0.8412627 0.9017173 1.0300303 1.0300303 0.8824079 0.8789709 0.8343949 0.8343949 0.8950923 0.8789709 0.8127920 0.8127920 1.1756055 0.8127920 0.4207131 1.3346678 1.3346678 1.0794107 0.4235018 0.4235018 1.1782054 0.8397681 0.8397681 0.8333976 0.8333976 1.1782054 1.1782054 1.0042887 0.1634578 1.0616025 0.9835976 1.0336717 1.0794107 1.0930181 1.0089258 1.1221613 1.0496874 1.0695293 1.0783337 1.0800167 
StSe_2     1.1851170 1.0660891 1.1940837 1.0238679 1.0238679 0.9732322 1.0604502 1.0604502 1.0636434 1.0636434 1.0695293 1.0127731 0.9715247 0.9715247 1.0401509 1.0401509 1.0426216 0.9688782 1.0426216 0.9688782 1.0471430 1.0471430 0.9695054 0.9614570 0.9445379 0.9203526 0.9203526 1.0444141 1.0722030 1.0722030 0.9838339 0.9838339 1.0401509 1.0401509 1.0418882 1.0260921 1.0260921 1.0260921 0.9721657 1.0260921 1.0260921 1.0533767 1.0533767 1.0543533 1.0543533 1.0001717 1.0561132 1.0783337 1.0800167 1.0616025 1.0323180 1.1142732 1.0323180 1.1142732 1.0288308 1.0773183 1.0442960 1.0442960 1.1940837 1.1851170 1.0322543 1.0322543 1.0642853 0.8875032 1.1705022 1.1705022 0.9824135 0.9824135 0.9600490 1.3926995 1.1806144 0.4846795 0.8237860 0.8237860 0.8140587 1.1140408 1.0795926 0.4971583 1.0222288 1.0222288 0.9725963 0.8219819 1.0157578 1.1612717 1.1007525 1.1798402 1.1798402 0.0000010 0.0000000 1.0660891 1.0366060 0.9923887 1.0366060 0.9923887 1.0463992 1.2650373 1.2650373 0.4132713 0.4161377 0.4161377 0.8749628 1.0549253 0.4360257 0.4360257 0.8412627 0.8412627 0.9017173 1.0300303 1.0300303 0.8824079 0.8789709 0.8343949 0.8343949 0.8950923 0.8789709 0.8127920 0.8127920 1.1756055 0.8127920 0.4207131 1.3346678 1.3346678 1.0794107 0.4235018 0.4235018 1.1782054 0.8397681 0.8397681 0.8333976 0.8333976 1.1782054 1.1782054 1.0042887 0.1634578 1.0616025 0.9835976 1.0336717 1.0794107 1.0930181 1.0089258 1.1221613 1.0496874 1.0695293 1.0783337 1.0800167 
StTo       0.4936172 0.0000010 0.4905579 0.4535411 0.4535411 0.5212891 0.4749382 0.4749382 0.4795952 0.4795952 0.4920682 0.4296353 0.5144059 0.5144059 0.4786713 0.4786713 0.5078971 0.4928488 0.5078971 0.4928488 0.4619683 0.4619683 0.5054564 0.5074083 0.4818220 0.4928238 0.4928238 0.4550404 0.4764683 0.4764683 0.4584987 0.4584987 0.4697986 0.4697986 0.4583053 0.4591620 0.4591620 0.4478866 0.5024297 0.4478866 0.4478866 0.4760077 0.4760077 0.4719202 0.4719202 0.4711066 0.3983612 0.4087236 0.3970172 0.4021835 0.4774621 0.4510232 0.4774621 0.4510232 0.5103454 0.4480542 0.4101678 0.4101678 0.4905579 0.4936172 0.9409375 0.9409375 0.2918553 1.3122790 1.5036700 1.5036700 1.3048767 1.3048767 1.3090278 1.8240277 1.4704107 1.2348817 0.9671161 0.9671161 0.9859351 1.4817256 1.5683599 1.2446790 1.1951865 1.1951865 1.1239616 0.9781043 1.2881311 1.5066100 1.4714833 1.4584626 1.4584626 1.0660891 1.0660891 0.0000000 1.2309274 1.1743826 1.2309274 1.1743826 1.6534459 1.3530796 1.3530796 1.1520093 1.1657413 1.1657413 1.1759939 0.4314381 1.1467964 1.1467964 1.2287462 1.2287462 1.3034362 1.3987677 1.3987677 1.1956523 1.3363951 1.2424523 1.2424523 1.3114116 1.3363951 0.9740792 0.9740792 0.4783414 0.9891657 1.1317292 1.8131495 1.8131495 0.4352250 1.1493067 1.1493067 1.4587695 1.2434140 1.2434140 1.1528432 1.1528432 1.4541483 1.4541483 0.4262573 1.1654511 0.4021835 0.4782555 1.5022720 0.4352250 0.3889050 0.3680552 0.4640470 0.5267567 0.4920682 0.4087236 0.3970172 
StVe_1     1.1080357 1.2309274 1.1204363 1.1452071 1.1452071 1.0938001 1.0105214 1.0105214 1.1201350 1.1201350 1.1260398 1.1559146 1.0489365 1.0489365 1.1576098 1.1576098 1.1998018 1.0584113 1.1998018 1.0584113 1.1642177 1.1642177 1.0886540 1.0800629 1.0655420 1.0203577 1.0203577 1.1561536 1.1298643 1.1298643 1.1636906 1.1636906 1.1607311 1.1607311 1.1241121 1.1573715 1.1573715 1.1573715 1.0523054 1.1573715 1.1573715 1.1418179 1.1418179 1.1686991 1.1686991 1.1804766 1.1248114 1.1474390 1.1707791 1.1967431 1.1157620 1.1510431 1.1157620 1.1510431 1.1024153 1.2417554 1.1039067 1.1039067 1.1204363 1.1080357 1.0392102 1.0392102 1.1864633 0.8734478 0.9916947 0.9916947 0.4402983 0.4402983 0.4438015 1.2856179 0.9859510 0.8670068 1.0137882 1.0137882 0.9921125 1.0056010 1.1333473 1.2197733 0.8724825 0.8724825 0.9427207 1.0026148 0.4446628 1.0271240 0.9875011 0.9908573 0.9908573 1.0366060 1.0366060 1.2309274 0.0000000 0.0629413 0.0000010 0.0629413 1.2370213 1.1345967 1.1345967 0.9885028 0.9993910 0.9993910 0.4788913 1.1585188 1.0788365 1.0788365 0.8253561 0.8253561 0.8722072 0.9017054 0.9017054 0.8752562 0.8787571 0.8336434 0.8336434 0.8610303 0.8787571 0.9922651 0.9922651 1.2345952 0.9894737 1.0065049 1.2692915 1.2692915 1.2149300 0.9888470 0.9888470 0.9856364 0.8166259 0.8166259 0.4109839 0.4109839 0.9856364 0.9856364 1.1097914 0.9965832 1.1967431 1.1697912 1.1108801 1.2149300 1.1640129 1.1215527 1.1363566 1.1037831 1.1260398 1.1474390 1.1707791 
StVe_3     1.0287051 1.1743826 1.0407347 1.1339527 1.1339527 1.0531321 0.9685293 0.9685293 1.0718001 1.0718001 1.0774707 1.0964464 1.0449261 1.0449261 1.0992086 1.0992086 1.1781481 1.0544052 1.1781481 1.0544052 1.1055936 1.1055936 1.0481124 1.0398132 1.0192213 1.0123418 1.0123418 1.0977854 1.0397781 1.0397781 1.1054529 1.1054529 1.1022366 1.1022366 1.0739813 1.0989219 1.0989219 1.0989219 1.0483105 1.0989219 1.0989219 1.0843034 1.0843034 1.1098772 1.1098772 1.0983496 1.0689385 1.0905616 1.1104832 1.1245342 1.0707517 1.0566836 1.0707517 1.0566836 1.0623791 1.1330146 1.0465356 1.0465356 1.0407347 1.0287051 0.9564835 0.9564835 1.0671587 0.8335353 1.0017807 1.0017807 0.3878210 0.3878210 0.3872522 1.2161077 0.9686252 0.7841509 0.9700581 0.9700581 0.9801682 0.9966796 1.0405773 1.1351652 0.8129233 0.8129233 0.8525126 0.9853103 0.4255777 1.0180102 0.9786619 0.9793906 0.9793906 0.9923887 0.9923887 1.1743826 0.0629413 0.0000000 0.0629413 0.0000010 1.1863285 1.1532717 1.1532717 0.9395191 0.9500394 0.9500394 0.4383106 1.1073479 1.0334150 1.0334150 0.7873324 0.7873324 0.8322945 0.8751988 0.8751988 0.8184694 0.8384627 0.7952471 0.7952471 0.8215365 0.8384627 0.9751165 0.9751165 1.1813705 0.9723592 0.9560482 1.2004570 1.2004570 1.1614313 0.9369899 0.9369899 0.9682655 0.7788614 0.7788614 0.3757544 0.3757544 0.9682655 0.9682655 1.0603163 0.9247546 1.1245342 1.1093433 1.0259249 1.1614313 1.1003037 1.0700640 1.0897368 1.0638619 1.0774707 1.0905616 1.1104832 
StVe_4     1.1080357 1.2309274 1.1204363 1.1452071 1.1452071 1.0938001 1.0105214 1.0105214 1.1201350 1.1201350 1.1260398 1.1559146 1.0489365 1.0489365 1.1576098 1.1576098 1.1998018 1.0584113 1.1998018 1.0584113 1.1642177 1.1642177 1.0886540 1.0800629 1.0655420 1.0203577 1.0203577 1.1561536 1.1298643 1.1298643 1.1636906 1.1636906 1.1607311 1.1607311 1.1241121 1.1573715 1.1573715 1.1573715 1.0523054 1.1573715 1.1573715 1.1418179 1.1418179 1.1686991 1.1686991 1.1804766 1.1248114 1.1474390 1.1707791 1.1967431 1.1157620 1.1510431 1.1157620 1.1510431 1.1024153 1.2417554 1.1039067 1.1039067 1.1204363 1.1080357 1.0392102 1.0392102 1.1864633 0.8734478 0.9916947 0.9916947 0.4402983 0.4402983 0.4438015 1.2856179 0.9859510 0.8670068 1.0137882 1.0137882 0.9921125 1.0056010 1.1333473 1.2197733 0.8724825 0.8724825 0.9427207 1.0026148 0.4446628 1.0271240 0.9875011 0.9908573 0.9908573 1.0366060 1.0366060 1.2309274 0.0000010 0.0629413 0.0000000 0.0629413 1.2370213 1.1345967 1.1345967 0.9885028 0.9993910 0.9993910 0.4788913 1.1585188 1.0788365 1.0788365 0.8253561 0.8253561 0.8722072 0.9017054 0.9017054 0.8752562 0.8787571 0.8336434 0.8336434 0.8610303 0.8787571 0.9922651 0.9922651 1.2345952 0.9894737 1.0065049 1.2692915 1.2692915 1.2149300 0.9888470 0.9888470 0.9856364 0.8166259 0.8166259 0.4109839 0.4109839 0.9856364 0.9856364 1.1097914 0.9965832 1.1967431 1.1697912 1.1108801 1.2149300 1.1640129 1.1215527 1.1363566 1.1037831 1.1260398 1.1474390 1.1707791 
StVe_5     1.0287051 1.1743826 1.0407347 1.1339527 1.1339527 1.0531321 0.9685293 0.9685293 1.0718001 1.0718001 1.0774707 1.0964464 1.0449261 1.0449261 1.0992086 1.0992086 1.1781481 1.0544052 1.1781481 1.0544052 1.1055936 1.1055936 1.0481124 1.0398132 1.0192213 1.0123418 1.0123418 1.0977854 1.0397781 1.0397781 1.1054529 1.1054529 1.1022366 1.1022366 1.0739813 1.0989219 1.0989219 1.0989219 1.0483105 1.0989219 1.0989219 1.0843034 1.0843034 1.1098772 1.1098772 1.0983496 1.0689385 1.0905616 1.1104832 1.1245342 1.0707517 1.0566836 1.0707517 1.0566836 1.0623791 1.1330146 1.0465356 1.0465356 1.0407347 1.0287051 0.9564835 0.9564835 1.0671587 0.8335353 1.0017807 1.0017807 0.3878210 0.3878210 0.3872522 1.2161077 0.9686252 0.7841509 0.9700581 0.9700581 0.9801682 0.9966796 1.0405773 1.1351652 0.8129233 0.8129233 0.8525126 0.9853103 0.4255777 1.0180102 0.9786619 0.9793906 0.9793906 0.9923887 0.9923887 1.1743826 0.0629413 0.0000010 0.0629413 0.0000000 1.1863285 1.1532717 1.1532717 0.9395191 0.9500394 0.9500394 0.4383106 1.1073479 1.0334150 1.0334150 0.7873324 0.7873324 0.8322945 0.8751988 0.8751988 0.8184694 0.8384627 0.7952471 0.7952471 0.8215365 0.8384627 0.9751165 0.9751165 1.1813705 0.9723592 0.9560482 1.2004570 1.2004570 1.1614313 0.9369899 0.9369899 0.9682655 0.7788614 0.7788614 0.3757544 0.3757544 0.9682655 0.9682655 1.0603163 0.9247546 1.1245342 1.1093433 1.0259249 1.1614313 1.1003037 1.0700640 1.0897368 1.0638619 1.0774707 1.0905616 1.1104832 
StVrN_A    1.5034067 1.6534459 1.4736913 1.5609562 1.5609562 1.3798333 1.3728887 1.3728887 1.4430181 1.4430181 1.4504922 1.4843342 1.4384153 1.4384153 1.5009558 1.5009558 1.4245733 1.3867680 1.4245733 1.3867680 1.5184322 1.5184322 1.3743112 1.3633280 1.4095436 1.4015702 1.4015702 1.5153679 1.3868005 1.3868005 1.4854352 1.4854352 1.5118658 1.5118658 1.5243511 1.4761872 1.4761872 1.4761872 1.4081262 1.4945611 1.4945611 1.5032551 1.5032551 1.4977141 1.4977141 1.6017208 1.4786440 1.5083231 1.4637382 1.5484267 1.4710931 1.3492201 1.4710931 1.3492201 1.4015923 1.5022720 1.4343782 1.4343782 1.4736913 1.5034067 1.4065331 1.4065331 1.4082247 1.1679875 1.3529130 1.3529130 1.2066414 1.2066414 1.2292244 1.5969010 1.3798537 1.0579526 1.1412498 1.1412498 1.1566386 1.2666200 1.1021541 1.1451607 1.2165368 1.2165368 1.1324607 1.1557747 1.3009411 1.2877684 1.2834875 1.3851417 1.3851417 1.0463992 1.0463992 1.6534459 1.2370213 1.1863285 1.2370213 1.1863285 0.0000000 1.3774973 1.3774973 0.9918575 0.9757599 0.9757599 1.1252967 1.3956384 1.0747004 1.0747004 1.1726732 1.1726732 1.2015413 1.2653424 1.2653424 1.1583098 1.1660027 1.1615297 1.1615297 1.1865554 1.1660027 1.1441969 1.1441969 1.4527566 1.1350651 0.9664529 1.5787246 1.5787246 1.4649956 0.9653923 0.9653923 1.3958040 1.1631521 1.1631521 1.1199664 1.1199664 1.4025136 1.4025136 1.4316113 1.1203312 1.5484267 1.4568966 1.0980140 1.4649956 1.3899130 1.4218260 1.4568046 1.3888973 1.4504922 1.5083231 1.4637382 
StVrN_B    1.3060665 1.3530796 1.2943634 1.4071364 1.4071364 1.4224635 1.2954000 1.2954000 1.3469245 1.3469245 1.3539131 1.2680974 1.4184149 1.4184149 1.3943496 1.3943496 1.5084871 1.3836183 1.5084871 1.3836183 1.3887727 1.3887727 1.4699898 1.4602806 1.4370292 1.4009089 1.4009089 1.3898062 1.2626996 1.2626996 1.3655883 1.3655883 1.3850350 1.3850350 1.3435304 1.3792911 1.3792911 1.3792911 1.3762370 1.3911874 1.3911874 1.3635465 1.3635465 1.3822705 1.3822705 1.4969026 1.3045327 1.3303141 1.3668906 1.3873064 1.3871032 1.2129873 1.3871032 1.2129873 1.4852159 1.4791119 1.2201830 1.2201830 1.2943634 1.3060665 1.2137748 1.2137748 1.3351019 1.1629090 1.1438073 1.1438073 1.1349800 1.1349800 1.1187721 1.5340870 1.1323545 1.1671773 1.2308929 1.2308929 1.2175711 1.1959032 1.4697317 1.2444034 1.1386469 1.1386469 1.3710803 1.2086380 1.1496958 1.1084736 1.1474844 1.1315079 1.1315079 1.2650373 1.2650373 1.3530796 1.1345967 1.1532717 1.1345967 1.1532717 1.3774973 0.0000000 0.0000010 1.2558212 1.2217465 1.2217465 1.0551018 1.3557253 1.0840712 1.0840712 1.0723797 1.0723797 1.1553512 1.1301292 1.1301292 1.1459627 1.1578889 1.1006039 1.1006039 1.1555099 1.1578889 1.2044708 1.2044708 1.4865363 1.2131867 1.2535705 1.5088195 1.5088195 1.4288301 1.2058179 1.2058179 1.1261542 1.0772059 1.0772059 1.1292538 1.1292538 1.1516497 1.1516497 1.3516551 1.4099884 1.3873064 1.4530334 1.4381158 1.4288301 1.3155768 1.3645571 1.3377146 1.4261299 1.3539131 1.3303141 1.3668906 
StVr_1_A   1.3060665 1.3530796 1.2943634 1.4071364 1.4071364 1.4224635 1.2954000 1.2954000 1.3469245 1.3469245 1.3539131 1.2680974 1.4184149 1.4184149 1.3943496 1.3943496 1.5084871 1.3836183 1.5084871 1.3836183 1.3887727 1.3887727 1.4699898 1.4602806 1.4370292 1.4009089 1.4009089 1.3898062 1.2626996 1.2626996 1.3655883 1.3655883 1.3850350 1.3850350 1.3435304 1.3792911 1.3792911 1.3792911 1.3762370 1.3911874 1.3911874 1.3635465 1.3635465 1.3822705 1.3822705 1.4969026 1.3045327 1.3303141 1.3668906 1.3873064 1.3871032 1.2129873 1.3871032 1.2129873 1.4852159 1.4791119 1.2201830 1.2201830 1.2943634 1.3060665 1.2137748 1.2137748 1.3351019 1.1629090 1.1438073 1.1438073 1.1349800 1.1349800 1.1187721 1.5340870 1.1323545 1.1671773 1.2308929 1.2308929 1.2175711 1.1959032 1.4697317 1.2444034 1.1386469 1.1386469 1.3710803 1.2086380 1.1496958 1.1084736 1.1474844 1.1315079 1.1315079 1.2650373 1.2650373 1.3530796 1.1345967 1.1532717 1.1345967 1.1532717 1.3774973 0.0000010 0.0000000 1.2558212 1.2217465 1.2217465 1.0551018 1.3557253 1.0840712 1.0840712 1.0723797 1.0723797 1.1553512 1.1301292 1.1301292 1.1459627 1.1578889 1.1006039 1.1006039 1.1555099 1.1578889 1.2044708 1.2044708 1.4865363 1.2131867 1.2535705 1.5088195 1.5088195 1.4288301 1.2058179 1.2058179 1.1261542 1.0772059 1.0772059 1.1292538 1.1292538 1.1516497 1.1516497 1.3516551 1.4099884 1.3873064 1.4530334 1.4381158 1.4288301 1.3155768 1.3645571 1.3377146 1.4261299 1.3539131 1.3303141 1.3668906 
StX        1.1660999 1.1520093 1.1378263 1.1331772 1.1331772 1.0732340 1.0849654 1.0849654 1.1550810 1.1550810 1.1612778 1.0108192 1.1294281 1.1294281 1.1576831 1.1576831 1.1191000 1.1027017 1.1191000 1.1027017 1.1745706 1.1745706 1.0517007 1.0432167 1.0580192 1.0838269 1.0838269 1.1717349 1.1169343 1.1169343 1.1438299 1.1438299 1.1672835 1.1672835 1.1431615 1.1524839 1.1524839 1.1524839 1.1062888 1.1524839 1.1524839 1.1556528 1.1556528 1.1580461 1.1580461 1.1179487 1.0505561 1.0722626 1.0847500 1.0993950 1.0787660 1.1814697 1.0787660 1.1814697 1.1753516 1.1859303 1.0744715 1.0744715 1.1378263 1.1660999 0.9424936 0.9424936 1.0910301 0.8322725 1.0850122 1.0850122 1.0164549 1.0164549 0.9798351 1.2202834 1.1162950 0.3751999 0.7429476 0.7429476 0.7495931 1.1385106 1.0392847 0.4752294 0.8797973 0.8797973 0.9544301 0.7539053 1.1124402 1.1516482 1.1423632 1.1102947 1.1102947 0.4132713 0.4132713 1.1520093 0.9885028 0.9395191 0.9885028 0.9395191 0.9918575 1.2558212 1.2558212 0.0000000 0.0190179 0.0190179 0.8321380 1.1566070 0.4186776 0.4186776 0.7652589 0.7652589 0.8454484 1.0307105 1.0307105 0.7806114 0.8244489 0.7682191 0.7682191 0.8392491 0.8244489 0.7448951 0.7448951 1.1705724 0.7377909 0.0238423 1.2462550 1.2462550 1.1569292 0.0238168 0.0238168 1.1255787 0.7693409 0.7693409 0.8062855 0.8062855 1.1162651 1.1162651 1.1024789 0.4275619 1.0993950 1.0959482 0.9941468 1.1569292 1.0707027 1.0924429 1.1171827 1.1896078 1.1612778 1.0722626 1.0847500 
StX_1      1.1819101 1.1657413 1.1429637 1.1483761 1.1483761 1.0837867 1.1059768 1.1059768 1.1664800 1.1664800 1.1727401 1.0242788 1.1405287 1.1405287 1.1669863 1.1669863 1.1340618 1.1134825 1.1340618 1.1134825 1.1840111 1.1840111 1.0620081 1.0534349 1.0684312 1.0945010 1.0945010 1.1811550 1.1321658 1.1321658 1.1529366 1.1529366 1.1766670 1.1766670 1.1522399 1.1617408 1.1617408 1.1617408 1.1171027 1.1617408 1.1617408 1.1648905 1.1648905 1.1673077 1.1673077 1.1267629 1.0588132 1.0807448 1.0938648 1.1080615 1.0893367 1.1893266 1.0893367 1.1893266 1.1864429 1.1954471 1.1022781 1.1022781 1.1429637 1.1819101 0.9369924 0.9369924 1.1041311 0.8475474 1.0993725 1.0993725 1.0188523 1.0188523 0.9858376 1.2081864 1.1309754 0.3703918 0.7357697 0.7357697 0.7423719 1.1410395 1.0175655 0.4715838 0.8822366 0.8822366 0.9662573 0.7466591 1.1230630 1.1439834 1.1449006 1.1248368 1.1248368 0.4161377 0.4161377 1.1657413 0.9993910 0.9500394 0.9993910 0.9500394 0.9757599 1.2217465 1.2217465 0.0190179 0.0000000 0.0000010 0.8379184 1.1356682 0.4317986 0.4317986 0.7799392 0.7799392 0.8608564 1.0239425 1.0239425 0.7953903 0.8396248 0.7829097 0.7829097 0.8546109 0.8396248 0.7376935 0.7376935 1.1719400 0.7306369 0.0142318 1.2338844 1.2338844 1.1582437 0.0047047 0.0047047 1.1402726 0.7840478 0.7840478 0.8120118 0.8120118 1.1309228 1.1309228 1.0820601 0.4221132 1.1080615 1.1066817 0.9730982 1.1582437 1.0790468 1.1009998 1.1355855 1.1990526 1.1727401 1.0807448 1.0938648 
StX_2      1.1819101 1.1657413 1.1429637 1.1483761 1.1483761 1.0837867 1.1059768 1.1059768 1.1664800 1.1664800 1.1727401 1.0242788 1.1405287 1.1405287 1.1669863 1.1669863 1.1340618 1.1134825 1.1340618 1.1134825 1.1840111 1.1840111 1.0620081 1.0534349 1.0684312 1.0945010 1.0945010 1.1811550 1.1321658 1.1321658 1.1529366 1.1529366 1.1766670 1.1766670 1.1522399 1.1617408 1.1617408 1.1617408 1.1171027 1.1617408 1.1617408 1.1648905 1.1648905 1.1673077 1.1673077 1.1267629 1.0588132 1.0807448 1.0938648 1.1080615 1.0893367 1.1893266 1.0893367 1.1893266 1.1864429 1.1954471 1.1022781 1.1022781 1.1429637 1.1819101 0.9369924 0.9369924 1.1041311 0.8475474 1.0993725 1.0993725 1.0188523 1.0188523 0.9858376 1.2081864 1.1309754 0.3703918 0.7357697 0.7357697 0.7423719 1.1410395 1.0175655 0.4715838 0.8822366 0.8822366 0.9662573 0.7466591 1.1230630 1.1439834 1.1449006 1.1248368 1.1248368 0.4161377 0.4161377 1.1657413 0.9993910 0.9500394 0.9993910 0.9500394 0.9757599 1.2217465 1.2217465 0.0190179 0.0000010 0.0000000 0.8379184 1.1356682 0.4317986 0.4317986 0.7799392 0.7799392 0.8608564 1.0239425 1.0239425 0.7953903 0.8396248 0.7829097 0.7829097 0.8546109 0.8396248 0.7376935 0.7376935 1.1719400 0.7306369 0.0142318 1.2338844 1.2338844 1.1582437 0.0047047 0.0047047 1.1402726 0.7840478 0.7840478 0.8120118 0.8120118 1.1309228 1.1309228 1.0820601 0.4221132 1.1080615 1.1066817 0.9730982 1.1582437 1.0790468 1.1009998 1.1355855 1.1990526 1.1727401 1.0807448 1.0938648 
Sts1       1.0829887 1.1759939 1.0883979 1.1482675 1.1482675 1.0439882 0.9532414 0.9532414 1.0163226 1.0163226 1.0218242 1.1638003 1.0611856 1.0611856 1.1469423 1.1469423 1.1693157 1.0708461 1.1693157 1.0708461 1.1518015 1.1518015 1.0560117 1.0475258 1.0245644 0.9801797 0.9801797 1.1437183 1.0860603 1.0860603 1.1519682 1.1519682 1.1483103 1.1483103 1.1117646 1.1449306 1.1449306 1.1449306 1.0645772 1.1449306 1.1449306 1.1294369 1.1294369 1.1562819 1.1562819 1.1831483 1.1024616 1.1251466 1.1462413 1.1546507 1.0264022 1.0438010 1.0264022 1.0438010 1.0397201 1.1945849 1.0413756 1.0413756 1.0883979 1.0829887 0.9010771 0.9010771 1.1398556 0.8220913 1.0259436 1.0259436 0.3804673 0.3804673 0.1421766 1.0139681 1.0258353 0.8722703 0.8034411 0.8034411 0.8137538 1.0626473 1.1133018 0.9016263 0.8733773 0.8733773 0.8828888 0.8182684 0.4452774 1.0699549 1.0385966 1.0349732 1.0349732 0.8749628 0.8749628 1.1759939 0.4788913 0.4383106 0.4788913 0.4383106 1.1252967 1.0551018 1.0551018 0.8321380 0.8379184 0.8379184 0.0000000 1.1055645 0.8413109 0.8413109 0.7808244 0.7808244 0.8296969 0.9601181 0.9601181 0.8059251 0.8361333 0.7783291 0.7783291 0.8184576 0.8361333 0.8089319 0.8089319 1.1999583 0.8078404 0.8373812 0.9922817 0.9922817 1.1745598 0.8258613 0.8258613 1.0352287 0.7918834 0.7918834 0.1335508 0.1335508 1.0352287 1.0352287 1.1110521 0.8663046 1.1546507 1.0737978 1.0959607 1.1745598 1.1414787 1.1026079 1.0917697 1.0774592 1.0218242 1.1251466 1.1462413 
StsAN      0.6312161 0.4314381 0.6264830 0.2958789 0.2958789 0.2986418 0.5773941 0.5773941 0.2578089 0.2578089 0.2663827 0.2587758 0.2663404 0.2663404 0.1662829 0.1662829 0.2552472 0.2574909 0.2552472 0.2574909 0.1549089 0.1549089 0.2651544 0.2644201 0.2393955 0.2749042 0.2749042 0.1496118 0.5908738 0.5908738 0.1481173 0.1481173 0.1604226 0.1604226 0.1548443 0.1564847 0.1564847 0.1500595 0.2584999 0.1442836 0.1442836 0.1665085 0.1665085 0.1576460 0.1576460 0.2702525 0.2036941 0.2107899 0.2078948 0.2344410 0.2452444 0.5461931 0.2452444 0.5461931 0.2148365 0.2441202 0.2678146 0.2678146 0.6264830 0.6312161 0.8963214 0.8963214 0.4153542 1.2755542 1.2794139 1.2794139 1.1322613 1.1322613 1.1576997 1.7927399 1.3245790 1.2318348 1.0480243 1.0480243 1.0675528 1.3520211 1.4651657 1.2179032 1.0971323 1.0971323 1.1900775 1.0555512 1.1689512 1.3611972 1.3423704 1.2837772 1.2837772 1.0549253 1.0549253 0.4314381 1.1585188 1.1073479 1.1585188 1.1073479 1.3956384 1.3557253 1.3557253 1.1566070 1.1356682 1.1356682 1.1055645 0.0000000 1.0929648 1.0929648 1.1909368 1.1909368 1.2510193 1.2718919 1.2718919 1.1835797 1.2812858 1.1723080 1.1723080 1.2584370 1.2812858 1.0553109 1.0553109 0.0979670 1.0709199 1.1034142 1.7587068 1.7587068 0.0624466 1.1212935 1.1212935 1.2840498 1.1980693 1.1980693 1.0350023 1.0350023 1.3125898 1.3125898 0.0468501 1.1548130 0.2344410 0.2167831 1.4043856 0.0624466 0.2025674 0.1517171 0.1127020 0.2248661 0.2663827 0.2107899 0.2078948 
StsBA_1    1.1339333 1.1467964 1.1408643 1.1745493 1.1745493 0.9992416 1.0861004 1.0861004 1.0799362 1.0799362 1.0858244 1.0447125 1.0033835 1.0033835 1.0845861 1.0845861 1.1279383 0.9887772 1.1279383 0.9887772 1.0969719 1.0969719 1.0112406 1.0031096 0.9790724 0.9828337 0.9828337 1.0942772 1.0572813 1.0572813 1.0910571 1.0910571 1.0936355 1.0936355 1.0681423 1.0517329 1.0517329 1.0517329 0.9828934 1.0796957 1.0796957 1.0849592 1.0849592 1.0913180 1.0913180 1.2147325 0.9994605 1.0202533 1.0333128 1.1047457 1.0717877 1.1510158 1.0717877 1.1510158 1.1368787 1.0851515 1.0574587 1.0574587 1.1408643 1.1339333 1.0908363 1.0908363 1.0888020 0.9320244 1.1372274 1.1372274 0.9271016 0.9271016 0.8939779 1.5154958 1.1531118 0.3528136 0.7507985 0.7507985 0.7787356 1.0311296 1.0762892 0.1580847 1.0736357 1.0736357 0.9100344 0.7782216 1.0618624 1.0522554 0.9963081 1.1548381 1.1548381 0.4360257 0.4360257 1.1467964 1.0788365 1.0334150 1.0788365 1.0334150 1.0747004 1.0840712 1.0840712 0.4186776 0.4317986 0.4317986 0.8413109 1.0929648 0.0000000 0.0000010 0.8930996 0.8930996 0.9483609 1.0139230 1.0139230 0.9548439 0.9251039 0.8985729 0.8985729 0.9416655 0.9251039 0.7690148 0.7690148 1.1757305 0.7617155 0.4254239 1.4901498 1.4901498 1.1347343 0.4391926 0.4391926 1.1463770 0.8918797 0.8918797 0.8137848 0.8137848 1.1530228 1.1530228 1.0943380 0.4662965 1.1047457 1.0390375 1.0264965 1.1347343 1.0312376 1.0389004 1.0858471 1.0961664 1.0858244 1.0202533 1.0333128 
StsBA_2    1.1339333 1.1467964 1.1408643 1.1745493 1.1745493 0.9992416 1.0861004 1.0861004 1.0799362 1.0799362 1.0858244 1.0447125 1.0033835 1.0033835 1.0845861 1.0845861 1.1279383 0.9887772 1.1279383 0.9887772 1.0969719 1.0969719 1.0112406 1.0031096 0.9790724 0.9828337 0.9828337 1.0942772 1.0572813 1.0572813 1.0910571 1.0910571 1.0936355 1.0936355 1.0681423 1.0517329 1.0517329 1.0517329 0.9828934 1.0796957 1.0796957 1.0849592 1.0849592 1.0913180 1.0913180 1.2147325 0.9994605 1.0202533 1.0333128 1.1047457 1.0717877 1.1510158 1.0717877 1.1510158 1.1368787 1.0851515 1.0574587 1.0574587 1.1408643 1.1339333 1.0908363 1.0908363 1.0888020 0.9320244 1.1372274 1.1372274 0.9271016 0.9271016 0.8939779 1.5154958 1.1531118 0.3528136 0.7507985 0.7507985 0.7787356 1.0311296 1.0762892 0.1580847 1.0736357 1.0736357 0.9100344 0.7782216 1.0618624 1.0522554 0.9963081 1.1548381 1.1548381 0.4360257 0.4360257 1.1467964 1.0788365 1.0334150 1.0788365 1.0334150 1.0747004 1.0840712 1.0840712 0.4186776 0.4317986 0.4317986 0.8413109 1.0929648 0.0000010 0.0000000 0.8930996 0.8930996 0.9483609 1.0139230 1.0139230 0.9548439 0.9251039 0.8985729 0.8985729 0.9416655 0.9251039 0.7690148 0.7690148 1.1757305 0.7617155 0.4254239 1.4901498 1.4901498 1.1347343 0.4391926 0.4391926 1.1463770 0.8918797 0.8918797 0.8137848 0.8137848 1.1530228 1.1530228 1.0943380 0.4662965 1.1047457 1.0390375 1.0264965 1.1347343 1.0312376 1.0389004 1.0858471 1.0961664 1.0858244 1.0202533 1.0333128 
StsC09_1   1.1069675 1.2287462 1.1111001 1.1556674 1.1556674 1.2474774 1.1214888 1.1214888 1.1662995 1.1662995 1.1724539 1.0647376 1.1891510 1.1891510 1.1815732 1.1815732 1.2159687 1.2012212 1.2159687 1.2012212 1.1892596 1.1892596 1.1977338 1.1883430 1.2156523 1.1367574 1.1367574 1.1813061 1.1911624 1.1911624 1.1770309 1.1770309 1.1962214 1.1962214 1.1586954 1.1907421 1.1907421 1.1907421 1.2028618 1.1766243 1.1766243 1.1743954 1.1743954 1.1937018 1.1937018 1.1705518 1.0855002 1.1071683 1.1136136 1.1301524 1.1994679 1.0731566 1.1994679 1.0731566 1.1940957 1.1693710 1.0746352 1.0746352 1.1111001 1.1069675 1.1029914 1.1029914 1.2465191 0.0670181 1.0952762 1.0952762 0.9115611 0.9115611 0.8346913 1.2882428 1.0545864 0.8861209 0.8674545 0.8674545 0.8533295 1.0299973 1.0672466 0.9701644 0.8891084 0.8891084 0.8435654 0.8579774 0.8562820 1.0265344 1.0182242 1.0474278 1.0474278 0.8412627 0.8412627 1.2287462 0.8253561 0.7873324 0.8253561 0.7873324 1.1726732 1.0723797 1.0723797 0.7652589 0.7799392 0.7799392 0.7808244 1.1909368 0.8930996 0.8930996 0.0000000 0.0000010 0.0669402 0.9134188 0.9134188 0.0561281 0.0672113 0.0358900 0.0358900 0.0620001 0.0672113 0.8484470 0.8484470 1.2482997 0.8369239 0.7862022 1.2893218 1.2893218 1.2582900 0.7899832 0.7899832 1.0421905 0.0132416 0.0132416 0.7905246 0.7905246 1.0527874 1.0527874 1.1705730 0.8988280 1.1301524 1.2094338 1.0723712 1.2582900 1.1164181 1.1138180 1.1952794 1.1610773 1.1724539 1.1071683 1.1136136 
StsC09_2   1.1069675 1.2287462 1.1111001 1.1556674 1.1556674 1.2474774 1.1214888 1.1214888 1.1662995 1.1662995 1.1724539 1.0647376 1.1891510 1.1891510 1.1815732 1.1815732 1.2159687 1.2012212 1.2159687 1.2012212 1.1892596 1.1892596 1.1977338 1.1883430 1.2156523 1.1367574 1.1367574 1.1813061 1.1911624 1.1911624 1.1770309 1.1770309 1.1962214 1.1962214 1.1586954 1.1907421 1.1907421 1.1907421 1.2028618 1.1766243 1.1766243 1.1743954 1.1743954 1.1937018 1.1937018 1.1705518 1.0855002 1.1071683 1.1136136 1.1301524 1.1994679 1.0731566 1.1994679 1.0731566 1.1940957 1.1693710 1.0746352 1.0746352 1.1111001 1.1069675 1.1029914 1.1029914 1.2465191 0.0670181 1.0952762 1.0952762 0.9115611 0.9115611 0.8346913 1.2882428 1.0545864 0.8861209 0.8674545 0.8674545 0.8533295 1.0299973 1.0672466 0.9701644 0.8891084 0.8891084 0.8435654 0.8579774 0.8562820 1.0265344 1.0182242 1.0474278 1.0474278 0.8412627 0.8412627 1.2287462 0.8253561 0.7873324 0.8253561 0.7873324 1.1726732 1.0723797 1.0723797 0.7652589 0.7799392 0.7799392 0.7808244 1.1909368 0.8930996 0.8930996 0.0000010 0.0000000 0.0669402 0.9134188 0.9134188 0.0561281 0.0672113 0.0358900 0.0358900 0.0620001 0.0672113 0.8484470 0.8484470 1.2482997 0.8369239 0.7862022 1.2893218 1.2893218 1.2582900 0.7899832 0.7899832 1.0421905 0.0132416 0.0132416 0.7905246 0.7905246 1.0527874 1.0527874 1.1705730 0.8988280 1.1301524 1.2094338 1.0723712 1.2582900 1.1164181 1.1138180 1.1952794 1.1610773 1.1724539 1.1071683 1.1136136 
StsC25     1.1442059 1.3034362 1.1585219 1.1803064 1.1803064 1.2644745 1.0973357 1.0973357 1.1881566 1.1881566 1.1944378 1.1085599 1.2108377 1.2108377 1.2711288 1.2711288 1.2476066 1.2205936 1.2476066 1.2205936 1.2859634 1.2859634 1.2135424 1.2039012 1.2257289 1.1308006 1.1308006 1.2773659 1.1988030 1.1988030 1.2631185 1.2631185 1.2872596 1.2872596 1.2518587 1.2660094 1.2660094 1.2660094 1.2137467 1.2660094 1.2660094 1.2574578 1.2574578 1.2908524 1.2908524 1.2346492 1.1706622 1.1942530 1.1795285 1.2064259 1.2512963 1.0900276 1.2512963 1.0900276 1.1988792 1.1253930 1.1474597 1.1474597 1.1585219 1.1442059 1.0614681 1.0614681 1.3165443 0.0090152 1.0873161 1.0873161 0.9766662 0.9766662 0.8731066 1.2647988 1.0644766 0.9085300 0.8941943 0.8941943 0.8796481 1.0410676 1.1210040 0.9783796 0.9445772 0.9445772 0.7950032 0.8843995 0.8675922 1.0175301 1.0357040 1.0663988 1.0663988 0.9017173 0.9017173 1.3034362 0.8722072 0.8322945 0.8722072 0.8322945 1.2015413 1.1553512 1.1553512 0.8454484 0.8608564 0.8608564 0.8296969 1.2510193 0.9483609 0.9483609 0.0669402 0.0669402 0.0000000 0.9787022 0.9787022 0.0716729 0.0090391 0.0714082 0.0714082 0.0044913 0.0090391 0.8747182 0.8747182 1.2991784 0.8629962 0.8677000 1.2658623 1.2658623 1.3228151 0.8715504 0.8715504 1.0610650 0.0665986 0.0665986 0.8193149 0.8193149 1.0626616 1.0626616 1.2130745 0.9111562 1.2064259 1.2135318 1.0990996 1.3228151 1.2010992 1.1844984 1.2647550 1.1737828 1.1944378 1.1942530 1.1795285 
StsC2_1    1.2916057 1.3987677 1.3166866 1.3186825 1.3186825 1.3073810 1.2468755 1.2468755 1.3646275 1.3646275 1.3717578 1.2415188 1.3088684 1.3088684 1.2381762 1.2381762 1.2429342 1.3073724 1.2429342 1.3073724 1.2574022 1.2574022 1.3062892 1.3011353 1.2868012 1.3164741 1.3164741 1.2490211 1.3425790 1.3425790 1.2456598 1.2456598 1.2537564 1.2537564 1.2627256 1.2608981 1.2608981 1.2608981 1.3114701 1.2434751 1.2434751 1.2435042 1.2435042 1.2621438 1.2621438 1.3234559 1.1456032 1.1686964 1.2607000 1.2361049 1.2683772 1.1796171 1.2683772 1.1796171 1.2920420 1.3429975 1.1464152 1.1464152 1.3166866 1.2916057 1.0642100 1.0642100 1.3264003 0.9929411 0.2253836 0.2253836 0.9713430 0.9713430 0.9992123 1.4695916 0.2177363 0.9303752 1.0233235 1.0233235 1.0297226 0.1218944 1.1059973 1.1430490 1.0993305 1.0993305 1.1391309 1.0407509 1.0963375 0.1105573 0.1058743 0.2275682 0.2275682 1.0300303 1.0300303 1.3987677 0.9017054 0.8751988 0.9017054 0.8751988 1.2653424 1.1301292 1.1301292 1.0307105 1.0239425 1.0239425 0.9601181 1.2718919 1.0139230 1.0139230 0.9134188 0.9134188 0.9787022 0.0000000 0.0000010 0.9198063 0.9995849 0.9213438 0.9213438 0.9789862 0.9995849 1.0300934 1.0300934 1.3241620 1.0171043 1.0191886 1.4729458 1.4729458 1.2939898 1.0100342 1.0100342 0.2276398 0.9206559 0.9206559 0.8896009 0.8896009 0.2343508 0.2343508 1.2094897 0.9690281 1.2361049 1.2966268 1.0866316 1.2939898 1.1698849 1.1792436 1.1883251 1.2346199 1.3717578 1.1686964 1.2607000 
StsC2_2    1.2916057 1.3987677 1.3166866 1.3186825 1.3186825 1.3073810 1.2468755 1.2468755 1.3646275 1.3646275 1.3717578 1.2415188 1.3088684 1.3088684 1.2381762 1.2381762 1.2429342 1.3073724 1.2429342 1.3073724 1.2574022 1.2574022 1.3062892 1.3011353 1.2868012 1.3164741 1.3164741 1.2490211 1.3425790 1.3425790 1.2456598 1.2456598 1.2537564 1.2537564 1.2627256 1.2608981 1.2608981 1.2608981 1.3114701 1.2434751 1.2434751 1.2435042 1.2435042 1.2621438 1.2621438 1.3234559 1.1456032 1.1686964 1.2607000 1.2361049 1.2683772 1.1796171 1.2683772 1.1796171 1.2920420 1.3429975 1.1464152 1.1464152 1.3166866 1.2916057 1.0642100 1.0642100 1.3264003 0.9929411 0.2253836 0.2253836 0.9713430 0.9713430 0.9992123 1.4695916 0.2177363 0.9303752 1.0233235 1.0233235 1.0297226 0.1218944 1.1059973 1.1430490 1.0993305 1.0993305 1.1391309 1.0407509 1.0963375 0.1105573 0.1058743 0.2275682 0.2275682 1.0300303 1.0300303 1.3987677 0.9017054 0.8751988 0.9017054 0.8751988 1.2653424 1.1301292 1.1301292 1.0307105 1.0239425 1.0239425 0.9601181 1.2718919 1.0139230 1.0139230 0.9134188 0.9134188 0.9787022 0.0000010 0.0000000 0.9198063 0.9995849 0.9213438 0.9213438 0.9789862 0.9995849 1.0300934 1.0300934 1.3241620 1.0171043 1.0191886 1.4729458 1.4729458 1.2939898 1.0100342 1.0100342 0.2276398 0.9206559 0.9206559 0.8896009 0.8896009 0.2343508 0.2343508 1.2094897 0.9690281 1.2361049 1.2966268 1.0866316 1.2939898 1.1698849 1.1792436 1.1883251 1.2346199 1.3717578 1.1686964 1.2607000 
StsC3      1.1075098 1.1956523 1.1092738 1.1255409 1.1255409 1.2573335 1.0878235 1.0878235 1.1676369 1.1676369 1.1737760 1.0477773 1.2127582 1.2127582 1.1766303 1.1766303 1.1986674 1.2139747 1.1986674 1.2139747 1.1843513 1.1843513 1.1773836 1.1681649 1.2348961 1.1519261 1.1519261 1.1763459 1.1303486 1.1303486 1.1720716 1.1720716 1.1913580 1.1913580 1.1536488 1.1837403 1.1837403 1.1837403 1.2156143 1.1716377 1.1716377 1.1694246 1.1694246 1.1888184 1.1888184 1.1538396 1.1212356 1.1436397 1.1382720 1.1510207 1.2282964 1.0524976 1.2282964 1.0524976 1.1811643 1.1243366 1.0931206 1.0931206 1.1092738 1.1075098 1.0875203 1.0875203 1.2474055 0.0663760 1.0929429 1.0929429 0.9753856 0.9753856 0.8735732 1.2785655 1.0650057 0.9017399 0.8858475 0.8858475 0.8878811 1.0466794 1.0865138 0.9606841 0.8942891 0.8942891 0.8488008 0.8926856 0.9445909 1.0432450 1.0348456 1.0490392 1.0490392 0.8824079 0.8824079 1.1956523 0.8752562 0.8184694 0.8752562 0.8184694 1.1583098 1.1459627 1.1459627 0.7806114 0.7953903 0.7953903 0.8059251 1.1835797 0.9548439 0.9548439 0.0561281 0.0561281 0.0716729 0.9198063 0.9198063 0.0000000 0.0719640 0.0656369 0.0656369 0.0667249 0.0719640 0.8829163 0.8829163 1.2226504 0.8710827 0.8100062 1.2796406 1.2796406 1.2583459 0.8055310 0.8055310 1.0522673 0.0558486 0.0558486 0.7924828 0.7924828 1.0631900 1.0631900 1.1633231 0.9024900 1.1510207 1.2317224 1.0913614 1.2583459 1.1175688 1.1128675 1.1957688 1.1771771 1.1737760 1.1436397 1.1382720 
StsC8      1.1767740 1.3363951 1.1916119 1.2040650 1.2040650 1.2958771 1.1280129 1.1280129 1.2125393 1.2125393 1.2189397 1.1184633 1.2453992 1.2453992 1.2963577 1.2963577 1.2577939 1.2511461 1.2577939 1.2511461 1.3114680 1.3114680 1.2438919 1.2339916 1.2565349 1.1593846 1.1593846 1.3085193 1.1929202 1.1929202 1.2881393 1.2881393 1.3127945 1.3127945 1.2766299 1.2969630 1.2969630 1.2969630 1.2441730 1.2969630 1.2969630 1.2823388 1.2823388 1.3164436 1.3164436 1.2693155 1.1941171 1.2181942 1.2047627 1.2360817 1.2824661 1.1208038 1.2824661 1.1208038 1.2322297 1.1529374 1.1761714 1.1761714 1.1916119 1.1767740 1.0748174 1.0748174 1.3492252 0.0090479 1.0988850 1.0988850 0.9843315 0.9843315 0.8798384 1.2757208 1.0759895 0.8864938 0.8718576 0.8718576 0.8577179 1.0636758 1.1093969 0.9543389 0.9573100 0.9573100 0.8008062 0.8623648 0.8740761 1.0396987 1.0582694 1.0777624 1.0777624 0.8789709 0.8789709 1.3363951 0.8787571 0.8384627 0.8787571 0.8384627 1.1660027 1.1578889 1.1578889 0.8244489 0.8396248 0.8396248 0.8361333 1.2812858 0.9251039 0.9251039 0.0672113 0.0672113 0.0090391 0.9995849 0.9995849 0.0719640 0.0000000 0.0716971 0.0716971 0.0045075 0.0000010 0.8528461 0.8528461 1.3306594 0.8413340 0.8463001 1.2768091 1.2768091 1.3547347 0.8501208 0.8501208 1.0723872 0.0668668 0.0668668 0.8256200 0.8256200 1.0741492 1.0741492 1.2424545 0.8881517 1.2360817 1.2440435 1.0876453 1.3547347 1.2304161 1.2172776 1.2953858 1.2062853 1.2189397 1.2181942 1.2047627 
StsCM_1    1.1229595 1.2424523 1.1271468 1.1278292 1.1278292 1.2365313 1.1336425 1.1336425 1.1207188 1.1207188 1.1266668 1.0813318 1.1569876 1.1569876 1.1631130 1.1631130 1.1980183 1.1856628 1.1980183 1.1856628 1.1706860 1.1706860 1.1870482 1.1777257 1.2048135 1.1347989 1.1347989 1.1627906 1.1844885 1.1844885 1.1586507 1.1586507 1.1775923 1.1775923 1.1405479 1.1718676 1.1718676 1.1718676 1.1703899 1.1581566 1.1581566 1.1560544 1.1560544 1.1750790 1.1750790 1.1484514 1.0665562 1.0878817 1.0928664 1.1200851 1.1807695 1.0833580 1.1807695 1.0833580 1.1896863 1.1059646 1.0822191 1.0822191 1.1271468 1.1229595 1.0679398 1.0679398 1.2605425 0.0714916 1.1006601 1.1006601 0.9334927 0.9334927 0.8350172 1.3122215 1.0599639 0.8979817 0.8907660 0.8907660 0.8762606 1.0388157 1.0834683 0.9503394 0.9013729 0.9013729 0.8207767 0.8810025 0.8636232 1.0353671 1.0270078 1.0526396 1.0526396 0.8343949 0.8343949 1.2424523 0.8336434 0.7952471 0.8336434 0.7952471 1.1615297 1.1006039 1.1006039 0.7682191 0.7829097 0.7829097 0.7783291 1.1723080 0.8985729 0.8985729 0.0358900 0.0358900 0.0714082 0.9213438 0.9213438 0.0656369 0.0716971 0.0000000 0.0000010 0.0664787 0.0716971 0.8713328 0.8713328 1.2026525 0.8596290 0.7891873 1.3133516 1.3133516 1.2381329 0.7929663 0.7929663 1.0473937 0.0311764 0.0311764 0.7977760 0.7977760 1.0581565 1.0581565 1.1522748 0.8986793 1.1200851 1.1765338 1.0887178 1.2381329 1.0913777 1.0979419 1.1699302 1.1463685 1.1266668 1.0878817 1.0928664 
StsCM_2    1.1229595 1.2424523 1.1271468 1.1278292 1.1278292 1.2365313 1.1336425 1.1336425 1.1207188 1.1207188 1.1266668 1.0813318 1.1569876 1.1569876 1.1631130 1.1631130 1.1980183 1.1856628 1.1980183 1.1856628 1.1706860 1.1706860 1.1870482 1.1777257 1.2048135 1.1347989 1.1347989 1.1627906 1.1844885 1.1844885 1.1586507 1.1586507 1.1775923 1.1775923 1.1405479 1.1718676 1.1718676 1.1718676 1.1703899 1.1581566 1.1581566 1.1560544 1.1560544 1.1750790 1.1750790 1.1484514 1.0665562 1.0878817 1.0928664 1.1200851 1.1807695 1.0833580 1.1807695 1.0833580 1.1896863 1.1059646 1.0822191 1.0822191 1.1271468 1.1229595 1.0679398 1.0679398 1.2605425 0.0714916 1.1006601 1.1006601 0.9334927 0.9334927 0.8350172 1.3122215 1.0599639 0.8979817 0.8907660 0.8907660 0.8762606 1.0388157 1.0834683 0.9503394 0.9013729 0.9013729 0.8207767 0.8810025 0.8636232 1.0353671 1.0270078 1.0526396 1.0526396 0.8343949 0.8343949 1.2424523 0.8336434 0.7952471 0.8336434 0.7952471 1.1615297 1.1006039 1.1006039 0.7682191 0.7829097 0.7829097 0.7783291 1.1723080 0.8985729 0.8985729 0.0358900 0.0358900 0.0714082 0.9213438 0.9213438 0.0656369 0.0716971 0.0000010 0.0000000 0.0664787 0.0716971 0.8713328 0.8713328 1.2026525 0.8596290 0.7891873 1.3133516 1.3133516 1.2381329 0.7929663 0.7929663 1.0473937 0.0311764 0.0311764 0.7977760 0.7977760 1.0581565 1.0581565 1.1522748 0.8986793 1.1200851 1.1765338 1.0887178 1.2381329 1.0913777 1.0979419 1.1699302 1.1463685 1.1266668 1.0878817 1.0928664 
StsCT      1.1514859 1.3114116 1.1658815 1.1876029 1.1876029 1.2721445 1.1043103 1.1043103 1.1956265 1.1956265 1.2019296 1.1157356 1.2183920 1.2183920 1.2786789 1.2786789 1.2550133 1.2281373 1.2550133 1.2281373 1.2935673 1.2935673 1.2210494 1.2113634 1.2333260 1.1380365 1.1380365 1.2849517 1.2062236 1.2062236 1.2706221 1.2706221 1.2948701 1.2948701 1.2593094 1.2735668 1.2735668 1.2735668 1.2212722 1.2735668 1.2735668 1.2649304 1.2649304 1.2984730 1.2984730 1.2421680 1.1778873 1.2015734 1.1872753 1.2137750 1.2589330 1.0970426 1.2589330 1.0970426 1.2062000 1.1323786 1.1546904 1.1546904 1.1658815 1.1514859 1.0545071 1.0545071 1.3244320 0.0044956 1.0875235 1.0875235 0.9641772 0.9641772 0.8616283 1.2483011 1.0647045 0.9021222 0.8876754 0.8876754 0.8732253 1.0413134 1.1067864 0.9715112 0.9380721 0.9380721 0.7846433 0.8779533 0.8565036 1.0177933 1.0359544 1.0666219 1.0666219 0.8950923 0.8950923 1.3114116 0.8610303 0.8215365 0.8610303 0.8215365 1.1865554 1.1555099 1.1555099 0.8392491 0.8546109 0.8546109 0.8184576 1.2584370 0.9416655 0.9416655 0.0620001 0.0620001 0.0044913 0.9789862 0.9789862 0.0667249 0.0045075 0.0664787 0.0664787 0.0000000 0.0045075 0.8683046 0.8683046 1.3068075 0.8566264 0.8614152 1.2493303 1.2493303 1.3305106 0.8652626 0.8652626 1.0612924 0.0616848 0.0616848 0.8082337 0.8082337 1.0628908 1.0628908 1.2203440 0.9044723 1.2137750 1.2210785 1.0850384 1.3305106 1.2083756 1.1917304 1.2722375 1.1809784 1.2019296 1.2015734 1.1872753 
StsCY      1.1767740 1.3363951 1.1916119 1.2040650 1.2040650 1.2958771 1.1280129 1.1280129 1.2125393 1.2125393 1.2189397 1.1184633 1.2453992 1.2453992 1.2963577 1.2963577 1.2577939 1.2511461 1.2577939 1.2511461 1.3114680 1.3114680 1.2438919 1.2339916 1.2565349 1.1593846 1.1593846 1.3085193 1.1929202 1.1929202 1.2881393 1.2881393 1.3127945 1.3127945 1.2766299 1.2969630 1.2969630 1.2969630 1.2441730 1.2969630 1.2969630 1.2823388 1.2823388 1.3164436 1.3164436 1.2693155 1.1941171 1.2181942 1.2047627 1.2360817 1.2824661 1.1208038 1.2824661 1.1208038 1.2322297 1.1529374 1.1761714 1.1761714 1.1916119 1.1767740 1.0748174 1.0748174 1.3492252 0.0090479 1.0988850 1.0988850 0.9843315 0.9843315 0.8798384 1.2757208 1.0759895 0.8864938 0.8718576 0.8718576 0.8577179 1.0636758 1.1093969 0.9543389 0.9573100 0.9573100 0.8008062 0.8623648 0.8740761 1.0396987 1.0582694 1.0777624 1.0777624 0.8789709 0.8789709 1.3363951 0.8787571 0.8384627 0.8787571 0.8384627 1.1660027 1.1578889 1.1578889 0.8244489 0.8396248 0.8396248 0.8361333 1.2812858 0.9251039 0.9251039 0.0672113 0.0672113 0.0090391 0.9995849 0.9995849 0.0719640 0.0000010 0.0716971 0.0716971 0.0045075 0.0000000 0.8528461 0.8528461 1.3306594 0.8413340 0.8463001 1.2768091 1.2768091 1.3547347 0.8501208 0.8501208 1.0723872 0.0668668 0.0668668 0.8256200 0.8256200 1.0741492 1.0741492 1.2424545 0.8881517 1.2360817 1.2440435 1.0876453 1.3547347 1.2304161 1.2172776 1.2953858 1.2062853 1.2189397 1.2181942 1.2047627 
StsK_1     1.0194458 0.9740792 0.9728891 1.0660719 1.0660719 0.9544202 1.0897687 1.0897687 0.9690699 0.9690699 0.9743679 0.9440722 0.9688637 0.9688637 1.0604778 1.0604778 1.1726858 0.9922978 1.1726858 0.9922978 1.0313106 1.0313106 0.9972503 0.9757730 0.9352062 0.9192135 0.9192135 1.0286433 1.0853312 1.0853312 1.0214035 1.0214035 1.0450931 1.0450931 1.0363753 1.0342775 1.0342775 1.0342775 0.9956068 1.0342775 1.0342775 1.0349364 1.0349364 1.0165251 1.0165251 1.0899078 0.9696901 0.9902340 0.9911194 0.9929638 1.0513973 0.9958509 1.0513973 0.9958509 1.0978517 1.0524474 0.9325694 0.9325694 0.9728891 1.0194458 1.1128396 1.1128396 0.9041379 0.8628169 1.0376745 1.0376745 0.9798629 0.9798629 0.8797883 1.1048573 1.0890953 0.8972967 0.0046342 0.0046342 0.0046065 1.0594101 1.1440789 0.8272982 0.9984944 0.9984944 0.9560104 0.0046065 0.9592852 1.0544590 1.0536893 1.1062359 1.1062359 0.8127920 0.8127920 0.9740792 0.9922651 0.9751165 0.9922651 0.9751165 1.1441969 1.2044708 1.2044708 0.7448951 0.7376935 0.7376935 0.8089319 1.0553109 0.7690148 0.7690148 0.8484470 0.8484470 0.8747182 1.0300934 1.0300934 0.8829163 0.8528461 0.8713328 0.8713328 0.8683046 0.8528461 0.0000000 0.0000010 1.0833770 0.0046189 0.7226115 1.0936038 1.0936038 1.0533005 0.7477274 0.7477274 1.1008472 0.8587142 0.8587142 0.8044604 0.8044604 1.1008472 1.1008472 1.0392200 0.8060374 0.9929638 0.9213444 1.1269856 1.0533005 1.0022733 0.9654417 0.9931962 1.1095104 0.9743679 0.9902340 0.9911194 
StsK_3     1.0194458 0.9740792 0.9728891 1.0660719 1.0660719 0.9544202 1.0897687 1.0897687 0.9690699 0.9690699 0.9743679 0.9440722 0.9688637 0.9688637 1.0604778 1.0604778 1.1726858 0.9922978 1.1726858 0.9922978 1.0313106 1.0313106 0.9972503 0.9757730 0.9352062 0.9192135 0.9192135 1.0286433 1.0853312 1.0853312 1.0214035 1.0214035 1.0450931 1.0450931 1.0363753 1.0342775 1.0342775 1.0342775 0.9956068 1.0342775 1.0342775 1.0349364 1.0349364 1.0165251 1.0165251 1.0899078 0.9696901 0.9902340 0.9911194 0.9929638 1.0513973 0.9958509 1.0513973 0.9958509 1.0978517 1.0524474 0.9325694 0.9325694 0.9728891 1.0194458 1.1128396 1.1128396 0.9041379 0.8628169 1.0376745 1.0376745 0.9798629 0.9798629 0.8797883 1.1048573 1.0890953 0.8972967 0.0046342 0.0046342 0.0046065 1.0594101 1.1440789 0.8272982 0.9984944 0.9984944 0.9560104 0.0046065 0.9592852 1.0544590 1.0536893 1.1062359 1.1062359 0.8127920 0.8127920 0.9740792 0.9922651 0.9751165 0.9922651 0.9751165 1.1441969 1.2044708 1.2044708 0.7448951 0.7376935 0.7376935 0.8089319 1.0553109 0.7690148 0.7690148 0.8484470 0.8484470 0.8747182 1.0300934 1.0300934 0.8829163 0.8528461 0.8713328 0.8713328 0.8683046 0.8528461 0.0000010 0.0000000 1.0833770 0.0046189 0.7226115 1.0936038 1.0936038 1.0533005 0.7477274 0.7477274 1.1008472 0.8587142 0.8587142 0.8044604 0.8044604 1.1008472 1.1008472 1.0392200 0.8060374 0.9929638 0.9213444 1.1269856 1.0533005 1.0022733 0.9654417 0.9931962 1.1095104 0.9743679 0.9902340 0.9911194 
StsMC      0.6053943 0.4783414 0.6024928 0.3125152 0.3125152 0.3159071 0.5699572 0.5699572 0.2445761 0.2445761 0.2530060 0.2620841 0.2884783 0.2884783 0.2102438 0.2102438 0.2339259 0.2792439 0.2339259 0.2792439 0.1981887 0.1981887 0.2980975 0.2972891 0.2627546 0.2779917 0.2779917 0.1926707 0.5801944 0.5801944 0.1861949 0.1861949 0.2039935 0.2039935 0.1853672 0.2077670 0.2077670 0.2048585 0.2803419 0.1986248 0.1986248 0.1975626 0.1975626 0.2048299 0.2048299 0.2657880 0.1887570 0.1956416 0.1922094 0.1948790 0.2524583 0.5289562 0.2524583 0.5289562 0.2477304 0.2349769 0.2705753 0.2705753 0.6024928 0.6053943 0.8792651 0.8792651 0.4143882 1.3245913 1.2695247 1.2695247 1.1751318 1.1751318 1.2211152 1.9134791 1.3333489 1.3265900 1.0804278 1.0804278 1.0959487 1.3662235 1.5632350 1.2687552 1.1253993 1.1253993 1.2258085 1.0835979 1.2456663 1.3858754 1.3565839 1.2749239 1.2749239 1.1756055 1.1756055 0.4783414 1.2345952 1.1813705 1.2345952 1.1813705 1.4527566 1.4865363 1.4865363 1.1705724 1.1719400 1.1719400 1.1999583 0.0979670 1.1757305 1.1757305 1.2482997 1.2482997 1.2991784 1.3241620 1.3241620 1.2226504 1.3306594 1.2026525 1.2026525 1.3068075 1.3306594 1.0833770 1.0833770 0.0000000 1.0994188 1.1684165 1.8771966 1.8771966 0.0668498 1.1572142 1.1572142 1.2924239 1.2527586 1.2527586 1.1075208 1.1075208 1.3212924 1.3212924 0.1048888 1.2203351 0.1948790 0.2431529 1.5014151 0.0668498 0.1715822 0.1562798 0.1117506 0.2518361 0.2530060 0.1956416 0.1922094 
StsPA_1    1.0349018 0.9891657 0.9877428 1.0817982 1.0817982 0.9545669 1.1060311 1.1060311 0.9839453 0.9839453 0.9893144 0.9587733 0.9690108 0.9690108 1.0465857 1.0465857 1.1576212 0.9924441 1.1576212 0.9924441 1.0465193 1.0465193 0.9973968 0.9759197 0.9353544 0.9193613 0.9193613 1.0438319 1.0981086 1.0981086 1.0365257 1.0365257 1.0604778 1.0604778 1.0516038 1.0495779 1.0495779 1.0495779 0.9957531 1.0495779 1.0495779 1.0501524 1.0501524 1.0315519 1.0315519 1.1061850 0.9844883 1.0052925 1.0068678 1.0080145 1.0671945 1.0109809 1.0671945 1.0109809 1.1138354 1.0680315 0.9471897 0.9471897 0.9877428 1.0349018 1.1128396 1.1128396 0.8915350 0.8511934 1.0245497 1.0245497 0.9714897 0.9714897 0.8786472 1.0954986 1.0754204 0.8972967 0.0093095 0.0093095 0.0092536 1.0461167 1.1440789 0.8197406 0.9972843 0.9972843 0.9696734 0.0092535 0.9662998 1.0411598 1.0403965 1.0923924 1.0923924 0.8127920 0.8127920 0.9891657 0.9894737 0.9723592 0.9894737 0.9723592 1.1350651 1.2131867 1.2131867 0.7377909 0.7306369 0.7306369 0.8078404 1.0709199 0.7617155 0.7617155 0.8369239 0.8369239 0.8629962 1.0171043 1.0171043 0.8710827 0.8413340 0.8596290 0.8596290 0.8566264 0.8413340 0.0046189 0.0046189 1.0994188 0.0000000 0.7156510 1.0843034 1.0843034 1.0690447 0.7406154 0.7406154 1.0870300 0.8471022 0.8471022 0.8046002 0.8046002 1.0870300 1.0870300 1.0547451 0.8060374 1.0080145 0.9358542 1.1269856 1.0690447 1.0172634 0.9800282 1.0081369 1.1063205 0.9893144 1.0052925 1.0068678 
StsS0      1.1478925 1.1317292 1.1393576 1.1340869 1.1340869 1.0803333 1.1026996 1.1026996 1.1463991 1.1463991 1.1525540 1.0080846 1.1219199 1.1219199 1.1336230 1.1336230 1.1306833 1.0953579 1.1306833 1.0953579 1.1503171 1.1503171 1.0586454 1.0501057 1.0499861 1.0765189 1.0765189 1.1475079 1.1285861 1.1285861 1.1201431 1.1201431 1.1431081 1.1431081 1.1195423 1.1284952 1.1284952 1.1284952 1.0989293 1.1284952 1.1284952 1.1317442 1.1317442 1.1340964 1.1340964 1.1234018 1.0282244 1.0495385 1.0604807 1.0896190 1.0573506 1.1549493 1.0573506 1.1549493 1.1528586 1.2209271 1.0700167 1.0700167 1.1393576 1.1478925 0.9585030 0.9585030 1.0852371 0.8542917 1.1205560 1.1205560 1.0262497 1.0262497 0.9853596 1.2332091 1.1480611 0.3740464 0.7176761 0.7176761 0.7272516 1.1650430 1.0322216 0.4870392 0.8848250 0.8848250 0.9553340 0.7314919 1.1310321 1.1680365 1.1690367 1.1571524 1.1571524 0.4207131 0.4207131 1.1317292 1.0065049 0.9560482 1.0065049 0.9560482 0.9664529 1.2535705 1.2535705 0.0238423 0.0142318 0.0142318 0.8373812 1.1034142 0.4254239 0.4254239 0.7862022 0.7862022 0.8677000 1.0191886 1.0191886 0.8100062 0.8463001 0.7891873 0.7891873 0.8614152 0.8463001 0.7226115 0.7226115 1.1684165 0.7156510 0.0000000 1.2594916 1.2594916 1.1254095 0.0190128 0.0190128 1.1574111 0.7903362 0.7903362 0.8336018 0.8336018 1.1479814 1.1479814 1.0509189 0.4267925 1.0896190 1.0877102 0.9852570 1.1254095 1.0758574 1.0697031 1.1033826 1.1654737 1.1525540 1.0495385 1.0604807 
StsTL_1    1.6019851 1.8131495 1.4766520 1.7634132 1.7634132 1.8094447 1.5176858 1.5176858 1.7396257 1.7396257 1.7490165 1.7572017 1.6963707 1.6963707 1.7806008 1.7806008 1.8124118 1.7258707 1.8124118 1.7258707 1.7965187 1.7965187 1.7773752 1.7701293 1.7447327 1.6303577 1.6303577 1.7851123 1.6227026 1.6227026 1.7821131 1.7821131 1.7932972 1.7932972 1.7450702 1.7847895 1.7847895 1.7847895 1.7166439 1.7942887 1.7942887 1.7571174 1.7571174 1.8034002 1.8034002 1.8147478 1.7748018 1.8131043 1.6818091 1.8571193 1.7776864 1.5675325 1.7776864 1.5675325 1.7992638 1.9115654 1.7436264 1.7436264 1.4766520 1.6019851 1.5544229 1.5544229 1.6294197 1.2367088 1.5766836 1.5766836 1.1737266 1.1737266 1.1785660 0.0125165 1.5546363 1.3975978 1.1185561 1.1185561 1.0782305 1.5150927 1.5783684 1.4047100 1.4505021 1.4505021 1.2582450 1.0977201 1.3223806 1.4871176 1.5335967 1.6360521 1.6360521 1.3346678 1.3346678 1.8131495 1.2692915 1.2004570 1.2692915 1.2004570 1.5787246 1.5088195 1.5088195 1.2462550 1.2338844 1.2338844 0.9922817 1.7587068 1.4901498 1.4901498 1.2893218 1.2893218 1.2658623 1.4729458 1.4729458 1.2796406 1.2768091 1.3133516 1.3133516 1.2493303 1.2768091 1.0936038 1.0936038 1.8771966 1.0843034 1.2594916 0.0000000 0.0000010 1.8155708 1.2207007 1.2207007 1.6294084 1.2967364 1.2967364 1.0562890 1.0562890 1.5857760 1.5857760 1.7767244 1.3298964 1.8571193 1.8124899 1.5338508 1.8155708 1.8162695 1.7232673 1.6552798 1.8046494 1.7490165 1.8131043 1.6818091 
StsTL_3    1.6019851 1.8131495 1.4766520 1.7634132 1.7634132 1.8094447 1.5176858 1.5176858 1.7396257 1.7396257 1.7490165 1.7572017 1.6963707 1.6963707 1.7806008 1.7806008 1.8124118 1.7258707 1.8124118 1.7258707 1.7965187 1.7965187 1.7773752 1.7701293 1.7447327 1.6303577 1.6303577 1.7851123 1.6227026 1.6227026 1.7821131 1.7821131 1.7932972 1.7932972 1.7450702 1.7847895 1.7847895 1.7847895 1.7166439 1.7942887 1.7942887 1.7571174 1.7571174 1.8034002 1.8034002 1.8147478 1.7748018 1.8131043 1.6818091 1.8571193 1.7776864 1.5675325 1.7776864 1.5675325 1.7992638 1.9115654 1.7436264 1.7436264 1.4766520 1.6019851 1.5544229 1.5544229 1.6294197 1.2367088 1.5766836 1.5766836 1.1737266 1.1737266 1.1785660 0.0125165 1.5546363 1.3975978 1.1185561 1.1185561 1.0782305 1.5150927 1.5783684 1.4047100 1.4505021 1.4505021 1.2582450 1.0977201 1.3223806 1.4871176 1.5335967 1.6360521 1.6360521 1.3346678 1.3346678 1.8131495 1.2692915 1.2004570 1.2692915 1.2004570 1.5787246 1.5088195 1.5088195 1.2462550 1.2338844 1.2338844 0.9922817 1.7587068 1.4901498 1.4901498 1.2893218 1.2893218 1.2658623 1.4729458 1.4729458 1.2796406 1.2768091 1.3133516 1.3133516 1.2493303 1.2768091 1.0936038 1.0936038 1.8771966 1.0843034 1.2594916 0.0000010 0.0000000 1.8155708 1.2207007 1.2207007 1.6294084 1.2967364 1.2967364 1.0562890 1.0562890 1.5857760 1.5857760 1.7767244 1.3298964 1.8571193 1.8124899 1.5338508 1.8155708 1.8162695 1.7232673 1.6552798 1.8046494 1.7490165 1.8131043 1.6818091 
StsW00     0.6044486 0.4352250 0.6041984 0.2934395 0.2934395 0.2873645 0.5794118 0.5794118 0.2450555 0.2450555 0.2533408 0.2686937 0.2563181 0.2563181 0.1797318 0.1797318 0.2294977 0.2477501 0.2294977 0.2477501 0.1680867 0.1680867 0.2703089 0.2695662 0.2383995 0.2690906 0.2690906 0.1626922 0.5962944 0.5962944 0.1564895 0.1564895 0.1737200 0.1737200 0.1558389 0.1698271 0.1698271 0.1631851 0.2486430 0.1572595 0.1572595 0.1675792 0.1675792 0.1744248 0.1744248 0.2772380 0.1840692 0.1907914 0.1929611 0.2074218 0.2246772 0.5241064 0.2246772 0.5241064 0.2380926 0.2383087 0.2597297 0.2597297 0.6041984 0.6044486 0.8930753 0.8930753 0.3772142 1.3485371 1.2922066 1.2922066 1.1529364 1.1529364 1.1951920 1.8507983 1.3473045 1.2973181 1.0459521 1.0459521 1.0656491 1.3742945 1.5306447 1.2632929 1.0905062 1.0905062 1.2452299 1.0535447 1.2081637 1.3837213 1.3645681 1.3056332 1.3056332 1.0794107 1.0794107 0.4352250 1.2149300 1.1614313 1.2149300 1.1614313 1.4649956 1.4288301 1.4288301 1.1569292 1.1582437 1.1582437 1.1745598 0.0624466 1.1347343 1.1347343 1.2582900 1.2582900 1.3228151 1.2939898 1.2939898 1.2583459 1.3547347 1.2381329 1.2381329 1.3305106 1.3547347 1.0533005 1.0533005 0.0668498 1.0690447 1.1254095 1.8155708 1.8155708 0.0000000 1.1436506 1.1436506 1.3059076 1.2657569 1.2657569 1.1133481 1.1133481 1.3351921 1.3351921 0.0685998 1.1393925 0.2074218 0.2179347 1.4675294 0.0000010 0.1922052 0.1392611 0.0964011 0.2303298 0.2533408 0.1907914 0.1929611 
StsW0_1    1.1654806 1.1493067 1.1270383 1.1325513 1.1325513 1.0683115 1.0907382 1.0907382 1.1499263 1.1499263 1.1561055 1.0097157 1.1243630 1.1243630 1.1521717 1.1521717 1.1184705 1.0977318 1.1184705 1.0977318 1.1690809 1.1690809 1.0468499 1.0383904 1.0531322 1.0788696 1.0788696 1.1662400 1.1163182 1.1163182 1.1383516 1.1383516 1.1617831 1.1617831 1.1376962 1.1469686 1.1469686 1.1469686 1.1013105 1.1469686 1.1469686 1.1501694 1.1501694 1.1525614 1.1525614 1.1112238 1.0439099 1.0655536 1.0776145 1.0926863 1.0738448 1.1727234 1.0738448 1.1727234 1.1701595 1.1790309 1.0866558 1.0866558 1.1270383 1.1654806 0.9259968 0.9259968 1.0884970 0.8581271 1.0844862 1.0844862 1.0050419 1.0050419 0.9722214 1.1952628 1.1156646 0.3630180 0.7457736 0.7457736 0.7524258 1.1255510 1.0034826 0.4792012 0.8701848 0.8701848 0.9532148 0.7567411 1.1082573 1.1284616 1.1293292 1.1096878 1.1096878 0.4235018 0.4235018 1.1493067 0.9888470 0.9369899 0.9888470 0.9369899 0.9653923 1.2058179 1.2058179 0.0238168 0.0047047 0.0047047 0.8258613 1.1212935 0.4391926 0.4391926 0.7899832 0.7899832 0.8715504 1.0100342 1.0100342 0.8055310 0.8501208 0.7929663 0.7929663 0.8652626 0.8501208 0.7477274 0.7477274 1.1572142 0.7406154 0.0190128 1.2207007 1.2207007 1.1436506 0.0000000 0.0000010 1.1249203 0.7941175 0.7941175 0.8002623 0.8002623 1.1156357 1.1156357 1.0680964 0.4293723 1.0926863 1.0909873 0.9594310 1.1436506 1.0640942 1.0869959 1.1199443 1.1827788 1.1561055 1.0655536 1.0776145 
StsW0_2    1.1654806 1.1493067 1.1270383 1.1325513 1.1325513 1.0683115 1.0907382 1.0907382 1.1499263 1.1499263 1.1561055 1.0097157 1.1243630 1.1243630 1.1521717 1.1521717 1.1184705 1.0977318 1.1184705 1.0977318 1.1690809 1.1690809 1.0468499 1.0383904 1.0531322 1.0788696 1.0788696 1.1662400 1.1163182 1.1163182 1.1383516 1.1383516 1.1617831 1.1617831 1.1376962 1.1469686 1.1469686 1.1469686 1.1013105 1.1469686 1.1469686 1.1501694 1.1501694 1.1525614 1.1525614 1.1112238 1.0439099 1.0655536 1.0776145 1.0926863 1.0738448 1.1727234 1.0738448 1.1727234 1.1701595 1.1790309 1.0866558 1.0866558 1.1270383 1.1654806 0.9259968 0.9259968 1.0884970 0.8581271 1.0844862 1.0844862 1.0050419 1.0050419 0.9722214 1.1952628 1.1156646 0.3630180 0.7457736 0.7457736 0.7524258 1.1255510 1.0034826 0.4792012 0.8701848 0.8701848 0.9532148 0.7567411 1.1082573 1.1284616 1.1293292 1.1096878 1.1096878 0.4235018 0.4235018 1.1493067 0.9888470 0.9369899 0.9888470 0.9369899 0.9653923 1.2058179 1.2058179 0.0238168 0.0047047 0.0047047 0.8258613 1.1212935 0.4391926 0.4391926 0.7899832 0.7899832 0.8715504 1.0100342 1.0100342 0.8055310 0.8501208 0.7929663 0.7929663 0.8652626 0.8501208 0.7477274 0.7477274 1.1572142 0.7406154 0.0190128 1.2207007 1.2207007 1.1436506 0.0000010 0.0000000 1.1249203 0.7941175 0.7941175 0.8002623 0.8002623 1.1156357 1.1156357 1.0680964 0.4293723 1.0926863 1.0909873 0.9594310 1.1436506 1.0640942 1.0869959 1.1199443 1.1827788 1.1561055 1.0655536 1.0776145 
StsW25_2   1.2996820 1.4587695 1.3446960 1.2511495 1.2511495 1.2078939 1.2469470 1.2469470 1.2392183 1.2392183 1.2458438 1.1917787 1.1895174 1.1895174 1.2554675 1.2554675 1.1992224 1.1849020 1.1992224 1.1849020 1.2551025 1.2551025 1.2077022 1.2124342 1.1795261 1.1985001 1.1985001 1.2511377 1.2973416 1.2973416 1.2864651 1.2864651 1.2712624 1.2712624 1.2220821 1.2840153 1.2840153 1.2840153 1.1886692 1.2662988 1.2662988 1.2487324 1.2487324 1.2598389 1.2598389 1.3035885 1.1201061 1.1428298 1.2097631 1.1772333 1.1953715 1.1921652 1.1953715 1.1921652 1.1949658 1.2403266 1.0931671 1.0931671 1.3446960 1.2996820 1.1003107 1.1003107 1.3296687 1.0761500 0.0482696 0.0482696 1.0896805 1.0896805 1.1318951 1.6253557 0.0140853 1.0176545 1.0950790 1.0950790 1.1004626 0.2286305 1.1567599 1.2989128 1.1182023 1.1182023 1.2309438 1.1048113 1.0849151 0.2145130 0.2216163 0.0045430 0.0045430 1.1782054 1.1782054 1.4587695 0.9856364 0.9682655 0.9856364 0.9682655 1.3958040 1.1261542 1.1261542 1.1255787 1.1402726 1.1402726 1.0352287 1.2840498 1.1463770 1.1463770 1.0421905 1.0421905 1.0610650 0.2276398 0.2276398 1.0522673 1.0723872 1.0473937 1.0473937 1.0612924 1.0723872 1.1008472 1.1008472 1.2924239 1.0870300 1.1574111 1.6294084 1.6294084 1.3059076 1.1249203 1.1249203 0.0000000 1.0502752 1.0502752 1.0258502 1.0258502 0.0000010 0.0000010 1.2662964 1.1083790 1.1772333 1.1910503 1.1327983 1.3059076 1.1098682 1.1520467 1.1588512 1.1620060 1.2458438 1.1428298 1.2097631 
StsW38_1   1.0987379 1.2434140 1.1028295 1.1388420 1.1388420 1.2618924 1.1280904 1.1280904 1.1801066 1.1801066 1.1863260 1.0779149 1.1964851 1.1964851 1.1863933 1.1863933 1.2232341 1.2086178 1.2232341 1.2086178 1.1941172 1.1941172 1.2116560 1.2021471 1.2298271 1.1500838 1.1500838 1.1861407 1.1934678 1.1934678 1.1818256 1.1818256 1.2011000 1.2011000 1.1634113 1.1956800 1.1956800 1.1956800 1.2102598 1.1814415 1.1814415 1.1791777 1.1791777 1.1985764 1.1985764 1.1724096 1.0917986 1.1135972 1.1205381 1.1430748 1.2087870 1.0709083 1.2087870 1.0709083 1.2097425 1.1480275 1.0890584 1.0890584 1.1028295 1.0987379 1.1043603 1.1043603 1.2541193 0.0666756 1.1036461 1.1036461 0.9168033 0.9168033 0.8338056 1.2956430 1.0629475 0.8914379 0.8779249 0.8779249 0.8636204 1.0382153 1.0661881 0.9689500 0.8919361 0.8919361 0.8420687 0.8683131 0.8610424 1.0347631 1.0264001 1.0555284 1.0555284 0.8397681 0.8397681 1.2434140 0.8166259 0.7788614 0.8166259 0.7788614 1.1631521 1.0772059 1.0772059 0.7693409 0.7840478 0.7840478 0.7918834 1.1980693 0.8918797 0.8918797 0.0132416 0.0132416 0.0665986 0.9206559 0.9206559 0.0558486 0.0668668 0.0311764 0.0311764 0.0616848 0.0668668 0.8587142 0.8587142 1.2527586 0.8471022 0.7903362 1.2967364 1.2967364 1.2657569 0.7941175 0.7941175 1.0502752 0.0000000 0.0000010 0.7951421 0.7951421 1.0611347 1.0611347 1.1775976 0.8917067 1.1430748 1.2169271 1.0713138 1.2657569 1.1180899 1.1206416 1.2023742 1.1700179 1.1863260 1.1135972 1.1205381 
StsW38_2   1.0987379 1.2434140 1.1028295 1.1388420 1.1388420 1.2618924 1.1280904 1.1280904 1.1801066 1.1801066 1.1863260 1.0779149 1.1964851 1.1964851 1.1863933 1.1863933 1.2232341 1.2086178 1.2232341 1.2086178 1.1941172 1.1941172 1.2116560 1.2021471 1.2298271 1.1500838 1.1500838 1.1861407 1.1934678 1.1934678 1.1818256 1.1818256 1.2011000 1.2011000 1.1634113 1.1956800 1.1956800 1.1956800 1.2102598 1.1814415 1.1814415 1.1791777 1.1791777 1.1985764 1.1985764 1.1724096 1.0917986 1.1135972 1.1205381 1.1430748 1.2087870 1.0709083 1.2087870 1.0709083 1.2097425 1.1480275 1.0890584 1.0890584 1.1028295 1.0987379 1.1043603 1.1043603 1.2541193 0.0666756 1.1036461 1.1036461 0.9168033 0.9168033 0.8338056 1.2956430 1.0629475 0.8914379 0.8779249 0.8779249 0.8636204 1.0382153 1.0661881 0.9689500 0.8919361 0.8919361 0.8420687 0.8683131 0.8610424 1.0347631 1.0264001 1.0555284 1.0555284 0.8397681 0.8397681 1.2434140 0.8166259 0.7788614 0.8166259 0.7788614 1.1631521 1.0772059 1.0772059 0.7693409 0.7840478 0.7840478 0.7918834 1.1980693 0.8918797 0.8918797 0.0132416 0.0132416 0.0665986 0.9206559 0.9206559 0.0558486 0.0668668 0.0311764 0.0311764 0.0616848 0.0668668 0.8587142 0.8587142 1.2527586 0.8471022 0.7903362 1.2967364 1.2967364 1.2657569 0.7941175 0.7941175 1.0502752 0.0000010 0.0000000 0.7951421 0.7951421 1.0611347 1.0611347 1.1775976 0.8917067 1.1430748 1.2169271 1.0713138 1.2657569 1.1180899 1.1206416 1.2023742 1.1700179 1.1863260 1.1135972 1.1205381 
StsW52_1   1.1024891 1.1528432 1.0541704 1.1262703 1.1262703 1.0173922 0.8349664 0.8349664 1.0314989 1.0314989 1.0371360 1.0491264 0.9969242 0.9969242 1.0374901 1.0374901 1.0675879 1.0065151 1.0675879 1.0065151 1.0428848 1.0428848 0.9952620 0.9871432 0.9875595 0.9481898 0.9481898 1.0350828 1.0271319 1.0271319 1.0370665 1.0370665 1.0373444 1.0373444 1.0056061 1.0339445 1.0339445 1.0339445 1.0005189 1.0339445 1.0339445 1.0237992 1.0237992 1.0471001 1.0471001 1.0495679 1.0359591 1.0578457 1.0734273 1.1182293 1.0293376 1.0269280 1.0293376 1.0269280 1.0673910 1.1434250 1.0557553 1.0557553 1.0541704 1.1024891 0.8420109 0.8420109 1.0750527 0.8118277 0.9871960 0.9871960 0.2993802 0.2993802 0.1638707 1.0791244 1.0145701 0.8145074 0.8023710 0.8023710 0.8092041 0.9696965 1.0730718 0.8344097 0.8780998 0.8780998 0.8951431 0.8136382 0.3385611 1.0178793 0.9676484 1.0115117 1.0115117 0.8333976 0.8333976 1.1528432 0.4109839 0.3757544 0.4109839 0.3757544 1.1199664 1.1292538 1.1292538 0.8062855 0.8120118 0.8120118 0.1335508 1.0350023 0.8137848 0.8137848 0.7905246 0.7905246 0.8193149 0.8896009 0.8896009 0.7924828 0.8256200 0.7977760 0.7977760 0.8082337 0.8256200 0.8044604 0.8044604 1.1075208 0.8046002 0.8336018 1.0562890 1.0562890 1.1133481 0.8002623 0.8002623 1.0258502 0.7951421 0.7951421 0.0000000 0.0000010 1.0258502 1.0258502 1.0390922 0.8254044 1.1182293 1.0606607 1.0641364 1.1133481 1.0710312 1.0600290 1.0503995 1.0875466 1.0371360 1.0578457 1.0734273 
StsW52_2   1.1024891 1.1528432 1.0541704 1.1262703 1.1262703 1.0173922 0.8349664 0.8349664 1.0314989 1.0314989 1.0371360 1.0491264 0.9969242 0.9969242 1.0374901 1.0374901 1.0675879 1.0065151 1.0675879 1.0065151 1.0428848 1.0428848 0.9952620 0.9871432 0.9875595 0.9481898 0.9481898 1.0350828 1.0271319 1.0271319 1.0370665 1.0370665 1.0373444 1.0373444 1.0056061 1.0339445 1.0339445 1.0339445 1.0005189 1.0339445 1.0339445 1.0237992 1.0237992 1.0471001 1.0471001 1.0495679 1.0359591 1.0578457 1.0734273 1.1182293 1.0293376 1.0269280 1.0293376 1.0269280 1.0673910 1.1434250 1.0557553 1.0557553 1.0541704 1.1024891 0.8420109 0.8420109 1.0750527 0.8118277 0.9871960 0.9871960 0.2993802 0.2993802 0.1638707 1.0791244 1.0145701 0.8145074 0.8023710 0.8023710 0.8092041 0.9696965 1.0730718 0.8344097 0.8780998 0.8780998 0.8951431 0.8136382 0.3385611 1.0178793 0.9676484 1.0115117 1.0115117 0.8333976 0.8333976 1.1528432 0.4109839 0.3757544 0.4109839 0.3757544 1.1199664 1.1292538 1.1292538 0.8062855 0.8120118 0.8120118 0.1335508 1.0350023 0.8137848 0.8137848 0.7905246 0.7905246 0.8193149 0.8896009 0.8896009 0.7924828 0.8256200 0.7977760 0.7977760 0.8082337 0.8256200 0.8044604 0.8044604 1.1075208 0.8046002 0.8336018 1.0562890 1.0562890 1.1133481 0.8002623 0.8002623 1.0258502 0.7951421 0.7951421 0.0000010 0.0000000 1.0258502 1.0258502 1.0390922 0.8254044 1.1182293 1.0606607 1.0641364 1.1133481 1.0710312 1.0600290 1.0503995 1.0875466 1.0371360 1.0578457 1.0734273 
StsW83_1   1.3029213 1.4541483 1.3341087 1.2404533 1.2404533 1.2298772 1.2606620 1.2606620 1.2418578 1.2418578 1.2485539 1.2174523 1.2109197 1.2109197 1.2818213 1.2818213 1.2251448 1.2059794 1.2251448 1.2059794 1.2814095 1.2814095 1.2297144 1.2346010 1.2004514 1.2202031 1.2202031 1.2773180 1.3423189 1.3423189 1.3139519 1.3139519 1.2982858 1.2982858 1.2470073 1.2931353 1.2931353 1.2931353 1.2098939 1.2931353 1.2931353 1.2747665 1.2747665 1.2863397 1.2863397 1.3068514 1.1430717 1.1666400 1.2097631 1.2158323 1.2168428 1.2178067 1.2168428 1.2178067 1.2206659 1.2538779 1.1154174 1.1154174 1.3341087 1.3029213 1.1091100 1.1091100 1.3773502 1.0779564 0.0495109 0.0495109 1.0896805 1.0896805 1.1318951 1.5818185 0.0140853 1.0232395 1.0950790 1.0950790 1.1004626 0.2286305 1.1304924 1.3112007 1.1032544 1.1032544 1.1967282 1.1048113 1.0773326 0.2145130 0.2216163 0.0046536 0.0046536 1.1782054 1.1782054 1.4541483 0.9856364 0.9682655 0.9856364 0.9682655 1.4025136 1.1516497 1.1516497 1.1162651 1.1309228 1.1309228 1.0352287 1.3125898 1.1530228 1.1530228 1.0527874 1.0527874 1.0626616 0.2343508 0.2343508 1.0631900 1.0741492 1.0581565 1.0581565 1.0628908 1.0741492 1.1008472 1.1008472 1.3212924 1.0870300 1.1479814 1.5857760 1.5857760 1.3351921 1.1156357 1.1156357 0.0000010 1.0611347 1.0611347 1.0258502 1.0258502 0.0000000 0.0000010 1.2942747 1.1083790 1.2158323 1.2170366 1.1067120 1.3351921 1.1448680 1.1759417 1.1959078 1.1862643 1.2485539 1.1666400 1.2097631 
StsW83_2   1.3029213 1.4541483 1.3341087 1.2404533 1.2404533 1.2298772 1.2606620 1.2606620 1.2418578 1.2418578 1.2485539 1.2174523 1.2109197 1.2109197 1.2818213 1.2818213 1.2251448 1.2059794 1.2251448 1.2059794 1.2814095 1.2814095 1.2297144 1.2346010 1.2004514 1.2202031 1.2202031 1.2773180 1.3423189 1.3423189 1.3139519 1.3139519 1.2982858 1.2982858 1.2470073 1.2931353 1.2931353 1.2931353 1.2098939 1.2931353 1.2931353 1.2747665 1.2747665 1.2863397 1.2863397 1.3068514 1.1430717 1.1666400 1.2097631 1.2158323 1.2168428 1.2178067 1.2168428 1.2178067 1.2206659 1.2538779 1.1154174 1.1154174 1.3341087 1.3029213 1.1091100 1.1091100 1.3773502 1.0779564 0.0495109 0.0495109 1.0896805 1.0896805 1.1318951 1.5818185 0.0140853 1.0232395 1.0950790 1.0950790 1.1004626 0.2286305 1.1304924 1.3112007 1.1032544 1.1032544 1.1967282 1.1048113 1.0773326 0.2145130 0.2216163 0.0046536 0.0046536 1.1782054 1.1782054 1.4541483 0.9856364 0.9682655 0.9856364 0.9682655 1.4025136 1.1516497 1.1516497 1.1162651 1.1309228 1.1309228 1.0352287 1.3125898 1.1530228 1.1530228 1.0527874 1.0527874 1.0626616 0.2343508 0.2343508 1.0631900 1.0741492 1.0581565 1.0581565 1.0628908 1.0741492 1.1008472 1.1008472 1.3212924 1.0870300 1.1479814 1.5857760 1.5857760 1.3351921 1.1156357 1.1156357 0.0000010 1.0611347 1.0611347 1.0258502 1.0258502 0.0000010 0.0000000 1.2942747 1.1083790 1.2158323 1.2170366 1.1067120 1.3351921 1.1448680 1.1759417 1.1959078 1.1862643 1.2485539 1.1666400 1.2097631 
StsY_A     0.6119476 0.4262573 0.6198490 0.2910232 0.2910232 0.3059290 0.5727783 0.5727783 0.2633825 0.2633825 0.2721620 0.2734823 0.2687786 0.2687786 0.1703921 0.1703921 0.2450650 0.2598272 0.2450650 0.2598272 0.1644847 0.1644847 0.2854586 0.2846767 0.2404418 0.2695507 0.2695507 0.1592100 0.5756349 0.5756349 0.1477912 0.1477912 0.1645554 0.1645554 0.1604699 0.1606781 0.1606781 0.1542627 0.2608527 0.1485089 0.1485089 0.1610588 0.1610588 0.1706629 0.1706629 0.2651500 0.2090115 0.2161643 0.2202340 0.2385299 0.2504744 0.5409756 0.2504744 0.5409756 0.2315116 0.2435690 0.2684122 0.2684122 0.6198490 0.6119476 0.9076720 0.9076720 0.4227908 1.2369827 1.2528864 1.2528864 1.1829555 1.1829555 1.1422956 1.8109636 1.3061802 1.2045963 1.0319849 1.0319849 1.0514012 1.3133529 1.4047297 1.2598577 1.0850821 1.0850821 1.2021981 1.0394738 1.1987884 1.3202224 1.3019194 1.2660247 1.2660247 1.0042887 1.0042887 0.4262573 1.1097914 1.0603163 1.1097914 1.0603163 1.4316113 1.3516551 1.3516551 1.1024789 1.0820601 1.0820601 1.1110521 0.0468501 1.0943380 1.0943380 1.1705730 1.1705730 1.2130745 1.2094897 1.2094897 1.1633231 1.2424545 1.1522748 1.1522748 1.2203440 1.2424545 1.0392200 1.0392200 0.1048888 1.0547451 1.0509189 1.7767244 1.7767244 0.0685998 1.0680964 1.0680964 1.2662964 1.1775976 1.1775976 1.0390922 1.0390922 1.2942747 1.2942747 0.0000000 1.1127371 0.2385299 0.2238819 1.3698016 0.0685998 0.2001907 0.1422060 0.1245466 0.2413416 0.2721620 0.2161643 0.2202340 
StsY_B     1.1897898 1.1654511 1.2208729 1.1200916 1.1200916 1.0286151 1.0484748 1.0484748 1.0634830 1.0634830 1.0693339 1.0176006 1.0523658 1.0523658 1.1099640 1.1099640 1.0838334 1.0490283 1.0838334 1.0490283 1.1218063 1.1218063 1.0223237 1.0138729 0.9804670 1.0188542 1.0188542 1.1190085 1.1183447 1.1183447 1.0944202 1.0944202 1.1099640 1.1099640 1.0821623 1.0955135 1.0955135 1.0955135 1.0525386 1.0955135 1.0955135 1.1023547 1.1023547 1.1261029 1.1261029 1.0944929 1.0582019 1.0800495 1.0435047 1.0838457 1.0133227 1.1155207 1.0133227 1.1155207 1.0909025 1.1028054 1.0675533 1.0675533 1.2208729 1.1897898 0.9799870 0.9799870 1.0456676 0.8967934 1.0635728 1.0635728 1.0370214 1.0370214 0.9086653 1.3852111 1.1083973 0.4459669 0.8006235 0.8006235 0.8073078 1.0376184 1.0946815 0.5133259 0.9455696 0.9455696 0.9581724 0.8152549 1.0201981 1.1011242 1.0518440 1.1081210 1.1081210 0.1634578 0.1634578 1.1654511 0.9965832 0.9247546 0.9965832 0.9247546 1.1203312 1.4099884 1.4099884 0.4275619 0.4221132 0.4221132 0.8663046 1.1548130 0.4662965 0.4662965 0.8988280 0.8988280 0.9111562 0.9690281 0.9690281 0.9024900 0.8881517 0.8986793 0.8986793 0.9044723 0.8881517 0.8060374 0.8060374 1.2203351 0.8060374 0.4267925 1.3298964 1.3298964 1.1393925 0.4293723 0.4293723 1.1083790 0.8917067 0.8917067 0.8254044 0.8254044 1.1083790 1.1083790 1.1127371 0.0000000 1.0838457 0.9979514 1.0459383 1.1393925 1.1166777 1.0619508 1.1576499 1.0807874 1.0693339 1.0800495 1.0435047 
UK6        0.5442444 0.4021835 0.5623042 0.2846031 0.2846031 0.3260460 0.5214011 0.5214011 0.2197430 0.2197430 0.2277617 0.2160025 0.3135783 0.3135783 0.2195292 0.2195292 0.2449411 0.3040494 0.2449411 0.3040494 0.2187926 0.2187926 0.3144302 0.3090165 0.2499199 0.2977169 0.2977169 0.2131877 0.5028229 0.5028229 0.1786124 0.1786124 0.2131713 0.2131713 0.2055624 0.2171434 0.2171434 0.2140894 0.3051435 0.2077467 0.2077467 0.2123043 0.2123043 0.2256460 0.2256460 0.1530573 0.1279539 0.1339063 0.1326541 0.0000010 0.2474268 0.4887782 0.2474268 0.4887782 0.2567813 0.2452950 0.2420936 0.2420936 0.5623042 0.5442444 0.8628491 0.8628491 0.3763799 1.2305741 1.1883870 1.1883870 1.1484019 1.1484019 1.2072522 1.8750095 1.2273165 1.2030565 0.9874492 0.9874492 0.9944797 1.3329056 1.5498884 1.1656441 1.1767524 1.1767524 1.2358171 0.9969532 1.1957624 1.3510055 1.3256289 1.1902975 1.1902975 1.0616025 1.0616025 0.4021835 1.1967431 1.1245342 1.1967431 1.1245342 1.5484267 1.3873064 1.3873064 1.0993950 1.1080615 1.1080615 1.1546507 0.2344410 1.1047457 1.1047457 1.1301524 1.1301524 1.2064259 1.2361049 1.2361049 1.1510207 1.2360817 1.1200851 1.1200851 1.2137750 1.2360817 0.9929638 0.9929638 0.1948790 1.0080145 1.0896190 1.8571193 1.8571193 0.2074218 1.0926863 1.0926863 1.1772333 1.1430748 1.1430748 1.1182293 1.1182293 1.2158323 1.2158323 0.2385299 1.0838457 0.0000000 0.2581450 1.4810634 0.2074218 0.1013094 0.1717792 0.2218983 0.2686792 0.2277617 0.1339063 0.1326541 
UME        0.5730948 0.4782555 0.5981139 0.2435155 0.2435155 0.1886755 0.5409828 0.5409828 0.1620017 0.1620017 0.1691643 0.3281006 0.1844517 0.1844517 0.3000178 0.3000178 0.2005489 0.1834891 0.2005489 0.1834891 0.2864752 0.2864752 0.1772154 0.1767141 0.1519700 0.1509507 0.1509507 0.2804836 0.5430354 0.5430354 0.2810435 0.2810435 0.2929196 0.2929196 0.2929541 0.2897583 0.2897583 0.2813869 0.1777815 0.2743794 0.2743794 0.3005401 0.3005401 0.2909853 0.2909853 0.2823081 0.2402114 0.2477547 0.2551869 0.2581450 0.1609780 0.5007996 0.1609780 0.5007996 0.1958803 0.3304494 0.2710550 0.2710550 0.5981139 0.5730948 0.8377353 0.8377353 0.4042122 1.2383561 1.1912922 1.1912922 1.0901331 1.0901331 1.2081508 1.8484268 1.2287480 1.1834268 0.9161164 0.9161164 0.9210924 1.3089851 1.3733432 1.1579580 1.0506048 1.0506048 1.1562645 0.9216903 1.1200752 1.3291737 1.2991191 1.2045749 1.2045749 0.9835976 0.9835976 0.4782555 1.1697912 1.1093433 1.1697912 1.1093433 1.4568966 1.4530334 1.4530334 1.0959482 1.1066817 1.1066817 1.0737978 0.2167831 1.0390375 1.0390375 1.2094338 1.2094338 1.2135318 1.2966268 1.2966268 1.2317224 1.2440435 1.1765338 1.1765338 1.2210785 1.2440435 0.9213444 0.9213444 0.2431529 0.9358542 1.0877102 1.8124899 1.8124899 0.2179347 1.0909873 1.0909873 1.1910503 1.2169271 1.2169271 1.0606607 1.0606607 1.2170366 1.2170366 0.2238819 0.9979514 0.2581450 0.0000000 1.3099062 0.2179347 0.2513788 0.2113678 0.2650332 0.2084362 0.1691643 0.2477547 0.2551869 
US5        1.4559856 1.5022720 1.3998686 1.4775475 1.4775475 1.2891640 1.4915322 1.4915322 1.3665799 1.3665799 1.3738149 1.2891710 1.3176926 1.3176926 1.4201032 1.4201032 1.4020468 1.2804204 1.4020468 1.2804204 1.4241675 1.4241675 1.2868619 1.2757153 1.2760089 1.2794484 1.2794484 1.4228499 1.4520238 1.4520238 1.4072070 1.4072070 1.4201032 1.4201032 1.3746373 1.4354369 1.4354369 1.4354369 1.2844856 1.4354369 1.4354369 1.3965461 1.3965461 1.4295751 1.4295751 1.5008140 1.4046475 1.4333370 1.4485716 1.4810634 1.3108737 1.4316726 1.3108737 1.4316726 1.3630054 1.4581836 1.3135602 1.3135602 1.3998686 1.4559856 1.1522783 1.1522783 1.4353628 1.0850384 1.1209835 1.1209835 1.2231601 1.2231601 1.1169782 1.5427758 1.1180333 0.9054070 1.1431589 1.1431589 1.1395277 1.1008509 0.0141905 1.1816872 1.0591830 1.0591830 1.0696346 1.1201525 1.2153160 1.0547282 1.0644954 1.1325380 1.1325380 1.0336717 1.0336717 1.5022720 1.1108801 1.0259249 1.1108801 1.0259249 1.0980140 1.4381158 1.4381158 0.9941468 0.9730982 0.9730982 1.0959607 1.4043856 1.0264965 1.0264965 1.0723712 1.0723712 1.0990996 1.0866316 1.0866316 1.0913614 1.0876453 1.0887178 1.0887178 1.0850384 1.0876453 1.1269856 1.1269856 1.5014151 1.1269856 0.9852570 1.5338508 1.5338508 1.4675294 0.9594310 0.9594310 1.1327983 1.0713138 1.0713138 1.0641364 1.0641364 1.1067120 1.1067120 1.3698016 1.0459383 1.4810634 1.3099062 0.0000000 1.4675294 1.4044249 1.4417233 1.4573299 1.3561299 1.3738149 1.4333370 1.4485716 
US8        0.6044486 0.4352250 0.6041984 0.2934395 0.2934395 0.2873645 0.5794118 0.5794118 0.2450555 0.2450555 0.2533408 0.2686937 0.2563181 0.2563181 0.1797318 0.1797318 0.2294977 0.2477501 0.2294977 0.2477501 0.1680867 0.1680867 0.2703089 0.2695662 0.2383995 0.2690906 0.2690906 0.1626922 0.5962944 0.5962944 0.1564895 0.1564895 0.1737200 0.1737200 0.1558389 0.1698271 0.1698271 0.1631851 0.2486430 0.1572595 0.1572595 0.1675792 0.1675792 0.1744248 0.1744248 0.2772380 0.1840692 0.1907914 0.1929611 0.2074218 0.2246772 0.5241064 0.2246772 0.5241064 0.2380926 0.2383087 0.2597297 0.2597297 0.6041984 0.6044486 0.8930753 0.8930753 0.3772142 1.3485371 1.2922066 1.2922066 1.1529364 1.1529364 1.1951920 1.8507983 1.3473045 1.2973181 1.0459521 1.0459521 1.0656491 1.3742945 1.5306447 1.2632929 1.0905062 1.0905062 1.2452299 1.0535447 1.2081637 1.3837213 1.3645681 1.3056332 1.3056332 1.0794107 1.0794107 0.4352250 1.2149300 1.1614313 1.2149300 1.1614313 1.4649956 1.4288301 1.4288301 1.1569292 1.1582437 1.1582437 1.1745598 0.0624466 1.1347343 1.1347343 1.2582900 1.2582900 1.3228151 1.2939898 1.2939898 1.2583459 1.3547347 1.2381329 1.2381329 1.3305106 1.3547347 1.0533005 1.0533005 0.0668498 1.0690447 1.1254095 1.8155708 1.8155708 0.0000010 1.1436506 1.1436506 1.3059076 1.2657569 1.2657569 1.1133481 1.1133481 1.3351921 1.3351921 0.0685998 1.1393925 0.2074218 0.2179347 1.4675294 0.0000000 0.1922052 0.1392611 0.0964011 0.2303298 0.2533408 0.1907914 0.1929611 
Uc37       0.5547391 0.3889050 0.5350334 0.2635510 0.2635510 0.2931161 0.5124904 0.5124904 0.2164321 0.2164321 0.2242753 0.2149226 0.2736119 0.2736119 0.1749489 0.1749489 0.2207968 0.2585487 0.2207968 0.2585487 0.1633913 0.1633913 0.2821497 0.2813736 0.2437849 0.2871745 0.2871745 0.1580251 0.4832717 0.4832717 0.1794866 0.1794866 0.1689872 0.1689872 0.1512494 0.1741697 0.1741697 0.1716985 0.2656973 0.1637305 0.1637305 0.1629023 0.1629023 0.1696704 0.1696704 0.1818787 0.1120742 0.1178291 0.1209069 0.1013094 0.2472127 0.4631561 0.2472127 0.4631561 0.2464189 0.2035790 0.1956700 0.1956700 0.5350334 0.5547391 0.8602781 0.8602781 0.3791926 1.2249869 1.0920951 1.0920951 1.1845744 1.1845744 1.1654109 1.8333451 1.1558006 1.2005120 0.9995341 0.9995341 1.0140456 1.2233938 1.4628799 1.1175314 1.0899402 1.0899402 1.2012169 1.0062342 1.1821392 1.2403197 1.2140819 1.0946564 1.0946564 1.0930181 1.0930181 0.3889050 1.1640129 1.1003037 1.1640129 1.1003037 1.3899130 1.3155768 1.3155768 1.0707027 1.0790468 1.0790468 1.1414787 0.2025674 1.0312376 1.0312376 1.1164181 1.1164181 1.2010992 1.1698849 1.1698849 1.1175688 1.2304161 1.0913777 1.0913777 1.2083756 1.2304161 1.0022733 1.0022733 0.1715822 1.0172634 1.0758574 1.8162695 1.8162695 0.1922052 1.0640942 1.0640942 1.1098682 1.1180899 1.1180899 1.0710312 1.0710312 1.1448680 1.1448680 0.2001907 1.1166777 0.1013094 0.2513788 1.4044249 0.1922052 0.0000000 0.1217865 0.1931992 0.2237345 0.2242753 0.1178291 0.1209069 
Uc878      0.5366495 0.3680552 0.5138430 0.2229252 0.2229252 0.2755451 0.5079104 0.5079104 0.2361892 0.2361892 0.2444149 0.1994680 0.2320915 0.2320915 0.1607820 0.1607820 0.2320275 0.2362687 0.2320275 0.2362687 0.1494774 0.1494774 0.2586362 0.2579228 0.2188186 0.2599982 0.2599982 0.1474371 0.4968899 0.4968899 0.1503210 0.1503210 0.1549623 0.1549623 0.1494134 0.1609753 0.1609753 0.1587443 0.2371196 0.1529778 0.1529778 0.1609981 0.1609981 0.1555818 0.1555818 0.2087678 0.1417588 0.1479351 0.1532978 0.1717792 0.2271704 0.4339548 0.2271704 0.4339548 0.2269854 0.1907077 0.1742337 0.1742337 0.5138430 0.5366495 0.8597686 0.8597686 0.3528433 1.2081766 1.1384285 1.1384285 1.1455070 1.1455070 1.0944758 1.7394457 1.1870503 1.1642026 0.9587201 0.9587201 0.9769072 1.2431287 1.5038580 1.1148695 1.0627900 1.0627900 1.1910856 0.9657472 1.1723208 1.2607530 1.2338161 1.1517859 1.1517859 1.0089258 1.0089258 0.3680552 1.1215527 1.0700640 1.1215527 1.0700640 1.4218260 1.3645571 1.3645571 1.0924429 1.1009998 1.1009998 1.1026079 0.1517171 1.0389004 1.0389004 1.1138180 1.1138180 1.1844984 1.1792436 1.1792436 1.1128675 1.2172776 1.0979419 1.0979419 1.1917304 1.2172776 0.9654417 0.9654417 0.1562798 0.9800282 1.0697031 1.7232673 1.7232673 0.1392611 1.0869959 1.0869959 1.1520467 1.1206416 1.1206416 1.0600290 1.0600290 1.1759417 1.1759417 0.1422060 1.0619508 0.1717792 0.2113678 1.4417233 0.1392611 0.1217865 0.0000000 0.1734137 0.2072333 0.2444149 0.1479351 0.1532978 
Ue26       0.6215658 0.4640470 0.6085370 0.3077885 0.3077885 0.3138771 0.6064580 0.6064580 0.2661352 0.2661352 0.2747412 0.2759672 0.2949938 0.2949938 0.1913874 0.1913874 0.2604468 0.2858851 0.2604468 0.2858851 0.1907614 0.1907614 0.3100147 0.3041431 0.2558795 0.2933667 0.2933667 0.1853090 0.5887157 0.5887157 0.1660628 0.1660628 0.1852951 0.1852951 0.1781627 0.1822033 0.1822033 0.1753941 0.2869034 0.1686959 0.1686959 0.1845720 0.1845720 0.1972849 0.1972849 0.2951901 0.2200796 0.2272210 0.2258198 0.2218983 0.2508716 0.5344720 0.2508716 0.5344720 0.2383587 0.2771245 0.2584231 0.2584231 0.6085370 0.6215658 0.8947194 0.8947194 0.4032610 1.2895538 1.1417073 1.1417073 1.1257703 1.1257703 1.1216700 1.6688550 1.2070722 1.2472836 0.9862762 0.9862762 1.0049325 1.2428179 1.5206991 1.2296419 0.9847448 0.9847448 1.1511624 0.9934827 1.1662070 1.2627267 1.2358484 1.1585933 1.1585933 1.1221613 1.1221613 0.4640470 1.1363566 1.0897368 1.1363566 1.0897368 1.4568046 1.3377146 1.3377146 1.1171827 1.1355855 1.1355855 1.0917697 0.1127020 1.0858471 1.0858471 1.1952794 1.1952794 1.2647550 1.1883251 1.1883251 1.1957688 1.2953858 1.1699302 1.1699302 1.2722375 1.2953858 0.9931962 0.9931962 0.1117506 1.0081369 1.1033826 1.6552798 1.6552798 0.0964011 1.1199443 1.1199443 1.1588512 1.2023742 1.2023742 1.0503995 1.0503995 1.1959078 1.1959078 0.1245466 1.1576499 0.2218983 0.2650332 1.4573299 0.0964011 0.1931992 0.1734137 0.0000000 0.2353467 0.2747412 0.2272210 0.2258198 
UsB        0.5911244 0.5267567 0.6040738 0.2603259 0.2603259 0.2230964 0.6033163 0.6033163 0.1990089 0.1990089 0.2064369 0.2994316 0.2072598 0.2072598 0.2579987 0.2579987 0.2004750 0.2113813 0.2004750 0.2113813 0.2522603 0.2522603 0.2163800 0.2157905 0.1973675 0.2363324 0.2363324 0.2492308 0.6079741 0.6079741 0.2681886 0.2681886 0.2584162 0.2584162 0.2382899 0.2659618 0.2659618 0.2622667 0.2121123 0.2555847 0.2555847 0.2513985 0.2513985 0.2563036 0.2563036 0.2868246 0.2071217 0.2141618 0.2186694 0.2686792 0.1850974 0.5287967 0.1850974 0.5287967 0.0707930 0.3065357 0.2743462 0.2743462 0.6040738 0.5911244 0.8751357 0.8751357 0.4129487 1.1973060 1.1522953 1.1522953 1.2021212 1.2021212 1.1449234 1.8393220 1.1856319 1.1783016 1.1019277 1.1019277 1.1221828 1.2509462 1.4156646 1.2842344 1.0556919 1.0556919 1.2332436 1.1097095 1.1327519 1.2674905 1.2415843 1.1617442 1.1617442 1.0496874 1.0496874 0.5267567 1.1037831 1.0638619 1.1037831 1.0638619 1.3888973 1.4261299 1.4261299 1.1896078 1.1990526 1.1990526 1.0774592 0.2248661 1.0961664 1.0961664 1.1610773 1.1610773 1.1737828 1.2346199 1.2346199 1.1771771 1.2062853 1.1463685 1.1463685 1.1809784 1.2062853 1.1095104 1.1095104 0.2518361 1.1063205 1.1654737 1.8046494 1.8046494 0.2303298 1.1827788 1.1827788 1.1620060 1.1700179 1.1700179 1.0875466 1.0875466 1.1862643 1.1862643 0.2413416 1.0807874 0.2686792 0.2084362 1.3561299 0.2303298 0.2237345 0.2072333 0.2353467 0.0000000 0.2064369 0.2141618 0.2186694 
bal        0.5572133 0.4920682 0.5936387 0.2352703 0.2352703 0.1565888 0.5719424 0.5719424 0.0047330 0.0047330 0.0000010 0.3070563 0.1474692 0.1474692 0.2821209 0.2821209 0.1777729 0.1500890 0.1777729 0.1500890 0.2810868 0.2810868 0.1332017 0.1438044 0.0983394 0.1138197 0.1138197 0.2875181 0.5833378 0.5833378 0.2775118 0.2775118 0.2748687 0.2748687 0.2657853 0.2857927 0.2857927 0.2815957 0.1445133 0.2815957 0.2815957 0.2736044 0.2736044 0.2890128 0.2890128 0.2959590 0.2149767 0.2223050 0.2117081 0.2277617 0.1080735 0.5445651 0.1080735 0.5445651 0.1697883 0.3226648 0.2740463 0.2740463 0.5936387 0.5572133 0.8479317 0.8479317 0.4268243 1.2190073 1.2742569 1.2742569 1.0492348 1.0492348 1.1615594 1.7838761 1.2433019 1.2003484 0.9689120 0.9689120 0.9861137 1.3377588 1.4400538 1.1125003 1.1162845 1.1162845 1.1481091 0.9746723 1.1546034 1.3616602 1.3303391 1.2601732 1.2601732 1.0695293 1.0695293 0.4920682 1.1260398 1.0774707 1.1260398 1.0774707 1.4504922 1.3539131 1.3539131 1.1612778 1.1727401 1.1727401 1.0218242 0.2663827 1.0858244 1.0858244 1.1724539 1.1724539 1.1944378 1.3717578 1.3717578 1.1737760 1.2189397 1.1266668 1.1266668 1.2019296 1.2189397 0.9743679 0.9743679 0.2530060 0.9893144 1.1525540 1.7490165 1.7490165 0.2533408 1.1561055 1.1561055 1.2458438 1.1863260 1.1863260 1.0371360 1.0371360 1.2485539 1.2485539 0.2721620 1.0693339 0.2277617 0.1691643 1.3738149 0.2533408 0.2242753 0.2444149 0.2747412 0.2064369 0.0000000 0.2223050 0.2117081 
tei_1      0.5248544 0.4087236 0.5449319 0.2114679 0.2114679 0.2949050 0.5131469 0.5131469 0.2145017 0.2145017 0.2223050 0.2170579 0.2631053 0.2631053 0.2055174 0.2055174 0.2549568 0.2656619 0.2549568 0.2656619 0.1934462 0.1934462 0.2863065 0.2855259 0.2558097 0.2903287 0.2903287 0.1991421 0.5027042 0.5027042 0.1864221 0.1864221 0.1992626 0.1992626 0.1806322 0.2144448 0.2144448 0.2114413 0.2594510 0.2051484 0.2051484 0.1928352 0.1928352 0.1876264 0.1876264 0.2072741 0.0045281 0.0000010 0.0048623 0.1339063 0.2129756 0.4628380 0.2129756 0.4628380 0.2456482 0.2295905 0.1933852 0.1933852 0.5449319 0.5248544 0.8541309 0.8541309 0.4067784 1.2182635 1.1313930 1.1313930 1.1201765 1.1201765 1.1509645 1.8305362 1.1660198 1.1559148 0.9832634 0.9832634 1.0020635 1.2407435 1.4812826 1.1100441 1.1403471 1.1403471 1.2690975 0.9942295 1.1427600 1.2572742 1.2313205 1.1425673 1.1425673 1.0783337 1.0783337 0.4087236 1.1474390 1.0905616 1.1474390 1.0905616 1.5083231 1.3303141 1.3303141 1.0722626 1.0807448 1.0807448 1.1251466 0.2107899 1.0202533 1.0202533 1.1071683 1.1071683 1.1942530 1.1686964 1.1686964 1.1436397 1.2181942 1.0878817 1.0878817 1.2015734 1.2181942 0.9902340 0.9902340 0.1956416 1.0052925 1.0495385 1.8131043 1.8131043 0.1907914 1.0655536 1.0655536 1.1428298 1.1135972 1.1135972 1.0578457 1.0578457 1.1666400 1.1666400 0.2161643 1.0800495 0.1339063 0.2477547 1.4333370 0.1907914 0.1178291 0.1479351 0.2272210 0.2141618 0.2223050 0.0000000 0.0048623 
tei_2      0.5397749 0.3970172 0.5496956 0.2067232 0.2067232 0.2782166 0.5311997 0.5311997 0.2035702 0.2035702 0.2117081 0.2212129 0.2481537 0.2481537 0.2024900 0.2024900 0.2687648 0.2509796 0.2687648 0.2509796 0.1896246 0.1896246 0.2737832 0.2729785 0.2416014 0.2779855 0.2779855 0.1957000 0.5237999 0.5237999 0.1888256 0.1888256 0.1958259 0.1958259 0.1760003 0.2051788 0.2051788 0.2021011 0.2444245 0.2021011 0.2021011 0.1889875 0.1889875 0.1834240 0.1834240 0.2086744 0.0000010 0.0048623 0.0000010 0.1326541 0.2101041 0.4795554 0.2101041 0.4795554 0.2526232 0.2135374 0.1897233 0.1897233 0.5496956 0.5397749 0.8390657 0.8390657 0.4124258 1.2048882 1.1970320 1.1970320 1.1392515 1.1392515 1.1575405 1.7001441 1.2090652 1.1480341 0.9838305 0.9838305 1.0034900 1.2364087 1.4998484 1.1165568 1.1566426 1.1566426 1.2635480 0.9952958 1.1158786 1.2710679 1.2436287 1.2094743 1.2094743 1.0800167 1.0800167 0.3970172 1.1707791 1.1104832 1.1707791 1.1104832 1.4637382 1.3668906 1.3668906 1.0847500 1.0938648 1.0938648 1.1462413 0.2078948 1.0333128 1.0333128 1.1136136 1.1136136 1.1795285 1.2607000 1.2607000 1.1382720 1.2047627 1.0928664 1.0928664 1.1872753 1.2047627 0.9911194 0.9911194 0.1922094 1.0068678 1.0604807 1.6818091 1.6818091 0.1929611 1.0776145 1.0776145 1.2097631 1.1205381 1.1205381 1.0734273 1.0734273 1.2097631 1.2097631 0.2202340 1.0435047 0.1326541 0.2551869 1.4485716 0.1929611 0.1209069 0.1532978 0.2258198 0.2186694 0.2117081 0.0048623 0.0000000 
```
