## Supplementary Data 7 for "Structural and evolutionary analyses support reclassification of glycopeptide antibiotics as xyclopeptides": Thioesterase_domains_mafft_iqtree.treefile

```
(A40:0.0000000000,((((((((((A47:0.0000000000,StToN1:0.0000000000):0.0000010000,StTo:0.0000010000)100:0.1567621325,NnsW4_1:0.1352279991)100:0.0523666268,((((AkAan_1:0.0000010000,AkAan_2:0.0000010000)100:0.1273233743,(((((((AmAaD2_3:0.0380210866,(((((AmDeD9_1:0.0000000000,AmDeD9_3:0.0000000000):0.0000000000,dec_2:0.0000000000):0.0000010000,AmDeD9_2:0.0000010000)100:0.0091882627,((((AmKe_2:0.0000000000,van:0.0000000000):0.0000000000,AmOrH:0.0000000000):0.0000010000,AmKe_4:0.0000010000)100:0.0045701803,AmsW69_1:0.0000020372)100:0.0045870674)100:0.0287848238,(AmOrD0:0.0091139417,AmOr_2:0.0045134056)100:0.0142844666)97:0.0090144816)96:0.0213017230,AmOv:0.0091203608)95:0.0088787497,((((AmRgN0:0.0000000000,dec_1:0.0000000000):0.0000000000,AmRg_6:0.0000000000):0.0000000000,AmRg_5:0.0000000000):0.0000010000,AmRg_4:0.0000010000)100:0.0471020902)98:0.0335201269,(((AmBlD4:0.0000000000,AmBlFH:0.0000000000):0.0000023558,AmBlD59_1:0.0000010000)66:0.0000025410,(AmBlD59_2:0.0000010000,bal:0.0000010000)100:0.0047117544)100:0.0578211840)86:0.0175439129,(KbArN5:0.0000010000,KbAr_2:0.0000010000)100:0.0489761692)94:0.0164613833,UME:0.0997711365)80:0.0206111957,((((AmKeF:0.0000000000,ker:0.0000000000):0.0000000000,AmKen_2:0.0000000000):0.0000010000,AmKe_3:0.0000010000)100:0.1083079275,(KbPh:0.0225446420,UsB:0.0463097769)100:0.0596967065)96:0.0143278309)99:0.0450313693)99:0.0425815453,(((AmBr_2:0.1460701393,(((ApRc:0.1164405686,(ApsA3_2:0.0000010000,UK6:0.0000010000)100:0.0373086930)96:0.0265577763,Uc37:0.0402137442)81:0.0138603716,((ApTi:0.0000010000,(ApTi_4:0.0000010000,tei_1:0.0000010000)100:0.0043641863)35:0.0000010000,(ApTi_5:0.0000010000,tei_2:0.0000010000)75:0.0000010000)100:0.0581132531)60:0.0179535840)71:0.0227435327,((((((((((AmJaD4:0.0000000000,AmJa_2:0.0000000000):0.0000000000,risA:0.0000000000):0.0000000000,AmsC0_2:0.0000000000):0.0000010000,AmJa_1:0.0000010000)100:0.0042917455,((AmsMJ_2:0.0000000000,AmsMJ_4:0.0000000000):0.0000010000,AmsMJ_3:0.0000025710)53:0.0000010000)71:0.0000025680,((((((((AmLrN2_1:0.0000000000,ris:0.0000000000):0.0000000000,AmRo_1:0.0000000000):0.0000000000,AmLr_1:0.0000000000):0.0000000000,AmLr_2:0.0000000000):0.0000000000,AmsW97:0.0000000000):0.0000010000,AmLrN2_2:0.0000010000)48:0.0000021446,(AmRo_2:0.0042701270,(AmsW9_1:0.0000010000,AmsW9_2:0.0000010000)100:0.0042966639)18:0.0000020657)22:0.0000028143,(AmsTN:0.0042833975,(AmsW8_1:0.0000010000,AmsW8_2:0.0000010000)99:0.0042853548)96:0.0042986624)65:0.0042782496)92:0.0046322318,(((AmsW1_1:0.0000010000,AmsW1_2:0.0000010000)99:0.0044091320,AmsW5_2:0.0000010000)100:0.0043858892,(AmsW6_1:0.0000010000,AmsW6_2:0.0000010000)55:0.0000010000)98:0.0082794825)98:0.0202469947,(AmsBJ_3:0.0000010000,AmsBJ_4:0.0000010000)100:0.0156041395)100:0.0540293646,((StsAN:0.0184929622,StsY_A:0.0277248556)100:0.0193343988,((StsMC:0.0410217273,(StsW00:0.0000010000,US8:0.0000010000)100:0.0228380836)90:0.0056486196,Ue26:0.0636960643)90:0.0180355110)100:0.0476071374)94:0.0232048284,Kus:0.1314723761)67:0.0097652693)62:0.0197089193,Uc878:0.0360745621)78:0.0273731761)93:0.0151189245,(NcTr_1:0.0000010000,NcTr_2:0.0000010000)100:0.0928676678)100:0.1097667984)99:0.0797040903,(((NnsA5_2:0.0000000000,kis:0.0000000000):0.0000028337,NnsA5_3:0.0000024248)100:0.5365681966,(((((((((((StAc:0.0043625211,StsC25:0.0043639680)6:0.0000020951,StsCT:0.0000010000)18:0.0000025256,(StsC8:0.0000021175,StsCY:0.0000021176)100:0.0043877833)100:0.0363224569,StsC3:0.0283786873)100:0.0161356726,(StsCM_1:0.0000010000,StsCM_2:0.0000020165)100:0.0181493567)90:0.0085731634,(StsW38_1:0.0000010000,StsW38_2:0.0000010000)100:0.0047012729)56:0.0081621414,(StsC09_1:0.0000027585,StsC09_2:0.0000021555)93:0.0000022140)100:0.3842213294,(((((StAfJ3_1:0.0000010000,StAfJ3_2:0.0000010000)100:0.0281089932,(StAua_2:0.0000021373,((((((((StRi1:0.0000000000,StRi_5:0.0000000000):0.0000000000,StRi_3:0.0000000000):0.0000000000,StRir_1:0.0000000000):0.0000000000,StRi_1:0.0000000000):0.0000000000,StRir_20:0.0000000000):0.0000000000,StRi_6:0.0000000000):0.0000010000,StRiR_1:0.0000010000)100:0.0044650057,(StsW25_2:0.0000010000,((StsW83_1:0.0000000000,rim:0.0000000000):0.0000010000,StsW83_2:0.0000010000)83:0.0000010000)71:0.0000021146)99:0.0134931876)99:0.0113639250)100:0.1492925170,((StCr:0.0175282123,StPo:0.0043887133)99:0.0105444677,StMo_1:0.0218098954)100:0.0294750259)62:0.0368494576,(StsC2_1:0.0000010000,StsC2_2:0.0000010000)100:0.0238482242)100:0.5379436356,(((((StAvMA_2:0.1650294583,(StDu:0.1261640005,(StsBA_1:0.0000010000,StsBA_2:0.0000010000)100:0.0298300750)100:0.1579309626)99:0.0763630890,((StX:0.0140624311,(((((StX_1:0.0000000000,StX_3:0.0000000000):0.0000000000,StsMU:0.0000000000):0.0000000000,StX_4:0.0000000000):0.0000010000,StX_2:0.0000010000)83:0.0000028144,(StsW0_1:0.0000010000,StsW0_2:0.0000010000)100:0.0046270199)95:0.0046547302)66:0.0028752511,StsS0:0.0064729580)100:0.1488549664)76:0.0286628149,((StSe_1:0.0000010000,StSe_2:0.0000010000)100:0.0774759889,StsY_B:0.0889406021)100:0.1874180578)100:0.1961916451,((((StCar_1:0.0000000000,StCar_4:0.0000000000):0.0000020293,StCar_2:0.0000010000)96:0.0044737483,((StCar_3:0.0044426248,StLaN18:0.0044410458)32:0.0000028708,(((StsK_1:0.0000000000,StsW2_2:0.0000000000):0.0000000000,StsTu:0.0000000000):0.0000010000,StsK_3:0.0000010000)65:0.0000010000)16:0.0000010000)82:0.0044568765,StsPA_1:0.0000021037)100:0.3797445057)90:0.0545920960,((StDa_1:0.0089786071,US5:0.0051312841)100:0.5809243362,StVrN_A:0.5424528695)96:0.1292841851)77:0.0735117200)49:0.0205586170)54:0.0314017808,((((((StAfa_2:0.0000000000,StFr_3:0.0000000000):0.0000010000,StAfa_6:0.0000010000)100:0.1355464300,StLtNB:0.1762425761)82:0.0446665763,((StAn_2:0.0822797051,Sts1:0.0616937221)96:0.0551486868,(StsW52_1:0.0000010000,StsW52_2:0.0000010000)100:0.0232349209)100:0.1291906179)90:0.0912428520,((StVe_1:0.0000010000,StVe_4:0.0000010000)100:0.0487747385,(StVe_3:0.0000028017,StVe_5:0.0000010000)100:0.0116901961)100:0.1423937800)100:0.2496933179,(StFo_1:0.0000010000,StFo_2:0.0000010000)100:0.4959970044)55:0.0871251456)12:0.0000025711,((StAq:0.0098462408,(StsTL_1:0.0000010000,StsTL_3:0.0000010000)86:0.0027936258)100:0.8118389303,StFu:0.4118256472)80:0.1465496626)47:0.0860497528,(StVrN_B:0.0000010000,StVr_1_A:0.0000022357)100:0.6846199552)98:0.1934067726)100:0.2487002525)100:0.0950530378,(AmAzD3_3:0.0000010000,AmAzD3_5:0.0000010000)100:0.1570689480)100:0.0838536761,(AmVs_1:0.0000010000,AmVs_2:0.0000010000)100:0.0808305259)98:0.0251436151,(KbAr_1:0.0000024254,KbAr_3:0.0000026485)100:0.0219529536)100:0.0923851754,(A50:0.0000010000,NnCxD5_1:0.0000010000)100:0.0409546067)100:0.0144432826,NnGe:0.0000027728):0.0000020523,NnGeA9:0.0000000000);
```
