## Supplementary Data 7 for "Structural and evolutionary analyses support reclassification of glycopeptide antibiotics as xyclopeptides": TIGR01720_domains_0_mafft_iqtree.bionj

```
(StAq:-0.00030511618,((StDa_1:0.019078024,US5:0.074490793):0.32961407,StFu:0.39846787):0.47760552,(StsTL_3:5e-07,StsTL_1:5e-07):0.054572761);
```
