## Supplementary Data 7 for "Structural and evolutionary analyses support reclassification of glycopeptide antibiotics as xyclopeptides": TIGR01720_domains_0_mafft_iqtree.ckp

```
--- # IQ-TREE Checkpoint ver >= 1.6
CandidateSet:
 00: -963.417310508 (0:0.0151864517,((1:0.0258936524,5:0.0639975371):0.2924164905,2:0.3511348439):0.4156029542,(3:0.0000010000,4:0.0000010000):0.04115817789);
 01: -968.704355376 (0:0.0580177414,(((1:0.0256587954,5:0.0583351447):0.3354098804,2:0.3397402188):0.4913457254,3:0.0000010000):1e-06,4:0.0000010000);
 02: -968.704355376 (0:0.0580177414,(((1:0.0256587954,5:0.0583351447):0.3354098804,2:0.3397402188):0.4913457254,4:0.0000010000):1e-06,3:0.0000010000);
 03: -976.273684514 (0:0.0198274808,((1:0.0274364726,2:0.6204670810):2.592950529e-06,5:0.0602976983):0.7214116394,(3:0.0000010000,4:0.0000010000):0.03907319101);
 04: -976.402678582 (0:0.0166355715,(1:0.0305127983,(2:0.6141626633,5:0.0485204422):0.001989984959):0.7143261587,(3:0.0000010000,4:0.0000010000):0.04041710244);
 05: -995.351443608 (0:0.0181231392,(1:0.0294597078,5:0.0645819031):0.7543357565,(2:0.7522896088,(3:0.0000010000,4:0.0000010000):0.03452885412):2.222743672e-06);
 06: -995.854449591 (0:0.0234693399,((1:0.0282331611,5:0.0564449212):0.7005615462,(3:0.0000010000,4:0.0000010000):0.02332036688):2.201606936e-06,2:0.7976576469);
PhyloTree:
 newick: (0:0.0151864517,((1:0.0258936524,5:0.0639975371)99:0.2924164905,2:0.3511348439)100:0.4156029542,(3:0.0000010000,4:0.0000010000)93:0.04115817789);
RateGamma:
 gamma_shape: 1.51544567
StopRule:
 curIteration: 101
 start_real_time: 2334535.187
 time_vec: 
UFBoot:
 000: 7 -937.5632324 -963.7986667 (0,((1,5),2),(3,4));
 001: 13 -906.885498 -963.4173228 (0,((1,5),2),(3,4));
 002: 11 -968.888916 -963.4173228 (0,((1,5),2),(3,4));
 003: 6 -1088.297974 -969.2838949 (0,((1,5),2),(3,4));
 004: 7 -979.520813 -963.6624309 (0,((1,5),2),(3,4));
 005: 7 -940.723877 -963.4266484 (0,((1,5),2),(3,4));
 006: 2 -1018.46051 -963.5794529 (0,((1,5),2),(3,4));
 007: 8 -949.4195557 -963.9232269 (0,((1,5),2),(3,4));
 008: 6 -976.5811768 -963.6624309 (0,((1,5),2),(3,4));
 009: 7 -956.3574829 -964.1000756 (0,((1,5),2),(3,4));
 010: 13 -938.725769 -963.8339981 (0,((1,5),2),(3,4));
 011: 15 -944.5596924 -968.6574091 (0,(((1,5),2),3),4);
 012: 3 -959.0072021 -969.5847551 (0,(((1,5),2),4),3);
 013: 1 -988.2990723 -963.5794524 (0,((1,5),2),(3,4));
 014: 8 -913.7705688 -963.4173228 (0,((1,5),2),(3,4));
 015: 20 -968.2288818 -963.6624309 (0,((1,5),2),(3,4));
 016: 6 -1053.214722 -968.8205544 (0,((1,5),2),(3,4));
 017: 12 -990.4643555 -963.4173228 (0,((1,5),2),(3,4));
 018: 12 -883.0709229 -963.4550806 (0,((1,5),2),(3,4));
 019: 1 -963.4403076 -964.3859802 (0,((1,5),2),(3,4));
 020: 3 -1016.489868 -965.6212326 (0,((1,5),2),(3,4));
 021: 8 -1066.349976 -963.4240065 (0,((1,5),2),(3,4));
 022: 9 -1034.808838 -963.5497752 (0,((1,5),2),(3,4));
 023: 1 -936.6915283 -963.5652618 (0,((1,5),2),(3,4));
 024: 13 -961.671936 -963.4550806 (0,((1,5),2),(3,4));
 025: 7 -944.5186768 -963.8711307 (0,((1,5),2),(3,4));
 026: 13 -959.4048462 -963.4173228 (0,((1,5),2),(3,4));
 027: 5 -1029.008667 -969.0645906 (0,((1,5),2),(3,4));
 028: 13 -995.9933472 -963.4173228 (0,((1,5),2),(3,4));
 029: 13 -906.5136108 -963.4173228 (0,((1,5),2),(3,4));
 030: 7 -1041.217651 -963.8863581 (0,((1,5),2),(3,4));
 031: 10 -967.47229 -963.4173228 (0,((1,5),2),(3,4));
 032: 13 -972.0117798 -963.5497752 (0,((1,5),2),(3,4));
 033: 12 -922.9414062 -963.4202648 (0,((1,5),2),(3,4));
 034: 14 -958.7098389 -963.5497752 (0,((1,5),2),(3,4));
 035: 4 -1004.886597 -969.2838949 (0,((1,5),2),(3,4));
 036: 2 -996.3905029 -964.3859802 (0,((1,5),2),(3,4));
 037: 9 -948.6148071 -968.634399 (0,(((1,5),2),3),4);
 038: 3 -998.0797729 -969.2382069 (0,((1,5),2),(3,4));
 039: 13 -1006.674255 -963.4173228 (0,((1,5),2),(3,4));
 040: 13 -975.1383057 -963.4173228 (0,((1,5),2),(3,4));
 041: 4 -939.9886475 -963.9044407 (0,((1,5),2),(3,4));
 042: 13 -1019.087891 -963.4173228 (0,((1,5),2),(3,4));
 043: 6 -1007.072937 -964.1000756 (0,((1,5),2),(3,4));
 044: 9 -988.7032471 -963.5497752 (0,((1,5),2),(3,4));
 045: 7 -919.8688965 -963.8339981 (0,((1,5),2),(3,4));
 046: 11 -901.800293 -963.6624309 (0,((1,5),2),(3,4));
 047: 7 -893.5874023 -963.8863581 (0,((1,5),2),(3,4));
 048: 9 -944.7731934 -968.6574091 (0,(((1,5),2),4),3);
 049: 7 -914.8162842 -963.7986667 (0,((1,5),2),(3,4));
 050: 3 -1036.803711 -963.8711307 (0,((1,5),2),(3,4));
 051: 4 -875.1314697 -963.9044407 (0,((1,5),2),(3,4));
 052: 10 -957.1171265 -963.4634705 (0,((1,5),2),(3,4));
 053: 6 -964.8321533 -963.9232269 (0,((1,5),2),(3,4));
 054: 20 -939.2171631 -963.5497752 (0,((1,5),2),(3,4));
 055: 17 -913.8482666 -968.6644103 (0,(((1,5),2),3),4);
 056: 13 -934.8377686 -963.9044407 (0,((1,5),2),(3,4));
 057: 8 -1067.952271 -963.5497752 (0,((1,5),2),(3,4));
 058: 7 -890.4731445 -963.7986667 (0,((1,5),2),(3,4));
 059: 11 -994.4137573 -963.550477 (0,((1,5),2),(3,4));
 060: 1 -1013.614624 -964.3859802 (0,((1,5),2),(3,4));
 061: 3 -926.5426636 -963.7986667 (0,((1,5),2),(3,4));
 062: 5 -1007.724854 -969.2382069 (0,((1,5),2),(3,4));
 063: 8 -940.260376 -969.2141423 (0,(((1,5),2),4),3);
 064: 11 -984.2128906 -963.4550021 (0,((1,5),2),(3,4));
 065: 17 -983.8104858 -968.6444111 (0,(((1,5),2),4),3);
 066: 15 -1002.408325 -963.4173228 (0,((1,5),2),(3,4));
 067: 6 -941.9602051 -963.8339981 (0,((1,5),2),(3,4));
 068: 17 -985.8023682 -963.4550806 (0,((1,5),2),(3,4));
 069: 7 -958.5258789 -963.4173228 (0,((1,5),2),(3,4));
 070: 15 -992.6799927 -963.4807812 (0,((1,5),2),(3,4));
 071: 13 -940.8226318 -963.4807812 (0,((1,5),2),(3,4));
 072: 10 -1027.161987 -963.4173228 (0,((1,5),2),(3,4));
 073: 12 -953.9440918 -963.4240065 (0,((1,5),2),(3,4));
 074: 11 -1064.245972 -963.4550021 (0,((1,5),2),(3,4));
 075: 12 -975.3577271 -963.4550806 (0,((1,5),2),(3,4));
 076: 5 -933.4252319 -963.6365533 (0,((1,5),2),(3,4));
 077: 10 -1011.063354 -963.4550806 (0,((1,5),2),(3,4));
 078: 1 -954.7841797 -963.7869936 (0,((1,5),2),(3,4));
 079: 13 -1006.329102 -965.6212326 (0,((1,5),2),(3,4));
 080: 5 -998.6809082 -969.2382069 (0,((1,5),2),(3,4));
 081: 14 -1034.168335 -963.9044407 (0,((1,5),2),(3,4));
 082: 15 -986.3514404 -963.9232269 (0,((1,5),2),(3,4));
 083: 11 -946.3133545 -963.4807812 (0,((1,5),2),(3,4));
 084: 3 -966.5244141 -964.3859802 (0,((1,5),2),(3,4));
 085: 15 -910.2376709 -963.4173228 (0,((1,5),2),(3,4));
 086: 18 -1012.285034 -963.4173228 (0,((1,5),2),(3,4));
 087: 12 -1016.704834 -963.4173228 (0,((1,5),2),(3,4));
 088: 9 -988.8190918 -963.4173228 (0,((1,5),2),(3,4));
 089: 9 -945.6723633 -963.4807812 (0,((1,5),2),(3,4));
 090: 14 -986.1209717 -963.550477 (0,((1,5),2),(3,4));
 091: 17 -857.427124 -968.6430198 (0,(((1,5),2),3),4);
 092: 19 -963.907959 -968.6183949 (0,(((1,5),2),3),4);
 093: 13 -923.4041748 -963.4173228 (0,((1,5),2),(3,4));
 094: 13 -946.909668 -963.8339981 (0,((1,5),2),(3,4));
 095: 13 -997.9876099 -963.6624309 (0,((1,5),2),(3,4));
 096: 15 -988.9606323 -963.8339981 (0,((1,5),2),(3,4));
 097: 11 -1004.121948 -963.4173228 (0,((1,5),2),(3,4));
 098: 9 -962.1959839 -963.4173228 (0,((1,5),2),(3,4));
 099: 10 -953.0974731 -963.7986667 (0,((1,5),2),(3,4));
 100: 13 -913.3063965 -963.4173228 (0,((1,5),2),(3,4));
 101: 10 -940.7181396 -963.4202648 (0,((1,5),2),(3,4));
 102: 5 -965.6027832 -963.4807812 (0,((1,5),2),(3,4));
 103: 9 -961.2894287 -963.4173228 (0,((1,5),2),(3,4));
 104: 9 -911.3869629 -963.8339981 (0,((1,5),2),(3,4));
 105: 16 -950.8278809 -963.4550806 (0,((1,5),2),(3,4));
 106: 9 -1007.493042 -963.4173228 (0,((1,5),2),(3,4));
 107: 2 -1004.469116 -963.9044407 (0,((1,5),2),(3,4));
 108: 9 -855.7297363 -963.4266484 (0,((1,5),2),(3,4));
 109: 1 -1042.633911 -964.3859802 (0,((1,5),2),(3,4));
 110: 11 -901.6143188 -963.4173228 (0,((1,5),2),(3,4));
 111: 6 -971.4567261 -963.5497752 (0,((1,5),2),(3,4));
 112: 2 -996.2340088 -965.6212326 (0,((1,5),2),(3,4));
 113: 12 -852.8893433 -963.4173228 (0,((1,5),2),(3,4));
 114: 11 -878.7177734 -963.4550806 (0,((1,5),2),(3,4));
 115: 3 -969.5990601 -963.6624309 (0,((1,5),2),(3,4));
 116: 9 -911.7913208 -968.7043275 (0,(((1,5),2),4),3);
 117: 16 -994.6987915 -963.4173228 (0,((1,5),2),(3,4));
 118: 17 -1012.128967 -963.4173228 (0,((1,5),2),(3,4));
 119: 11 -974.7941895 -963.4173228 (0,((1,5),2),(3,4));
 120: 2 -981.3144531 -965.6212326 (0,((1,5),2),(3,4));
 121: 8 -999.0168457 -963.4807812 (0,((1,5),2),(3,4));
 122: 1 -1025.18457 -964.3859802 (0,((1,5),2),(3,4));
 123: 21 -962.8983765 -968.6328975 (0,(((1,5),2),4),3);
 124: 12 -964.5211182 -963.8339981 (0,((1,5),2),(3,4));
 125: 14 -979.5172119 -963.9232269 (0,((1,5),2),(3,4));
 126: 12 -899.9043579 -963.4222164 (0,((1,5),2),(3,4));
 127: 7 -965.838623 -963.4550021 (0,((1,5),2),(3,4));
 128: 4 -927.5686035 -963.4550806 (0,((1,5),2),(3,4));
 129: 10 -906.3579102 -963.4240065 (0,((1,5),2),(3,4));
 130: 14 -983.0021973 -963.4173228 (0,((1,5),2),(3,4));
 131: 14 -1004.664001 -963.4807812 (0,((1,5),2),(3,4));
 132: 12 -969.4765625 -963.4550806 (0,((1,5),2),(3,4));
 133: 5 -970.5773926 -963.8863581 (0,((1,5),2),(3,4));
 134: 5 -903.9942627 -963.9044407 (0,((1,5),2),(3,4));
 135: 8 -896.1846924 -963.4550806 (0,((1,5),2),(3,4));
 136: 1 -918.4284668 -963.9044407 (0,((1,5),2),(3,4));
 137: 11 -999.7974854 -963.6624309 (0,((1,5),2),(3,4));
 138: 8 -948.8477783 -963.6365533 (0,((1,5),2),(3,4));
 139: 15 -921.5441284 -963.4266484 (0,((1,5),2),(3,4));
 140: 4 -946.5549316 -963.7986667 (0,((1,5),2),(3,4));
 141: 11 -935.7371826 -969.2269051 (0,(((1,5),2),4),3);
 142: 5 -992.9788818 -976.3626886 (0,(1,(2,5)),(3,4));
 143: 5 -968.0780029 -964.1274795 (0,((1,5),2),(3,4));
 144: 11 -955.3790283 -963.6624309 (0,((1,5),2),(3,4));
 145: 1 -973.9146729 -963.9044407 (0,((1,5),2),(3,4));
 146: 11 -1016.023682 -968.8205544 (0,((1,5),2),(3,4));
 147: 6 -952.2810669 -963.8863581 (0,((1,5),2),(3,4));
 148: 12 -942.4071045 -963.8339981 (0,((1,5),2),(3,4));
 149: 19 -969.694519 -968.6430198 (0,(((1,5),2),3),4);
 150: 11 -909.1103516 -963.4550806 (0,((1,5),2),(3,4));
 151: 2 -974.2609863 -963.9044407 (0,((1,5),2),(3,4));
 152: 7 -940.0460205 -964.1274795 (0,((1,5),2),(3,4));
 153: 8 -940.8845215 -963.8339981 (0,((1,5),2),(3,4));
 154: 11 -978.3945312 -969.3835659 (0,(((1,5),2),4),3);
 155: 1 -928.4544678 -963.5652618 (0,((1,5),2),(3,4));
 156: 6 -922.0915527 -963.7986667 (0,((1,5),2),(3,4));
 157: 18 -970.0950317 -969.4022393 (0,(((1,5),2),4),3);
 158: 10 -912.9929199 -963.4173228 (0,((1,5),2),(3,4));
 159: 3 -962.0011597 -963.9044407 (0,((1,5),2),(3,4));
 160: 10 -906.4660034 -963.5794529 (0,((1,5),2),(3,4));
 161: 8 -933.1929932 -964.1000756 (0,((1,5),2),(3,4));
 162: 6 -960.4735107 -963.8829721 (0,((1,5),2),(3,4));
 163: 10 -936.4864502 -963.6624309 (0,((1,5),2),(3,4));
 164: 13 -968.883728 -963.8339981 (0,((1,5),2),(3,4));
 165: 5 -957.7942505 -963.7986667 (0,((1,5),2),(3,4));
 166: 8 -892.6629639 -963.8829721 (0,((1,5),2),(3,4));
 167: 16 -986.1202393 -963.4240065 (0,((1,5),2),(3,4));
 168: 2 -1056.485107 -963.5794529 (0,((1,5),2),(3,4));
 169: 5 -940.3511963 -963.7986667 (0,((1,5),2),(3,4));
 170: 7 -913.4315186 -963.8339981 (0,((1,5),2),(3,4));
 171: 5 -1006.950012 -963.550477 (0,((1,5),2),(3,4));
 172: 7 -1002.0896 -963.4807812 (0,((1,5),2),(3,4));
 173: 16 -949.1533203 -968.6181562 (0,(((1,5),2),4),3);
 174: 11 -979.3226318 -963.8339981 (0,((1,5),2),(3,4));
 175: 11 -902.6083984 -963.6624309 (0,((1,5),2),(3,4));
 176: 12 -1037.956299 -963.4173228 (0,((1,5),2),(3,4));
 177: 10 -955.9510498 -968.6574091 (0,(((1,5),2),3),4);
 178: 12 -897.5720215 -963.4550806 (0,((1,5),2),(3,4));
 179: 9 -1038.691284 -963.8966339 (0,((1,5),2),(3,4));
 180: 6 -927.7998047 -963.6624309 (0,((1,5),2),(3,4));
 181: 5 -1012.582642 -969.0645906 (0,((1,5),2),(3,4));
 182: 15 -985.2828979 -963.550477 (0,((1,5),2),(3,4));
 183: 11 -986.0432129 -963.4173228 (0,((1,5),2),(3,4));
 184: 1 -926.2302246 -963.9044407 (0,((1,5),2),(3,4));
 185: 1 -986.2346191 -964.3859802 (0,((1,5),2),(3,4));
 186: 12 -919.8995972 -963.6624309 (0,((1,5),2),(3,4));
 187: 4 -1065.324463 -981.5093127 (0,(1,(2,5)),(3,4));
 188: 6 -967.3063354 -963.7986667 (0,((1,5),2),(3,4));
 189: 5 -1014.618958 -968.8205544 (0,((1,5),2),(3,4));
 190: 10 -948.7407227 -963.4550806 (0,((1,5),2),(3,4));
 191: 7 -966.9570312 -963.4173228 (0,((1,5),2),(3,4));
 192: 4 -998.5427246 -965.6212326 (0,((1,5),2),(3,4));
 193: 2 -1039.620361 -963.5794529 (0,((1,5),2),(3,4));
 194: 20 -949.5657959 -964.3859802 (0,((1,5),2),(3,4));
 195: 6 -908.3842773 -963.9232269 (0,((1,5),2),(3,4));
 196: 14 -933.793335 -963.6365533 (0,((1,5),2),(3,4));
 197: 1 -1009.131226 -964.3859802 (0,((1,5),2),(3,4));
 198: 2 -924.7275391 -963.7986667 (0,((1,5),2),(3,4));
 199: 9 -855.380127 -969.1349385 (0,(((1,5),2),4),3);
 200: 17 -981.0274048 -963.4550806 (0,((1,5),2),(3,4));
 201: 16 -917.5181885 -965.6212326 (0,((1,5),2),(3,4));
 202: 9 -1007.500671 -963.6624309 (0,((1,5),2),(3,4));
 203: 10 -949.2357788 -963.4202648 (0,((1,5),2),(3,4));
 204: 11 -999.8225098 -963.8339981 (0,((1,5),2),(3,4));
 205: 14 -977.612793 -963.4173228 (0,((1,5),2),(3,4));
 206: 17 -943.588623 -963.4550021 (0,((1,5),2),(3,4));
 207: 1 -906.1067505 -963.7869936 (0,((1,5),2),(3,4));
 208: 15 -949.229187 -963.4173228 (0,((1,5),2),(3,4));
 209: 6 -910.4902344 -963.8966339 (0,((1,5),2),(3,4));
 210: 2 -894.0374756 -963.9044407 (0,((1,5),2),(3,4));
 211: 11 -981.1644287 -968.8205544 (0,((1,5),2),(3,4));
 212: 1 -930.7091675 -964.3859802 (0,((1,5),2),(3,4));
 213: 9 -976.2041016 -963.8339981 (0,((1,5),2),(3,4));
 214: 11 -996.2713623 -963.4550806 (0,((1,5),2),(3,4));
 215: 8 -997.5924072 -963.4634705 (0,((1,5),2),(3,4));
 216: 3 -923.0540771 -963.7986667 (0,((1,5),2),(3,4));
 217: 15 -892.1080322 -963.4550806 (0,((1,5),2),(3,4));
 218: 16 -942.9345703 -963.4202648 (0,((1,5),2),(3,4));
 219: 20 -944.3065186 -968.7035931 (0,((1,5),2),(3,4));
 220: 21 -964.2578735 -968.6328975 (0,(((1,5),2),4),3);
 221: 11 -1044.023926 -963.4173228 (0,((1,5),2),(3,4));
 222: 14 -971.3084717 -963.4173228 (0,((1,5),2),(3,4));
 223: 13 -961.9276123 -963.6365533 (0,((1,5),2),(3,4));
 224: 10 -973.3442383 -963.4173228 (0,((1,5),2),(3,4));
 225: 10 -994.0160522 -963.4173228 (0,((1,5),2),(3,4));
 226: 3 -1016.414429 -969.2838949 (0,((1,5),2),(3,4));
 227: 5 -885.8966064 -963.7986667 (0,((1,5),2),(3,4));
 228: 16 -980.7109985 -963.8863581 (0,((1,5),2),(3,4));
 229: 15 -972.7982788 -963.4550806 (0,((1,5),2),(3,4));
 230: 12 -1028.774292 -963.8339981 (0,((1,5),2),(3,4));
 231: 10 -912.208374 -963.4240065 (0,((1,5),2),(3,4));
 232: 12 -936.0507812 -968.7043275 (0,(((1,5),2),4),3);
 233: 13 -976.6149292 -963.4173228 (0,((1,5),2),(3,4));
 234: 12 -978.7059326 -963.4173228 (0,((1,5),2),(3,4));
 235: 16 -907.1137695 -964.1000756 (0,((1,5),2),(3,4));
 236: 10 -918.4910278 -963.4266484 (0,((1,5),2),(3,4));
 237: 6 -995.8614502 -963.4240065 (0,((1,5),2),(3,4));
 238: 7 -952.0455322 -963.6624309 (0,((1,5),2),(3,4));
 239: 15 -954.3056641 -963.4173228 (0,((1,5),2),(3,4));
 240: 11 -967.7412109 -963.4173228 (0,((1,5),2),(3,4));
 241: 17 -866.9815674 -963.8339981 (0,((1,5),2),(3,4));
 242: 5 -1009.280701 -969.0645906 (0,((1,5),2),(3,4));
 243: 12 -913.7730713 -963.4173228 (0,((1,5),2),(3,4));
 244: 11 -990.6252441 -976.2087536 (0,((1,2),5),(3,4));
 245: 14 -933.7719727 -963.4173228 (0,((1,5),2),(3,4));
 246: 11 -1027.751221 -963.4550806 (0,((1,5),2),(3,4));
 247: 11 -1026.155762 -963.4807812 (0,((1,5),2),(3,4));
 248: 8 -967.0985718 -963.8829721 (0,((1,5),2),(3,4));
 249: 12 -957.3607178 -963.4173228 (0,((1,5),2),(3,4));
 250: 6 -948.6437378 -963.6624309 (0,((1,5),2),(3,4));
 251: 9 -991.7705688 -978.2293309 (0,(1,(2,5)),(3,4));
 252: 15 -969.2716064 -963.5497752 (0,((1,5),2),(3,4));
 253: 1 -990.1810913 -964.3859802 (0,((1,5),2),(3,4));
 254: 6 -1000.225037 -963.9232269 (0,((1,5),2),(3,4));
 255: 12 -970.3303223 -965.6212326 (0,((1,5),2),(3,4));
 256: 2 -989.8414307 -963.9044407 (0,((1,5),2),(3,4));
 257: 9 -979.020752 -969.1349385 (0,(((1,5),2),4),3);
 258: 1 -940.951416 -963.5652618 (0,((1,5),2),(3,4));
 259: 6 -971.8740234 -968.7043275 (0,(((1,5),2),3),4);
 260: 1 -963.4599609 -963.9044407 (0,((1,5),2),(3,4));
 261: 3 -989.9279785 -964.3859802 (0,((1,5),2),(3,4));
 262: 7 -1005.786011 -963.8339981 (0,((1,5),2),(3,4));
 263: 3 -922.347168 -965.6212326 (0,((1,5),2),(3,4));
 264: 11 -964.3432617 -963.4240065 (0,((1,5),2),(3,4));
 265: 11 -996.2164917 -963.5497752 (0,((1,5),2),(3,4));
 266: 12 -1012.541138 -963.4807812 (0,((1,5),2),(3,4));
 267: 1 -1024.86731 -964.3859802 (0,((1,5),2),(3,4));
 268: 2 -935.3074951 -963.9044407 (0,((1,5),2),(3,4));
 269: 1 -1046.745605 -963.5794524 (0,((1,5),2),(3,4));
 270: 6 -997.4179688 -964.1000756 (0,((1,5),2),(3,4));
 271: 7 -1001.038208 -963.8339981 (0,((1,5),2),(3,4));
 272: 20 -989.6939697 -968.6715245 (0,(((1,5),2),4),3);
 273: 1 -964.4198608 -963.5652618 (0,((1,5),2),(3,4));
 274: 14 -932.932373 -963.4550806 (0,((1,5),2),(3,4));
 275: 15 -984.5661011 -963.4173228 (0,((1,5),2),(3,4));
 276: 14 -942.072998 -963.9232269 (0,((1,5),2),(3,4));
 277: 4 -997.6253662 -963.4807812 (0,((1,5),2),(3,4));
 278: 12 -948.0701904 -963.6365533 (0,((1,5),2),(3,4));
 279: 2 -1034.133667 -963.5794529 (0,((1,5),2),(3,4));
 280: 4 -976.5924683 -963.5497752 (0,((1,5),2),(3,4));
 281: 13 -978.557373 -968.6183949 (0,(((1,5),2),4),3);
 282: 14 -946.6052856 -968.6247633 (0,(((1,5),2),4),3);
 283: 14 -928.0558472 -963.4240065 (0,((1,5),2),(3,4));
 284: 11 -983.8302612 -963.5497752 (0,((1,5),2),(3,4));
 285: 7 -968.3648682 -963.5794529 (0,((1,5),2),(3,4));
 286: 14 -973.2304688 -963.4173228 (0,((1,5),2),(3,4));
 287: 7 -899.7954102 -963.4550806 (0,((1,5),2),(3,4));
 288: 8 -942.1636353 -963.7986667 (0,((1,5),2),(3,4));
 289: 14 -948.520874 -963.4807812 (0,((1,5),2),(3,4));
 290: 11 -935.3377075 -978.229104 (0,(1,(2,5)),(3,4));
 291: 4 -931.9414062 -963.7986667 (0,((1,5),2),(3,4));
 292: 10 -954.8880615 -963.8711307 (0,((1,5),2),(3,4));
 293: 7 -1021.256042 -963.4807812 (0,((1,5),2),(3,4));
 294: 3 -989.565918 -963.550477 (0,((1,5),2),(3,4));
 295: 5 -1021.519287 -963.6624309 (0,((1,5),2),(3,4));
 296: 15 -928.5721436 -963.6624309 (0,((1,5),2),(3,4));
 297: 7 -1001.892944 -963.5497752 (0,((1,5),2),(3,4));
 298: 8 -977.0413818 -963.8339981 (0,((1,5),2),(3,4));
 299: 6 -952.5074463 -969.0645906 (0,((1,5),2),(3,4));
 300: 2 -1019.057861 -974.4839582 (0,((1,5),2),(3,4));
 301: 14 -916.3552246 -963.550477 (0,((1,5),2),(3,4));
 302: 11 -933.6771851 -963.4550021 (0,((1,5),2),(3,4));
 303: 4 -932.4413452 -963.7986667 (0,((1,5),2),(3,4));
 304: 18 -940.7021484 -963.4550021 (0,((1,5),2),(3,4));
 305: 13 -991.9777832 -963.4173228 (0,((1,5),2),(3,4));
 306: 13 -960.5609741 -963.4550806 (0,((1,5),2),(3,4));
 307: 7 -938.536499 -963.8339981 (0,((1,5),2),(3,4));
 308: 9 -962.6679077 -968.7043275 (0,(((1,5),2),3),4);
 309: 8 -975.2127686 -995.7453869 (0,(1,5),(2,(3,4)));
 310: 10 -1016.629456 -963.4173228 (0,((1,5),2),(3,4));
 311: 7 -1005.419312 -963.4173228 (0,((1,5),2),(3,4));
 312: 11 -920.6082153 -963.8863581 (0,((1,5),2),(3,4));
 313: 16 -879.6583252 -963.4173228 (0,((1,5),2),(3,4));
 314: 12 -957.7915039 -963.5497752 (0,((1,5),2),(3,4));
 315: 3 -891.1203613 -963.7986667 (0,((1,5),2),(3,4));
 316: 13 -1018.805298 -963.5497752 (0,((1,5),2),(3,4));
 317: 15 -974.3858643 -963.4173228 (0,((1,5),2),(3,4));
 318: 1 -980.9359741 -964.3859802 (0,((1,5),2),(3,4));
 319: 13 -936.4266357 -963.4266484 (0,((1,5),2),(3,4));
 320: 14 -1008.605591 -965.6212326 (0,((1,5),2),(3,4));
 321: 1 -952.0126343 -963.5652618 (0,((1,5),2),(3,4));
 322: 5 -979.3579712 -963.8863581 (0,((1,5),2),(3,4));
 323: 10 -940.8815918 -963.9044407 (0,((1,5),2),(3,4));
 324: 10 -974.8691406 -963.8863581 (0,((1,5),2),(3,4));
 325: 3 -987.758728 -963.4266484 (0,((1,5),2),(3,4));
 326: 10 -927.9938354 -963.4173228 (0,((1,5),2),(3,4));
 327: 13 -922.3966064 -963.4173228 (0,((1,5),2),(3,4));
 328: 2 -945.9549561 -965.6212326 (0,((1,5),2),(3,4));
 329: 1 -957.1464844 -963.9044407 (0,((1,5),2),(3,4));
 330: 16 -1029.182373 -963.8339981 (0,((1,5),2),(3,4));
 331: 11 -1031.675049 -963.5497752 (0,((1,5),2),(3,4));
 332: 5 -984.2872314 -963.7986667 (0,((1,5),2),(3,4));
 333: 8 -921.5220337 -963.8711307 (0,((1,5),2),(3,4));
 334: 11 -983.1572876 -963.5497752 (0,((1,5),2),(3,4));
 335: 1 -1026.601318 -963.9044407 (0,((1,5),2),(3,4));
 336: 14 -866.4176025 -963.4550021 (0,((1,5),2),(3,4));
 337: 13 -1005.631897 -963.4173228 (0,((1,5),2),(3,4));
 338: 15 -928.2568359 -963.5497752 (0,((1,5),2),(3,4));
 339: 6 -929.68573 -963.7986667 (0,((1,5),2),(3,4));
 340: 2 -1040.4104 -963.5794529 (0,((1,5),2),(3,4));
 341: 13 -962.1903687 -963.9044407 (0,((1,5),2),(3,4));
 342: 13 -997.7537842 -963.4807812 (0,((1,5),2),(3,4));
 343: 15 -914.1602783 -963.4550806 (0,((1,5),2),(3,4));
 344: 10 -980.5391846 -963.7986667 (0,((1,5),2),(3,4));
 345: 5 -975.1173096 -963.8339981 (0,((1,5),2),(3,4));
 346: 2 -1023.877319 -963.9044407 (0,((1,5),2),(3,4));
 347: 6 -946.6848755 -963.7986667 (0,((1,5),2),(3,4));
 348: 1 -955.8527832 -963.9044407 (0,((1,5),2),(3,4));
 349: 15 -969.451416 -963.5497752 (0,((1,5),2),(3,4));
 350: 18 -954.5650635 -963.4173228 (0,((1,5),2),(3,4));
 351: 9 -992.5611572 -963.5497752 (0,((1,5),2),(3,4));
 352: 13 -951.2054443 -963.4173228 (0,((1,5),2),(3,4));
 353: 12 -1015.050781 -968.6247633 (0,(((1,5),2),4),3);
 354: 8 -986.7854614 -963.4550021 (0,((1,5),2),(3,4));
 355: 16 -926.9951782 -963.6365533 (0,((1,5),2),(3,4));
 356: 14 -949.9251709 -963.7986667 (0,((1,5),2),(3,4));
 357: 11 -881.9428711 -963.8863581 (0,((1,5),2),(3,4));
 358: 9 -1010.670776 -963.5497752 (0,((1,5),2),(3,4));
 359: 1 -941.7022095 -963.5794524 (0,((1,5),2),(3,4));
 360: 3 -966.9243164 -963.7986667 (0,((1,5),2),(3,4));
 361: 18 -929.6378174 -963.4173228 (0,((1,5),2),(3,4));
 362: 6 -900.4249878 -963.4634705 (0,((1,5),2),(3,4));
 363: 3 -952.0783691 -963.9044407 (0,((1,5),2),(3,4));
 364: 4 -971.2958374 -965.6212326 (0,((1,5),2),(3,4));
 365: 12 -952.0170898 -963.4173228 (0,((1,5),2),(3,4));
 366: 9 -1012.44519 -963.8829721 (0,((1,5),2),(3,4));
 367: 14 -966.2244263 -963.8339981 (0,((1,5),2),(3,4));
 368: 1 -909.369751 -963.9044407 (0,((1,5),2),(3,4));
 369: 9 -956.6062012 -963.6624309 (0,((1,5),2),(3,4));
 370: 6 -994.4840088 -963.4807812 (0,((1,5),2),(3,4));
 371: 7 -915.6592407 -963.7986667 (0,((1,5),2),(3,4));
 372: 4 -908.6170654 -963.7986667 (0,((1,5),2),(3,4));
 373: 8 -936.190918 -963.8339981 (0,((1,5),2),(3,4));
 374: 6 -998.3079834 -976.4133052 (0,(1,(2,5)),(3,4));
 375: 8 -911.899231 -963.8339981 (0,((1,5),2),(3,4));
 376: 8 -981.0310669 -964.1000756 (0,((1,5),2),(3,4));
 377: 12 -1020.037964 -963.4550806 (0,((1,5),2),(3,4));
 378: 11 -925.1118774 -963.5497752 (0,((1,5),2),(3,4));
 379: 14 -1060.706543 -963.4807812 (0,((1,5),2),(3,4));
 380: 10 -977.0847778 -963.8339981 (0,((1,5),2),(3,4));
 381: 5 -941.2250977 -963.7986667 (0,((1,5),2),(3,4));
 382: 2 -931.2635498 -963.5794529 (0,((1,5),2),(3,4));
 383: 13 -913.3986206 -963.4173228 (0,((1,5),2),(3,4));
 384: 1 -939.5924072 -964.3859802 (0,((1,5),2),(3,4));
 385: 9 -903.8691406 -963.8339981 (0,((1,5),2),(3,4));
 386: 9 -920.3712158 -963.8339981 (0,((1,5),2),(3,4));
 387: 10 -949.6404419 -963.6624309 (0,((1,5),2),(3,4));
 388: 8 -1010.732239 -963.4173228 (0,((1,5),2),(3,4));
 389: 5 -938.2078857 -963.7986667 (0,((1,5),2),(3,4));
 390: 4 -1046.012207 -969.2838949 (0,((1,5),2),(3,4));
 391: 14 -976.2452393 -963.9044407 (0,((1,5),2),(3,4));
 392: 15 -964.3141479 -963.4173228 (0,((1,5),2),(3,4));
 393: 7 -895.7011108 -963.8339981 (0,((1,5),2),(3,4));
 394: 8 -959.0418701 -963.6624309 (0,((1,5),2),(3,4));
 395: 32 -936.5944824 -963.4173228 (0,((1,5),2),(3,4));
 396: 10 -1013.395508 -963.4173228 (0,((1,5),2),(3,4));
 397: 1 -963.411499 -964.3859802 (0,((1,5),2),(3,4));
 398: 11 -1002.059082 -963.7986667 (0,((1,5),2),(3,4));
 399: 6 -952.0715942 -963.4725504 (0,((1,5),2),(3,4));
 400: 1 -940.2808838 -963.7869936 (0,((1,5),2),(3,4));
 401: 12 -983.3787231 -963.4173228 (0,((1,5),2),(3,4));
 402: 4 -1041.364624 -963.4634705 (0,((1,5),2),(3,4));
 403: 6 -899.199585 -963.4550806 (0,((1,5),2),(3,4));
 404: 9 -1034.820557 -963.4550806 (0,((1,5),2),(3,4));
 405: 5 -1041.844482 -963.4634705 (0,((1,5),2),(3,4));
 406: 19 -942.6015625 -963.4173228 (0,((1,5),2),(3,4));
 407: 8 -1013.563293 -963.4807812 (0,((1,5),2),(3,4));
 408: 8 -955.932373 -963.5497752 (0,((1,5),2),(3,4));
 409: 16 -861.1134033 -963.4173228 (0,((1,5),2),(3,4));
 410: 18 -986.6987305 -963.5497752 (0,((1,5),2),(3,4));
 411: 9 -914.4324951 -963.4550806 (0,((1,5),2),(3,4));
 412: 6 -943.5893555 -963.8339981 (0,((1,5),2),(3,4));
 413: 11 -961.385376 -963.4550021 (0,((1,5),2),(3,4));
 414: 9 -985.9190674 -963.4266484 (0,((1,5),2),(3,4));
 415: 7 -1011.187256 -963.5497752 (0,((1,5),2),(3,4));
 416: 13 -924.7507324 -963.4550021 (0,((1,5),2),(3,4));
 417: 8 -945.4252319 -963.8339981 (0,((1,5),2),(3,4));
 418: 7 -938.9467773 -963.8711307 (0,((1,5),2),(3,4));
 419: 6 -938.1046143 -963.6624309 (0,((1,5),2),(3,4));
 420: 2 -929.9456177 -963.6624309 (0,((1,5),2),(3,4));
 421: 4 -915.1064453 -963.7986667 (0,((1,5),2),(3,4));
 422: 7 -957.2856445 -963.7986667 (0,((1,5),2),(3,4));
 423: 3 -998.1248779 -963.9044407 (0,((1,5),2),(3,4));
 424: 16 -944.4494629 -963.4173228 (0,((1,5),2),(3,4));
 425: 15 -995.7481079 -963.8829721 (0,((1,5),2),(3,4));
 426: 16 -955.4689941 -963.4550021 (0,((1,5),2),(3,4));
 427: 12 -986.7445068 -963.4550806 (0,((1,5),2),(3,4));
 428: 11 -920.2510986 -963.4173228 (0,((1,5),2),(3,4));
 429: 6 -1034.253662 -968.8205544 (0,((1,5),2),(3,4));
 430: 20 -966.9630737 -963.550477 (0,((1,5),2),(3,4));
 431: 6 -943.7427368 -964.1000756 (0,((1,5),2),(3,4));
 432: 13 -978.8057861 -963.4173228 (0,((1,5),2),(3,4));
 433: 18 -970.2025146 -963.5497752 (0,((1,5),2),(3,4));
 434: 21 -921.4857178 -968.7043275 (0,(((1,5),2),3),4);
 435: 3 -939.4903564 -963.7986667 (0,((1,5),2),(3,4));
 436: 6 -998.2564697 -969.2382069 (0,((1,5),2),(3,4));
 437: 10 -933.5383911 -963.4550806 (0,((1,5),2),(3,4));
 438: 4 -911.8939209 -963.4550806 (0,((1,5),2),(3,4));
 439: 11 -957.8359375 -963.4173228 (0,((1,5),2),(3,4));
 440: 12 -964.3322754 -963.550477 (0,((1,5),2),(3,4));
 441: 10 -901.5187378 -963.8863581 (0,((1,5),2),(3,4));
 442: 6 -926.5958862 -963.7986667 (0,((1,5),2),(3,4));
 443: 18 -940.4285889 -963.4266484 (0,((1,5),2),(3,4));
 444: 14 -1026.237793 -963.4173228 (0,((1,5),2),(3,4));
 445: 7 -960.2405396 -963.7986667 (0,((1,5),2),(3,4));
 446: 20 -920.340332 -969.145128 (0,(((1,5),2),3),4);
 447: 6 -916.6605225 -963.6624309 (0,((1,5),2),(3,4));
 448: 7 -955.6397705 -963.7986667 (0,((1,5),2),(3,4));
 449: 5 -927.3289795 -963.7986667 (0,((1,5),2),(3,4));
 450: 15 -929.0108643 -963.4173228 (0,((1,5),2),(3,4));
 451: 3 -929.7519531 -963.7986667 (0,((1,5),2),(3,4));
 452: 11 -961.0405884 -963.4807812 (0,((1,5),2),(3,4));
 453: 5 -992.7737427 -964.1000756 (0,((1,5),2),(3,4));
 454: 11 -1007.786865 -963.4173228 (0,((1,5),2),(3,4));
 455: 16 -921.694458 -963.4173228 (0,((1,5),2),(3,4));
 456: 6 -1021.061279 -964.3859802 (0,((1,5),2),(3,4));
 457: 4 -966.166748 -964.3859802 (0,((1,5),2),(3,4));
 458: 15 -940.2548828 -963.5497752 (0,((1,5),2),(3,4));
 459: 11 -966.6740723 -963.9044407 (0,((1,5),2),(3,4));
 460: 7 -921.0184937 -963.6624309 (0,((1,5),2),(3,4));
 461: 11 -915.5716553 -963.4550806 (0,((1,5),2),(3,4));
 462: 12 -912.6790161 -963.4807812 (0,((1,5),2),(3,4));
 463: 15 -909.6876221 -963.4173228 (0,((1,5),2),(3,4));
 464: 6 -955.7745361 -963.7986667 (0,((1,5),2),(3,4));
 465: 9 -959.9637451 -963.9044407 (0,((1,5),2),(3,4));
 466: 9 -1027.38623 -963.8339981 (0,((1,5),2),(3,4));
 467: 7 -1011.389954 -969.2382069 (0,((1,5),2),(3,4));
 468: 10 -994.09021 -963.4550021 (0,((1,5),2),(3,4));
 469: 15 -997.0725098 -963.4807812 (0,((1,5),2),(3,4));
 470: 14 -933.0127563 -963.4173228 (0,((1,5),2),(3,4));
 471: 4 -918.4904175 -963.6365533 (0,((1,5),2),(3,4));
 472: 5 -903.09021 -963.7986667 (0,((1,5),2),(3,4));
 473: 11 -935.5830078 -963.550477 (0,((1,5),2),(3,4));
 474: 15 -976.8912354 -963.4173228 (0,((1,5),2),(3,4));
 475: 15 -968.682373 -963.4173228 (0,((1,5),2),(3,4));
 476: 15 -1000.590637 -963.4550806 (0,((1,5),2),(3,4));
 477: 4 -948.5799561 -963.550477 (0,((1,5),2),(3,4));
 478: 1 -1029.646973 -964.3859802 (0,((1,5),2),(3,4));
 479: 11 -878.4121094 -963.6624309 (0,((1,5),2),(3,4));
 480: 11 -886.1224365 -963.4173228 (0,((1,5),2),(3,4));
 481: 13 -876.8471069 -963.4173228 (0,((1,5),2),(3,4));
 482: 8 -970.4620972 -963.6365533 (0,((1,5),2),(3,4));
 483: 13 -978.7640991 -963.8339981 (0,((1,5),2),(3,4));
 484: 12 -1004.838135 -963.4173228 (0,((1,5),2),(3,4));
 485: 13 -1042.503784 -963.4173228 (0,((1,5),2),(3,4));
 486: 2 -902.4367065 -963.9044407 (0,((1,5),2),(3,4));
 487: 17 -939.0196533 -968.6430185 (0,(((1,5),2),3),4);
 488: 18 -947.0679932 -963.4550806 (0,((1,5),2),(3,4));
 489: 2 -986.2391357 -963.5794529 (0,((1,5),2),(3,4));
 490: 8 -913.1213379 -963.8339981 (0,((1,5),2),(3,4));
 491: 6 -951.3995361 -963.6624309 (0,((1,5),2),(3,4));
 492: 7 -970.0386963 -964.1000756 (0,((1,5),2),(3,4));
 493: 8 -913.8040771 -963.6624309 (0,((1,5),2),(3,4));
 494: 6 -987.9417725 -963.8339981 (0,((1,5),2),(3,4));
 495: 1 -990.1560059 -964.3859802 (0,((1,5),2),(3,4));
 496: 15 -979.0479736 -963.4550806 (0,((1,5),2),(3,4));
 497: 8 -988.7481689 -963.4173228 (0,((1,5),2),(3,4));
 498: 5 -955.4538574 -969.2838949 (0,((1,5),2),(3,4));
 499: 12 -913.5700073 -963.4550806 (0,((1,5),2),(3,4));
 500: 15 -1014.814575 -963.4173228 (0,((1,5),2),(3,4));
 501: 13 -932.4194336 -963.4173228 (0,((1,5),2),(3,4));
 502: 8 -943.8563232 -963.6624309 (0,((1,5),2),(3,4));
 503: 8 -946.4619141 -963.7986667 (0,((1,5),2),(3,4));
 504: 6 -967.7634277 -963.4634705 (0,((1,5),2),(3,4));
 505: 3 -966.0599976 -964.1274795 (0,((1,5),2),(3,4));
 506: 3 -990.2011719 -963.7986667 (0,((1,5),2),(3,4));
 507: 8 -937.1907349 -963.8339981 (0,((1,5),2),(3,4));
 508: 6 -886.4606934 -963.9044407 (0,((1,5),2),(3,4));
 509: 11 -966.1986084 -963.4173228 (0,((1,5),2),(3,4));
 510: 11 -936.9227295 -963.4202648 (0,((1,5),2),(3,4));
 511: 5 -937.1732178 -963.9044407 (0,((1,5),2),(3,4));
 512: 16 -946.6091309 -963.4173228 (0,((1,5),2),(3,4));
 513: 12 -884.0309448 -963.4266484 (0,((1,5),2),(3,4));
 514: 14 -997.9703369 -963.4173228 (0,((1,5),2),(3,4));
 515: 14 -982.6438599 -963.4173228 (0,((1,5),2),(3,4));
 516: 7 -992.5510254 -963.8863581 (0,((1,5),2),(3,4));
 517: 7 -968.5906982 -963.8339981 (0,((1,5),2),(3,4));
 518: 9 -892.628418 -963.9232269 (0,((1,5),2),(3,4));
 519: 3 -989.5165405 -965.6212326 (0,((1,5),2),(3,4));
 520: 20 -943.9310913 -968.6461716 (0,(((1,5),2),4),3);
 521: 12 -1009.487732 -963.5497752 (0,((1,5),2),(3,4));
 522: 12 -957.0085449 -963.550477 (0,((1,5),2),(3,4));
 523: 19 -933.3206787 -968.6540612 (0,(((1,5),2),4),3);
 524: 9 -912.4550781 -963.4634705 (0,((1,5),2),(3,4));
 525: 16 -963.1049805 -963.4807812 (0,((1,5),2),(3,4));
 526: 4 -915.8465576 -963.7986667 (0,((1,5),2),(3,4));
 527: 12 -1026.346558 -963.5497752 (0,((1,5),2),(3,4));
 528: 7 -982.8842163 -963.6624309 (0,((1,5),2),(3,4));
 529: 4 -990.0473633 -969.0645906 (0,((1,5),2),(3,4));
 530: 14 -984.1647949 -963.4266484 (0,((1,5),2),(3,4));
 531: 3 -935.387146 -963.7986667 (0,((1,5),2),(3,4));
 532: 8 -944.2387085 -963.8863581 (0,((1,5),2),(3,4));
 533: 6 -894.1226807 -963.6624309 (0,((1,5),2),(3,4));
 534: 6 -963.4105835 -963.4807812 (0,((1,5),2),(3,4));
 535: 9 -967.6376953 -963.6624309 (0,((1,5),2),(3,4));
 536: 16 -957.9420166 -963.4173228 (0,((1,5),2),(3,4));
 537: 5 -1045.52417 -969.2382069 (0,((1,5),2),(3,4));
 538: 4 -1033.873413 -968.8996342 (0,(((1,5),2),3),4);
 539: 12 -981.2359009 -963.4173228 (0,((1,5),2),(3,4));
 540: 5 -946.7922363 -964.1274795 (0,((1,5),2),(3,4));
 541: 17 -1006.605835 -963.4550806 (0,((1,5),2),(3,4));
 542: 3 -954.8009033 -963.7986667 (0,((1,5),2),(3,4));
 543: 4 -966.22052 -969.1519591 (0,((1,5),2),(3,4));
 544: 1 -958.3207397 -964.3859802 (0,((1,5),2),(3,4));
 545: 7 -915.3285522 -963.8339981 (0,((1,5),2),(3,4));
 546: 9 -869.2574463 -963.6365533 (0,((1,5),2),(3,4));
 547: 11 -1024.001465 -963.6365533 (0,((1,5),2),(3,4));
 548: 5 -985.3865967 -965.6212326 (0,((1,5),2),(3,4));
 549: 9 -985.9052734 -963.550477 (0,((1,5),2),(3,4));
 550: 18 -934.5316162 -963.4173228 (0,((1,5),2),(3,4));
 551: 15 -942.1181641 -963.6624309 (0,((1,5),2),(3,4));
 552: 14 -971.951355 -963.4173228 (0,((1,5),2),(3,4));
 553: 3 -903.0674438 -964.3859802 (0,((1,5),2),(3,4));
 554: 11 -993.7712402 -963.5497752 (0,((1,5),2),(3,4));
 555: 13 -1008.160583 -963.8829721 (0,((1,5),2),(3,4));
 556: 6 -924.4876709 -963.6624309 (0,((1,5),2),(3,4));
 557: 4 -955.8063965 -963.7986667 (0,((1,5),2),(3,4));
 558: 6 -1059.089844 -968.8205544 (0,((1,5),2),(3,4));
 559: 11 -922.9090576 -963.8339981 (0,((1,5),2),(3,4));
 560: 12 -1077.370605 -963.4173228 (0,((1,5),2),(3,4));
 561: 13 -935.4500732 -963.4173228 (0,((1,5),2),(3,4));
 562: 14 -1029.026123 -963.8339981 (0,((1,5),2),(3,4));
 563: 2 -980.7957764 -965.6212326 (0,((1,5),2),(3,4));
 564: 11 -1009.692383 -963.4550806 (0,((1,5),2),(3,4));
 565: 3 -950.4540405 -963.8711307 (0,((1,5),2),(3,4));
 566: 6 -983.1130371 -963.6624309 (0,((1,5),2),(3,4));
 567: 6 -970.3725586 -963.8339981 (0,((1,5),2),(3,4));
 568: 27 -977.47229 -963.4550021 (0,((1,5),2),(3,4));
 569: 14 -913.3977051 -963.4173228 (0,((1,5),2),(3,4));
 570: 18 -951.677063 -963.4173228 (0,((1,5),2),(3,4));
 571: 15 -914.369812 -964.3859802 (0,((1,5),2),(3,4));
 572: 10 -895.9041138 -963.8339981 (0,((1,5),2),(3,4));
 573: 11 -937.6022949 -963.4173228 (0,((1,5),2),(3,4));
 574: 1 -1053.261475 -963.4737878 (0,((1,5),2),(3,4));
 575: 5 -962.7996826 -963.6624309 (0,((1,5),2),(3,4));
 576: 7 -978.8563232 -963.8966339 (0,((1,5),2),(3,4));
 577: 1 -941.9846191 -964.3859802 (0,((1,5),2),(3,4));
 578: 22 -945.9830322 -968.6181562 (0,(((1,5),2),4),3);
 579: 14 -956.6126709 -963.4173228 (0,((1,5),2),(3,4));
 580: 1 -983.1542969 -963.9044407 (0,((1,5),2),(3,4));
 581: 15 -974.4083862 -963.4173228 (0,((1,5),2),(3,4));
 582: 11 -898.7880859 -963.4202648 (0,((1,5),2),(3,4));
 583: 9 -1012.432251 -963.4240065 (0,((1,5),2),(3,4));
 584: 11 -977.5703735 -963.8829721 (0,((1,5),2),(3,4));
 585: 22 -940.7768555 -968.6466636 (0,(((1,5),2),3),4);
 586: 1 -1017.376465 -963.5794524 (0,((1,5),2),(3,4));
 587: 13 -915.4775391 -963.4202648 (0,((1,5),2),(3,4));
 588: 1 -937.9199829 -963.5652618 (0,((1,5),2),(3,4));
 589: 6 -859.8136597 -963.8829721 (0,((1,5),2),(3,4));
 590: 13 -962.1971436 -963.4550806 (0,((1,5),2),(3,4));
 591: 5 -1032.493774 -963.8863581 (0,((1,5),2),(3,4));
 592: 12 -955.2947998 -968.6956526 (0,(((1,5),2),4),3);
 593: 10 -983.3657227 -963.4807812 (0,((1,5),2),(3,4));
 594: 8 -972.9816895 -963.4807812 (0,((1,5),2),(3,4));
 595: 9 -967.1993408 -963.4807812 (0,((1,5),2),(3,4));
 596: 8 -935.5259399 -963.5497752 (0,((1,5),2),(3,4));
 597: 5 -894.9609375 -963.7986667 (0,((1,5),2),(3,4));
 598: 3 -981.5289917 -963.9044407 (0,((1,5),2),(3,4));
 599: 13 -935.8397217 -963.4550806 (0,((1,5),2),(3,4));
 600: 11 -883.0733032 -963.4173228 (0,((1,5),2),(3,4));
 601: 5 -950.385498 -963.6624309 (0,((1,5),2),(3,4));
 602: 4 -1003.350159 -969.1519591 (0,((1,5),2),(3,4));
 603: 17 -942.0130615 -968.6181562 (0,(((1,5),2),4),3);
 604: 3 -984.6368408 -965.6212326 (0,((1,5),2),(3,4));
 605: 17 -928.4730835 -963.4173228 (0,((1,5),2),(3,4));
 606: 9 -966.4693604 -963.4266484 (0,((1,5),2),(3,4));
 607: 6 -880.163147 -963.7986667 (0,((1,5),2),(3,4));
 608: 9 -927.567749 -963.4173228 (0,((1,5),2),(3,4));
 609: 1 -924.6810303 -963.9044407 (0,((1,5),2),(3,4));
 610: 9 -913.7770996 -963.4550021 (0,((1,5),2),(3,4));
 611: 14 -967.7067871 -963.4807812 (0,((1,5),2),(3,4));
 612: 15 -926.8421631 -963.4173228 (0,((1,5),2),(3,4));
 613: 11 -958.4865112 -976.3854206 (0,(1,(2,5)),(3,4));
 614: 12 -967.7247314 -968.8205544 (0,((1,5),2),(3,4));
 615: 13 -992.6268921 -963.4173228 (0,((1,5),2),(3,4));
 616: 8 -964.9044189 -963.8339981 (0,((1,5),2),(3,4));
 617: 7 -955.6981201 -968.6181562 (0,(((1,5),2),4),3);
 618: 7 -966.8557129 -963.8339981 (0,((1,5),2),(3,4));
 619: 4 -951.2241211 -965.6212326 (0,((1,5),2),(3,4));
 620: 7 -925.9650879 -963.4550806 (0,((1,5),2),(3,4));
 621: 14 -948.6115723 -963.5497752 (0,((1,5),2),(3,4));
 622: 9 -919.4677734 -963.6624309 (0,((1,5),2),(3,4));
 623: 14 -945.4580078 -963.5497752 (0,((1,5),2),(3,4));
 624: 9 -1089.801514 -965.6212326 (0,((1,5),2),(3,4));
 625: 15 -978.7792969 -968.6328975 (0,(((1,5),2),4),3);
 626: 5 -884.1254883 -963.7986667 (0,((1,5),2),(3,4));
 627: 12 -928.0180664 -963.4173228 (0,((1,5),2),(3,4));
 628: 13 -947.6564331 -963.8339981 (0,((1,5),2),(3,4));
 629: 7 -927.4193115 -963.8829721 (0,((1,5),2),(3,4));
 630: 16 -962.2631836 -963.4173228 (0,((1,5),2),(3,4));
 631: 12 -980.6105957 -963.4173228 (0,((1,5),2),(3,4));
 632: 16 -983.0858154 -963.4173228 (0,((1,5),2),(3,4));
 633: 6 -946.2213135 -963.6365533 (0,((1,5),2),(3,4));
 634: 15 -958.1938477 -963.6365533 (0,((1,5),2),(3,4));
 635: 6 -936.5130615 -963.6624309 (0,((1,5),2),(3,4));
 636: 11 -1048.463135 -963.4550806 (0,((1,5),2),(3,4));
 637: 13 -922.6928711 -963.4240065 (0,((1,5),2),(3,4));
 638: 18 -874.6347656 -963.4725504 (0,((1,5),2),(3,4));
 639: 10 -976.088562 -968.7035931 (0,((1,5),2),(3,4));
 640: 13 -937.7572021 -963.4173228 (0,((1,5),2),(3,4));
 641: 14 -975.3430176 -963.4173228 (0,((1,5),2),(3,4));
 642: 12 -985.4385376 -968.7043275 (0,(((1,5),2),4),3);
 643: 12 -955.5145264 -963.8829721 (0,((1,5),2),(3,4));
 644: 6 -958.4893188 -964.1000756 (0,((1,5),2),(3,4));
 645: 9 -1001.563782 -976.2781066 (0,((1,2),5),(3,4));
 646: 8 -1050.018799 -963.4173228 (0,((1,5),2),(3,4));
 647: 15 -935.090271 -963.5497752 (0,((1,5),2),(3,4));
 648: 7 -991.932251 -963.8339981 (0,((1,5),2),(3,4));
 649: 9 -894.9370728 -963.9044407 (0,((1,5),2),(3,4));
 650: 11 -913.4187012 -963.4173228 (0,((1,5),2),(3,4));
 651: 13 -1041.400024 -963.4550021 (0,((1,5),2),(3,4));
 652: 10 -970.8388062 -963.8339981 (0,((1,5),2),(3,4));
 653: 4 -1000.536255 -963.5497752 (0,((1,5),2),(3,4));
 654: 4 -956.2171021 -963.7986667 (0,((1,5),2),(3,4));
 655: 7 -950.2294312 -963.9232269 (0,((1,5),2),(3,4));
 656: 2 -921.5141602 -963.8711307 (0,((1,5),2),(3,4));
 657: 3 -883.6652222 -963.7986667 (0,((1,5),2),(3,4));
 658: 10 -1001.229614 -963.4807812 (0,((1,5),2),(3,4));
 659: 14 -977.4464111 -963.4550021 (0,((1,5),2),(3,4));
 660: 14 -942.8846436 -968.634399 (0,(((1,5),2),3),4);
 661: 6 -944.6043701 -963.8339981 (0,((1,5),2),(3,4));
 662: 14 -961.3757935 -963.5497752 (0,((1,5),2),(3,4));
 663: 1 -985.5740967 -964.3859802 (0,((1,5),2),(3,4));
 664: 4 -955.6750488 -963.7986667 (0,((1,5),2),(3,4));
 665: 24 -956.703186 -968.6456369 (0,(((1,5),2),4),3);
 666: 5 -966.6835938 -963.6624309 (0,((1,5),2),(3,4));
 667: 15 -899.0859375 -963.4173228 (0,((1,5),2),(3,4));
 668: 1 -950.8235474 -964.3859802 (0,((1,5),2),(3,4));
 669: 4 -943.2093506 -963.7986667 (0,((1,5),2),(3,4));
 670: 13 -983.9403076 -963.5497752 (0,((1,5),2),(3,4));
 671: 15 -970.3399658 -963.4173228 (0,((1,5),2),(3,4));
 672: 16 -945.4155273 -968.6430185 (0,(((1,5),2),3),4);
 673: 11 -923.2208862 -963.8711307 (0,((1,5),2),(3,4));
 674: 14 -1008.048767 -963.5497752 (0,((1,5),2),(3,4));
 675: 3 -1019.010498 -963.6624309 (0,((1,5),2),(3,4));
 676: 6 -970.5581055 -963.4550806 (0,((1,5),2),(3,4));
 677: 15 -936.5565186 -963.4173228 (0,((1,5),2),(3,4));
 678: 2 -1044.036987 -963.5794529 (0,((1,5),2),(3,4));
 679: 7 -970.515564 -963.9107126 (0,((1,5),2),(3,4));
 680: 4 -1016.11792 -969.5847551 (0,(((1,5),2),4),3);
 681: 15 -955.4309082 -963.7986667 (0,((1,5),2),(3,4));
 682: 11 -955.7388306 -963.4173228 (0,((1,5),2),(3,4));
 683: 8 -956.2425537 -963.8339981 (0,((1,5),2),(3,4));
 684: 4 -955.1147461 -963.7986667 (0,((1,5),2),(3,4));
 685: 14 -987.4718018 -963.4240065 (0,((1,5),2),(3,4));
 686: 11 -975.6292725 -963.5497752 (0,((1,5),2),(3,4));
 687: 6 -878.7685547 -963.6365533 (0,((1,5),2),(3,4));
 688: 4 -1029.826416 -963.7986667 (0,((1,5),2),(3,4));
 689: 4 -989.2091064 -963.7986667 (0,((1,5),2),(3,4));
 690: 1 -971.5603027 -964.3859802 (0,((1,5),2),(3,4));
 691: 14 -984.9282227 -963.4550806 (0,((1,5),2),(3,4));
 692: 15 -898.993042 -963.4173228 (0,((1,5),2),(3,4));
 693: 8 -944.1668091 -963.9232269 (0,((1,5),2),(3,4));
 694: 2 -942.6809082 -963.6365533 (0,((1,5),2),(3,4));
 695: 16 -1012.831299 -963.5497752 (0,((1,5),2),(3,4));
 696: 10 -960.5985107 -963.4173228 (0,((1,5),2),(3,4));
 697: 15 -987.0491333 -963.8829721 (0,((1,5),2),(3,4));
 698: 2 -910.5890503 -963.9044407 (0,((1,5),2),(3,4));
 699: 1 -993.0594482 -964.3859802 (0,((1,5),2),(3,4));
 700: 15 -948.4388428 -968.6247633 (0,(((1,5),2),4),3);
 701: 6 -886.6557007 -963.7986667 (0,((1,5),2),(3,4));
 702: 2 -958.7477417 -963.9044407 (0,((1,5),2),(3,4));
 703: 17 -893.0204468 -968.7043275 (0,(((1,5),2),3),4);
 704: 2 -1012.63916 -963.9044407 (0,((1,5),2),(3,4));
 705: 15 -978.2801514 -963.4550021 (0,((1,5),2),(3,4));
 706: 10 -957.1950073 -963.4173228 (0,((1,5),2),(3,4));
 707: 5 -885.4320068 -964.1274795 (0,((1,5),2),(3,4));
 708: 16 -989.3274536 -963.4173228 (0,((1,5),2),(3,4));
 709: 7 -942.7033691 -963.4550021 (0,((1,5),2),(3,4));
 710: 10 -969.795105 -963.4173228 (0,((1,5),2),(3,4));
 711: 4 -964.2607422 -968.6247633 (0,(((1,5),2),4),3);
 712: 4 -960.4337769 -963.8339981 (0,((1,5),2),(3,4));
 713: 3 -1034.858154 -965.6212326 (0,((1,5),2),(3,4));
 714: 8 -995.9657593 -963.6624309 (0,((1,5),2),(3,4));
 715: 8 -951.9003906 -963.9232269 (0,((1,5),2),(3,4));
 716: 2 -991.1629639 -963.9044407 (0,((1,5),2),(3,4));
 717: 12 -971.1987305 -963.4173228 (0,((1,5),2),(3,4));
 718: 11 -989.6171265 -963.4240065 (0,((1,5),2),(3,4));
 719: 12 -966.6397705 -963.4266484 (0,((1,5),2),(3,4));
 720: 7 -930.6560059 -963.4173228 (0,((1,5),2),(3,4));
 721: 14 -948.9383545 -963.4173228 (0,((1,5),2),(3,4));
 722: 13 -907.4864502 -963.4266484 (0,((1,5),2),(3,4));
 723: 11 -993.9949341 -963.8863581 (0,((1,5),2),(3,4));
 724: 7 -920.1185913 -963.6624309 (0,((1,5),2),(3,4));
 725: 6 -959.1083984 -963.7986667 (0,((1,5),2),(3,4));
 726: 9 -952.9882202 -963.9107126 (0,((1,5),2),(3,4));
 727: 5 -901.4257202 -963.8339981 (0,((1,5),2),(3,4));
 728: 18 -977.3098755 -963.4173228 (0,((1,5),2),(3,4));
 729: 17 -978.4918213 -968.6181562 (0,(((1,5),2),3),4);
 730: 1 -934.4666748 -963.9044407 (0,((1,5),2),(3,4));
 731: 13 -918.9793701 -978.209926 (0,(1,(2,5)),(3,4));
 732: 3 -957.140564 -964.1274795 (0,((1,5),2),(3,4));
 733: 17 -956.510498 -968.8996342 (0,(((1,5),2),4),3);
 734: 15 -942.3556519 -963.4550806 (0,((1,5),2),(3,4));
 735: 5 -930.9971313 -963.7986667 (0,((1,5),2),(3,4));
 736: 8 -910.4932251 -963.6624309 (0,((1,5),2),(3,4));
 737: 9 -966.520752 -963.4550806 (0,((1,5),2),(3,4));
 738: 12 -918.1613159 -963.4173228 (0,((1,5),2),(3,4));
 739: 11 -952.9448242 -963.8339981 (0,((1,5),2),(3,4));
 740: 11 -975.2896118 -963.8863581 (0,((1,5),2),(3,4));
 741: 4 -927.2641602 -963.8863581 (0,((1,5),2),(3,4));
 742: 8 -991.7811279 -963.8863581 (0,((1,5),2),(3,4));
 743: 5 -893.0524292 -976.6780536 (0,(1,(2,5)),(3,4));
 744: 15 -921.9082031 -963.4173228 (0,((1,5),2),(3,4));
 745: 9 -943.9210815 -963.4807812 (0,((1,5),2),(3,4));
 746: 10 -953.6057739 -963.5497752 (0,((1,5),2),(3,4));
 747: 16 -976.9629517 -963.4550021 (0,((1,5),2),(3,4));
 748: 12 -974.5648193 -963.6624309 (0,((1,5),2),(3,4));
 749: 16 -999.8551636 -963.5497752 (0,((1,5),2),(3,4));
 750: 8 -910.8629761 -963.9232269 (0,((1,5),2),(3,4));
 751: 7 -977.8728027 -964.1274795 (0,((1,5),2),(3,4));
 752: 12 -986.661438 -963.4173228 (0,((1,5),2),(3,4));
 753: 15 -941.4659424 -963.4173228 (0,((1,5),2),(3,4));
 754: 5 -1007.553223 -963.6624309 (0,((1,5),2),(3,4));
 755: 13 -928.1494141 -963.4173228 (0,((1,5),2),(3,4));
 756: 9 -1016.422729 -968.8205544 (0,((1,5),2),(3,4));
 757: 2 -873.7280273 -963.9044407 (0,((1,5),2),(3,4));
 758: 13 -1005.633423 -963.8339981 (0,((1,5),2),(3,4));
 759: 12 -973.2923584 -963.4550806 (0,((1,5),2),(3,4));
 760: 6 -967.8538818 -963.7986667 (0,((1,5),2),(3,4));
 761: 9 -965.8009033 -963.4550806 (0,((1,5),2),(3,4));
 762: 25 -945.6390381 -968.6430198 (0,(((1,5),2),3),4);
 763: 13 -958.6248779 -964.3859802 (0,((1,5),2),(3,4));
 764: 11 -961.3394775 -963.4550806 (0,((1,5),2),(3,4));
 765: 2 -978.4707031 -963.5794529 (0,((1,5),2),(3,4));
 766: 8 -938.4407349 -976.5125709 (0,((1,2),5),(3,4));
 767: 1 -998.3927612 -964.3859802 (0,((1,5),2),(3,4));
 768: 14 -881.3378906 -963.4173228 (0,((1,5),2),(3,4));
 769: 5 -931.8612061 -963.7986667 (0,((1,5),2),(3,4));
 770: 7 -876.9429932 -963.6624309 (0,((1,5),2),(3,4));
 771: 10 -955.9494629 -963.4173228 (0,((1,5),2),(3,4));
 772: 10 -991.5131226 -963.8339981 (0,((1,5),2),(3,4));
 773: 15 -948.3557129 -969.145128 (0,(((1,5),2),3),4);
 774: 8 -936.4716797 -963.9232269 (0,((1,5),2),(3,4));
 775: 6 -991.3293457 -963.4634705 (0,((1,5),2),(3,4));
 776: 11 -946.0093384 -963.4173228 (0,((1,5),2),(3,4));
 777: 13 -981.0629883 -963.4550806 (0,((1,5),2),(3,4));
 778: 16 -995.0373535 -963.4807812 (0,((1,5),2),(3,4));
 779: 15 -922.4561768 -963.8339981 (0,((1,5),2),(3,4));
 780: 17 -983.027771 -968.6715245 (0,(((1,5),2),4),3);
 781: 10 -1031.999756 -963.5794524 (0,((1,5),2),(3,4));
 782: 6 -963.0405273 -963.6624309 (0,((1,5),2),(3,4));
 783: 12 -982.062561 -963.5497752 (0,((1,5),2),(3,4));
 784: 20 -936.1107788 -963.4173228 (0,((1,5),2),(3,4));
 785: 17 -967.7835083 -963.4173228 (0,((1,5),2),(3,4));
 786: 15 -966.302002 -963.5497752 (0,((1,5),2),(3,4));
 787: 9 -966.7575684 -963.4550806 (0,((1,5),2),(3,4));
 788: 1 -918.7824707 -963.9044407 (0,((1,5),2),(3,4));
 789: 7 -998.3693237 -963.4550806 (0,((1,5),2),(3,4));
 790: 13 -969.796936 -963.4550806 (0,((1,5),2),(3,4));
 791: 12 -982.9769287 -963.6624309 (0,((1,5),2),(3,4));
 792: 6 -982.2619629 -963.7986667 (0,((1,5),2),(3,4));
 793: 14 -990.7005615 -963.4173228 (0,((1,5),2),(3,4));
 794: 5 -910.5783691 -963.7986667 (0,((1,5),2),(3,4));
 795: 4 -981.8221436 -963.6624309 (0,((1,5),2),(3,4));
 796: 17 -908.8278809 -968.6247633 (0,(((1,5),2),4),3);
 797: 12 -1016.964722 -963.4173228 (0,((1,5),2),(3,4));
 798: 6 -1014.642273 -968.8205544 (0,((1,5),2),(3,4));
 799: 6 -1018.52124 -969.5847551 (0,(((1,5),2),4),3);
 800: 14 -956.8045044 -963.6624309 (0,((1,5),2),(3,4));
 801: 17 -999.6063843 -963.6624309 (0,((1,5),2),(3,4));
 802: 5 -947.7374268 -963.8711307 (0,((1,5),2),(3,4));
 803: 7 -961.5741577 -964.3859802 (0,((1,5),2),(3,4));
 804: 17 -963.6279297 -963.6365533 (0,((1,5),2),(3,4));
 805: 11 -896.161438 -963.4240065 (0,((1,5),2),(3,4));
 806: 7 -991.3300781 -963.8966339 (0,((1,5),2),(3,4));
 807: 9 -979.7196045 -963.4173228 (0,((1,5),2),(3,4));
 808: 10 -987.1940308 -965.6212326 (0,((1,5),2),(3,4));
 809: 29 -970.6313477 -969.2373091 (0,(((1,5),2),3),4);
 810: 10 -945.6251221 -963.4222164 (0,((1,5),2),(3,4));
 811: 12 -936.9342041 -963.6365533 (0,((1,5),2),(3,4));
 812: 15 -963.736084 -963.4173228 (0,((1,5),2),(3,4));
 813: 5 -934.4740601 -963.7986667 (0,((1,5),2),(3,4));
 814: 5 -996.7216797 -963.6624309 (0,((1,5),2),(3,4));
 815: 3 -987.425293 -965.6212326 (0,((1,5),2),(3,4));
 816: 5 -881.4438477 -963.7986667 (0,((1,5),2),(3,4));
 817: 14 -1021.438171 -963.4173228 (0,((1,5),2),(3,4));
 818: 10 -1008.2948 -963.4173228 (0,((1,5),2),(3,4));
 819: 5 -916.7386475 -963.7986667 (0,((1,5),2),(3,4));
 820: 4 -930.6097412 -963.7986667 (0,((1,5),2),(3,4));
 821: 13 -982.4571533 -963.8339981 (0,((1,5),2),(3,4));
 822: 7 -1003.460876 -963.6624309 (0,((1,5),2),(3,4));
 823: 5 -973.9666748 -963.8966339 (0,((1,5),2),(3,4));
 824: 16 -963.9437256 -963.4550806 (0,((1,5),2),(3,4));
 825: 14 -948.1982422 -963.4173228 (0,((1,5),2),(3,4));
 826: 12 -964.3689575 -963.4550806 (0,((1,5),2),(3,4));
 827: 1 -989.3835449 -964.3859802 (0,((1,5),2),(3,4));
 828: 9 -985.1688843 -963.4240065 (0,((1,5),2),(3,4));
 829: 6 -967.4559326 -963.8339981 (0,((1,5),2),(3,4));
 830: 10 -951.4450684 -963.8829721 (0,((1,5),2),(3,4));
 831: 13 -942.604248 -963.8339981 (0,((1,5),2),(3,4));
 832: 21 -975.5837402 -969.197036 (0,(((1,5),2),3),4);
 833: 4 -918.079895 -963.8711307 (0,((1,5),2),(3,4));
 834: 7 -1024.648682 -963.8863581 (0,((1,5),2),(3,4));
 835: 11 -975.84552 -963.4173228 (0,((1,5),2),(3,4));
 836: 6 -1030.956177 -963.550477 (0,((1,5),2),(3,4));
 837: 11 -882.0324707 -963.4202648 (0,((1,5),2),(3,4));
 838: 11 -933.1165161 -969.1349385 (0,(((1,5),2),4),3);
 839: 7 -1027.472778 -969.2838949 (0,((1,5),2),(3,4));
 840: 15 -998.9112549 -963.4173228 (0,((1,5),2),(3,4));
 841: 13 -902.8659668 -968.634399 (0,(((1,5),2),3),4);
 842: 4 -1000.043884 -965.6212326 (0,((1,5),2),(3,4));
 843: 7 -935.1715088 -963.417323 (0,((1,5),2),(3,4));
 844: 3 -946.9381104 -965.6212326 (0,((1,5),2),(3,4));
 845: 1 -865.7150879 -963.5652618 (0,((1,5),2),(3,4));
 846: 14 -916.9309692 -963.8339981 (0,((1,5),2),(3,4));
 847: 14 -979.7354126 -963.6624309 (0,((1,5),2),(3,4));
 848: 6 -936.2709961 -963.6624309 (0,((1,5),2),(3,4));
 849: 6 -977.6149292 -964.1274795 (0,((1,5),2),(3,4));
 850: 7 -996.0899658 -963.9232269 (0,((1,5),2),(3,4));
 851: 19 -985.5797119 -963.4173228 (0,((1,5),2),(3,4));
 852: 5 -1020.061523 -963.4807812 (0,((1,5),2),(3,4));
 853: 13 -914.757019 -963.4807812 (0,((1,5),2),(3,4));
 854: 4 -873.2839355 -963.7986667 (0,((1,5),2),(3,4));
 855: 11 -955.0016479 -963.6624309 (0,((1,5),2),(3,4));
 856: 14 -961.0891724 -963.4202648 (0,((1,5),2),(3,4));
 857: 12 -982.2382202 -963.4173228 (0,((1,5),2),(3,4));
 858: 2 -917.7823486 -963.4276271 (0,((1,5),2),(3,4));
 859: 2 -984.9727173 -963.9044407 (0,((1,5),2),(3,4));
 860: 11 -1007.825439 -963.8339981 (0,((1,5),2),(3,4));
 861: 7 -950.5799561 -963.9044407 (0,((1,5),2),(3,4));
 862: 5 -1012.753906 -968.8205544 (0,((1,5),2),(3,4));
 863: 11 -896.3395996 -963.4550021 (0,((1,5),2),(3,4));
 864: 14 -974.8374023 -963.5497752 (0,((1,5),2),(3,4));
 865: 5 -921.9298096 -963.8339981 (0,((1,5),2),(3,4));
 866: 6 -967.0921631 -963.4807812 (0,((1,5),2),(3,4));
 867: 14 -930.1269531 -963.4550806 (0,((1,5),2),(3,4));
 868: 16 -955.0443726 -963.4266484 (0,((1,5),2),(3,4));
 869: 10 -1002.239258 -963.4807812 (0,((1,5),2),(3,4));
 870: 8 -988.8885498 -963.9232269 (0,((1,5),2),(3,4));
 871: 11 -985.1072388 -963.5497752 (0,((1,5),2),(3,4));
 872: 12 -928.1016846 -963.4173228 (0,((1,5),2),(3,4));
 873: 16 -1005.958862 -963.4173228 (0,((1,5),2),(3,4));
 874: 9 -961.9846802 -963.4173228 (0,((1,5),2),(3,4));
 875: 17 -930.5096436 -965.6212326 (0,((1,5),2),(3,4));
 876: 13 -1004.777344 -963.4550806 (0,((1,5),2),(3,4));
 877: 2 -923.4129639 -963.4202648 (0,((1,5),2),(3,4));
 878: 10 -995.3797607 -963.4634705 (0,((1,5),2),(3,4));
 879: 9 -941.692627 -969.2269051 (0,(((1,5),2),4),3);
 880: 14 -932.3270874 -963.5497752 (0,((1,5),2),(3,4));
 881: 2 -1021.157959 -963.5794529 (0,((1,5),2),(3,4));
 882: 11 -891.8522339 -963.4550021 (0,((1,5),2),(3,4));
 883: 13 -870.3078613 -963.6624309 (0,((1,5),2),(3,4));
 884: 5 -907.3224487 -963.7986667 (0,((1,5),2),(3,4));
 885: 3 -962.6283569 -964.3859802 (0,((1,5),2),(3,4));
 886: 1 -936.8533936 -964.3859802 (0,((1,5),2),(3,4));
 887: 13 -989.0703125 -963.4634705 (0,((1,5),2),(3,4));
 888: 17 -987.1759644 -963.4550021 (0,((1,5),2),(3,4));
 889: 14 -930.1135864 -963.4173228 (0,((1,5),2),(3,4));
 890: 6 -987.6576538 -963.8966339 (0,((1,5),2),(3,4));
 891: 8 -947.7159424 -963.8339981 (0,((1,5),2),(3,4));
 892: 8 -927.8666992 -963.7986667 (0,((1,5),2),(3,4));
 893: 6 -959.1395264 -963.7986667 (0,((1,5),2),(3,4));
 894: 17 -967.9802856 -968.6444111 (0,(((1,5),2),3),4);
 895: 18 -969.9403076 -963.4173228 (0,((1,5),2),(3,4));
 896: 14 -957.3417358 -963.5497752 (0,((1,5),2),(3,4));
 897: 18 -917.3972168 -963.8339981 (0,((1,5),2),(3,4));
 898: 3 -1014.591797 -964.1000756 (0,((1,5),2),(3,4));
 899: 6 -985.6868896 -963.4550806 (0,((1,5),2),(3,4));
 900: 1 -1025.305908 -963.9044407 (0,((1,5),2),(3,4));
 901: 11 -902.1425781 -963.4173228 (0,((1,5),2),(3,4));
 902: 14 -993.7788696 -965.6212326 (0,((1,5),2),(3,4));
 903: 9 -970.4089355 -963.5794524 (0,((1,5),2),(3,4));
 904: 3 -960.0042114 -963.7986667 (0,((1,5),2),(3,4));
 905: 12 -919.6444702 -963.4725504 (0,((1,5),2),(3,4));
 906: 7 -932.5965576 -965.6212326 (0,((1,5),2),(3,4));
 907: 7 -921.7252197 -969.4125249 (0,(((1,5),2),3),4);
 908: 9 -976.6674805 -969.145128 (0,(((1,5),2),3),4);
 909: 1 -969.5840454 -963.7869936 (0,((1,5),2),(3,4));
 910: 2 -931.5987549 -963.4202648 (0,((1,5),2),(3,4));
 911: 10 -924.2689209 -968.7035931 (0,((1,5),2),(3,4));
 912: 3 -988.9302368 -965.6212326 (0,((1,5),2),(3,4));
 913: 11 -989.7260132 -963.4173228 (0,((1,5),2),(3,4));
 914: 2 -980.6868286 -965.6212326 (0,((1,5),2),(3,4));
 915: 12 -961.5212402 -963.4173228 (0,((1,5),2),(3,4));
 916: 9 -948.5269775 -963.4173228 (0,((1,5),2),(3,4));
 917: 7 -942.4918213 -963.6624309 (0,((1,5),2),(3,4));
 918: 21 -894.3999634 -969.198928 (0,(((1,5),2),3),4);
 919: 1 -979.2095947 -963.5794524 (0,((1,5),2),(3,4));
 920: 8 -995.102417 -963.4550806 (0,((1,5),2),(3,4));
 921: 4 -957.1985474 -963.4807812 (0,((1,5),2),(3,4));
 922: 9 -985.4159546 -963.4634705 (0,((1,5),2),(3,4));
 923: 10 -1019.781189 -963.5497752 (0,((1,5),2),(3,4));
 924: 13 -921.3303223 -963.4173228 (0,((1,5),2),(3,4));
 925: 9 -989.2029419 -963.8339981 (0,((1,5),2),(3,4));
 926: 6 -1042.743774 -965.6212326 (0,((1,5),2),(3,4));
 927: 13 -861.0956421 -963.6624309 (0,((1,5),2),(3,4));
 928: 6 -950.815918 -963.7986667 (0,((1,5),2),(3,4));
 929: 12 -896.8866577 -963.4725504 (0,((1,5),2),(3,4));
 930: 17 -943.159668 -963.8863581 (0,((1,5),2),(3,4));
 931: 11 -966.532959 -968.6181562 (0,(((1,5),2),4),3);
 932: 7 -922.2110596 -963.7986667 (0,((1,5),2),(3,4));
 933: 12 -968.3664551 -963.4550021 (0,((1,5),2),(3,4));
 934: 10 -919.8154297 -963.8339981 (0,((1,5),2),(3,4));
 935: 12 -1014.252686 -963.4266484 (0,((1,5),2),(3,4));
 936: 12 -991.1650391 -963.4173228 (0,((1,5),2),(3,4));
 937: 11 -954.9376221 -963.4550806 (0,((1,5),2),(3,4));
 938: 13 -975.182373 -963.9232269 (0,((1,5),2),(3,4));
 939: 8 -958.8862305 -963.8863581 (0,((1,5),2),(3,4));
 940: 10 -1010.396729 -963.4173228 (0,((1,5),2),(3,4));
 941: 16 -974.5706177 -963.4173228 (0,((1,5),2),(3,4));
 942: 9 -900.6802979 -963.9232269 (0,((1,5),2),(3,4));
 943: 14 -868.6357422 -963.6624309 (0,((1,5),2),(3,4));
 944: 3 -984.4207764 -969.2838949 (0,((1,5),2),(3,4));
 945: 2 -949.2041016 -963.9044407 (0,((1,5),2),(3,4));
 946: 10 -947.4976807 -963.6365533 (0,((1,5),2),(3,4));
 947: 4 -932.3554688 -963.8711307 (0,((1,5),2),(3,4));
 948: 5 -932.723999 -963.8339981 (0,((1,5),2),(3,4));
 949: 7 -918.9274902 -963.8339981 (0,((1,5),2),(3,4));
 950: 14 -942.5297241 -963.6624309 (0,((1,5),2),(3,4));
 951: 6 -925.854126 -963.8339981 (0,((1,5),2),(3,4));
 952: 6 -951.6688232 -963.6624309 (0,((1,5),2),(3,4));
 953: 8 -972.7634277 -968.8205544 (0,((1,5),2),(3,4));
 954: 2 -950.9967041 -963.4276271 (0,((1,5),2),(3,4));
 955: 6 -1032.819336 -969.1519591 (0,((1,5),2),(3,4));
 956: 9 -938.0609131 -963.4173228 (0,((1,5),2),(3,4));
 957: 7 -999.8006592 -963.6365533 (0,((1,5),2),(3,4));
 958: 19 -926.6420898 -963.4266484 (0,((1,5),2),(3,4));
 959: 11 -1018.605103 -963.4725504 (0,((1,5),2),(3,4));
 960: 9 -1046.669189 -963.4807812 (0,((1,5),2),(3,4));
 961: 8 -946.3078613 -963.4240065 (0,((1,5),2),(3,4));
 962: 13 -942.1850586 -963.4173228 (0,((1,5),2),(3,4));
 963: 22 -930.9875488 -963.4550806 (0,((1,5),2),(3,4));
 964: 1 -932.3109131 -964.3859802 (0,((1,5),2),(3,4));
 965: 11 -930.1450195 -963.6365533 (0,((1,5),2),(3,4));
 966: 8 -1036.872803 -969.2269051 (0,(((1,5),2),4),3);
 967: 18 -1009.909912 -963.6624309 (0,((1,5),2),(3,4));
 968: 5 -951.4432983 -964.1274795 (0,((1,5),2),(3,4));
 969: 9 -965.8701172 -963.4173228 (0,((1,5),2),(3,4));
 970: 22 -986.2068481 -968.6715245 (0,(((1,5),2),4),3);
 971: 9 -984.8120117 -963.4807812 (0,((1,5),2),(3,4));
 972: 8 -995.1856689 -963.4550021 (0,((1,5),2),(3,4));
 973: 8 -955.7791748 -963.4173228 (0,((1,5),2),(3,4));
 974: 10 -922.640625 -968.6574091 (0,(((1,5),2),4),3);
 975: 17 -995.4035645 -963.4173228 (0,((1,5),2),(3,4));
 976: 11 -1013.171509 -963.4550806 (0,((1,5),2),(3,4));
 977: 14 -997.0273438 -963.4173228 (0,((1,5),2),(3,4));
 978: 21 -1011.36731 -968.6809734 (0,(((1,5),2),4),3);
 979: 9 -1005.871033 -963.550477 (0,((1,5),2),(3,4));
 980: 15 -1018.63092 -963.550477 (0,((1,5),2),(3,4));
 981: 17 -934.9796143 -963.4173228 (0,((1,5),2),(3,4));
 982: 10 -923.2078247 -963.4550806 (0,((1,5),2),(3,4));
 983: 11 -936.5857544 -963.8863581 (0,((1,5),2),(3,4));
 984: 11 -913.208252 -963.4550806 (0,((1,5),2),(3,4));
 985: 13 -982.0705566 -963.4173228 (0,((1,5),2),(3,4));
 986: 13 -946.9776611 -963.5497752 (0,((1,5),2),(3,4));
 987: 5 -924.2779541 -963.6624309 (0,((1,5),2),(3,4));
 988: 5 -998.3516846 -963.5794529 (0,((1,5),2),(3,4));
 989: 2 -968.6098633 -965.6212326 (0,((1,5),2),(3,4));
 990: 9 -994.675293 -963.6624309 (0,((1,5),2),(3,4));
 991: 19 -986.6781006 -968.6563141 (0,(((1,5),2),3),4);
 992: 16 -1009.440918 -963.4173228 (0,((1,5),2),(3,4));
 993: 8 -949.0014648 -963.4550806 (0,((1,5),2),(3,4));
 994: 11 -999.6730957 -963.4173228 (0,((1,5),2),(3,4));
 995: 12 -905.6462402 -963.4266484 (0,((1,5),2),(3,4));
 996: 13 -974.6566162 -963.4173228 (0,((1,5),2),(3,4));
 997: 6 -902.9415283 -963.7986667 (0,((1,5),2),(3,4));
 998: 14 -978.0397949 -963.5497752 (0,((1,5),2),(3,4));
 999: 22 -950.2181396 -968.6956526 (0,(((1,5),2),4),3);
 boot_splits_size: 2
 logl_cutoff: -995.7453869
UFBootSplit0:
 0: 1 0 2
 1: 11 2 5
 2: 989 1 5
 3: 36 0 4
 4: 999 0 3 4
 5: 38 0 3
 6: 926 3 4
 nsplits: 7
 ntax: 6
UFBootSplit1:
 0: 1 0 1 5
 1: 3 1 2
 2: 989 1 5
 3: 8 2 5
 4: 999 0 3 4
 5: 40 0 3
 6: 30 0 4
 7: 930 3 4
 nsplits: 8
 ntax: 6
boot_consense_logl: -963.4177253
contree: (0:0.0151836525,((1:0.0258672122,5:0.0640214947)99:0.2923691373,2:0.3511569639)100:0.4156041765,(3:0.0000025838,4:0.0000025838)93:0.0411610997);
contree_rfdist: 0
finished: true
finishedCandidateSet: true
finishedModelFinal: true
finishedModelInit: true
initTree: (0:0.0333919156,((1:0.0265270506,5:0.0545780969):0.1942740286,2:0.2037113402):0.3074157303,(3:0.0000010000,4:0.0000010000):0.03339191564);
iqtree:
 command:  -nt AUTO -s /media/hdd_2tb/GPA_reclassification_clean/A_dataset_creation/5_basic_phylogenetics/2_trimmed_complete_basic_phylogeny/2_OGs_with_domains_phylogeny/1_mafft_MSAs/TIGR01720_domains_0_mafftMSA.faa -m LG4M -pre /media/hdd_2tb/GPA_reclassification_clean/A_dataset_creation/5_basic_phylogenetics/2_trimmed_complete_basic_phylogeny/2_OGs_with_domains_phylogeny/4_mafft_iqtree_ML_trees/TIGR01720_domains_0_mafft_iqtree -redo -bb 1000
 seed: 797362
 start_time: 1707997631
 version: 2.2.5
```
