## Supplementary Data 7 for "Structural and evolutionary analyses support reclassification of glycopeptide antibiotics as xyclopeptides": TIGR01720_domains_0_mafft_iqtree.contree

```
(StAq:0.0151836525,((StDa_1:0.0258672122,US5:0.0640214947)99:0.2923691373,StFu:0.3511569639)100:0.4156041765,(StsTL_1:0.0000025838,StsTL_3:0.0000025838)93:0.0411610997);
```
