## Supplementary Data 7 for "Structural and evolutionary analyses support reclassification of glycopeptide antibiotics as xyclopeptides": TIGR01720_domains_0_mafft_iqtree.log

```
IQ-TREE multicore version 2.2.5 COVID-edition for Linux 64-bit built Sep 15 2023
Developed by Bui Quang Minh, James Barbetti, Nguyen Lam Tung,
Olga Chernomor, Heiko Schmidt, Dominik Schrempf, Michael Woodhams, Ly Trong Nhan.

Host:    athina-desktop (AVX2, FMA3, 62 GB RAM)
Command: /home/athina/anaconda3/envs/iqtree2/bin/iqtree2 -nt AUTO -s /media/hdd_2tb/GPA_reclassification_clean/A_dataset_creation/5_basic_phylogenetics/2_trimmed_complete_basic_phylogeny/2_OGs_with_domains_phylogeny/1_mafft_MSAs/TIGR01720_domains_0_mafftMSA.faa -m LG4M -pre /media/hdd_2tb/GPA_reclassification_clean/A_dataset_creation/5_basic_phylogenetics/2_trimmed_complete_basic_phylogeny/2_OGs_with_domains_phylogeny/4_mafft_iqtree_ML_trees/TIGR01720_domains_0_mafft_iqtree -redo -bb 1000
Seed:    797362 (Using SPRNG - Scalable Parallel Random Number Generator)
Time:    Thu Feb 15 12:47:11 2024
Kernel:  AVX+FMA - auto-detect threads (32 CPU cores detected)

Reading alignment file /media/hdd_2tb/GPA_reclassification_clean/A_dataset_creation/5_basic_phylogenetics/2_trimmed_complete_basic_phylogeny/2_OGs_with_domains_phylogeny/1_mafft_MSAs/TIGR01720_domains_0_mafftMSA.faa ... Fasta format detected
Reading fasta file: done in 6.61449e-05 secs using 96.76% CPU
Alignment most likely contains protein sequences
Constructing alignment: done in 0.00030162 secs using 582.9% CPU
Alignment has 6 sequences with 155 columns, 103 distinct patterns
51 parsimony-informative, 31 singleton sites, 73 constant sites
         Gap/Ambiguity  Composition  p-value
Analyzing sequences: done in 3.2221e-05 secs using 93.11% CPU
   1  StAq       6.45%    passed     99.98%
   2  StDa_1     0.65%    passed     96.37%
   3  StFu       6.45%    passed     30.50%
   4  StsTL_1    7.10%    passed     99.98%
   5  StsTL_3    7.10%    passed     99.98%
   6  US5        0.65%    passed     99.75%
****  TOTAL      4.73%  0 sequences failed composition chi2 test (p-value<5%; df=19)
NOTE: StsTL_3 is identical to StsTL_1 but kept for subsequent analysis
Checking for duplicate sequences: done in 0.000120077 secs using 1050% CPU
WARNING: States(s) C rarely appear in alignment and may cause numerical problems

Create initial parsimony tree by phylogenetic likelihood library (PLL)... 0.000 seconds
Generating 1000 samples for ultrafast bootstrap (seed: 797362)...
Model LG4M is alias for MIX{LG4M1,LG4M2,LG4M3,LG4M4}*G4

NOTE: 0 MB RAM (0 GB) is required!
Measuring multi-threading efficiency up to 32 CPU cores
Increase to 10 rounds for branch lengths
5694 trees examined
Threads: 1 / Time: 32.002 sec / Speedup: 1.000 / Efficiency: 100% / LogL: -1142
Threads: 2 / Time: 30.437 sec / Speedup: 1.051 / Efficiency: 53% / LogL: -1142
Threads: 3 / Time: 28.201 sec / Speedup: 1.135 / Efficiency: 38% / LogL: -1142
Determining AUTO threadcount: done in 90.6403 secs using 194.5% CPU
BEST NUMBER OF THREADS: 1

Estimate model parameters (epsilon = 0.100)
1. Initial log-likelihood: -969.414
2. Current log-likelihood: -963.481
Optimal log-likelihood: -963.417
Gamma shape alpha: 1.515
Parameters optimization took 2 rounds (0.019 sec)
Wrote distance file to... 
Computing ML distances based on estimated model parameters...
Calculating distance matrix: done in 0.00562956 secs using 99.76% CPU
Computing ML distances took 0.005659 sec (of wall-clock time) 0.005649 sec (of CPU time)
Setting up auxiliary I and S matrices: done in 3.09977e-05 secs using 100% CPU
Constructing RapidNJ tree: done in 2.00379e-05 secs using 99.81% CPU
Computing RapidNJ tree took 0.000116 sec (of wall-clock time) 0.000116 sec (of CPU time)
Log-likelihood of RapidNJ tree: -963.417
--------------------------------------------------------------------
|             INITIALIZING CANDIDATE TREE SET                      |
--------------------------------------------------------------------
Generating 99 parsimony trees... 0.014 second
Computing log-likelihood of 6 initial trees ... 0.010 seconds
Current best score: -963.417

Do NNI search on 7 best initial trees
Optimizing NNI: done in 0.0051454 secs using 99.97% CPU
Optimizing NNI: done in 0.0112723 secs using 99.99% CPU
Optimizing NNI: done in 0.0112667 secs using 99.99% CPU
Optimizing NNI: done in 0.0111102 secs using 99.94% CPU
Optimizing NNI: done in 0.0112663 secs using 99.99% CPU
Optimizing NNI: done in 0.0111827 secs using 99.99% CPU
Optimizing NNI: done in 0.0102162 secs using 99.99% CPU
Finish initializing candidate tree set (7)
Current best tree score: -963.417 / CPU time: 0.101
Number of iterations: 7
--------------------------------------------------------------------
|               OPTIMIZING CANDIDATE TREE SET                      |
--------------------------------------------------------------------
Optimizing NNI: done in 0.0111495 secs using 99.99% CPU
UPDATE BEST LOG-LIKELIHOOD: -963.417
Optimizing NNI: done in 0.0112262 secs using 99.99% CPU
Optimizing NNI: done in 0.0109743 secs using 100% CPU
Iteration 10 / LogL: -963.886 / Time: 0h:1m:30s
Optimizing NNI: done in 0.0112225 secs using 99.99% CPU
Optimizing NNI: done in 0.0111852 secs using 100% CPU
Optimizing NNI: done in 0.00489736 secs using 99.99% CPU
Optimizing NNI: done in 0.0111744 secs using 100% CPU
Optimizing NNI: done in 0.0112062 secs using 100% CPU
Optimizing NNI: done in 0.0177865 secs using 100% CPU
Optimizing NNI: done in 0.0171406 secs using 100% CPU
Optimizing NNI: done in 0.0173797 secs using 100% CPU
Optimizing NNI: done in 0.0110113 secs using 100% CPU
Optimizing NNI: done in 0.00929243 secs using 100% CPU
Iteration 20 / LogL: -964.100 / Time: 0h:1m:30s
Optimizing NNI: done in 0.00924375 secs using 99.99% CPU
Optimizing NNI: done in 0.0104984 secs using 100% CPU
Optimizing NNI: done in 0.0112204 secs using 99.99% CPU
Optimizing NNI: done in 0.0175049 secs using 100% CPU
Optimizing NNI: done in 0.0111728 secs using 100% CPU
Optimizing NNI: done in 0.0113573 secs using 99.99% CPU
Optimizing NNI: done in 0.0173935 secs using 100% CPU
Optimizing NNI: done in 0.0173857 secs using 77.22% CPU
Optimizing NNI: done in 0.0173118 secs using 99.95% CPU
Optimizing NNI: done in 0.0111736 secs using 99.92% CPU
Iteration 30 / LogL: -963.463 / Time: 0h:1m:31s (0h:3m:39s left)
Optimizing NNI: done in 0.00489419 secs using 100% CPU
Optimizing NNI: done in 0.0112032 secs using 99.99% CPU
UPDATE BEST LOG-LIKELIHOOD: -963.417
Optimizing NNI: done in 0.0109543 secs using 99.99% CPU
Optimizing NNI: done in 0.0112998 secs using 64.72% CPU
Optimizing NNI: done in 0.0177672 secs using 99.94% CPU
Optimizing NNI: done in 0.0115066 secs using 99.57% CPU
Optimizing NNI: done in 0.0111818 secs using 99.99% CPU
UPDATE BEST LOG-LIKELIHOOD: -963.417
Optimizing NNI: done in 0.0114438 secs using 99.99% CPU
Optimizing NNI: done in 0.0112812 secs using 100% CPU
Optimizing NNI: done in 0.0113636 secs using 99.99% CPU
Iteration 40 / LogL: -963.455 / Time: 0h:1m:31s (0h:2m:20s left)
Optimizing NNI: done in 0.0112205 secs using 100% CPU
Optimizing NNI: done in 0.0112204 secs using 100% CPU
Optimizing NNI: done in 0.0112608 secs using 99.99% CPU
Optimizing NNI: done in 0.0111676 secs using 99.99% CPU
Optimizing NNI: done in 0.0112145 secs using 100% CPU
Optimizing NNI: done in 0.0111618 secs using 99.99% CPU
Optimizing NNI: done in 0.0111352 secs using 99.99% CPU
Optimizing NNI: done in 0.0114137 secs using 99.99% CPU
Optimizing NNI: done in 0.011157 secs using 100% CPU
Optimizing NNI: done in 0.011182 secs using 100% CPU
Iteration 50 / LogL: -963.463 / Time: 0h:1m:31s (0h:1m:33s left)
Log-likelihood cutoff on original alignment: -995.175
Optimizing NNI: done in 0.0173788 secs using 99.99% CPU
Optimizing NNI: done in 0.0114661 secs using 99.99% CPU
Optimizing NNI: done in 0.0173096 secs using 100% CPU
Optimizing NNI: done in 0.0110513 secs using 100% CPU
Optimizing NNI: done in 0.00489946 secs using 99.97% CPU
Optimizing NNI: done in 0.011176 secs using 99.99% CPU
Optimizing NNI: done in 0.0114659 secs using 99.99% CPU
Optimizing NNI: done in 0.0124026 secs using 99.99% CPU
Optimizing NNI: done in 0.0110457 secs using 99.99% CPU
Optimizing NNI: done in 0.0112118 secs using 99.99% CPU
Iteration 60 / LogL: -963.550 / Time: 0h:1m:31s (0h:1m:2s left)
Optimizing NNI: done in 0.00490233 secs using 99.99% CPU
Optimizing NNI: done in 0.0177675 secs using 99.99% CPU
Optimizing NNI: done in 0.0112775 secs using 100% CPU
Optimizing NNI: done in 0.0113608 secs using 99.99% CPU
Optimizing NNI: done in 0.0114731 secs using 99.99% CPU
Optimizing NNI: done in 0.0111714 secs using 100% CPU
Optimizing NNI: done in 0.0170416 secs using 100% CPU
Optimizing NNI: done in 0.0111695 secs using 100% CPU
Optimizing NNI: done in 0.0173898 secs using 100% CPU
Optimizing NNI: done in 0.0110447 secs using 99.99% CPU
Iteration 70 / LogL: -963.417 / Time: 0h:1m:31s (0h:0m:39s left)
Optimizing NNI: done in 0.00489507 secs using 99.98% CPU
Optimizing NNI: done in 0.0112164 secs using 100% CPU
Optimizing NNI: done in 0.0111918 secs using 99.99% CPU
Optimizing NNI: done in 0.0114689 secs using 99.99% CPU
Optimizing NNI: done in 0.0111433 secs using 99.99% CPU
Optimizing NNI: done in 0.0173208 secs using 100% CPU
Optimizing NNI: done in 0.0105252 secs using 99.85% CPU
Optimizing NNI: done in 0.00948783 secs using 99.99% CPU
Optimizing NNI: done in 0.00449084 secs using 99.98% CPU
Optimizing NNI: done in 0.0171248 secs using 100% CPU
Iteration 80 / LogL: -963.420 / Time: 0h:1m:31s (0h:0m:23s left)
Optimizing NNI: done in 0.0173935 secs using 100% CPU
Optimizing NNI: done in 0.0173365 secs using 99.99% CPU
Optimizing NNI: done in 0.0173959 secs using 99.99% CPU
Optimizing NNI: done in 0.0127577 secs using 99.99% CPU
Optimizing NNI: done in 0.017341 secs using 100% CPU
Optimizing NNI: done in 0.0109754 secs using 100% CPU
Optimizing NNI: done in 0.0175131 secs using 100% CPU
Optimizing NNI: done in 0.0113719 secs using 100% CPU
Optimizing NNI: done in 0.0173722 secs using 100% CPU
Optimizing NNI: done in 0.0174752 secs using 77.11% CPU
Iteration 90 / LogL: -963.883 / Time: 0h:1m:32s (0h:0m:10s left)
Optimizing NNI: done in 0.00490784 secs using 99.98% CPU
Optimizing NNI: done in 0.0112129 secs using 99.99% CPU
Optimizing NNI: done in 0.0114037 secs using 99.99% CPU
Optimizing NNI: done in 0.0111845 secs using 100% CPU
Optimizing NNI: done in 0.0173479 secs using 99.99% CPU
Optimizing NNI: done in 0.0110523 secs using 100% CPU
Optimizing NNI: done in 0.0124129 secs using 99.99% CPU
Optimizing NNI: done in 0.0111396 secs using 99.99% CPU
Optimizing NNI: done in 0.0111316 secs using 99.99% CPU
Optimizing NNI: done in 0.0124156 secs using 100% CPU
Iteration 100 / LogL: -963.417 / Time: 0h:1m:32s (0h:0m:0s left)
Log-likelihood cutoff on original alignment: -995.745
NOTE: Bootstrap correlation coefficient of split occurrence frequencies: 1.000
Optimizing NNI: done in 0.0112644 secs using 100% CPU
TREE SEARCH COMPLETED AFTER 101 ITERATIONS / Time: 0h:1m:32s

--------------------------------------------------------------------
|                    FINALIZING TREE SEARCH                        |
--------------------------------------------------------------------
Performs final model parameters optimization
Estimate model parameters (epsilon = 0.010)
1. Initial log-likelihood: -963.417
Optimal log-likelihood: -963.417
Gamma shape alpha: 1.518
Parameters optimization took 1 rounds (0.004 sec)
BEST SCORE FOUND : -963.417
Creating bootstrap support values...
Split supports printed to NEXUS file /media/hdd_2tb/GPA_reclassification_clean/A_dataset_creation/5_basic_phylogenetics/2_trimmed_complete_basic_phylogeny/2_OGs_with_domains_phylogeny/4_mafft_iqtree_ML_trees/TIGR01720_domains_0_mafft_iqtree.splits.nex
Total tree length: 1.205

Total number of iterations: 101
CPU time used for tree search: 1.527 sec (0h:0m:1s)
Wall-clock time used for tree search: 1.539 sec (0h:0m:1s)
Total CPU time used: 177.948 sec (0h:2m:57s)
Total wall-clock time used: 92.244 sec (0h:1m:32s)

Computing bootstrap consensus tree...
Reading input file /media/hdd_2tb/GPA_reclassification_clean/A_dataset_creation/5_basic_phylogenetics/2_trimmed_complete_basic_phylogeny/2_OGs_with_domains_phylogeny/4_mafft_iqtree_ML_trees/TIGR01720_domains_0_mafft_iqtree.splits.nex...
6 taxa and 14 splits.
Consensus tree written to /media/hdd_2tb/GPA_reclassification_clean/A_dataset_creation/5_basic_phylogenetics/2_trimmed_complete_basic_phylogeny/2_OGs_with_domains_phylogeny/4_mafft_iqtree_ML_trees/TIGR01720_domains_0_mafft_iqtree.contree
Reading input trees file /media/hdd_2tb/GPA_reclassification_clean/A_dataset_creation/5_basic_phylogenetics/2_trimmed_complete_basic_phylogeny/2_OGs_with_domains_phylogeny/4_mafft_iqtree_ML_trees/TIGR01720_domains_0_mafft_iqtree.contree
Log-likelihood of consensus tree: -963.418

Analysis results written to: 
  IQ-TREE report:                /media/hdd_2tb/GPA_reclassification_clean/A_dataset_creation/5_basic_phylogenetics/2_trimmed_complete_basic_phylogeny/2_OGs_with_domains_phylogeny/4_mafft_iqtree_ML_trees/TIGR01720_domains_0_mafft_iqtree.iqtree
  Maximum-likelihood tree:       /media/hdd_2tb/GPA_reclassification_clean/A_dataset_creation/5_basic_phylogenetics/2_trimmed_complete_basic_phylogeny/2_OGs_with_domains_phylogeny/4_mafft_iqtree_ML_trees/TIGR01720_domains_0_mafft_iqtree.treefile
  Likelihood distances:          /media/hdd_2tb/GPA_reclassification_clean/A_dataset_creation/5_basic_phylogenetics/2_trimmed_complete_basic_phylogeny/2_OGs_with_domains_phylogeny/4_mafft_iqtree_ML_trees/TIGR01720_domains_0_mafft_iqtree.mldist

Ultrafast bootstrap approximation results written to:
  Split support values:          /media/hdd_2tb/GPA_reclassification_clean/A_dataset_creation/5_basic_phylogenetics/2_trimmed_complete_basic_phylogeny/2_OGs_with_domains_phylogeny/4_mafft_iqtree_ML_trees/TIGR01720_domains_0_mafft_iqtree.splits.nex
  Consensus tree:                /media/hdd_2tb/GPA_reclassification_clean/A_dataset_creation/5_basic_phylogenetics/2_trimmed_complete_basic_phylogeny/2_OGs_with_domains_phylogeny/4_mafft_iqtree_ML_trees/TIGR01720_domains_0_mafft_iqtree.contree
  Screen log file:               /media/hdd_2tb/GPA_reclassification_clean/A_dataset_creation/5_basic_phylogenetics/2_trimmed_complete_basic_phylogeny/2_OGs_with_domains_phylogeny/4_mafft_iqtree_ML_trees/TIGR01720_domains_0_mafft_iqtree.log

Date and Time: Thu Feb 15 12:48:44 2024
```
