## Supplementary Data 7 for "Structural and evolutionary analyses support reclassification of glycopeptide antibiotics as xyclopeptides": TIGR01720_domains_0_mafft_iqtree.mldist

```
6
StAq       0.0000000 0.8373858 0.8643661 0.0542682 0.0542682 0.8928163 
StDa_1     0.8373858 0.0000000 0.7640461 0.8901233 0.8901233 0.0935688 
StFu       0.8643661 0.7640461 0.0000000 0.9129555 0.9129555 0.7856866 
StsTL_1    0.0542682 0.8901233 0.9129555 0.0000000 0.0000010 0.9624134 
StsTL_3    0.0542682 0.8901233 0.9129555 0.0000010 0.0000000 0.9624134 
US5        0.8928163 0.0935688 0.7856866 0.9624134 0.9624134 0.0000000 
```
