## Supplementary Data 7 for "Structural and evolutionary analyses support reclassification of glycopeptide antibiotics as xyclopeptides": TIGR01720_domains_0_mafft_iqtree.treefile

```
(StAq:0.0151864517,((StDa_1:0.0258936524,US5:0.0639975371)99:0.2924164905,StFu:0.3511348439)100:0.4156029542,(StsTL_1:0.0000010000,StsTL_3:0.0000010000)93:0.0411581779);
```
