## Supplementary Data 7 for "Structural and evolutionary analyses support reclassification of glycopeptide antibiotics as xyclopeptides": TIGR01720_domains_1_mafft_iqtree.bionj

```
((((StAc:0.004105662,StsC25:0.0083947349):0.0045144139,StsCT:0.020990796):0.00085350825,(StsC8:0.0084296186,StsCY:0.023300136):0.00075757457):0.030958667,((StAq:0.025330059,(StsTL_1:5e-07,StsTL_3:5e-07):0.0136609):0.34105724,((StDa_1:0.40715429,StFu:0.3174282):0.27711427,(((StRi1:5e-07,StRiR_1:5e-07):0.019852165,StsW25_2:0.014065429):0.094941378,(StsC2_1:5e-07,StsC2_2:5e-07):0.17669848):0.43830633):0.0036312193):0.2041418,(((StsCM_1:5e-07,StsCM_2:5e-07):0.029751353,((StsW38_1:5e-07,StsW38_2:5e-07):0.0051642517,(StsC09_1:5e-07,StsC09_2:5e-07):0.013770089):0.029158048):0.029320143,StsC3:0.054714367):0.013243414);
```
