## Supplementary Data 7 for "Structural and evolutionary analyses support reclassification of glycopeptide antibiotics as xyclopeptides": TIGR01720_domains_1_mafft_iqtree.ckp

```
--- # IQ-TREE Checkpoint ver >= 1.6
CandidateSet:
 00: -1816.37027303 (0:0.0000021834,((((((((1:0.0378021073,(17:0.0000010004,18:0.0000010004):2.086495294e-06):0.2626474219,(2:0.4298994286,3:0.3369388307):0.3524000573):0.06220294706,(((4:0.0000010004,5:0.0000010004):0.009913914856,19:0.0239334261):0.08110282946,(9:0.0000010004,10:0.0000010004):0.1970460355):0.5391081448):0.2275007066,(((6:0.0000010004,7:0.0000010004):0.01263212762,(20:0.0000010004,21:0.0000010004):0.005769832372):0.0321703798,(13:0.0000010004,14:0.0000010004):0.02709794492):0.04328657219):0.008483975835,11:0.0403365277):0.04982515897,15:0.0160338187):0.002339672031,12:0.0064824335):0.006136549884,16:0.0184875529):0.01163625506,8:0.0120393125);
 01: -1816.37375657 (0:0.0059858572,((((((1:0.0377961313,(17:0.0000010000,18:0.0000010000):2.111340844e-06):0.2635218205,(2:0.4278552188,3:0.3374789146):0.3514320657):0.06224245723,(((4:0.0000010000,5:0.0000010000):0.008929466574,19:0.0249257483):0.08069704273,(9:0.0000010000,10:0.0000010000):0.1985129536):0.5382132382):0.2267058302,(((6:0.0000010000,7:0.0000010000):0.01262500251,(20:0.0000010000,21:0.0000010000):0.005770101393):0.03216341741,(13:0.0000010000,14:0.0000010000):0.02737668422):0.0392650278):0.007268923553,11:0.0443821994):0.04835626449,((12:0.0062480870,16:0.0243917036):0.0001149268037,15:0.0183152071):0.006370827601):0.005491882514,8:0.0060439887);
 02: -1817.17274923 (0:0.0000022960,(((((((1:0.0379044670,(17:0.0000010000,18:0.0000010000):2.183046063e-06):0.2653536441,(2:0.4302529633,3:0.3388690400):0.3526113657):0.06235707258,(((4:0.0000010000,5:0.0000010000):0.008979114748,19:0.0250031674):0.08115889151,(9:0.0000010000,10:0.0000010000):0.1990561814):0.5419339756):0.2284263613,(((6:0.0000010000,7:0.0000010000):0.01268613337,(20:0.0000010000,21:0.0000010000):0.005793895149):0.0324763629,(13:0.0000010000,14:0.0000010000):0.02720260135):0.03963553386):0.007648676251,11:0.0433500625):0.04816937215,(12:0.0119443621,15:0.0182695010):2.48075393e-06):0.006519653593,8:0.0060573316):0.006024750589,16:0.0303904047);
 03: -1817.88668125 (0:0.0059869431,(((((((1:0.0377331371,17:0.0000010000):2.111340844e-06,18:0.0000010000):0.2699752874,(2:0.4285040383,3:0.3356228603):0.3527725953):0.07674151192,(((4:0.0000010000,5:0.0000010000):0.008868478769,19:0.0246557280):0.0877114591,(9:0.0000010000,10:0.0000010000):0.1796183601):0.5479030427):0.2187579678,((((6:0.0000010000,7:0.0000010000):0.01844224469,20:0.0000010000):2.40847202e-06,21:0.0000010000):0.03894200748,(13:0.0000010000,14:0.0000010000):0.02773465771):0.03936594294):0.00748979959,11:0.0444105129):0.04839309769,((12:0.0062492400,16:0.0243961623):0.0001502913883,15:0.0183169463):0.006329397683):0.005512811327,8:0.0060451172);
 04: -1819.37432357 (0:0.0000028816,(((1:0.0377863371,(17:0.0000010000,18:0.0000010000):2.086380116e-06):0.2649261334,(2:0.4238319765,3:0.3454848427):0.358857965):0.05966928522,(((4:0.0000010000,5:0.0000010000):0.009014049873,19:0.0247984425):0.07612962018,(9:0.0000010000,10:0.0000010000):0.202705102):0.5399922636):0.250421722,((((((6:0.0000025387,7:0.0000024609):0.01265098191,(20:0.0000021559,21:0.0000023125):0.005723061267):0.03653199321,(13:0.0000020105,14:0.0000021189):0.02269629242):0.04685444227,11:0.0452449732):0.04672430573,((12:0.0062669231,16:0.0243524118):0.005214210211,15:0.0181364956):7.238010526e-05):0.006796096782,8:0.0060372993):0.005977520315);
 05: -1819.49137817 (0:0.0000028816,((1:0.0377229047,(17:0.0000010000,18:0.0000010000):2.086380116e-06):0.2870249394,((2:0.4213566928,3:0.3390032045):0.3235653936,(((4:0.0000010000,5:0.0000010000):0.007775959035,19:0.0269497576):0.06592404401,(9:0.0000010000,10:0.0000010000):0.2137589438):0.511386087):0.06809757043):0.2705162916,((((((6:0.0000025387,7:0.0000024609):0.0126740614,(20:0.0000021559,21:0.0000023125):0.005694643183):0.03706083395,(13:0.0000020105,14:0.0000021189):0.02257799287):0.04693369008,11:0.0452959563):0.04668229597,((12:0.0062652696,16:0.0243470547):0.00513873704,15:0.0181275112):0.0001409405202):0.006785763993,8:0.0060355975):0.005976003941);
 06: -1820.13502772 (0:0.0000027801,((((1:0.0379596299,(17:0.0000010000,18:0.0000010000):2.086380116e-06):0.2665644131,(2:0.4263791193,3:0.3480304167):0.3612664867):0.05992054786,(((4:0.0000010000,5:0.0000010000):0.00898510514,19:0.0249806160):0.07651192363,(9:0.0000010000,10:0.0000010000):0.2038988374):0.5437618669):0.2521002363,((((((6:0.0000027988,7:0.0000027173):0.01271963998,(20:0.0000010000,21:0.0000022195):0.005750393905):0.03671173234,(13:0.0000010000,14:0.0000020802):0.02281428845):0.04692603681,11:0.0455245998):0.04676380277,(12:0.0119753353,15:0.0182303537):2.179511243e-06):0.006506108141,8:0.0060540791):0.006020849595):2.466249844e-06,16:0.0303805498);
 07: -1826.392063 (0:0.0000027801,(((1:0.0379366329,(17:0.0000010000,18:0.0000010000):2.086380116e-06):0.2671928312,(2:0.4258303019,3:0.3477646454):0.3613428227):0.05885207184,(((4:0.0000010000,5:0.0000010000):0.008998518983,19:0.0250653771):0.07682880243,(9:0.0000010000,10:0.0000010000):0.2044689002):0.545436348):0.2517914238,((((((((6:0.0000027988,7:0.0000027173):0.01847819412,20:0.0000010000):2.396503458e-06,21:0.0000022195):0.06328414332,14:0.0000020802):2.385430604e-06,13:0.0000010000):0.06383053004,11:0.0466662108):0.04587420646,((12:0.0062885091,15:0.0183891622):2.264428639e-06,16:0.0245016883):0.005695480123):0.006294860511,8:0.0060664088):0.00600675936);
 08: -1828.64801571 (0:0.0059436340,(((((1:0.0376761627,(17:0.0000010000,18:0.0000010000):2.111340844e-06):0.2599190331,(2:0.4218336557,3:0.3444954001):0.3592887661):0.06641643577,(((4:0.0000010000,5:0.0000010000):0.009044036098,19:0.0246191841):0.07866267584,(9:0.0000010000,10:0.0000010000):0.1986268289):0.5243778315):0.2204865941,(((6:0.0000010000,7:0.0000010000):0.01255964403,(20:0.0000010000,21:0.0000010000):0.005737127018):0.0303775429,(13:0.0000010000,14:0.0000010000):0.02884344703):0.05545837283):0.03257214465,((11:0.0847648184,15:0.0121813996):0.005995996507,(12:0.0061606861,16:0.0242143876):2.555133692e-06):0.01190275742):2.340547489e-06,8:0.0059926902);
 09: -1828.64817546 (0:0.0059429830,((((1:0.0376747063,(17:0.0000010000,18:0.0000010000):2.085762016e-06):0.2598804307,(2:0.4219394614,3:0.3445008240):0.3593988341):0.06641498071,(((4:0.0000010000,5:0.0000010000):0.00904441265,19:0.0246248631):0.0786144623,(9:0.0000010000,10:0.0000010000):0.1987590413):0.5244958853):0.2205857956,(((6:0.0000010000,7:0.0000010000):0.01255975352,(20:0.0000010000,21:0.0000010000):0.005736612255):0.03038102547,(13:0.0000010000,14:0.0000020802):0.02883817249):0.05567564937):0.0324864946,(8:0.0059924523,((11:0.0847720889,15:0.0121822959):0.005996730548,(12:0.0061603445,16:0.0242162000):2.450749408e-06):0.01190414374):2.434704932e-06);
 10: -1828.6881028 (0:0.0000021826,(((((((1:0.0381134694,(17:0.0000010000,18:0.0000010000):2.085762016e-06):0.288467719,(2:0.4263356299,3:0.3509220673):0.3742521267):0.2605715378,(((((4:0.0000010000,5:0.0000010000):0.008869734895,19:0.0253157602):0.1222394153,(9:0.0000010000,10:0.0000010000):0.1615944163):0.7961828731,((6:0.0000010000,7:0.0000010000):0.01260059159,(20:0.0000010000,21:0.0000010000):0.005953477398):2.210746511e-06):0.03240590239,(13:0.0000010000,14:0.0000010000):0.02713840758):0.04469218895):0.007783629935,11:0.0401011607):0.05028512097,15:0.0161142622):0.002462213202,12:0.0065542425):0.00617750348,16:0.0186525254):0.01171800182,8:0.0121437615);
 11: -1828.81082818 (0:0.0000021826,((((((((1:0.0380961590,(17:0.0000010000,18:0.0000010000):2.085762016e-06):0.2882491181,(2:0.4276242154,3:0.3495707401):0.3744263032):0.2609202843,(((6:0.0000024122,7:0.0000010000):0.01269996902,(20:0.0000022254,21:0.0000025823):0.005836430561):0.0326061815,(13:0.0000010000,14:0.0000010000):0.0269621242):0.04697147896):0.00538664072,11:0.0401162377):0.0502678444,15:0.0161149369):0.002392047595,12:0.0065430591):0.006167252249,16:0.0186162319):0.01168952324,(((4:0.0000010000,5:0.0000010000):0.008733384579,19:0.0253608118):0.09078764354,(9:0.0000010000,10:0.0000010000):0.1918411588):0.8083226084):2.014101539e-06,8:0.0121179478);
 12: -1828.81727051 (0:0.0000025799,((((((1:0.0380438218,(17:0.0000010000,18:0.0000010000):2.086380116e-06):0.2896752047,(2:0.4256320451,3:0.3493164127):0.3725219159):0.2602596356,(((6:0.0000025387,7:0.0000024609):0.01268056407,(20:0.0000021559,21:0.0000023125):0.005828727098):0.03273123342,(13:0.0000020105,14:0.0000021189):0.02688970622):0.0433867644):0.004650009714,11:0.0428659075):0.04846670895,((12:0.0063138012,16:0.0245100939):0.005145104543,15:0.0182786531):9.639093068e-05):0.006896987858,8:0.0060851492):0.006007099613,(((4:0.0000010000,5:0.0000010000):0.008758871814,19:0.0252868987):0.09076242757,(9:0.0000010000,10:0.0000010000):0.1913016892):0.8068354289);
 13: -1833.74170998 (0:0.0063867346,((((1:0.0378404985,(17:0.0000010000,18:0.0000010000):2.085762016e-06):0.2615420319,(2:0.4239425805,3:0.3460774151):0.3605768418):0.06660061831,(((4:0.0000010000,5:0.0000010000):0.009057009466,19:0.0247594382):0.07874715373,(9:0.0000010000,10:0.0000010000):0.1999677952):0.5274266674):0.2216870828,(((6:0.0000010000,7:0.0000010000):0.01259999393,(20:0.0000010000,21:0.0000010000):0.005754160503):0.03059254783,(13:0.0000010000,14:0.0000020802):0.02874599458):0.05574255913):0.03287821441,((8:0.0064383783,(11:0.0853989413,15:0.0121106646):0.01181231067):2.453020476e-06,(12:0.0062589519,16:0.0242710316):0.01155580511):2.736034763e-06);
 14: -1834.70258191 (0:0.0059921374,(((1:0.0379618677,(17:0.0000010000,18:0.0000020530):2.792960415e-06):0.549088184,((((6:0.0000025387,7:0.0000024609):0.01270317042,(20:0.0000021559,21:0.0000023125):0.005729284874):0.03524269044,(13:0.0000020105,14:0.0000021189):0.02433826811):0.046742361,11:0.0452891267):2.255580262e-06):0.04771761545,(((((2:0.4270005985,3:0.3293861929):0.3454941969,(((4:0.0000010000,5:0.0000010000):0.004259033722,19:0.0295981867):0.06801875418,(9:0.0000010000,10:0.0000010000):0.2168333086):0.542331355):0.2717812192,12:0.0060511151):0.0002057933989,16:0.0244037715):2.256483674e-06,15:0.0183735328):0.006973761466):0.005102904452,8:0.0060705956);
 15: -1926.34213526 (0:0.0060889909,(((((1:0.0386924632,(17:0.0000010000,18:0.0000010000):2.405944064e-06):0.276584376,(2:0.4333960678,3:0.3703071649):0.3836953302):0.09262895979,(9:0.0000010000,10:0.0000010000):0.7606499755):0.1887310841,(((6:0.0000025387,7:0.0000024609):0.01285696336,(20:0.0000021559,21:0.0000023125):0.00589128721):0.03078057989,(13:0.0000020105,14:0.0000021189):0.02981563571):0.05394776413):0.03674890981,(((((4:0.0000010000,5:0.0000010000):0.01239715401,19:0.0222703077):0.8868100555,12:0.0062969697):2.398417161e-06,16:0.0248112304):2.276463139e-06,(11:0.0870245123,15:0.0125043386):0.006139719855):0.01215887767):2.547233058e-06,8:0.0061454632);
PhyloTree:
 newick: (0:0.0000021834,((((((((1:0.0378021073,(17:0.0000010004,18:0.0000010004)63:2.086495294e-06)100:0.2626474219,(2:0.4298994286,3:0.3369388307)99:0.3524000573)64:0.06220294706,(((4:0.0000010004,5:0.0000010004)86:0.009913914856,19:0.0239334261)76:0.08110282946,(9:0.0000010004,10:0.0000010004)100:0.1970460355)100:0.5391081448)98:0.2275007066,(((6:0.0000010004,7:0.0000010004)95:0.01263212762,(20:0.0000010004,21:0.0000010004)84:0.005769832372)91:0.0321703798,(13:0.0000010004,14:0.0000010004)94:0.02709794492)82:0.04328657219)65:0.008483975835,11:0.0403365277)79:0.04982515897,15:0.0160338187)28:0.002339672031,12:0.0064824335)40:0.006136549884,16:0.0184875529)52:0.01163625506,8:0.0120393125);
RateGammaInvar:
 gamma_shape: 3.119135709
 p_invar: 0.1751281807
StopRule:
 curIteration: 102
 start_real_time: 2334627.455
 time_vec: 1
UFBoot:
 000: 7 -1735.539062 -1817.08724 (0,((((((1,(17,18)),(2,3)),(((4,5),19),(9,10))),(((6,7),(20,21)),(13,14))),11),8),((12,16),15));
 001: 2 -1859.253052 -1821.70287 (0,(((((1,17),18),(2,3)),(((4,5),(9,10)),19)),((((((6,7),(20,21)),(13,14)),11),(12,15)),8)),16);
 002: 5 -1944.242554 -1826.475266 (0,(((((((1,(17,18)),(2,3)),(((4,5),19),(9,10))),((((6,7),(20,21)),13),14)),11),(12,15)),16),8);
 003: 1 -2028.073486 -1822.729598 (0,((((1,(17,18)),(2,3)),(((4,19),5),(9,10))),(((((6,7),(20,21)),(13,14)),11),((12,16),15))),8);
 004: 4 -1814.70874 -1817.707356 (0,((((((((1,17),18),((2,3),(((4,19),5),(9,10)))),(((6,7),(20,21)),(13,14))),11),15),12),16),8);
 005: 2 -1861.297363 -1825.053958 (0,((((((((((1,17),18),(2,3)),(((4,5),19),(9,10))),(13,14)),((6,7),(20,21))),11),15),16),12),8);
 006: 5 -1708.964966 -1828.817727 (0,(((((((1,(17,18)),(2,3)),(((6,7),(20,21)),(13,14))),11),(12,16)),15),8),(((4,5),19),(9,10)));
 007: 4 -1716.977783 -1819.651854 (0,((((((((1,(17,18)),(((4,5),19),(9,10))),(2,3)),(((6,7),(20,21)),(13,14))),11),15),12),8),16);
 008: 2 -1871.290039 -1821.847999 (0,(((((((((((1,17),18),(2,3)),(((4,5),19),(9,10))),(6,7)),(20,21)),(13,14)),11),12),15),8),16);
 009: 4 -1659.530762 -1821.246725 (0,((((1,(17,18)),(((4,5),19),(9,10))),(2,3)),((((((6,7),(20,21)),(13,14)),11),(12,15)),8)),16);
 010: 5 -1807.755127 -1818.337424 (0,((((((1,(17,18)),((2,3),(((4,5),19),(9,10)))),((((6,7),(20,21)),(13,14)),11)),16),12),15),8);
 011: 6 -1846.292236 -1827.969577 (0,(((((((((1,17),18),(2,3)),(((6,7),(20,21)),(13,14))),(((4,5),19),(9,10))),11),15),12),16),8);
 012: 21 -1833.717041 -1817.292227 (0,((((((1,(17,18)),(2,3)),(((4,5),19),(9,10))),(((6,7),(20,21)),(13,14))),11),8),((12,16),15));
 013: 1 -1788.781006 -1820.466578 (0,((((((1,(17,18)),((2,3),(((4,(9,10)),5),19))),(((((6,7),20),21),(13,14)),11)),12),15),16),8);
 014: 1 -1921.160645 -1825.784205 (0,(((((1,(17,18)),(2,3)),(((4,5),(9,10)),19)),(((6,7),((13,14),(20,21))),11)),((12,16),15)),8);
 015: 1 -1739.765747 -1820.76477 (0,((((((1,(17,18)),((2,3),(((4,5),(9,10)),19))),(((((6,7),20),21),(13,14)),11)),12),15),8),16);
 016: 7 -1985.623657 -1817.053237 (0,(((((1,17),18),(2,3)),(((4,5),19),(9,10))),((((6,7),(20,21)),(13,14)),11)),(8,((12,16),15)));
 017: 5 -1693.392334 -1827.337685 (0,(((((((((1,17),18),(2,3)),(((4,19),5),(9,10))),11),((6,7),((13,14),(20,21)))),15),12),8),16);
 018: 3 -1795.886475 -1821.071983 (0,(((((((((1,(17,18)),(2,3)),(((4,5),19),(9,10))),((6,7),(20,21))),(13,14)),11),12),15),8),16);
 019: 1 -1874.905273 -1817.429825 (0,((((((1,(17,18)),(2,3)),(((4,5),19),(9,10))),11),(((6,7),(20,21)),(13,14))),((12,16),15)),8);
 020: 2 -1827.888184 -1817.991233 (0,(((((((1,17),18),((2,3),(((4,5),19),(9,10)))),(((6,7),(20,21)),(13,14))),11),(12,15)),8),16);
 021: 1 -1877.116211 -1821.305314 (0,((((((((1,(17,18)),((2,3),(((4,5),19),(9,10)))),((6,7),(20,21))),(13,14)),11),15),12),16),8);
 022: 3 -1732.079834 -1820.286264 (0,(((1,(17,18)),((2,3),(((4,5),19),(9,10)))),16),(((((((6,7),(20,21)),(13,14)),11),15),12),8));
 023: 1 -1947.02417 -1833.960948 (0,(((((1,(17,18)),((((6,7),(20,21)),(13,14)),11)),((2,3),(((4,5),19),(9,10)))),(12,16)),15),8);
 024: 1 -1776.870361 -1833.00359 (0,(((((1,(17,18)),(2,3)),((4,5),((9,10),19))),(((6,7),(20,21)),(13,14))),((11,15),(12,16))),8);
 025: 10 -1989.357422 -1817.268845 (0,((((((1,17),18),(2,3)),((4,(5,19)),(9,10))),((((6,7),(20,21)),(13,14)),11)),((12,16),15)),8);
 026: 6 -1679.244873 -1829.195371 (0,((((1,(17,18)),((2,3),(((4,5),19),(9,10)))),(((6,7),(20,21)),(13,14))),((11,15),(12,16))),8);
 027: 4 -1642.302246 -1822.22773 (0,((((((1,(17,18)),(2,3)),(((4,5),19),(9,10))),(((6,7),(20,21)),(13,14))),11),16),(8,(12,15)));
 028: 4 -1878.412842 -1819.682836 (0,(((((((1,(17,18)),((2,3),(((4,19),(9,10)),5))),(((6,7),(20,21)),(13,14))),11),15),12),16),8);
 029: 4 -1909.855469 -1818.84389 (0,(((((((1,(17,18)),((2,3),(((4,5),19),(9,10)))),((((6,7),21),20),(13,14))),11),15),12),16),8);
 030: 1 -1842.38916 -1820.76477 (0,((((((1,(17,18)),((2,3),(((4,5),(9,10)),19))),(((((6,7),20),21),(13,14)),11)),12),15),8),16);
 031: 1 -1717.868652 -1821.70287 (0,(((((1,17),18),(2,3)),(((4,5),(9,10)),19)),((((((6,7),(20,21)),(13,14)),11),(12,15)),8)),16);
 032: 5 -1846.27478 -1829.48136 (0,(((((1,18),17),((2,3),(((4,5),19),(9,10)))),(((6,7),(20,21)),(13,14))),((11,15),(12,16))),8);
 033: 1 -1743.050293 -1817.548988 (0,(((((((1,17),18),((2,3),(((4,5),19),(9,10)))),((((6,7),(20,21)),(13,14)),11)),15),12),16),8);
 034: 3 -1887.169067 -1820.93002 (0,((((((((((1,17),18),(2,3)),(((4,19),5),(9,10))),((6,7),(20,21))),(13,14)),11),15),12),16),8);
 035: 3 -1655.183838 -1817.205515 (0,(((((((1,(17,18)),(2,3)),(((4,5),19),(9,10))),(((6,7),(20,21)),(13,14))),11),(12,15)),8),16);
 036: 1 -1657.112549 -1820.651333 (0,(((1,17),18),((2,3),(((4,5),(9,10)),19))),((((((6,7),(20,21)),(13,14)),11),((12,16),15)),8));
 037: 10 -1911.189453 -1818.527429 (0,((((((((1,(17,18)),(((4,5),19),(9,10))),(2,3)),(((6,7),(20,21)),(13,14))),11),15),12),16),8);
 038: 4 -1798.671387 -1825.486481 (0,((((((((1,(17,18)),(2,3)),(((4,5),19),(9,10))),((6,7),(20,21))),(13,14)),11),15),12),(8,16));
 039: 2 -1834.170166 -1821.162723 (0,((((((((1,17),18),(2,3)),(((4,5),19),(9,10))),((((6,7),20),21),(13,14))),11),15),(12,16)),8);
 040: 3 -1710.499268 -1817.166718 (0,((((((1,(17,18)),(2,3)),(((4,5),19),(9,10))),11),(((6,7),(20,21)),(13,14))),8),((12,16),15));
 041: 1 -1805.611938 -1820.76477 (0,((((((1,(17,18)),((2,3),(((4,5),(9,10)),19))),(((((6,7),20),21),(13,14)),11)),12),15),8),16);
 042: 2 -1760.844849 -1828.768413 (0,(((((((((1,(17,18)),(2,3)),(((4,5),19),(9,10))),13),14),(6,(7,(20,21)))),11),(12,16)),15),8);
 043: 3 -1716.918213 -1820.651333 (0,(((1,17),18),((2,3),(((4,5),(9,10)),19))),((((((6,7),(20,21)),(13,14)),11),((12,16),15)),8));
 044: 1 -1927.875732 -1831.086875 (0,(((1,17),18),((2,(((4,5),19),(9,10))),3)),((((((6,7),(20,21)),(13,14)),11),((12,16),15)),8));
 045: 1 -1873.233398 -1817.510142 (0,((((((((1,(17,18)),(2,3)),(((4,5),19),(9,10))),(((6,7),(20,21)),(13,14))),11),15),12),16),8);
 046: 1 -1860.778564 -1824.623604 (0,((((((1,(17,18)),((2,3),((4,5),((9,10),19)))),(((6,(20,21)),7),(13,14))),11),(12,15)),16),8);
 047: 5 -1770.34082 -1817.932458 (0,((((((((1,17),18),((2,3),(((4,19),5),(9,10)))),11),(((6,7),(20,21)),(13,14))),15),12),16),8);
 048: 2 -1724.172607 -1818.719432 (0,(((((1,(17,18)),((2,3),(((4,5),(9,10)),19))),(((6,7),(20,21)),(13,14))),11),((12,15),16)),8);
 049: 1 -1877.034668 -1826.475266 (0,(((((((1,(17,18)),(2,3)),(((4,5),19),(9,10))),((((6,7),(20,21)),13),14)),11),(12,15)),16),8);
 050: 7 -1890.774658 -1817.080049 (0,(((((((((1,18),17),(2,3)),((4,(5,19)),(9,10))),(((6,7),(20,21)),(13,14))),11),15),12),16),8);
 051: 7 -1958.776367 -1817.336781 (0,((((((1,17),18),(2,3)),(((4,5),19),(9,10))),(((6,7),(20,21)),(13,14))),11),(8,((12,16),15)));
 052: 3 -1887.31958 -1823.388042 (0,((((((1,17),18),(2,3)),(((4,5),19),(9,10))),(((((6,7),(20,21)),13),14),11)),((12,16),15)),8);
 053: 1 -1935.11377 -1831.825222 (0,(((((((1,17),18),(2,3)),(((4,5),19),(9,10))),((6,7),(20,21))),(13,14)),((11,15),(12,16))),8);
 054: 4 -1793.614258 -1819.221894 (0,(((((((1,(17,18)),((2,3),(((4,19),5),(9,10)))),11),(((6,7),(20,21)),(13,14))),16),12),15),8);
 055: 2 -1856.392212 -1817.501205 (0,((((((((1,(17,18)),(2,3)),(((4,5),19),(9,10))),(((6,7),(20,21)),(13,14))),11),12),15),8),16);
 056: 3 -1844.261963 -1830.589633 (0,(((((1,(17,18)),(((4,5),19),(9,10))),(2,3)),(((6,7),(20,21)),(13,14))),((11,15),(12,16))),8);
 057: 1 -1875.476196 -1818.238847 (0,(((((((1,(17,18)),((2,3),(((4,5),19),(9,10)))),(((6,7),(20,21)),(13,14))),11),15),12),8),16);
 058: 5 -1777.235352 -1818.581691 (0,(((((((1,(17,18)),(2,3)),(((4,5),19),(9,10))),((((6,7),20),21),(13,14))),11),(12,15)),8),16);
 059: 1 -1856.883545 -1821.694817 (0,((((1,17),18),(2,3)),(((4,5),19),(9,10))),((((((6,7),(20,21)),(13,14)),11),((12,16),15)),8));
 060: 1 -1746.323608 -1823.85425 (0,(((((((1,(17,18)),((2,3),(((4,5),19),(9,10)))),((((6,7),(20,21)),14),13)),11),15),12),16),8);
 061: 2 -1818.387451 -1834.920109 (0,(((((((((1,17),18),(2,3)),(((6,(20,21)),7),(13,14))),11),15),12),16),(((4,5),19),(9,10))),8);
 062: 2 -1905.041504 -1825.222854 (0,(((1,(17,18)),((2,3),(((4,5),19),(9,10)))),16),(((((((6,7),21),20),(13,14)),11),15),(8,12)));
 063: 4 -1804.744019 -1825.343475 (0,(((((((1,(17,18)),((2,3),((4,(5,19)),(9,10)))),((((6,7),(20,21)),13),14)),11),16),12),15),8);
 064: 13 -1951.128906 -1820.135559 (0,(((1,(17,18)),(2,3)),(((4,5),19),(9,10))),(((((((6,7),(20,21)),(13,14)),11),(12,15)),8),16));
 065: 4 -1839.743042 -1817.487543 (0,((((((1,18),17),((2,3),(((4,5),19),(9,10)))),((((6,7),(20,21)),(13,14)),11)),(12,16)),15),8);
 066: 3 -1937.864746 -1825.147722 (0,(((((((((1,17),18),(2,3)),(((4,5),19),(9,10))),((6,7),(20,21))),(13,14)),11),8),(12,15)),16);
 067: 1 -1817.011719 -1833.333264 (0,((((1,(17,18)),(2,3)),(((4,5),19),(9,10))),16),((((((6,7),(20,21)),(13,14)),(11,15)),12),8));
 068: 1 -1855.049927 -1819.201503 (0,((((((1,17),18),((2,3),(((4,5),19),(9,10)))),(((6,7),(20,21)),(13,14))),11),((12,16),15)),8);
 069: 2 -2065.755371 -1829.500799 (0,((((1,(17,18)),((2,3),(((4,5),19),(9,10)))),(((6,7),(20,21)),(13,14))),((11,15),(12,16))),8);
 070: 3 -1909.14624 -1817.742982 (0,(((((((((1,17),18),(2,3)),(((4,5),19),(9,10))),(((6,7),(20,21)),(13,14))),11),15),12),8),16);
 071: 3 -1852.279297 -1817.534363 (0,((((((1,(17,18)),(2,3)),(((4,5),19),(9,10))),((((6,7),(20,21)),(13,14)),11)),(12,16)),15),8);
 072: 3 -1784.445312 -1818.321356 (0,((((((1,17),18),(2,3)),(((4,5),(9,10)),19)),((((6,7),(20,21)),(13,14)),11)),((12,16),15)),8);
 073: 4 -1808.500244 -1817.93042 (0,(((((((((1,18),17),(2,3)),(((4,5),(9,10)),19)),(((6,7),(20,21)),(13,14))),11),15),12),16),8);
 074: 3 -1707.764893 -1828.782052 (0,((((((((1,(17,18)),(2,3)),(((4,5),19),(9,10))),13),14),(6,(7,(20,21)))),11),((12,16),15)),8);
 075: 8 -1957.663818 -1817.219963 (0,(((((((1,(17,18)),(2,3)),(((4,5),19),(9,10))),(((6,7),(20,21)),(13,14))),11),16),(12,15)),8);
 076: 3 -1934.278931 -1816.695382 (0,(((((((1,17),18),(2,3)),(((4,5),19),(9,10))),(((6,7),(20,21)),(13,14))),11),((12,16),15)),8);
 077: 1 -1844.293701 -1818.626332 (0,((((((1,(17,18)),((2,3),(((4,5),(9,10)),19))),((((6,7),(20,21)),(13,14)),11)),12),15),16),8);
 078: 4 -1800.60376 -1817.261857 (0,(((((1,(17,18)),((2,3),(((4,5),19),(9,10)))),(((6,7),(20,21)),(13,14))),11),((12,16),15)),8);
 079: 1 -1709.846802 -1819.758652 (0,(((((((1,(17,18)),((2,3),(((4,5),19),(9,10)))),(((6,7),(20,21)),(13,14))),11),15),12),8),16);
 080: 2 -1942.021973 -1820.277771 (0,((((1,17),18),((2,3),(((4,5),19),(9,10)))),((((((6,7),(20,21)),(13,14)),11),(12,15)),8)),16);
 081: 1 -1795.580078 -1825.242949 (0,(((1,(17,18)),((2,3),(((4,5),19),(9,10)))),16),((((((((6,7),21),20),(13,14)),11),15),8),12));
 082: 2 -1901.589844 -1817.491514 (0,((((((((1,17),18),(2,3)),(((4,19),5),(9,10))),((((6,7),(20,21)),(13,14)),11)),15),12),16),8);
 083: 1 -1864.405273 -1837.330605 (0,(((((((1,((2,3),(17,18))),(((4,5),19),(9,10))),(((6,7),(20,21)),(13,14))),11),15),12),8),16);
 084: 2 -1835.460693 -1820.706471 (0,((((1,17),18),((2,3),(((4,5),19),(9,10)))),(((((((6,7),(20,21)),(13,14)),11),15),16),12)),8);
 085: 3 -1667.475342 -1822.859649 (0,(((((((((1,17),18),(2,3)),(((4,5),19),(9,10))),((((6,7),(20,21)),14),13)),11),15),12),16),8);
 086: 6 -1984.45874 -1816.666588 (0,((((((((1,18),17),(2,3)),(((4,5),19),(9,10))),((((6,7),(20,21)),(13,14)),11)),15),12),16),8);
 087: 2 -1926.771118 -1822.22773 (0,((((((1,(17,18)),(2,3)),(((4,5),19),(9,10))),(((6,7),(20,21)),(13,14))),11),16),(8,(12,15)));
 088: 3 -1979.614258 -1822.797778 (0,(((((1,18),17),(2,3)),(((4,5),(9,10)),19)),(((((6,7),(20,21)),(13,14)),11),((12,15),16))),8);
 089: 4 -1680.083618 -1821.800152 (0,(((((((((1,(17,18)),(2,3)),(((4,5),19),(9,10))),(13,14)),((6,7),(20,21))),11),15),12),16),8);
 090: 2 -1765.932861 -1820.761933 (0,(((((((1,(17,18)),(2,3)),(((4,5),19),(9,10))),(((6,7),(20,21)),(13,14))),11),15),(8,12)),16);
 091: 29 -1707.498047 -1817.826271 (0,((((((((1,18),17),(2,3)),(((4,5),19),(9,10))),((((6,7),21),20),(13,14))),11),(12,16)),15),8);
 092: 2 -1822.559814 -1836.34563 (0,((((1,(17,18)),(2,3)),((4,5),((9,10),19))),(((6,7),(20,21)),(13,14))),((8,(11,15)),(12,16)));
 093: 4 -1968.753418 -1821.312962 (0,((((((1,(17,18)),(2,3)),((4,((9,10),19)),5)),(((6,7),(20,21)),(13,14))),11),((12,16),15)),8);
 094: 2 -1815.250732 -1830.213413 (0,(((((1,(17,18)),(2,3)),(((4,19),5),(9,10))),(((6,7),(20,21)),(13,14))),((11,15),(12,16))),8);
 095: 4 -1924.872437 -1816.938876 (0,((((((((1,(17,18)),(2,3)),(((4,19),5),(9,10))),(((6,7),(20,21)),(13,14))),11),12),15),16),8);
 096: 5 -1866.323975 -1829.245655 (0,((((1,(17,18)),((2,3),(((4,5),19),(9,10)))),(((6,7),(20,21)),(13,14))),(((11,15),16),12)),8);
 097: 1 -1843.240234 -1817.421484 (0,((((((1,(17,18)),(2,3)),(((4,5),19),(9,10))),((((6,7),(20,21)),(13,14)),11)),(12,15)),8),16);
 098: 2 -1814.168213 -1823.047346 (0,(((((((((1,(17,18)),(2,3)),((4,(5,19)),(9,10))),(20,21)),(6,7)),(13,14)),11),(12,15)),16),8);
 099: 1 -1865.10144 -1818.574357 (0,(((((1,(17,18)),(2,3)),(((4,5),(9,10)),19)),((((6,7),(20,21)),(13,14)),11)),8),((12,16),15));
 100: 1 -2031.106812 -1820.102563 (0,(((((1,(17,18)),(2,3)),(((4,5),(9,10)),19)),((((6,7),(20,21)),(13,14)),11)),((12,15),16)),8);
 101: 5 -1705.779541 -1822.201419 (0,((((((1,(17,18)),(2,3)),(((4,5),19),(9,10))),((6,(7,(20,21))),(13,14))),11),((12,16),15)),8);
 102: 7 -1899.053223 -1817.835959 (0,((((((((1,(17,18)),(2,3)),(((4,5),19),(9,10))),((((6,7),21),20),(13,14))),11),15),12),16),8);
 103: 2 -1830.528442 -1822.459318 (0,((((((((((1,17),18),(2,3)),(((4,5),19),(9,10))),(20,21)),(6,7)),(13,14)),11),(12,15)),16),8);
 104: 1 -1693.605103 -1824.43917 (0,((((((((1,(17,18)),(2,3)),(((4,5),19),(9,10))),(((6,7),(13,14)),(20,21))),11),15),12),8),16);
 105: 2 -1625.876709 -1820.730586 (0,((((((((1,18),17),(2,3)),(((4,5),19),(9,10))),((6,7),(20,21))),(13,14)),11),((12,16),15)),8);
 106: 13 -1749.634521 -1816.569073 (0,(((((((1,(17,18)),(2,3)),(((4,5),19),(9,10))),(((6,7),(20,21)),(13,14))),11),(12,15)),16),8);
 107: 4 -1885.812256 -1817.174844 (0,((((((((1,18),17),(2,3)),(((4,5),19),(9,10))),(((6,7),(20,21)),(13,14))),11),(12,15)),8),16);
 108: 5 -1747.966797 -1820.609719 (0,((1,(17,18)),((2,3),(((4,5),(9,10)),19))),((((((6,7),(20,21)),(13,14)),11),((12,16),15)),8));
 109: 6 -1776.206177 -1818.583325 (0,(((((((1,(17,18)),(2,3)),(((4,5),19),(9,10))),((((6,7),21),20),(13,14))),11),(12,15)),8),16);
 110: 1 -1821.355957 -1821.232131 (0,(((((((((1,17),18),(2,3)),(((4,5),(9,10)),19)),((((6,7),21),20),(13,14))),11),15),8),12),16);
 111: 1 -1940.049561 -1833.00359 (0,(((((1,(17,18)),(2,3)),((4,5),((9,10),19))),(((6,7),(20,21)),(13,14))),((11,15),(12,16))),8);
 112: 3 -1681.229004 -1831.005104 (0,((((((1,17),18),(2,3)),(((4,5),19),(9,10))),((11,15),(12,16))),(((6,7),(20,21)),(13,14))),8);
 113: 4 -1809.752686 -1823.806334 (0,((((1,(17,18)),(2,3)),(((4,5),19),(9,10))),16),((((((6,7),(20,21)),(13,14)),11),15),(8,12)));
 114: 1 -1811.743652 -1822.819077 (0,(((((((1,(17,18)),(2,3)),(((4,5),19),(9,10))),((6,(7,(20,21))),(13,14))),11),(12,15)),8),16);
 115: 7 -1817.078369 -1818.417774 (0,((((((1,(17,18)),(((4,5),19),(9,10))),(2,3)),(((6,7),(20,21)),(13,14))),11),((12,16),15)),8);
 116: 1 -1829.395264 -1820.76477 (0,((((((1,(17,18)),((2,3),(((4,5),(9,10)),19))),(((((6,7),20),21),(13,14)),11)),12),15),8),16);
 117: 4 -1807.440186 -1834.45058 (0,((((((1,17),18),(2,3)),(((4,5),19),(9,10))),((6,(7,(20,21))),(13,14))),((11,15),(12,16))),8);
 118: 2 -1878.729126 -1823.767287 (0,(((((((((1,17),18),(2,3)),(((4,5),19),(9,10))),(((((6,7),20),21),13),14)),11),15),12),16),8);
 119: 2 -1884.80542 -1821.881725 (0,((((((((1,17),18),(2,3)),(((4,19),5),(9,10))),((6,7),(20,21))),(13,14)),11),((12,15),16)),8);
 120: 2 -1766.896484 -1817.49286 (0,(((((((1,(17,18)),(2,3)),(((4,5),19),(9,10))),11),(((6,7),(20,21)),(13,14))),(12,15)),8),16);
 121: 2 -2061.040771 -1834.444207 (0,((((1,17),18),((2,3),(((4,5),19),(9,10)))),(((6,7),(20,21)),(13,14))),((8,(11,15)),(12,16)));
 122: 3 -1833.474487 -1818.367572 (0,(((((((1,(17,18)),((2,3),(((4,5),(9,10)),19))),(((6,7),(20,21)),(13,14))),11),15),12),16),8);
 123: 1 -1865.907715 -1821.845136 (0,(((((((((((1,17),18),(2,3)),(((4,5),19),(9,10))),(20,21)),(6,7)),(13,14)),11),12),15),8),16);
 124: 1 -1769.520752 -1821.944176 (0,(((((((((1,(17,18)),(2,3)),(((4,5),19),(9,10))),((6,7),(20,21))),(13,14)),11),15),12),8),16);
 125: 1 -1867.262695 -1823.401739 (0,((((((((((1,17),18),(2,3)),(((4,5),(9,10)),19)),(13,14)),((6,7),(20,21))),11),15),12),16),8);
 126: 1 -1868.725952 -1823.449926 (0,(((((((((1,(17,18)),(2,3)),(((4,5),(9,10)),19)),(20,21)),(6,7)),(13,14)),11),(12,15)),16),8);
 127: 2 -1795.812012 -1817.98253 (0,((((((1,(17,18)),((2,3),(((4,5),19),(9,10)))),(((6,7),(20,21)),(13,14))),11),(12,15)),8),16);
 128: 1 -1879.056519 -1820.76477 (0,((((((1,(17,18)),((2,3),(((4,5),(9,10)),19))),(((((6,7),20),21),(13,14)),11)),12),15),8),16);
 129: 3 -1726.241089 -1817.98253 (0,((((((1,(17,18)),((2,3),(((4,5),19),(9,10)))),(((6,7),(20,21)),(13,14))),11),(12,15)),8),16);
 130: 3 -1916.346558 -1821.847999 (0,(((((((((((1,17),18),(2,3)),(((4,5),19),(9,10))),(6,7)),(20,21)),(13,14)),11),12),15),8),16);
 131: 1 -1804.791992 -1820.76477 (0,((((((1,(17,18)),((2,3),(((4,5),(9,10)),19))),(((((6,7),20),21),(13,14)),11)),12),15),8),16);
 132: 4 -1764.202393 -1818.875728 (0,(((((((1,(17,18)),(2,3)),(((4,5),19),(9,10))),11),(((6,7),(20,21)),(13,14))),8),(12,15)),16);
 133: 2 -1745.8927 -1821.847999 (0,(((((((((((1,17),18),(2,3)),(((4,5),19),(9,10))),(6,7)),(20,21)),(13,14)),11),12),15),8),16);
 134: 1 -1783.640747 -1820.391996 (0,((((((((1,17),18),((2,3),(((4,5),19),(9,10)))),((((6,7),21),20),(13,14))),11),15),8),12),16);
 135: 6 -1815.443604 -1818.331897 (0,(((((((((1,17),18),(2,3)),(((4,19),5),(9,10))),((((6,7),21),20),(13,14))),11),15),12),16),8);
 136: 1 -1790.571289 -1835.105746 (0,(((1,(17,18)),((2,3),(((4,5),19),(9,10)))),16),((((((((6,7),21),20),11),(13,14)),15),12),8));
 137: 1 -1681.787109 -1823.217823 (0,(((((((((1,(17,18)),(2,3)),(((4,5),19),(9,10))),(20,21)),(6,7)),(13,14)),11),(12,15)),8),16);
 138: 4 -1635.971436 -1818.533863 (0,((((((((1,(17,18)),(2,3)),(((4,5),(9,10)),19)),(((6,7),(20,21)),(13,14))),11),12),15),16),8);
 139: 1 -1768.426758 -1823.217823 (0,(((((((((1,(17,18)),(2,3)),(((4,5),19),(9,10))),(20,21)),(6,7)),(13,14)),11),(12,15)),8),16);
 140: 1 -1984.316284 -1819.481557 (0,((((((1,17),18),((2,3),(((4,19),5),(9,10)))),(((6,7),(20,21)),(13,14))),11),((12,15),16)),8);
 141: 1 -1921.76123 -1818.521732 (0,(((((1,(17,18)),((2,3),(((4,5),(9,10)),19))),((((6,7),(20,21)),(13,14)),11)),(12,16)),15),8);
 142: 4 -1760.879272 -1823.883289 (0,((((((1,(17,18)),(2,3)),(((4,5),19),(9,10))),((((6,7),(20,21)),14),13)),11),8),((12,15),16));
 143: 2 -1695.753906 -1827.806349 (0,(((((1,(17,18)),(2,3)),((((6,7),(20,21)),(13,14)),11)),(((4,5),19),(9,10))),((12,16),15)),8);
 144: 3 -1710.321533 -1817.418275 (0,(((((((((1,17),18),(2,3)),(((4,5),19),(9,10))),(((6,7),(20,21)),(13,14))),11),15),12),8),16);
 145: 17 -1783.923096 -1817.741608 (0,(((((((1,17),18),((2,3),((4,(5,19)),(9,10)))),((((6,7),(20,21)),(13,14)),11)),15),12),16),8);
 146: 4 -1880.962646 -1817.855534 (0,(((((1,(17,18)),((2,3),(((4,5),19),(9,10)))),(((6,7),(20,21)),(13,14))),11),8),((12,15),16));
 147: 1 -1748.676025 -1822.003076 (0,((((((((1,(17,18)),(((4,5),(9,10)),19)),(2,3)),(((6,7),(20,21)),(13,14))),11),15),12),8),16);
 148: 9 -1914.230957 -1828.27186 (0,(((((((((((1,17),18),(2,3)),((4,(5,19)),(9,10))),20),21),(6,7)),(13,14)),11),(12,15)),8),16);
 149: 1 -1881.298584 -1817.677823 (0,(((((1,17),18),((2,3),(((4,5),19),(9,10)))),((((6,7),(20,21)),(13,14)),11)),((12,16),15)),8);
 150: 1 -1880.193604 -1821.70287 (0,(((((1,17),18),(2,3)),(((4,5),(9,10)),19)),((((((6,7),(20,21)),(13,14)),11),(12,15)),8)),16);
 151: 1 -1640.083374 -1818.029768 (0,(((((1,18),17),((2,3),((4,(5,19)),(9,10)))),((((6,7),(20,21)),(13,14)),11)),((12,16),15)),8);
 152: 3 -1788.302246 -1817.806842 (0,(((((((1,17),18),((2,3),(((4,19),5),(9,10)))),((((6,7),(20,21)),(13,14)),11)),12),15),16),8);
 153: 1 -1882.410278 -1823.857196 (0,((((((((1,(17,18)),(2,3)),(((4,5),19),(9,10))),((((6,7),(20,21)),14),13)),11),15),12),8),16);
 154: 2 -1696.656982 -1820.609719 (0,((1,(17,18)),((2,3),(((4,5),(9,10)),19))),((((((6,7),(20,21)),(13,14)),11),((12,16),15)),8));
 155: 3 -1884.152344 -1818.842259 (0,(((((((1,(17,18)),((2,3),(((4,5),19),(9,10)))),((((6,7),20),21),(13,14))),11),15),12),16),8);
 156: 4 -1921.431641 -1817.492362 (0,(((((1,(17,18)),(2,3)),(((4,5),19),(9,10))),(((6,7),(20,21)),(13,14))),11),(8,((12,16),15)));
 157: 1 -1847.711548 -1818.051706 (0,(((((((((1,17),18),(2,3)),(((4,19),5),(9,10))),(((6,7),(20,21)),(13,14))),11),15),12),8),16);
 158: 11 -1634.258789 -1818.173384 (0,((((((1,(17,18)),(2,3)),(((4,5),(9,10)),19)),(((6,7),(20,21)),(13,14))),11),((12,16),15)),8);
 159: 1 -1843.337646 -1816.680785 (0,((((((((1,(17,18)),(2,3)),(((4,5),19),(9,10))),(((6,7),(20,21)),(13,14))),11),15),12),16),8);
 160: 1 -1713.369385 -1818.504367 (0,(((((1,(17,18)),((2,3),(((4,5),(9,10)),19))),(((6,7),(20,21)),(13,14))),11),((12,15),16)),8);
 161: 2 -1901.588623 -1822.657271 (0,(((((((((((1,17),18),(2,3)),(((4,5),19),(9,10))),13),14),((6,7),(20,21))),11),15),12),16),8);
 162: 1 -1861.752563 -1816.824765 (0,((((((((1,17),18),(2,3)),(((4,5),19),(9,10))),((((6,7),(20,21)),(13,14)),11)),15),12),16),8);
 163: 2 -1866.823486 -1821.793329 (0,((((((((((1,17),18),(2,3)),(((4,5),19),(9,10))),(13,14)),((6,7),(20,21))),11),15),12),16),8);
 164: 1 -1724.5625 -1821.845136 (0,(((((((((((1,17),18),(2,3)),(((4,5),19),(9,10))),(20,21)),(6,7)),(13,14)),11),12),15),8),16);
 165: 1 -1843.019775 -1822.018127 (0,(((((((((1,17),18),((2,3),(((4,5),19),(9,10)))),((6,7),(20,21))),(13,14)),11),12),15),8),16);
 166: 1 -1786.12085 -1831.320931 (0,((((((((1,17),18),(2,3)),(((4,5),19),(9,10))),(((6,7),(20,21)),11)),(13,14)),8),(12,15)),16);
 167: 4 -1752.180542 -1819.751804 (0,((((((1,(17,18)),((2,3),(((4,5),(9,10)),19))),(((((6,7),21),20),(13,14)),11)),12),15),16),8);
 168: 2 -1910.746338 -1823.589052 (0,(((((1,(17,18)),(2,3)),((4,((9,10),19)),5)),((((6,7),20),21),(13,14))),11),(8,((12,16),15)));
 169: 2 -1796.587036 -1823.967181 (0,(((((((1,17),18),(2,3)),(((4,19),5),(9,10))),(((6,(20,21)),7),(13,14))),11),((12,15),16)),8);
 170: 1 -1745.741699 -1823.332682 (0,((((((((((1,17),18),(2,3)),(((4,5),19),(9,10))),(((6,7),21),20)),(13,14)),11),15),8),12),16);
 171: 1 -1755.25708 -1820.762238 (0,((((((((1,18),17),(2,3)),(((4,19),5),(9,10))),((6,7),(20,21))),(13,14)),11),((12,16),15)),8);
 172: 6 -1721.781006 -1818.678443 (0,((((((((1,18),17),((2,3),((4,(5,19)),(9,10)))),(((6,7),(20,21)),(13,14))),11),12),15),16),8);
 173: 2 -1834.523926 -1817.359698 (0,((((((((1,(17,18)),(2,3)),(((4,5),19),(9,10))),(((6,7),(20,21)),(13,14))),11),15),12),16),8);
 174: 1 -1884.634033 -1830.725162 (0,((((((((1,18),17),(2,3)),(((4,5),19),(9,10))),11),((6,7),(20,21))),(13,14)),((12,16),15)),8);
 175: 5 -1787.625244 -1818.504367 (0,(((((1,(17,18)),((2,3),(((4,5),(9,10)),19))),(((6,7),(20,21)),(13,14))),11),((12,15),16)),8);
 176: 2 -1694.858032 -1823.026425 (0,((((((((1,(17,18)),(2,3)),(((4,5),19),(9,10))),(((6,(20,21)),7),(13,14))),11),15),12),8),16);
 177: 8 -1788.596191 -1819.529013 (0,((1,(17,18)),((2,3),(((4,5),19),(9,10)))),((((((6,7),(20,21)),(13,14)),11),(12,(15,16))),8));
 178: 4 -1713.650146 -1825.353562 (0,((((((1,(17,18)),((2,3),(((4,19),5),(9,10)))),((((6,7),(20,21)),14),13)),11),16),(12,15)),8);
 179: 2 -1910.005859 -1825.782409 (0,(((((1,(17,18)),(2,3)),(((4,5),19),(9,10))),(12,16)),((((6,(7,(20,21))),(13,14)),11),15)),8);
 180: 10 -1819.299805 -1819.491855 (0,((1,(17,18)),((2,3),(((4,5),19),(9,10)))),(((((((6,7),(20,21)),(13,14)),11),(12,16)),15),8));
 181: 1 -1667.442749 -1817.62175 (0,((((((((1,17),18),(2,3)),(((4,5),19),(9,10))),(((6,7),(20,21)),(13,14))),11),(12,15)),16),8);
 182: 2 -1858.426636 -1818.041579 (0,(((((1,(17,18)),((2,3),(((4,5),19),(9,10)))),11),(((6,7),(20,21)),(13,14))),((12,16),15)),8);
 183: 3 -1815.529297 -1817.444947 (0,((((((((1,18),17),((2,3),(((4,5),19),(9,10)))),(((6,7),(20,21)),(13,14))),11),15),12),16),8);
 184: 7 -1820.152344 -1817.957238 (0,(((((((((1,17),18),(2,3)),(((4,5),19),(9,10))),(((6,7),(20,21)),(13,14))),11),15),12),8),16);
 185: 1 -1774.789429 -1824.43917 (0,((((((((1,(17,18)),(2,3)),(((4,5),19),(9,10))),(((6,7),(13,14)),(20,21))),11),15),12),8),16);
 186: 2 -1609.052246 -1818.170291 (0,((((((((1,(17,18)),(2,3)),(((4,5),19),(9,10))),11),(((6,7),(20,21)),(13,14))),16),15),12),8);
 187: 2 -1722.774292 -1820.761933 (0,(((((((1,(17,18)),(2,3)),(((4,5),19),(9,10))),(((6,7),(20,21)),(13,14))),11),15),(8,12)),16);
 188: 5 -1806.674072 -1818.321356 (0,((((((1,17),18),(2,3)),(((4,5),(9,10)),19)),((((6,7),(20,21)),(13,14)),11)),((12,16),15)),8);
 189: 1 -1854.479858 -1824.511127 (0,((((((((1,(17,18)),(2,3)),(((4,5),19),(9,10))),((6,7),((13,14),(20,21)))),11),15),12),8),16);
 190: 1 -1770.112549 -1823.38601 (0,(((1,(17,18)),((2,3),((4,5),((9,10),19)))),16),((((((((6,7),21),20),(13,14)),11),15),12),8));
 191: 5 -1802.270508 -1816.658807 (0,(((((((1,(17,18)),(2,3)),(((4,5),19),(9,10))),((((6,7),(20,21)),(13,14)),11)),12),15),16),8);
 192: 1 -1806.712036 -1820.651333 (0,(((1,17),18),((2,3),(((4,5),(9,10)),19))),((((((6,7),(20,21)),(13,14)),11),((12,16),15)),8));
 193: 8 -1656.30127 -1833.202543 (0,(((1,(17,18)),((2,3),(((4,5),19),(9,10)))),(((6,7),(20,21)),(13,14))),(8,(11,((12,15),16))));
 194: 2 -1986.002197 -1833.124796 (0,(((((1,(17,18)),(2,3)),(((4,5),19),(9,10))),((12,16),15)),8),((((6,7),(20,21)),11),(13,14)));
 195: 3 -1862.896118 -1830.959518 (0,((((((1,17),18),(2,3)),((4,5),((9,10),19))),(((6,7),(20,21)),(13,14))),((11,15),(12,16))),8);
 196: 2 -1761.227661 -1824.768912 (0,((((((((((1,17),18),(2,3)),(((4,5),19),(9,10))),((6,7),(20,21))),(13,14)),11),12),8),15),16);
 197: 1 -1885.685791 -1824.155897 (0,(((((((1,(17,18)),((2,3),((4,5),((9,10),19)))),((6,7),(20,21))),(13,14)),11),(12,16)),15),8);
 198: 1 -1783.880615 -1820.296882 (0,(((1,(17,18)),((2,3),(((4,5),19),(9,10)))),16),(((((((6,7),(20,21)),(13,14)),11),15),12),8));
 199: 1 -1745.971436 -1821.195882 (0,(((((((((1,17),18),(2,3)),((4,5),((9,10),19))),((((6,7),20),21),(13,14))),11),15),12),16),8);
 200: 5 -1715.174805 -1822.322049 (0,((((((1,(17,18)),(2,3)),(((4,5),19),(9,10))),((6,(7,(20,21))),(13,14))),11),((12,16),15)),8);
 201: 2 -2006.437988 -1816.804712 (0,(((((1,(17,18)),(2,3)),(((4,5),19),(9,10))),((((6,7),(20,21)),(13,14)),11)),((12,16),15)),8);
 202: 3 -1848.560059 -1828.867839 (0,(((((1,(17,18)),(2,(3,(((4,5),19),(9,10))))),(((6,7),(20,21)),(13,14))),11),((12,15),16)),8);
 203: 2 -1772.295898 -1818.095364 (0,((((((((1,(17,18)),(2,3)),(((4,5),(9,10)),19)),(((6,7),(20,21)),(13,14))),11),15),12),16),8);
 204: 8 -1713.503906 -1817.826614 (0,(((((1,(17,18)),((2,3),(((4,5),19),(9,10)))),(((6,7),(20,21)),(13,14))),11),((12,16),15)),8);
 205: 2 -1835.423584 -1817.501205 (0,((((((((1,(17,18)),(2,3)),(((4,5),19),(9,10))),(((6,7),(20,21)),(13,14))),11),12),15),8),16);
 206: 1 -1725.986816 -1820.76477 (0,((((((1,(17,18)),((2,3),(((4,5),(9,10)),19))),(((((6,7),20),21),(13,14)),11)),12),15),8),16);
 207: 7 -1823.708008 -1817.871434 (0,(((((((((1,17),18),(2,3)),(((4,5),19),(9,10))),((((6,7),21),20),(13,14))),11),15),12),16),8);
 208: 1 -1831.940796 -1817.889274 (0,(((((((((1,17),18),(2,3)),(((4,5),19),(9,10))),((((6,7),21),20),(13,14))),11),15),12),16),8);
 209: 3 -1816.846191 -1823.599839 (0,((((((1,(17,18)),(2,3)),((4,((9,10),19)),5)),((((6,7),20),21),(13,14))),11),8),((12,16),15));
 210: 4 -1899.417847 -1823.101384 (0,(((((((1,18),17),(2,3)),(((4,5),19),(9,10))),((6,7),((13,14),(20,21)))),11),((12,16),15)),8);
 211: 1 -1762.835938 -1820.466578 (0,((((((1,(17,18)),((2,3),(((4,(9,10)),5),19))),(((((6,7),20),21),(13,14)),11)),12),15),16),8);
 212: 1 -1887.80127 -1830.80831 (0,((((1,(17,18)),((2,3),((4,5),((9,10),19)))),(((6,7),(20,21)),(13,14))),((11,15),(12,16))),8);
 213: 2 -1683.677124 -1824.958401 (0,((1,(17,18)),((2,3),(((4,5),19),(9,10)))),(((((6,(7,(20,21))),(13,14)),11),((12,16),15)),8));
 214: 6 -1817.551758 -1832.588031 (0,((((1,(17,18)),(2,3)),((((((6,7),(20,21)),(13,14)),11),(12,15)),8)),(((4,5),19),(9,10))),16);
 215: 2 -1752.634766 -1835.941818 (0,((1,(17,18)),((2,3),(((4,19),5),(9,10)))),((((6,7),(20,21)),(13,14)),((8,(11,15)),(12,16))));
 216: 3 -1841.68103 -1821.562556 (0,(((1,17),18),((2,3),((4,5),((9,10),19)))),((((((6,7),(20,21)),(13,14)),11),((12,15),16)),8));
 217: 1 -1835.944824 -1833.333264 (0,((((1,(17,18)),(2,3)),(((4,5),19),(9,10))),16),((((((6,7),(20,21)),(13,14)),(11,15)),12),8));
 218: 4 -1795.013916 -1824.43917 (0,((((((((1,(17,18)),(2,3)),(((4,5),19),(9,10))),(((6,7),(13,14)),(20,21))),11),15),12),8),16);
 219: 1 -2043.139404 -1825.146963 (0,(((((((((1,(17,18)),(2,3)),(((4,5),19),(9,10))),13),14),((6,7),(20,21))),11),15),(12,16)),8);
 220: 11 -1785.377686 -1818.183882 (0,((((((1,(17,18)),(2,3)),(((4,5),(9,10)),19)),(((6,7),(20,21)),(13,14))),11),((12,16),15)),8);
 221: 8 -1814.686401 -1816.90417 (0,(((((1,(17,18)),(2,3)),(((4,5),19),(9,10))),((((6,7),(20,21)),(13,14)),11)),(12,(15,16))),8);
 222: 4 -1789.588135 -1823.610894 (0,((((((1,(17,18)),((2,3),(((4,5),19),(9,10)))),(((6,(20,21)),7),(13,14))),11),(12,16)),15),8);
 223: 1 -1863.552124 -1819.27583 (0,(((((((1,(17,18)),((2,3),((4,5),((9,10),19)))),(((6,7),(20,21)),(13,14))),11),15),12),16),8);
 224: 6 -1838.488647 -1821.775473 (0,(((((((1,(17,18)),((2,3),((4,(5,19)),(9,10)))),((6,7),(20,21))),(13,14)),11),(12,16)),15),8);
 225: 1 -1884.618774 -1819.823747 (0,((((((((1,17),18),(2,3)),(((4,5),19),(9,10))),(((((6,7),21),20),(13,14)),11)),15),8),12),16);
 226: 3 -1673.449707 -1819.27583 (0,(((((((1,(17,18)),((2,3),((4,5),((9,10),19)))),(((6,7),(20,21)),(13,14))),11),15),12),16),8);
 227: 1 -2001.416138 -1821.74698 (0,(((((((1,17),18),((2,3),(((4,19),5),(9,10)))),((6,7),(20,21))),(13,14)),11),((12,16),15)),8);
 228: 2 -1744.3479 -1827.611587 (0,(((1,(17,18)),(2,3)),(((4,5),19),(9,10))),((((((6,(7,(20,21))),(13,14)),11),8),(12,15)),16));
 229: 4 -1791.297729 -1822.645803 (0,((((((((1,(17,18)),((2,3),(((4,5),19),(9,10)))),(20,21)),(6,7)),(13,14)),11),(12,16)),15),8);
 230: 2 -1703.111816 -1826.184795 (0,((((((((((1,(17,18)),(2,3)),(((4,5),19),(9,10))),((6,7),(20,21))),14),13),11),15),12),16),8);
 231: 12 -1860.612793 -1817.261857 (0,(((((1,(17,18)),((2,3),(((4,5),19),(9,10)))),(((6,7),(20,21)),(13,14))),11),((12,16),15)),8);
 232: 2 -1690.302368 -1827.233599 (0,(((1,(17,18)),((2,3),(((4,5),19),(9,10)))),16),(((((((((6,7),21),20),13),14),11),15),12),8));
 233: 7 -1823.537598 -1817.250101 (0,((((((1,(17,18)),(2,3)),(((4,5),19),(9,10))),(((6,7),(20,21)),(13,14))),11),8),((12,16),15));
 234: 1 -1624.263916 -1822.018127 (0,(((((((((1,17),18),((2,3),(((4,5),19),(9,10)))),((6,7),(20,21))),(13,14)),11),12),15),8),16);
 235: 1 -1805.507324 -1823.341788 (0,((((((((1,(17,18)),(2,3)),(((4,5),19),(9,10))),(((6,(20,21)),7),(13,14))),11),15),12),8),16);
 236: 2 -1590.027954 -1823.717626 (0,((((((((1,(17,18)),(2,3)),(((4,5),19),(9,10))),((6,7),(20,21))),(13,14)),11),15),(12,16)),8);
 237: 1 -1856.039795 -1821.232131 (0,(((((((((1,17),18),(2,3)),(((4,5),(9,10)),19)),((((6,7),21),20),(13,14))),11),15),8),12),16);
 238: 6 -1897.391479 -1817.871434 (0,(((((((((1,17),18),(2,3)),(((4,5),19),(9,10))),((((6,7),21),20),(13,14))),11),15),12),16),8);
 239: 5 -1880.689697 -1820.277771 (0,((((1,17),18),((2,3),(((4,5),19),(9,10)))),((((((6,7),(20,21)),(13,14)),11),(12,15)),8)),16);
 240: 1 -1790.621094 -1817.62175 (0,((((((((1,17),18),(2,3)),(((4,5),19),(9,10))),(((6,7),(20,21)),(13,14))),11),(12,15)),16),8);
 241: 6 -1881.38501 -1818.33353 (0,(((((((((1,17),18),(2,3)),(((4,19),5),(9,10))),((((6,7),20),21),(13,14))),11),15),12),16),8);
 242: 1 -1955.753662 -1836.529475 (0,(((((1,17),18),(2,3)),(((4,19),5),(9,10))),8),((((((6,7),(20,21)),11),(13,14)),16),(12,15)));
 243: 1 -1803.427856 -1823.392803 (0,(((((((((((1,(17,18)),(2,3)),(((4,5),19),(9,10))),(6,7)),20),21),(13,14)),11),15),12),16),8);
 244: 3 -1747.216553 -1818.951131 (0,(((((((((1,17),18),(2,3)),(((4,5),19),(9,10))),((((6,7),20),21),(13,14))),11),15),12),8),16);
 245: 2 -1694.069458 -1821.944176 (0,(((((((((1,(17,18)),(2,3)),(((4,5),19),(9,10))),((6,7),(20,21))),(13,14)),11),15),12),8),16);
 246: 4 -1684.119629 -1819.494511 (0,(((((1,(17,18)),(2,3)),(((4,5),(9,10)),19)),(((((6,7),20),21),(13,14)),11)),((12,16),15)),8);
 247: 2 -1648.60083 -1818.762294 (0,(((((((1,(17,18)),((2,3),(((4,5),19),(9,10)))),(((6,7),(20,21)),(13,14))),11),16),12),15),8);
 248: 4 -1749.472168 -1816.636562 (0,((((((((1,17),18),(2,3)),(((4,5),19),(9,10))),((((6,7),(20,21)),(13,14)),11)),15),12),16),8);
 249: 3 -1776.311523 -1818.051706 (0,(((((((((1,17),18),(2,3)),(((4,19),5),(9,10))),(((6,7),(20,21)),(13,14))),11),15),12),8),16);
 250: 8 -1718.434448 -1823.198927 (0,(((((((((1,17),18),(2,3)),(((4,5),19),(9,10))),((6,7),((13,14),(20,21)))),11),15),12),16),8);
 251: 1 -1750.54834 -1821.232131 (0,(((((((((1,17),18),(2,3)),(((4,5),(9,10)),19)),((((6,7),21),20),(13,14))),11),15),8),12),16);
 252: 4 -1802.318848 -1816.687088 (0,((((((((1,(17,18)),(2,3)),(((4,5),19),(9,10))),11),(((6,7),(20,21)),(13,14))),15),12),16),8);
 253: 2 -1793.918091 -1825.600476 (0,(((((1,17),18),(2,3)),(((4,5),19),(9,10))),((((((6,(20,21)),7),(13,14)),11),(12,15)),8)),16);
 254: 2 -1883.720581 -1823.449926 (0,(((((((((1,(17,18)),(2,3)),(((4,5),(9,10)),19)),(20,21)),(6,7)),(13,14)),11),(12,15)),16),8);
 255: 1 -1632.561523 -1819.115154 (0,((((((((1,(17,18)),(2,3)),(((4,5),19),(9,10))),(((6,7),(20,21)),(13,14))),11),15),12),8),16);
 256: 1 -1933.685913 -1820.768083 (0,((((((((1,(17,18)),(2,3)),(((4,5),19),(9,10))),(((6,7),(20,21)),(13,14))),11),15),8),12),16);
 257: 1 -1896.069092 -1830.46968 (0,((((((1,(17,18)),(2,3)),((((6,7),(20,21)),(13,14)),11)),15),12),16),((((4,5),(9,10)),19),8));
 258: 1 -1799.733643 -1827.833048 (0,((((((((1,(17,18)),((2,3),(((4,5),19),(9,10)))),((6,7),(20,21))),14),13),11),(12,16)),15),8);
 259: 7 -1935.857178 -1821.70287 (0,(((((1,17),18),(2,3)),(((4,5),(9,10)),19)),((((((6,7),(20,21)),(13,14)),11),(12,15)),8)),16);
 260: 2 -1909.882812 -1820.296882 (0,(((1,(17,18)),((2,3),(((4,5),19),(9,10)))),16),(((((((6,7),(20,21)),(13,14)),11),15),12),8));
 261: 3 -1735.42334 -1822.936296 (0,((((((1,(17,18)),(2,3)),(((4,5),19),(9,10))),(((6,(20,21)),7),(13,14))),11),((12,16),15)),8);
 262: 4 -1825.195923 -1821.157145 (0,((((((1,17),18),((2,3),(((4,19),5),(9,10)))),((((6,7),(20,21)),(13,14)),11)),15),(12,16)),8);
 263: 2 -1750.81189 -1820.463734 (0,((((((1,(17,18)),((2,3),((4,(5,(9,10))),19))),(((((6,7),20),21),(13,14)),11)),12),15),16),8);
 264: 6 -1830.19165 -1821.341271 (0,(((((((1,(17,18)),(2,3)),((4,(5,19)),(9,10))),((6,7),(20,21))),(13,14)),11),((12,16),15)),8);
 265: 3 -1769.234863 -1818.504995 (0,((((1,(17,18)),((2,3),(((4,5),(9,10)),19))),((((6,7),(20,21)),(13,14)),11)),((12,16),15)),8);
 266: 4 -1754.440918 -1830.80831 (0,((((1,(17,18)),((2,3),((4,5),((9,10),19)))),(((6,7),(20,21)),(13,14))),((11,15),(12,16))),8);
 267: 2 -1756.431763 -1821.944176 (0,(((((((((1,(17,18)),(2,3)),(((4,5),19),(9,10))),((6,7),(20,21))),(13,14)),11),15),12),8),16);
 268: 8 -1877.227173 -1820.055592 (0,(((((((1,(17,18)),(2,3)),(((4,5),19),(9,10))),(((6,7),(20,21)),(13,14))),11),12),(15,16)),8);
 269: 2 -1791.749878 -1821.847999 (0,(((((((((((1,17),18),(2,3)),(((4,5),19),(9,10))),(6,7)),(20,21)),(13,14)),11),12),15),8),16);
 270: 1 -1882.969238 -1821.70287 (0,(((((1,17),18),(2,3)),(((4,5),(9,10)),19)),((((((6,7),(20,21)),(13,14)),11),(12,15)),8)),16);
 271: 1 -1761.741699 -1825.080698 (0,((((((((1,(17,18)),(2,3)),(((4,5),19),(9,10))),(((6,7),(20,21)),(13,14))),11),15),12),16),8);
 272: 11 -1713.700317 -1817.189333 (0,(((((1,(17,18)),((2,3),(((4,5),19),(9,10)))),(((6,7),(20,21)),(13,14))),11),((12,15),16)),8);
 273: 9 -1662.287598 -1816.735359 (0,(((((((1,(17,18)),(2,3)),(((4,5),19),(9,10))),((((6,7),(20,21)),(13,14)),11)),15),12),16),8);
 274: 6 -1811.153931 -1817.92565 (0,((((1,18),17),((2,3),(((4,5),19),(9,10)))),((((6,7),(20,21)),(13,14)),11)),(8,((12,16),15)));
 275: 1 -1841.864624 -1817.502342 (0,((((((1,17),18),(2,3)),(((4,5),19),(9,10))),((((6,7),(20,21)),(13,14)),11)),((12,16),15)),8);
 276: 9 -1747.326294 -1817.935253 (0,((((((1,(17,18)),((2,3),(((4,5),19),(9,10)))),(((6,7),(20,21)),(13,14))),11),15),(12,16)),8);
 277: 1 -1757.654541 -1829.857772 (0,(((((((1,(17,18)),(2,3)),(((4,5),19),(9,10))),11),((6,7),(20,21))),(13,14)),8),((12,15),16));
 278: 4 -1759.350464 -1829.826759 (0,(((((1,18),17),((2,3),(((4,5),19),(9,10)))),(((6,7),(20,21)),(13,14))),((11,15),(12,16))),8);
 279: 3 -1730.477051 -1818.656667 (0,((((((1,(17,18)),(2,3)),(((4,5),(9,10)),19)),(((6,7),(20,21)),(13,14))),11),8),((12,15),16));
 280: 3 -1798.99707 -1818.128253 (0,(((((((1,17),18),((2,3),(((4,5),19),(9,10)))),(((6,7),(20,21)),(13,14))),11),15),(12,16)),8);
 281: 3 -1850.108398 -1818.626332 (0,((((((1,(17,18)),((2,3),(((4,5),(9,10)),19))),((((6,7),(20,21)),(13,14)),11)),12),15),16),8);
 282: 2 -1774.025391 -1821.449725 (0,(((((1,17),18),(2,3)),(((4,5),19),(9,10))),(((((((6,7),20),21),(13,14)),11),(12,15)),8)),16);
 283: 1 -1955.80835 -1823.217823 (0,(((((((((1,(17,18)),(2,3)),(((4,5),19),(9,10))),(20,21)),(6,7)),(13,14)),11),(12,15)),8),16);
 284: 4 -1556.055908 -1818.040168 (0,((((((1,(17,18)),(2,3)),(((4,5),(9,10)),19)),(((6,7),(20,21)),(13,14))),11),((12,16),15)),8);
 285: 2 -1741.568359 -1824.177598 (0,(((((((1,(17,18)),(2,3)),(((4,5),19),(9,10))),((6,7),((13,14),(20,21)))),11),(12,15)),8),16);
 286: 2 -1736.885498 -1821.52095 (0,((((((((1,(17,18)),(2,3)),(((4,5),19),(9,10))),(6,7)),(20,21)),(13,14)),11),((12,16),15)),8);
 287: 1 -1933.726196 -1817.510142 (0,((((((((1,(17,18)),(2,3)),(((4,5),19),(9,10))),(((6,7),(20,21)),(13,14))),11),15),12),16),8);
 288: 6 -1665.231934 -1823.397011 (0,((((((1,17),18),(2,3)),(((4,5),19),(9,10))),(((((6,7),(20,21)),14),13),11)),((12,16),15)),8);
 289: 10 -1870.719971 -1817.191974 (0,((((((((1,17),18),((2,3),(((4,5),19),(9,10)))),(((6,7),(20,21)),(13,14))),11),15),12),16),8);
 290: 2 -1834.672119 -1824.165671 (0,(((((((1,(17,18)),(2,3)),(((4,5),19),(9,10))),(((6,7),(13,14)),(20,21))),11),(12,15)),8),16);
 291: 5 -1649.616943 -1818.875728 (0,(((((((1,(17,18)),(2,3)),(((4,5),19),(9,10))),11),(((6,7),(20,21)),(13,14))),8),(12,15)),16);
 292: 8 -1835.375977 -1817.087524 (0,((((((1,(17,18)),(2,3)),(((4,5),19),(9,10))),(((6,7),(20,21)),(13,14))),11),8),(12,(15,16)));
 293: 4 -1697.097046 -1821.52095 (0,((((((((1,(17,18)),(2,3)),(((4,5),19),(9,10))),(6,7)),(20,21)),(13,14)),11),((12,16),15)),8);
 294: 2 -1605.088623 -1818.797235 (0,((((((1,(17,18)),((2,3),(((4,5),(9,10)),19))),(((6,7),(20,21)),(13,14))),11),(12,16)),15),8);
 295: 1 -1772.345459 -1828.071501 (0,(((((1,(17,18)),(2,3)),(((4,19),(9,10)),5)),(((((6,7),(20,21)),13),14),11)),8),((12,15),16));
 296: 2 -1792.616455 -1819.762109 (0,(((((((1,(17,18)),(2,3)),(((4,5),19),(9,10))),(((6,7),(20,21)),(13,14))),11),15),(12,16)),8);
 297: 2 -1814.552979 -1821.861537 (0,(((((((1,(17,18)),(2,3)),(((4,5),19),(9,10))),(((6,7),20),21)),(13,14)),11),((12,16),15)),8);
 298: 1 -1889.264038 -1820.76477 (0,((((((1,(17,18)),((2,3),(((4,5),(9,10)),19))),(((((6,7),20),21),(13,14)),11)),12),15),8),16);
 299: 1 -1828.039551 -1824.155897 (0,(((((((1,(17,18)),((2,3),((4,5),((9,10),19)))),((6,7),(20,21))),(13,14)),11),(12,16)),15),8);
 300: 1 -1761.196655 -1824.721528 (0,((((((1,(17,18)),((2,3),(((4,5),19),(9,10)))),(((6,(20,21)),7),(13,14))),11),(12,15)),8),16);
 301: 2 -1791.974365 -1824.43917 (0,((((((((1,(17,18)),(2,3)),(((4,5),19),(9,10))),(((6,7),(13,14)),(20,21))),11),15),12),8),16);
 302: 5 -1818.244873 -1822.235393 (0,((((((((((1,(17,18)),(2,3)),(((4,5),19),(9,10))),(20,21)),(6,7)),(13,14)),11),15),12),16),8);
 303: 7 -1788.013672 -1817.191974 (0,((((((((1,17),18),((2,3),(((4,5),19),(9,10)))),(((6,7),(20,21)),(13,14))),11),15),12),16),8);
 304: 1 -1717.093872 -1818.051706 (0,(((((((((1,17),18),(2,3)),(((4,19),5),(9,10))),(((6,7),(20,21)),(13,14))),11),15),12),8),16);
 305: 1 -1890.052246 -1824.155897 (0,(((((((1,(17,18)),((2,3),((4,5),((9,10),19)))),((6,7),(20,21))),(13,14)),11),(12,16)),15),8);
 306: 6 -1847.016602 -1818.7954 (0,((((((((1,(17,18)),(2,3)),(((4,5),19),(9,10))),((((6,7),21),20),(13,14))),11),15),12),8),16);
 307: 1 -1884.733765 -1820.768083 (0,((((((((1,(17,18)),(2,3)),(((4,5),19),(9,10))),(((6,7),(20,21)),(13,14))),11),15),8),12),16);
 308: 2 -1869.830811 -1822.359211 (0,((((((((((1,(17,18)),(2,3)),(((4,5),19),(9,10))),21),20),(6,7)),(13,14)),11),(12,15)),16),8);
 309: 4 -1829.321045 -1822.57419 (0,((((((((((1,17),18),(2,3)),(((4,5),19),(9,10))),(13,14)),((6,7),(20,21))),11),12),15),8),16);
 310: 2 -1695.456055 -1822.752303 (0,(((((((((1,(17,18)),(2,3)),(((4,5),19),(9,10))),(13,14)),((6,7),(20,21))),11),15),12),8),16);
 311: 6 -1806.64209 -1821.19246 (0,(((((((1,(17,18)),(2,3)),(((4,5),19),(9,10))),((6,7),(20,21))),(13,14)),11),8),((12,15),16));
 312: 1 -1710.721802 -1817.49286 (0,(((((((1,(17,18)),(2,3)),(((4,5),19),(9,10))),11),(((6,7),(20,21)),(13,14))),(12,15)),8),16);
 313: 7 -1666.602783 -1818.581691 (0,(((((((1,(17,18)),(2,3)),(((4,5),19),(9,10))),((((6,7),20),21),(13,14))),11),(12,15)),8),16);
 314: 3 -1935.265503 -1818.656667 (0,((((((1,(17,18)),(2,3)),(((4,5),(9,10)),19)),(((6,7),(20,21)),(13,14))),11),8),((12,15),16));
 315: 1 -1994.802979 -1834.689276 (0,(((1,(17,18)),((2,3),(((4,5),19),(9,10)))),16),(((((((6,7),21),20),(13,14)),(11,15)),12),8));
 316: 4 -1811.406738 -1817.138084 (0,((((((((1,17),18),(2,3)),(((4,19),5),(9,10))),((((6,7),(20,21)),(13,14)),11)),15),12),16),8);
 317: 5 -1865.394775 -1823.599839 (0,((((((1,(17,18)),(2,3)),((4,((9,10),19)),5)),((((6,7),20),21),(13,14))),11),8),((12,16),15));
 318: 1 -1803.154541 -1822.558448 (0,(((((((1,(17,18)),((2,3),(((4,5),(9,10)),19))),((6,7),(20,21))),(13,14)),11),(12,16)),15),8);
 319: 1 -1965.174805 -1825.223825 (0,(((((1,(17,18)),(2,3)),(((4,5),(9,10)),19)),((6,(7,(20,21))),(13,14))),11),(8,((12,15),16)));
 320: 10 -1746.443604 -1824.721528 (0,((((((1,(17,18)),((2,3),(((4,5),19),(9,10)))),(((6,(20,21)),7),(13,14))),11),(12,15)),8),16);
 321: 3 -1754.578125 -1820.921719 (0,(((((((1,(17,18)),((2,3),((4,19),(5,(9,10))))),(((6,7),(20,21)),(13,14))),11),16),12),15),8);
 322: 1 -1881.345093 -1831.886004 (0,((((((1,(17,18)),(2,3)),((4,((9,10),19)),5)),(((6,7),20),((13,14),21))),11),((12,16),15)),8);
 323: 15 -1752.396729 -1828.649789 (0,((((((1,17),18),(2,3)),(((4,5),19),(9,10))),(((6,7),(20,21)),(13,14))),(((11,15),16),12)),8);
 324: 3 -1835.937622 -1819.657388 (0,(((1,(17,18)),(2,3)),(((4,5),19),(9,10))),((((((6,7),(20,21)),(13,14)),11),(12,(15,16))),8));
 325: 1 -1718.821167 -1823.050043 (0,(((((((((1,(17,18)),(2,3)),(((4,19),5),(9,10))),(20,21)),(6,7)),(13,14)),11),(12,15)),16),8);
 326: 2 -1903.744141 -1822.661171 (0,((((((1,(17,18)),((2,3),(((4,5),(9,10)),19))),12),(((((6,7),20),21),(13,14)),11)),15),16),8);
 327: 7 -1797.330811 -1820.13549 (0,((((1,(17,18)),(2,3)),(((4,5),19),(9,10))),(((((((6,7),(20,21)),(13,14)),11),12),15),8)),16);
 328: 1 -1646.414795 -1820.859354 (0,(((((((1,(17,18)),(2,3)),((4,5),((9,10),19))),(((6,7),(20,21)),(13,14))),11),16),(12,15)),8);
 329: 5 -1906.583984 -1817.205684 (0,((((((((1,(17,18)),(2,3)),(((4,5),19),(9,10))),(((6,7),(20,21)),(13,14))),11),12),15),8),16);
 330: 1 -1786.053101 -1816.855547 (0,((((((1,(17,18)),(2,3)),(((4,5),19),(9,10))),((((6,7),(20,21)),(13,14)),11)),(12,15)),16),8);
 331: 2 -1728.391357 -1818.583325 (0,(((((((1,(17,18)),(2,3)),(((4,5),19),(9,10))),((((6,7),21),20),(13,14))),11),(12,15)),8),16);
 332: 2 -1857.344482 -1825.604332 (0,(((((1,17),18),(2,3)),(((4,5),19),(9,10))),(((((6,(7,(20,21))),(13,14)),11),(12,15)),8)),16);
 333: 1 -1888.930664 -1829.500799 (0,((((1,(17,18)),((2,3),(((4,5),19),(9,10)))),(((6,7),(20,21)),(13,14))),((11,15),(12,16))),8);
 334: 3 -1830.154297 -1825.242949 (0,(((1,(17,18)),((2,3),(((4,5),19),(9,10)))),16),((((((((6,7),21),20),(13,14)),11),15),8),12));
 335: 4 -1667.83606 -1823.806334 (0,((((1,(17,18)),(2,3)),(((4,5),19),(9,10))),16),((((((6,7),(20,21)),(13,14)),11),15),(8,12)));
 336: 17 -1712.323242 -1816.605216 (0,(((((((1,(17,18)),(2,3)),(((4,5),19),(9,10))),((((6,7),(20,21)),(13,14)),11)),15),12),16),8);
 337: 4 -1595.476318 -1825.067659 (0,((((((1,(17,18)),((2,3),((4,(5,19)),(9,10)))),((((6,7),(20,21)),13),14)),11),(12,15)),16),8);
 338: 2 -1761.450928 -1823.026425 (0,((((((((1,(17,18)),(2,3)),(((4,5),19),(9,10))),(((6,(20,21)),7),(13,14))),11),15),12),8),16);
 339: 12 -1711.088257 -1816.855547 (0,((((((1,(17,18)),(2,3)),(((4,5),19),(9,10))),((((6,7),(20,21)),(13,14)),11)),(12,15)),16),8);
 340: 7 -1832.407349 -1835.158164 (0,(((((((1,17),18),(2,3)),(((4,5),19),(9,10))),(((6,(20,21)),(7,(13,14))),11)),(12,15)),16),8);
 341: 4 -1820.200684 -1823.255608 (0,((((((1,(17,18)),(2,3)),(((4,5),19),(9,10))),((((6,7),(20,21)),13),14)),11),((12,16),15)),8);
 342: 1 -1999.12085 -1819.27583 (0,(((((((1,(17,18)),((2,3),((4,5),((9,10),19)))),(((6,7),(20,21)),(13,14))),11),15),12),16),8);
 343: 3 -1758.074097 -1817.637183 (0,((((1,(17,18)),((2,3),(((4,5),19),(9,10)))),((((6,7),(20,21)),(13,14)),11)),((12,16),15)),8);
 344: 12 -1706.914917 -1817.053237 (0,(((((1,17),18),(2,3)),(((4,5),19),(9,10))),((((6,7),(20,21)),(13,14)),11)),(8,((12,16),15)));
 345: 2 -1824.882568 -1819.641673 (0,((((((1,(17,18)),((2,3),((4,5),((9,10),19)))),(((6,7),(20,21)),(13,14))),11),(12,16)),15),8);
 346: 1 -1829.209839 -1820.689926 (0,(((((1,(17,18)),(2,3)),(((4,5),19),(9,10))),(((6,7),(20,21)),(13,14))),11),(8,((12,15),16)));
 347: 1 -1847.171387 -1818.504995 (0,((((1,(17,18)),((2,3),(((4,5),(9,10)),19))),((((6,7),(20,21)),(13,14)),11)),((12,16),15)),8);
 348: 2 -1731.395386 -1820.761933 (0,(((((((1,(17,18)),(2,3)),(((4,5),19),(9,10))),(((6,7),(20,21)),(13,14))),11),15),(8,12)),16);
 349: 2 -1709.435303 -1817.991233 (0,(((((((1,17),18),((2,3),(((4,5),19),(9,10)))),(((6,7),(20,21)),(13,14))),11),(12,15)),8),16);
 350: 1 -2001.964844 -1818.27069 (0,(((((((1,18),17),(2,3)),(((4,5),19),(9,10))),(((6,7),(20,21)),(13,14))),11),((12,16),15)),8);
 351: 1 -1922.046875 -1818.238847 (0,(((((((1,(17,18)),((2,3),(((4,5),19),(9,10)))),(((6,7),(20,21)),(13,14))),11),15),12),8),16);
 352: 2 -1726.871338 -1821.944176 (0,(((((((((1,(17,18)),(2,3)),(((4,5),19),(9,10))),((6,7),(20,21))),(13,14)),11),15),12),8),16);
 353: 1 -1874.071777 -1821.021509 (0,(((1,17),18),((2,3),(((4,5),19),(9,10)))),(((((((6,7),20),21),(13,14)),11),((12,16),15)),8));
 354: 3 -1845.84729 -1833.36106 (0,((((((1,(17,18)),(2,3)),(((4,19),5),(9,10))),((6,7),(20,21))),(13,14)),((11,15),(12,16))),8);
 355: 1 -1841.253906 -1824.152864 (0,(((((1,(17,18)),(2,3)),(((4,5),19),(9,10))),(12,16)),8),(((((6,7),(20,21)),(13,14)),11),15));
 356: 1 -1885.067383 -1816.615892 (0,(((((((((1,17),18),(2,3)),(((4,5),19),(9,10))),(((6,7),(20,21)),(13,14))),11),15),12),16),8);
 357: 1 -1742.969971 -1830.49727 (0,((((1,(17,18)),((2,3),(((4,5),(9,10)),19))),(((6,7),(20,21)),(13,14))),((11,15),(12,16))),8);
 358: 1 -1754.258545 -1820.466578 (0,((((((1,(17,18)),((2,3),(((4,(9,10)),5),19))),(((((6,7),20),21),(13,14)),11)),12),15),16),8);
 359: 2 -1810.379761 -1824.483736 (0,((((((((1,(17,18)),(2,3)),(((4,5),19),(9,10))),(20,21)),(6,7)),(13,14)),11),((12,15),16)),8);
 360: 8 -1787.414062 -1818.611617 (0,((((((((1,(17,18)),(2,3)),(((4,19),5),(9,10))),(((6,7),(20,21)),(13,14))),11),16),15),12),8);
 361: 4 -1903.484985 -1817.357398 (0,(((((((1,(17,18)),((2,3),(((4,5),19),(9,10)))),(((6,7),(20,21)),(13,14))),11),15),12),16),8);
 362: 4 -1802.421265 -1823.425817 (0,((((((1,(17,18)),(2,3)),(((4,5),19),(9,10))),((6,7),((13,14),(20,21)))),11),((12,16),15)),8);
 363: 1 -1822.55542 -1818.367572 (0,(((((((1,(17,18)),((2,3),(((4,5),(9,10)),19))),(((6,7),(20,21)),(13,14))),11),15),12),16),8);
 364: 1 -1799.323364 -1821.345879 (0,((((((((((1,18),17),(2,3)),(((4,5),19),(9,10))),(((6,7),21),20)),(13,14)),11),15),12),16),8);
 365: 2 -1843.493408 -1820.761933 (0,(((((((1,(17,18)),(2,3)),(((4,5),19),(9,10))),(((6,7),(20,21)),(13,14))),11),15),(8,12)),16);
 366: 2 -1942.695435 -1825.401524 (0,(((1,(17,18)),(2,3)),(((4,5),19),(9,10))),((((((((6,7),(20,21)),13),14),11),15),(12,16)),8));
 367: 7 -1853.093018 -1817.957238 (0,(((((((((1,17),18),(2,3)),(((4,5),19),(9,10))),(((6,7),(20,21)),(13,14))),11),15),12),8),16);
 368: 6 -1841.602417 -1817.087524 (0,((((((1,(17,18)),(2,3)),(((4,5),19),(9,10))),(((6,7),(20,21)),(13,14))),11),8),(12,(15,16)));
 369: 2 -1787.643311 -1820.054782 (0,((((((1,17),18),(2,3)),((4,5),((9,10),19))),((((6,7),(20,21)),(13,14)),11)),((12,16),15)),8);
 370: 1 -1818.516602 -1817.62175 (0,((((((((1,17),18),(2,3)),(((4,5),19),(9,10))),(((6,7),(20,21)),(13,14))),11),(12,15)),16),8);
 371: 8 -1927.960938 -1818.860169 (0,((((((1,(17,18)),(2,3)),((4,5),((9,10),19))),(((6,7),(20,21)),(13,14))),11),((12,16),15)),8);
 372: 2 -1871.631104 -1827.684952 (0,(((1,17),18),((2,3),((4,(5,19)),(9,10)))),((((((((6,7),20),21),14),13),11),((12,15),16)),8));
 373: 1 -1909.966309 -1824.40846 (0,((((((1,(17,18)),((2,3),(((4,5),(9,10)),19))),(((6,(20,21)),7),(13,14))),11),(12,15)),16),8);
 374: 1 -1872.643555 -1819.27583 (0,(((((((1,(17,18)),((2,3),((4,5),((9,10),19)))),(((6,7),(20,21)),(13,14))),11),15),12),16),8);
 375: 3 -1884.596924 -1818.698135 (0,((((((1,(17,18)),(2,3)),(((4,5),(9,10)),19)),(((6,7),(20,21)),(13,14))),11),((12,16),15)),8);
 376: 1 -1974.467773 -1829.857772 (0,(((((((1,(17,18)),(2,3)),(((4,5),19),(9,10))),11),((6,7),(20,21))),(13,14)),8),((12,15),16));
 377: 2 -1703.069824 -1819.199923 (0,((((((((1,(17,18)),(((4,5),19),(9,10))),(2,3)),(((6,7),(20,21)),(13,14))),11),15),12),8),16);
 378: 2 -1874.338135 -1822.582257 (0,(((((((((1,17),18),(2,3)),(((4,19),5),(9,10))),(((6,(20,21)),7),(13,14))),11),15),12),16),8);
 379: 1 -1827.523926 -1818.400559 (0,(((((1,(17,18)),((2,3),(((4,5),(9,10)),19))),(((6,7),(20,21)),(13,14))),11),((12,15),16)),8);
 380: 4 -1569.938843 -1820.976873 (0,(((1,(17,18)),(2,3)),(((4,5),(9,10)),19)),((((((6,7),(20,21)),(13,14)),11),((12,16),15)),8));
 381: 10 -1783.388184 -1830.252722 (0,((((((1,17),18),(((4,5),19),(9,10))),(2,3)),(((6,7),(20,21)),(13,14))),((11,15),(12,16))),8);
 382: 3 -1892.929688 -1823.217823 (0,(((((((((1,(17,18)),(2,3)),(((4,5),19),(9,10))),(20,21)),(6,7)),(13,14)),11),(12,15)),8),16);
 383: 1 -1768.936035 -1830.865503 (0,((((((1,(17,18)),(2,3)),((((6,7),(20,21)),(13,14)),11)),15),12),((((4,5),19),(9,10)),8)),16);
 384: 7 -1930.243652 -1817.887709 (0,(((((((((1,17),18),(2,3)),(((4,5),19),(9,10))),((((6,7),20),21),(13,14))),11),15),12),16),8);
 385: 5 -1775.444824 -1826.777548 (0,(((((((((((1,17),18),(2,3)),(((4,5),19),(9,10))),((6,7),(20,21))),14),13),11),12),15),8),16);
 386: 16 -1839.976807 -1817.217045 (0,(((((1,(17,18)),((2,3),(((4,5),19),(9,10)))),(((6,7),(20,21)),(13,14))),11),((12,16),15)),8);
 387: 1 -1684.555664 -1820.793592 (0,((((((1,(17,18)),((2,3),((4,5),((9,10),19)))),(((((6,7),20),21),(13,14)),11)),12),15),16),8);
 388: 2 -1761.644653 -1829.77348 (0,((1,(17,18)),((2,3),(((4,19),5),(9,10)))),(((((((6,7),(20,21)),14),13),11),15),(8,(12,16))));
 389: 1 -1858.367432 -1820.458322 (0,(((((((1,17),18),((2,3),(((4,19),(9,10)),5))),(((6,7),(20,21)),(13,14))),11),16),(12,15)),8);
 390: 3 -1898.677979 -1817.62175 (0,((((((((1,17),18),(2,3)),(((4,5),19),(9,10))),(((6,7),(20,21)),(13,14))),11),(12,15)),16),8);
 391: 1 -2022.564209 -1832.914013 (0,(((((1,(17,18)),((2,3),(((4,5),19),(9,10)))),((6,7),(20,21))),(13,14)),((11,15),(12,16))),8);
 392: 9 -1716.499146 -1818.504995 (0,((((1,(17,18)),((2,3),(((4,5),(9,10)),19))),((((6,7),(20,21)),(13,14)),11)),((12,16),15)),8);
 393: 5 -1781.481934 -1818.842259 (0,(((((((1,(17,18)),((2,3),(((4,5),19),(9,10)))),((((6,7),20),21),(13,14))),11),15),12),16),8);
 394: 1 -1873.706177 -1822.641576 (0,(((1,(17,18)),((2,3),(((4,5),(9,10)),19))),16),((((((((6,7),21),20),(13,14)),11),15),12),8));
 395: 1 -2036.578735 -1831.198648 (0,(((((1,(17,18)),(2,3)),(((4,5),(9,10)),19)),(((6,7),(20,21)),(13,14))),((11,15),(12,16))),8);
 396: 8 -1852.38562 -1817.168632 (0,(((((1,(17,18)),(2,3)),(((4,5),19),(9,10))),11),(((6,7),(20,21)),(13,14))),(8,((12,16),15)));
 397: 5 -1841.500244 -1829.201788 (0,((((1,(17,18)),((2,3),(((4,5),19),(9,10)))),(((6,7),(20,21)),(13,14))),((11,15),(12,16))),8);
 398: 1 -1792.345215 -1820.102563 (0,(((((1,(17,18)),(2,3)),(((4,5),(9,10)),19)),((((6,7),(20,21)),(13,14)),11)),((12,15),16)),8);
 399: 3 -1808.627441 -1818.064639 (0,((((((1,(17,18)),((2,3),(((4,5),19),(9,10)))),(((6,7),(20,21)),(13,14))),11),(12,15)),8),16);
 400: 1 -1753.76709 -1830.445079 (0,(((((((((1,17),18),(2,3)),(((4,5),19),(9,10))),((6,7),(20,21))),11),(13,14)),8),(12,15)),16);
 401: 9 -1931.2677 -1818.173384 (0,((((((1,(17,18)),(2,3)),(((4,5),(9,10)),19)),(((6,7),(20,21)),(13,14))),11),((12,16),15)),8);
 402: 1 -1707.817749 -1818.051706 (0,(((((((((1,17),18),(2,3)),(((4,19),5),(9,10))),(((6,7),(20,21)),(13,14))),11),15),12),8),16);
 403: 2 -1831.722412 -1830.959518 (0,((((((1,17),18),(2,3)),((4,5),((9,10),19))),(((6,7),(20,21)),(13,14))),((11,15),(12,16))),8);
 404: 1 -1897.365479 -1820.633188 (0,(((((1,18),17),((2,3),(((4,5),19),(9,10)))),((((6,7),(20,21)),(13,14)),11)),((12,16),15)),8);
 405: 1 -1625.494873 -1818.782166 (0,(((((((1,18),17),(((4,19),5),(9,10))),(2,3)),(((6,7),(20,21)),(13,14))),11),((12,16),15)),8);
 406: 2 -1916.295654 -1818.875728 (0,(((((((1,(17,18)),(2,3)),(((4,5),19),(9,10))),11),(((6,7),(20,21)),(13,14))),8),(12,15)),16);
 407: 1 -1728.924805 -1819.179049 (0,((((((((1,17),18),(((4,19),5),(9,10))),(2,3)),((((6,7),(20,21)),(13,14)),11)),15),12),16),8);
 408: 1 -1737.251221 -1822.018127 (0,(((((((((1,17),18),((2,3),(((4,5),19),(9,10)))),((6,7),(20,21))),(13,14)),11),12),15),8),16);
 409: 1 -1903.437012 -1820.555468 (0,((((((1,17),18),((2,3),(((4,19),5),(9,10)))),(((((6,7),(20,21)),(13,14)),11),15)),12),16),8);
 410: 2 -1881.579224 -1820.194091 (0,(((((((((1,17),18),(2,3)),((4,(5,19)),(9,10))),((((6,7),21),20),(13,14))),11),15),8),12),16);
 411: 2 -1705.612305 -1818.698135 (0,((((((1,(17,18)),(2,3)),(((4,5),(9,10)),19)),(((6,7),(20,21)),(13,14))),11),((12,16),15)),8);
 412: 9 -1719.140015 -1821.825581 (0,(((((((((1,(17,18)),(2,3)),(((4,5),19),(9,10))),(13,14)),((6,7),(20,21))),11),15),12),16),8);
 413: 3 -1808.438843 -1822.486781 (0,(((((((((1,(17,18)),(2,3)),(((4,5),19),(9,10))),(6,7)),(20,21)),(13,14)),11),(12,15)),16),8);
 414: 10 -1837.649658 -1816.606121 (0,((((((((1,17),18),(2,3)),(((4,5),19),(9,10))),((((6,7),(20,21)),(13,14)),11)),15),12),16),8);
 415: 3 -1716.386108 -1821.847999 (0,(((((((((((1,17),18),(2,3)),(((4,5),19),(9,10))),(6,7)),(20,21)),(13,14)),11),12),15),8),16);
 416: 8 -1828.011963 -1823.599548 (0,(((((((1,(17,18)),(2,3)),(((4,5),19),(9,10))),((((6,7),(20,21)),14),13)),11),(12,15)),8),16);
 417: 5 -1648.875244 -1834.560276 (0,((((((((((1,17),18),(2,3)),(((4,5),19),(9,10))),11),((6,7),(20,21))),(13,14)),8),15),12),16);
 418: 10 -1727.436401 -1828.856829 (0,(((((1,(17,18)),(2,3)),((((6,7),(20,21)),(13,14)),11)),((12,16),15)),8),(((4,5),19),(9,10)));
 419: 4 -1864.06958 -1818.051706 (0,(((((((((1,17),18),(2,3)),(((4,19),5),(9,10))),(((6,7),(20,21)),(13,14))),11),15),12),8),16);
 420: 2 -1791.157471 -1819.687364 (0,(((((((1,(17,18)),((2,3),((4,(5,19)),(9,10)))),(((6,7),(20,21)),(13,14))),11),12),15),8),16);
 421: 4 -1725.656128 -1817.387135 (0,(((((1,17),18),((2,3),(((4,5),19),(9,10)))),((((6,7),(20,21)),(13,14)),11)),((12,16),15)),8);
 422: 10 -1713.477783 -1816.672171 (0,(((((((((1,17),18),(2,3)),(((4,5),19),(9,10))),(((6,7),(20,21)),(13,14))),11),12),15),16),8);
 423: 1 -1864.753052 -1820.768083 (0,((((((((1,(17,18)),(2,3)),(((4,5),19),(9,10))),(((6,7),(20,21)),(13,14))),11),15),8),12),16);
 424: 2 -1800.812622 -1817.801024 (0,(((((((1,(17,18)),((2,3),(((4,19),5),(9,10)))),(((6,7),(20,21)),(13,14))),11),15),12),16),8);
 425: 1 -1757.01709 -1824.721528 (0,((((((1,(17,18)),((2,3),(((4,5),19),(9,10)))),(((6,(20,21)),7),(13,14))),11),(12,15)),8),16);
 426: 12 -1750.027344 -1817.225076 (0,(((((((1,(17,18)),(2,3)),(((4,5),19),(9,10))),(((6,7),(20,21)),(13,14))),11),16),(12,15)),8);
 427: 8 -1794.957275 -1818.183882 (0,((((((1,(17,18)),(2,3)),(((4,5),(9,10)),19)),(((6,7),(20,21)),(13,14))),11),((12,16),15)),8);
 428: 2 -1944.437622 -1820.286264 (0,(((1,(17,18)),((2,3),(((4,5),19),(9,10)))),16),(((((((6,7),(20,21)),(13,14)),11),15),12),8));
 429: 5 -1833.711548 -1818.042362 (0,(((((((((1,17),18),(2,3)),(((4,5),19),(9,10))),(((6,7),(20,21)),(13,14))),11),15),12),8),16);
 430: 1 -1776.860352 -1819.633715 (0,(((((((1,(17,18)),((2,3),(((4,5),(9,10)),19))),((((6,7),20),21),(13,14))),11),12),15),16),8);
 431: 3 -1923.039307 -1820.761933 (0,(((((((1,(17,18)),(2,3)),(((4,5),19),(9,10))),(((6,7),(20,21)),(13,14))),11),15),(8,12)),16);
 432: 2 -1967.375 -1819.894799 (0,((1,(17,18)),((2,3),(((4,19),5),(9,10)))),((((((6,7),(20,21)),(13,14)),11),((12,16),15)),8));
 433: 8 -1825.947388 -1820.60748 (0,((((1,(17,18)),(2,3)),(((4,5),19),(9,10))),8),(((((((6,7),(20,21)),(13,14)),11),16),12),15));
 434: 4 -1831.75769 -1830.852015 (0,(((((1,17),18),(2,3)),(((4,5),19),(9,10))),((((6,7),(20,21)),(13,14)),((11,15),(12,16)))),8);
 435: 7 -1832.562866 -1818.763995 (0,((((((((1,(17,18)),(2,3)),(((4,19),5),(9,10))),(((6,7),(20,21)),(13,14))),11),15),16),12),8);
 436: 2 -1927.712646 -1820.761933 (0,(((((((1,(17,18)),(2,3)),(((4,5),19),(9,10))),(((6,7),(20,21)),(13,14))),11),15),(8,12)),16);
 437: 1 -1864.502441 -1821.232131 (0,(((((((((1,17),18),(2,3)),(((4,5),(9,10)),19)),((((6,7),21),20),(13,14))),11),15),8),12),16);
 438: 2 -1739.968994 -1818.842795 (0,(((((1,(17,18)),(2,3)),(((4,(9,10)),5),19)),((((6,7),(20,21)),(13,14)),11)),((12,16),15)),8);
 439: 4 -1747.512939 -1820.761933 (0,(((((((1,(17,18)),(2,3)),(((4,5),19),(9,10))),(((6,7),(20,21)),(13,14))),11),15),(8,12)),16);
 440: 2 -1735.136719 -1820.761933 (0,(((((((1,(17,18)),(2,3)),(((4,5),19),(9,10))),(((6,7),(20,21)),(13,14))),11),15),(8,12)),16);
 441: 10 -1854.228394 -1818.029768 (0,(((((1,18),17),((2,3),((4,(5,19)),(9,10)))),((((6,7),(20,21)),(13,14)),11)),((12,16),15)),8);
 442: 1 -1794.481323 -1822.018127 (0,(((((((((1,17),18),((2,3),(((4,5),19),(9,10)))),((6,7),(20,21))),(13,14)),11),12),15),8),16);
 443: 2 -1782.705811 -1820.761933 (0,(((((((1,(17,18)),(2,3)),(((4,5),19),(9,10))),(((6,7),(20,21)),(13,14))),11),15),(8,12)),16);
 444: 2 -1905.824219 -1820.761933 (0,(((((((1,(17,18)),(2,3)),(((4,5),19),(9,10))),(((6,7),(20,21)),(13,14))),11),15),(8,12)),16);
 445: 3 -1774.942871 -1821.051536 (0,((((((((1,(17,18)),(2,3)),(((4,5),19),(9,10))),((6,7),(20,21))),(13,14)),11),(12,15)),8),16);
 446: 3 -1807.315918 -1823.827346 (0,((((1,(17,18)),(2,3)),(((4,5),19),(9,10))),16),(((((((6,7),(20,21)),(13,14)),11),15),8),12));
 447: 3 -1771.934814 -1818.205077 (0,((((((1,(17,18)),(2,3)),(((4,5),(9,10)),19)),11),(((6,7),(20,21)),(13,14))),((12,16),15)),8);
 448: 4 -1789.421265 -1823.742248 (0,((((((1,(17,18)),((2,3),(((4,5),19),(9,10)))),((6,(7,(20,21))),(13,14))),11),(12,15)),16),8);
 449: 18 -1747.561768 -1819.684557 (0,(((((1,17),18),(2,3)),(((4,5),19),(9,10))),8),(((((6,7),(20,21)),(13,14)),11),((12,16),15)));
 450: 4 -1708.248047 -1817.49286 (0,(((((((1,(17,18)),(2,3)),(((4,5),19),(9,10))),11),(((6,7),(20,21)),(13,14))),(12,15)),8),16);
 451: 1 -1865.75708 -1825.175215 (0,((((((((1,17),18),(2,3)),((4,(5,19)),(9,10))),(20,21)),(6,7)),(13,14)),11),(8,((12,15),16)));
 452: 1 -1923.493164 -1821.859002 (0,(((1,(17,18)),(((4,5),19),(9,10))),(2,3)),((((((6,7),(20,21)),(13,14)),11),((12,16),15)),8));
 453: 3 -1804.112305 -1817.957238 (0,(((((((((1,17),18),(2,3)),(((4,5),19),(9,10))),(((6,7),(20,21)),(13,14))),11),15),12),8),16);
 454: 3 -1811.549805 -1824.783935 (0,(((((((1,18),17),(2,3)),(((4,5),19),(9,10))),11),((6,7),((13,14),(20,21)))),((12,16),15)),8);
 455: 3 -1792.521973 -1821.487871 (0,((((((((1,(17,18)),((2,3),(((4,5),19),(9,10)))),((6,7),(20,21))),(13,14)),11),15),12),16),8);
 456: 3 -1816.412842 -1818.852897 (0,((((1,(17,18)),((2,3),(((4,5),19),(9,10)))),(((6,7),(20,21)),(13,14))),11),(8,((12,16),15)));
 457: 3 -1902.176025 -1821.847999 (0,(((((((((((1,17),18),(2,3)),(((4,5),19),(9,10))),(6,7)),(20,21)),(13,14)),11),12),15),8),16);
 458: 4 -1744.790527 -1818.040168 (0,((((((1,(17,18)),(2,3)),(((4,5),(9,10)),19)),(((6,7),(20,21)),(13,14))),11),((12,16),15)),8);
 459: 7 -1957.097412 -1820.154792 (0,(((((1,17),18),(2,3)),(((4,5),19),(9,10))),16),((((((6,7),(20,21)),(13,14)),11),(12,15)),8));
 460: 2 -1786.890259 -1829.339582 (0,((((((1,(17,18)),((2,3),(((4,5),(9,10)),19))),((((6,7),20),((13,14),21)),11)),12),15),16),8);
 461: 1 -1823.491211 -1821.845136 (0,(((((((((((1,17),18),(2,3)),(((4,5),19),(9,10))),(20,21)),(6,7)),(13,14)),11),12),15),8),16);
 462: 7 -1656.365479 -1818.533863 (0,((((((((1,(17,18)),(2,3)),(((4,5),(9,10)),19)),(((6,7),(20,21)),(13,14))),11),12),15),16),8);
 463: 1 -1861.489746 -1826.38385 (0,(((((((1,(17,18)),((2,3),(((4,19),5),(9,10)))),(((6,7),(13,14)),(20,21))),11),15),12),8),16);
 464: 3 -1912.179443 -1830.142136 (0,((((((1,17),18),(2,3)),(((4,5),19),(9,10))),((((6,7),21),20),(13,14))),((11,15),(12,16))),8);
 465: 1 -1932.762817 -1822.224842 (0,((((((1,17),18),(2,3)),(((4,5),19),(9,10))),((((6,7),(20,21)),(13,14)),11)),((12,16),15)),8);
 466: 2 -1884.930176 -1829.48136 (0,(((((1,18),17),((2,3),(((4,5),19),(9,10)))),(((6,7),(20,21)),(13,14))),((11,15),(12,16))),8);
 467: 2 -1788.290527 -1820.598104 (0,(((1,(17,18)),(2,3)),(((4,5),19),(9,10))),(((((((6,7),(20,21)),(13,14)),11),(12,16)),15),8));
 468: 1 -1983.94397 -1818.626332 (0,((((((1,(17,18)),((2,3),(((4,5),(9,10)),19))),((((6,7),(20,21)),(13,14)),11)),12),15),16),8);
 469: 2 -1871.106812 -1819.759355 (0,(((((((1,17),18),((2,3),((4,19),(5,(9,10))))),((((6,7),(20,21)),(13,14)),11)),15),12),16),8);
 470: 1 -1837.455078 -1818.27069 (0,(((((((1,18),17),(2,3)),(((4,5),19),(9,10))),(((6,7),(20,21)),(13,14))),11),((12,16),15)),8);
 471: 5 -1792.665527 -1817.20568 (0,((((((((1,(17,18)),(2,3)),(((4,5),19),(9,10))),(((6,7),(20,21)),(13,14))),11),15),12),8),16);
 472: 1 -1646.344971 -1821.19246 (0,(((((((1,(17,18)),(2,3)),(((4,5),19),(9,10))),((6,7),(20,21))),(13,14)),11),8),((12,15),16));
 473: 1 -2038.396729 -1822.78719 (0,((((1,(17,18)),(2,3)),((4,5),((9,10),19))),(((((6,7),(20,21)),(13,14)),11),((12,15),16))),8);
 474: 4 -1782.77002 -1821.847999 (0,(((((((((((1,17),18),(2,3)),(((4,5),19),(9,10))),(6,7)),(20,21)),(13,14)),11),12),15),8),16);
 475: 1 -1774.629639 -1822.003076 (0,((((((((1,(17,18)),(((4,5),(9,10)),19)),(2,3)),(((6,7),(20,21)),(13,14))),11),15),12),8),16);
 476: 1 -1727.5625 -1818.839028 (0,(((((((1,(17,18)),(2,3)),(((4,5),19),(9,10))),(((6,7),(20,21)),(13,14))),11),8),(12,15)),16);
 477: 4 -1870.640503 -1817.510035 (0,(((((((1,(17,18)),((2,3),(((4,5),19),(9,10)))),(((6,7),(20,21)),(13,14))),11),15),12),16),8);
 478: 6 -1807.782959 -1818.951131 (0,(((((((((1,17),18),(2,3)),(((4,5),19),(9,10))),((((6,7),20),21),(13,14))),11),15),12),8),16);
 479: 1 -1831.053955 -1821.305314 (0,((((((((1,(17,18)),((2,3),(((4,5),19),(9,10)))),((6,7),(20,21))),(13,14)),11),15),12),16),8);
 480: 4 -1843.579224 -1818.839028 (0,(((((((1,(17,18)),(2,3)),(((4,5),19),(9,10))),(((6,7),(20,21)),(13,14))),11),8),(12,15)),16);
 481: 5 -1678.434204 -1824.36375 (0,((((((1,18),17),(2,3)),(((4,5),19),(9,10))),((((6,7),(13,14)),(20,21)),11)),((12,16),15)),8);
 482: 4 -1804.834473 -1818.599357 (0,((((((1,(17,18)),(2,3)),(((4,5),19),(9,10))),(((6,7),(20,21)),(13,14))),11),(8,(12,15))),16);
 483: 2 -1900.887939 -1821.562556 (0,(((1,17),18),((2,3),((4,5),((9,10),19)))),((((((6,7),(20,21)),(13,14)),11),((12,15),16)),8));
 484: 2 -1697.141113 -1820.76477 (0,((((((1,(17,18)),((2,3),(((4,5),(9,10)),19))),(((((6,7),20),21),(13,14)),11)),12),15),8),16);
 485: 2 -1754.839111 -1824.43917 (0,((((((((1,(17,18)),(2,3)),(((4,5),19),(9,10))),(((6,7),(13,14)),(20,21))),11),15),12),8),16);
 486: 2 -1956.150879 -1821.292347 (0,(((((((((1,(17,18)),(2,3)),(((4,5),19),(9,10))),((6,7),(20,21))),(13,14)),11),15),12),8),16);
 487: 3 -1703.753784 -1827.82989 (0,((((((1,17),18),(2,3)),((((6,7),(20,21)),(13,14)),11)),(((4,5),19),(9,10))),((12,16),15)),8);
 488: 4 -1851.128052 -1820.655829 (0,(((((((((1,(17,18)),(2,3)),(((4,5),19),(9,10))),((6,7),(20,21))),(13,14)),11),12),15),16),8);
 489: 3 -1697.052734 -1818.051706 (0,(((((((((1,17),18),(2,3)),(((4,19),5),(9,10))),(((6,7),(20,21)),(13,14))),11),15),12),8),16);
 490: 4 -1775.738281 -1818.297922 (0,((((1,(17,18)),((2,3),(((4,19),5),(9,10)))),(((6,7),(20,21)),(13,14))),11),(8,((12,16),15)));
 491: 3 -1935.101929 -1829.019495 (0,(((((1,18),17),((2,(((4,5),19),(9,10))),3)),((((6,7),(20,21)),(13,14)),11)),((12,16),15)),8);
 492: 1 -1961.109131 -1818.051706 (0,(((((((((1,17),18),(2,3)),(((4,19),5),(9,10))),(((6,7),(20,21)),(13,14))),11),15),12),8),16);
 493: 2 -1799.774414 -1818.238847 (0,(((((((1,(17,18)),((2,3),(((4,5),19),(9,10)))),(((6,7),(20,21)),(13,14))),11),15),12),8),16);
 494: 7 -1693.313232 -1816.998228 (0,((((((((1,(17,18)),(2,3)),(((4,5),19),(9,10))),(((6,7),(20,21)),(13,14))),11),15),12),16),8);
 495: 6 -1730.908203 -1817.806882 (0,((((((1,17),18),((2,3),(((4,19),5),(9,10)))),((((6,7),(20,21)),(13,14)),11)),(12,15)),16),8);
 496: 12 -1771.815186 -1817.261857 (0,(((((1,(17,18)),((2,3),(((4,5),19),(9,10)))),(((6,7),(20,21)),(13,14))),11),((12,16),15)),8);
 497: 1 -1874.850586 -1830.80831 (0,((((1,(17,18)),((2,3),((4,5),((9,10),19)))),(((6,7),(20,21)),(13,14))),((11,15),(12,16))),8);
 498: 1 -1871.184937 -1831.811907 (0,((((((((((1,17),18),(2,3)),(((4,5),19),(9,10))),((6,7),(20,21))),11),(13,14)),12),15),8),16);
 499: 2 -1797.800293 -1822.641576 (0,(((1,(17,18)),((2,3),(((4,5),(9,10)),19))),16),((((((((6,7),21),20),(13,14)),11),15),12),8));
 500: 1 -1761.546875 -1820.391996 (0,((((((((1,17),18),((2,3),(((4,5),19),(9,10)))),((((6,7),21),20),(13,14))),11),15),8),12),16);
 501: 33 -1686.608154 -1816.676415 (0,(((((((1,18),17),(2,3)),(((4,5),19),(9,10))),11),(((6,7),(20,21)),(13,14))),((12,16),15)),8);
 502: 1 -1895.775146 -1817.424341 (0,((((((((1,18),17),(2,3)),(((4,5),19),(9,10))),11),(((6,7),(20,21)),(13,14))),15),(12,16)),8);
 503: 2 -1774.535645 -1822.405381 (0,((((((((1,17),18),(((4,5),(9,10)),19)),(2,3)),((((6,7),20),21),(13,14))),11),(12,16)),15),8);
 504: 1 -1764.890625 -1821.232131 (0,(((((((((1,17),18),(2,3)),(((4,5),(9,10)),19)),((((6,7),21),20),(13,14))),11),15),8),12),16);
 505: 4 -1683.11792 -1821.561623 (0,(((1,(17,18)),((2,3),(((4,5),19),(9,10)))),16),((((((((6,7),20),21),(13,14)),11),15),12),8));
 506: 3 -1849.707642 -1817.927216 (0,(((((1,18),17),((2,3),(((4,5),19),(9,10)))),((((6,7),(20,21)),(13,14)),11)),8),((12,16),15));
 507: 5 -1609.944458 -1822.069494 (0,((((((1,(17,18)),(2,3)),(((4,5),19),(9,10))),(((6,(20,21)),7),(13,14))),11),((12,16),15)),8);
 508: 3 -1937.344971 -1818.392259 (0,(((((((1,17),18),(2,3)),(((4,19),5),(9,10))),(((6,7),(20,21)),(13,14))),11),((12,16),15)),8);
 509: 3 -1967.505005 -1820.162919 (0,(((((((((1,18),17),(((4,5),(9,10)),19)),(2,3)),(((6,7),(20,21)),(13,14))),11),15),12),16),8);
 510: 4 -1846.0979 -1834.857006 (0,((((1,(17,18)),3),2),(((4,5),19),(9,10))),(((((((6,7),(20,21)),(13,14)),11),(12,16)),15),8));
 511: 1 -1647.357178 -1817.957238 (0,(((((((((1,17),18),(2,3)),(((4,5),19),(9,10))),(((6,7),(20,21)),(13,14))),11),15),12),8),16);
 512: 2 -1704.645508 -1820.761933 (0,(((((((1,(17,18)),(2,3)),(((4,5),19),(9,10))),(((6,7),(20,21)),(13,14))),11),15),(8,12)),16);
 513: 4 -1679.665039 -1824.177598 (0,(((((((1,(17,18)),(2,3)),(((4,5),19),(9,10))),((6,7),((13,14),(20,21)))),11),(12,15)),8),16);
 514: 2 -1836.276123 -1820.76477 (0,((((((1,(17,18)),((2,3),(((4,5),(9,10)),19))),(((((6,7),20),21),(13,14)),11)),12),15),8),16);
 515: 2 -1815.218262 -1822.688063 (0,((((((((((1,17),18),(2,3)),(((4,5),19),(9,10))),13),14),((6,7),(20,21))),11),(12,16)),15),8);
 516: 2 -1778.535156 -1830.775408 (0,((((((1,17),18),(2,3)),(((4,5),(9,10)),19)),(((6,7),(20,21)),(13,14))),((11,15),(12,16))),8);
 517: 1 -1774.47583 -1831.811907 (0,((((((((((1,17),18),(2,3)),(((4,5),19),(9,10))),((6,7),(20,21))),11),(13,14)),12),15),8),16);
 518: 8 -1739.486328 -1822.847315 (0,((((((1,(17,18)),(2,3)),(((4,5),19),(9,10))),((((6,7),(20,21)),13),14)),11),((12,16),15)),8);
 519: 3 -1966.917358 -1821.558062 (0,((((1,17),18),((2,3),(((4,5),19),(9,10)))),16),((((((((6,7),21),20),(13,14)),11),15),12),8));
 520: 5 -1907.601196 -1817.742982 (0,(((((((((1,17),18),(2,3)),(((4,5),19),(9,10))),(((6,7),(20,21)),(13,14))),11),15),12),8),16);
 521: 11 -1890.862061 -1820.135559 (0,(((1,(17,18)),(2,3)),(((4,5),19),(9,10))),(((((((6,7),(20,21)),(13,14)),11),(12,15)),8),16));
 522: 2 -1893.589844 -1817.927216 (0,(((((1,18),17),((2,3),(((4,5),19),(9,10)))),((((6,7),(20,21)),(13,14)),11)),8),((12,16),15));
 523: 2 -1732.204224 -1818.659926 (0,((((((1,18),17),((2,3),(((4,5),(9,10)),19))),(((6,7),(20,21)),(13,14))),11),((12,16),15)),8);
 524: 1 -1943.632324 -1819.768544 (0,(((((1,(17,18)),(2,3)),((4,5),((9,10),19))),((((6,7),(20,21)),(13,14)),11)),((12,16),15)),8);
 525: 1 -1882.157471 -1825.223825 (0,(((((1,(17,18)),(2,3)),(((4,5),(9,10)),19)),((6,(7,(20,21))),(13,14))),11),(8,((12,15),16)));
 526: 5 -1844.626465 -1816.824765 (0,((((((((1,17),18),(2,3)),(((4,5),19),(9,10))),((((6,7),(20,21)),(13,14)),11)),15),12),16),8);
 527: 3 -1765.648682 -1817.977663 (0,((((1,(17,18)),((2,3),(((4,5),19),(9,10)))),((((6,7),(20,21)),(13,14)),11)),((12,16),15)),8);
 528: 2 -1986.088623 -1829.339582 (0,((((((1,(17,18)),((2,3),(((4,5),(9,10)),19))),((((6,7),20),((13,14),21)),11)),12),15),16),8);
 529: 4 -1803.77002 -1818.367572 (0,(((((((1,(17,18)),((2,3),(((4,5),(9,10)),19))),(((6,7),(20,21)),(13,14))),11),15),12),16),8);
 530: 2 -1759.594849 -1821.656023 (0,((((((1,(17,18)),((2,3),(((4,5),19),(9,10)))),((6,7),(20,21))),(13,14)),11),((12,16),15)),8);
 531: 2 -1720.83252 -1818.360562 (0,((((((1,(17,18)),(2,3)),(((4,5),19),(9,10))),(((6,7),(20,21)),(13,14))),11),8),((12,16),15));
 532: 4 -1789.055176 -1821.559038 (0,(((1,(17,18)),((2,3),(((4,5),19),(9,10)))),16),((((((((6,7),21),20),(13,14)),11),12),15),8));
 533: 3 -1984.847168 -1820.345891 (0,((((((1,(17,18)),(2,3)),(((4,5),19),(9,10))),16),12),(((((6,7),(20,21)),(13,14)),11),15)),8);
 534: 4 -1714.291504 -1820.655829 (0,(((((((((1,(17,18)),(2,3)),(((4,5),19),(9,10))),((6,7),(20,21))),(13,14)),11),12),15),16),8);
 535: 3 -1644.792847 -1818.214148 (0,((((((((1,17),18),(2,3)),(((4,5),(9,10)),19)),(((6,7),(20,21)),(13,14))),11),15),(12,16)),8);
 536: 4 -1868.91333 -1818.584132 (0,(((((((1,18),17),(((4,5),19),(9,10))),(2,3)),((((6,7),(20,21)),(13,14)),11)),(12,15)),16),8);
 537: 6 -1855.354614 -1818.33353 (0,(((((((((1,17),18),(2,3)),(((4,19),5),(9,10))),((((6,7),20),21),(13,14))),11),15),12),16),8);
 538: 8 -1748.483521 -1823.708693 (0,((((((((1,(17,18)),(2,3)),(((4,5),19),(9,10))),(((6,(20,21)),7),(13,14))),11),16),15),12),8);
 539: 1 -1828.197998 -1828.625499 (0,(((((((((1,17),18),(2,3)),(((4,5),19),(9,10))),((((6,7),21),(13,14)),20)),11),15),8),12),16);
 540: 7 -1885.522095 -1820.609719 (0,((1,(17,18)),((2,3),(((4,5),(9,10)),19))),((((((6,7),(20,21)),(13,14)),11),((12,16),15)),8));
 541: 1 -1870.764893 -1822.547459 (0,(((((1,(17,18)),((2,3),((4,((9,10),19)),5))),((((6,7),20),21),(13,14))),11),((12,16),15)),8);
 542: 3 -1711.714355 -1823.217823 (0,(((((((((1,(17,18)),(2,3)),(((4,5),19),(9,10))),(20,21)),(6,7)),(13,14)),11),(12,15)),8),16);
 543: 3 -1860.470459 -1823.599548 (0,(((((((1,(17,18)),(2,3)),(((4,5),19),(9,10))),((((6,7),(20,21)),14),13)),11),(12,15)),8),16);
 544: 1 -1897.005493 -1818.051706 (0,(((((((((1,17),18),(2,3)),(((4,19),5),(9,10))),(((6,7),(20,21)),(13,14))),11),15),12),8),16);
 545: 1 -1747.365234 -1818.953438 (0,((((((((1,17),18),(((4,5),19),(9,10))),(2,3)),(((6,7),(20,21)),(13,14))),11),(12,15)),8),16);
 546: 7 -1917.796143 -1820.135366 (0,((((1,(17,18)),(2,3)),(((4,5),19),(9,10))),((((((6,7),(20,21)),(13,14)),11),(12,15)),8)),16);
 547: 7 -1758.170166 -1829.827349 (0,((((1,(17,18)),((2,3),(((4,5),19),(9,10)))),(((6,7),(20,21)),(13,14))),((11,15),(12,16))),8);
 548: 2 -1811.570679 -1818.051706 (0,(((((((((1,17),18),(2,3)),(((4,19),5),(9,10))),(((6,7),(20,21)),(13,14))),11),15),12),8),16);
 549: 1 -1769.924072 -1831.811907 (0,((((((((((1,17),18),(2,3)),(((4,5),19),(9,10))),((6,7),(20,21))),11),(13,14)),12),15),8),16);
 550: 5 -1844.629761 -1821.561623 (0,(((1,(17,18)),((2,3),(((4,5),19),(9,10)))),16),((((((((6,7),20),21),(13,14)),11),15),12),8));
 551: 3 -1747.209961 -1818.03994 (0,((((((1,(17,18)),(2,3)),(((4,5),(9,10)),19)),(((6,7),(20,21)),(13,14))),11),((12,16),15)),8);
 552: 1 -1700.614136 -1818.321356 (0,((((((1,17),18),(2,3)),(((4,5),(9,10)),19)),((((6,7),(20,21)),(13,14)),11)),((12,16),15)),8);
 553: 1 -1865.908081 -1826.38385 (0,(((((((1,(17,18)),((2,3),(((4,19),5),(9,10)))),(((6,7),(13,14)),(20,21))),11),15),12),8),16);
 554: 8 -1835.090088 -1817.172749 (0,(((((((1,(17,18)),(2,3)),(((4,5),19),(9,10))),(((6,7),(20,21)),(13,14))),11),(12,15)),8),16);
 555: 3 -1910.204102 -1823.217823 (0,(((((((((1,(17,18)),(2,3)),(((4,5),19),(9,10))),(20,21)),(6,7)),(13,14)),11),(12,15)),8),16);
 556: 16 -1945.67041 -1816.936669 (0,(((((1,(17,18)),(2,3)),(((4,5),19),(9,10))),(((6,7),(20,21)),(13,14))),11),(8,((12,16),15)));
 557: 5 -1856.056519 -1817.618694 (0,(((((1,(17,18)),((2,3),((4,(5,19)),(9,10)))),(((6,7),(20,21)),(13,14))),11),((12,15),16)),8);
 558: 2 -1842.089111 -1816.717474 (0,((((((1,(17,18)),(2,3)),(((4,5),19),(9,10))),(((6,7),(20,21)),(13,14))),11),((12,16),15)),8);
 559: 2 -1831.084229 -1818.623421 (0,(((((((((1,17),18),(2,3)),(((4,19),5),(9,10))),11),(((6,7),(20,21)),(13,14))),15),12),16),8);
 560: 1 -1864.821533 -1831.033686 (0,((((((1,17),18),(2,3)),((4,5),((9,10),19))),(((6,7),(20,21)),(13,14))),((11,15),(12,16))),8);
 561: 1 -1978.727051 -1820.768083 (0,((((((((1,(17,18)),(2,3)),(((4,5),19),(9,10))),(((6,7),(20,21)),(13,14))),11),15),8),12),16);
 562: 1 -1816.370483 -1817.98253 (0,((((((1,(17,18)),((2,3),(((4,5),19),(9,10)))),(((6,7),(20,21)),(13,14))),11),(12,15)),8),16);
 563: 2 -1696.360352 -1817.49286 (0,(((((((1,(17,18)),(2,3)),(((4,5),19),(9,10))),11),(((6,7),(20,21)),(13,14))),(12,15)),8),16);
 564: 3 -1836.145508 -1826.641418 (0,(((1,(17,18)),(2,3)),((4,(5,19)),(9,10))),(((((6,(7,(20,21))),(13,14)),11),8),((12,15),16)));
 565: 2 -1708.76001 -1821.847999 (0,(((((((((((1,17),18),(2,3)),(((4,5),19),(9,10))),(6,7)),(20,21)),(13,14)),11),12),15),8),16);
 566: 7 -1848.571777 -1817.909429 (0,(((((((((1,17),18),(2,3)),(((4,5),19),(9,10))),(((6,7),(20,21)),(13,14))),11),15),12),8),16);
 567: 10 -1808.867188 -1820.717378 (0,((((((((1,18),17),(((4,5),19),(9,10))),(2,3)),((((6,7),20),21),(13,14))),11),(12,16)),15),8);
 568: 1 -1880.959717 -1823.449926 (0,(((((((((1,(17,18)),(2,3)),(((4,5),(9,10)),19)),(20,21)),(6,7)),(13,14)),11),(12,15)),16),8);
 569: 3 -1920.413818 -1828.888654 (0,((((((((1,18),17),(2,3)),((((4,5),19),(9,10)),(((6,7),(20,21)),(13,14)))),11),15),12),16),8);
 570: 6 -1767.14917 -1823.730436 (0,(((((1,(17,18)),(2,3)),(((4,5),(9,10)),19)),(((6,(7,(20,21))),(13,14)),11)),((12,16),15)),8);
 571: 6 -1737.348389 -1818.360562 (0,((((((1,(17,18)),(2,3)),(((4,5),19),(9,10))),(((6,7),(20,21)),(13,14))),11),8),((12,16),15));
 572: 2 -1782.158691 -1826.722439 (0,((((((((1,(17,18)),(2,3)),(((4,5),19),(9,10))),((6,7),(20,21))),13),14),11),((12,16),15)),8);
 573: 3 -1886.317261 -1834.45058 (0,((((((1,17),18),(2,3)),(((4,5),19),(9,10))),((6,(7,(20,21))),(13,14))),((11,15),(12,16))),8);
 574: 2 -1720.283936 -1820.894735 (0,(((1,(17,18)),(2,3)),(((4,5),(9,10)),19)),(((((((6,7),(20,21)),(13,14)),11),(12,16)),15),8));
 575: 1 -1937.113892 -1830.979152 (0,((((((1,17),18),(2,3)),((4,5),((9,10),19))),(((6,7),(20,21)),(13,14))),((11,15),(12,16))),8);
 576: 5 -1939.542969 -1821.312962 (0,((((((1,(17,18)),(2,3)),((4,((9,10),19)),5)),(((6,7),(20,21)),(13,14))),11),((12,16),15)),8);
 577: 2 -1884.86792 -1823.047346 (0,(((((((((1,(17,18)),(2,3)),((4,(5,19)),(9,10))),(20,21)),(6,7)),(13,14)),11),(12,15)),16),8);
 578: 5 -1937.817627 -1829.303342 (0,((((((1,17),18),(2,3)),(((4,19),5),(9,10))),(((6,7),(20,21)),(13,14))),((11,15),(12,16))),8);
 579: 4 -1712.456909 -1819.651854 (0,((((((((1,(17,18)),(((4,5),19),(9,10))),(2,3)),(((6,7),(20,21)),(13,14))),11),15),12),8),16);
 580: 1 -1955.866211 -1830.725162 (0,((((((((1,18),17),(2,3)),(((4,5),19),(9,10))),11),((6,7),(20,21))),(13,14)),((12,16),15)),8);
 581: 1 -1967.202881 -1824.155897 (0,(((((((1,(17,18)),((2,3),((4,5),((9,10),19)))),((6,7),(20,21))),(13,14)),11),(12,16)),15),8);
 582: 2 -1817.298828 -1817.359698 (0,((((((((1,(17,18)),(2,3)),(((4,5),19),(9,10))),(((6,7),(20,21)),(13,14))),11),15),12),16),8);
 583: 2 -1955.103027 -1823.449926 (0,(((((((((1,(17,18)),(2,3)),(((4,5),(9,10)),19)),(20,21)),(6,7)),(13,14)),11),(12,15)),16),8);
 584: 4 -1889.67041 -1821.559038 (0,(((1,(17,18)),((2,3),(((4,5),19),(9,10)))),16),((((((((6,7),21),20),(13,14)),11),12),15),8));
 585: 3 -1915.676514 -1818.483343 (0,((((((1,(17,18)),(2,3)),(((4,5),19),(9,10))),((((6,7),20),21),(13,14))),11),8),((12,15),16));
 586: 8 -1693.501099 -1822.358775 (0,(((((((((1,(17,18)),(2,3)),(((4,5),19),(9,10))),(20,21)),(6,7)),(13,14)),11),(12,15)),16),8);
 587: 1 -1900.391846 -1822.063119 (0,((((((((1,(17,18)),(2,3)),(((4,5),19),(9,10))),((6,7),(20,21))),(13,14)),11),(12,15)),16),8);
 588: 2 -1683.451172 -1826.04901 (0,(((1,(17,18)),(2,3)),(((4,5),19),(9,10))),((((6,(7,(20,21))),(13,14)),11),(8,((12,15),16))));
 589: 2 -1769.807373 -1824.720806 (0,(((((((1,18),17),(2,3)),(((4,5),19),(9,10))),11),(((6,7),(13,14)),(20,21))),((12,16),15)),8);
 590: 2 -1860.04126 -1820.720224 (0,(((1,17),18),((2,3),(((4,5),(9,10)),19))),((((((6,7),(20,21)),(13,14)),11),((12,15),16)),8));
 591: 10 -1798.840698 -1818.614278 (0,((((((((1,(17,18)),(2,3)),((4,(5,19)),(9,10))),(((6,7),(20,21)),(13,14))),11),16),15),12),8);
 592: 3 -1594.761963 -1822.558448 (0,(((((((1,(17,18)),((2,3),(((4,5),(9,10)),19))),((6,7),(20,21))),(13,14)),11),(12,16)),15),8);
 593: 3 -1901.701172 -1821.051536 (0,((((((((1,(17,18)),(2,3)),(((4,5),19),(9,10))),((6,7),(20,21))),(13,14)),11),(12,15)),8),16);
 594: 1 -1741.945679 -1820.76477 (0,((((((1,(17,18)),((2,3),(((4,5),(9,10)),19))),(((((6,7),20),21),(13,14)),11)),12),15),8),16);
 595: 3 -1960.772583 -1818.039051 (0,((((((1,18),17),((2,3),((4,(5,19)),(9,10)))),(((6,7),(20,21)),(13,14))),11),((12,16),15)),8);
 596: 7 -1726.945557 -1820.325095 (0,(((1,(17,18)),(2,3)),(((4,5),19),(9,10))),((((((((6,7),(20,21)),(13,14)),11),16),12),15),8));
 597: 1 -1952.588257 -1816.615892 (0,(((((((((1,17),18),(2,3)),(((4,5),19),(9,10))),(((6,7),(20,21)),(13,14))),11),15),12),16),8);
 598: 1 -1880.797119 -1820.768083 (0,((((((((1,(17,18)),(2,3)),(((4,5),19),(9,10))),(((6,7),(20,21)),(13,14))),11),15),8),12),16);
 599: 1 -1909.377686 -1819.201503 (0,((((((1,17),18),((2,3),(((4,5),19),(9,10)))),(((6,7),(20,21)),(13,14))),11),((12,16),15)),8);
 600: 3 -1837.737183 -1826.149649 (0,(((((1,17),18),(2,3)),(((4,5),19),(9,10))),(((((((6,7),(20,21)),14),13),11),(12,15)),8)),16);
 601: 5 -1966.779297 -1823.185562 (0,((((1,(17,18)),(2,3)),((4,5),((9,10),19))),8),((((((6,7),21),20),(13,14)),11),((12,16),15)));
 602: 1 -1760.672852 -1823.449926 (0,(((((((((1,(17,18)),(2,3)),(((4,5),(9,10)),19)),(20,21)),(6,7)),(13,14)),11),(12,15)),16),8);
 603: 1 -1750.656494 -1830.964136 (0,(((((1,18),17),((2,3),(((4,5),19),(9,10)))),(((6,7),(20,21)),(13,14))),(11,((12,15),16))),8);
 604: 1 -1951.464111 -1818.367572 (0,(((((((1,(17,18)),((2,3),(((4,5),(9,10)),19))),(((6,7),(20,21)),(13,14))),11),15),12),16),8);
 605: 2 -1665.575195 -1821.051536 (0,((((((((1,(17,18)),(2,3)),(((4,5),19),(9,10))),((6,7),(20,21))),(13,14)),11),(12,15)),8),16);
 606: 2 -1874.267944 -1823.589052 (0,(((((1,(17,18)),(2,3)),((4,((9,10),19)),5)),((((6,7),20),21),(13,14))),11),(8,((12,16),15)));
 607: 2 -1888.078613 -1818.051706 (0,(((((((((1,17),18),(2,3)),(((4,19),5),(9,10))),(((6,7),(20,21)),(13,14))),11),15),12),8),16);
 608: 8 -1811.648682 -1819.522149 (0,(((((((1,(17,18)),(2,3)),(((4,5),(9,10)),19)),(((((6,7),20),21),(13,14)),11)),12),15),16),8);
 609: 6 -1711.884644 -1816.629588 (0,(((((((1,(17,18)),(2,3)),(((4,5),19),(9,10))),((((6,7),(20,21)),(13,14)),11)),15),12),16),8);
 610: 1 -1888.501221 -1822.547459 (0,(((((1,(17,18)),((2,3),((4,((9,10),19)),5))),((((6,7),20),21),(13,14))),11),((12,16),15)),8);
 611: 2 -1945.560059 -1821.07609 (0,((((((((((1,17),18),(2,3)),(((4,5),19),(9,10))),((6,7),(20,21))),(13,14)),11),15),12),8),16);
 612: 5 -1765.302124 -1818.123542 (0,(((((((((1,17),18),(2,3)),(((4,5),19),(9,10))),11),((((6,7),20),21),(13,14))),15),12),16),8);
 613: 1 -1638.621826 -1831.198648 (0,(((((1,(17,18)),(2,3)),(((4,5),(9,10)),19)),(((6,7),(20,21)),(13,14))),((11,15),(12,16))),8);
 614: 2 -1793.897339 -1821.497871 (0,((((((((1,(17,18)),(2,3)),(((4,5),19),(9,10))),(20,21)),(6,7)),(13,14)),11),((12,16),15)),8);
 615: 8 -1634.578857 -1817.173001 (0,((((((((1,18),17),(2,3)),(((4,5),19),(9,10))),(((6,7),(20,21)),(13,14))),11),(12,15)),8),16);
 616: 1 -1798.370361 -1820.76477 (0,((((((1,(17,18)),((2,3),(((4,5),(9,10)),19))),(((((6,7),20),21),(13,14)),11)),12),15),8),16);
 617: 2 -1809.752197 -1817.49286 (0,(((((((1,(17,18)),(2,3)),(((4,5),19),(9,10))),11),(((6,7),(20,21)),(13,14))),(12,15)),8),16);
 618: 16 -1787.090576 -1828.648626 (0,(((((1,(17,18)),(2,3)),(((4,5),19),(9,10))),(((6,7),(20,21)),(13,14))),(((11,15),16),12)),8);
 619: 2 -1848.450684 -1825.198423 (0,((((((((((1,(17,18)),(((4,19),5),(9,10))),(2,3)),14),13),((6,7),(20,21))),11),12),15),16),8);
 620: 2 -1749.464844 -1826.730199 (0,((((((((1,(17,18)),(2,3)),(((4,5),19),(9,10))),((6,7),(20,21))),14),13),11),((12,16),15)),8);
 621: 1 -1769.194824 -1821.607266 (0,(((((((1,17),18),((2,3),(((4,19),5),(9,10)))),15),((((6,7),(20,21)),(13,14)),11)),12),16),8);
 622: 1 -1750.70752 -1826.445435 (0,(((((((1,(17,18)),(2,3)),((4,((9,10),19)),5)),(((6,7),20),21)),(13,14)),11),((12,16),15)),8);
 623: 3 -1788.272583 -1818.321356 (0,((((((1,17),18),(2,3)),(((4,5),(9,10)),19)),((((6,7),(20,21)),(13,14)),11)),((12,16),15)),8);
 624: 10 -1792.236084 -1820.13549 (0,((((1,(17,18)),(2,3)),(((4,5),19),(9,10))),(((((((6,7),(20,21)),(13,14)),11),12),15),8)),16);
 625: 1 -1909.214355 -1819.032055 (0,((((((1,(17,18)),((2,3),(((4,5),19),(9,10)))),(((6,7),(20,21)),(13,14))),11),(12,16)),15),8);
 626: 1 -1754.988403 -1818.463633 (0,(((((((1,17),18),(2,3)),((4,(5,19)),(9,10))),((((6,7),20),21),(13,14))),11),((12,16),15)),8);
 627: 3 -1632.79126 -1820.088899 (0,((((((1,(17,18)),((2,3),((4,5),((9,10),19)))),(((6,7),(20,21)),(13,14))),11),15),(12,16)),8);
 628: 2 -1952.67981 -1830.959518 (0,((((((1,17),18),(2,3)),((4,5),((9,10),19))),(((6,7),(20,21)),(13,14))),((11,15),(12,16))),8);
 629: 1 -1795.859131 -1820.768083 (0,((((((((1,(17,18)),(2,3)),(((4,5),19),(9,10))),(((6,7),(20,21)),(13,14))),11),15),8),12),16);
 630: 2 -1752.09082 -1823.883289 (0,((((((1,(17,18)),(2,3)),(((4,5),19),(9,10))),((((6,7),(20,21)),14),13)),11),8),((12,15),16));
 631: 5 -1841.363525 -1818.10073 (0,((((((1,17),18),(2,3)),(((4,5),19),(9,10))),(((((6,7),20),21),(13,14)),11)),((12,16),15)),8);
 632: 5 -1852.53186 -1818.107487 (0,(((((1,(17,18)),(2,3)),(((4,5),(9,10)),19)),((((6,7),(20,21)),(13,14)),11)),((12,15),16)),8);
 633: 1 -1877.414307 -1834.454402 (0,((((((1,17),18),(2,3)),(((4,5),19),(9,10))),(((6,(20,21)),7),(13,14))),((11,15),(12,16))),8);
 634: 1 -1873.102783 -1824.465872 (0,((((((((1,17),18),(2,3)),(((4,19),5),(9,10))),((6,(7,(20,21))),(13,14))),11),16),(12,15)),8);
 635: 1 -2015.715576 -1818.490361 (0,(((((((((1,17),18),(2,3)),(((4,5),19),(9,10))),(((6,7),(20,21)),(13,14))),11),15),8),12),16);
 636: 4 -1874.54834 -1817.833382 (0,(((((((1,17),18),((2,3),(((4,19),5),(9,10)))),((((6,7),(20,21)),(13,14)),11)),15),12),16),8);
 637: 5 -1672.819336 -1816.545497 (0,((((((((1,17),18),(2,3)),(((4,5),19),(9,10))),(((6,7),(20,21)),(13,14))),11),(12,15)),16),8);
 638: 1 -1736.689209 -1822.558448 (0,(((((((1,(17,18)),((2,3),(((4,5),(9,10)),19))),((6,7),(20,21))),(13,14)),11),(12,16)),15),8);
 639: 1 -1942.384033 -1821.305314 (0,((((((((1,(17,18)),((2,3),(((4,5),19),(9,10)))),((6,7),(20,21))),(13,14)),11),15),12),16),8);
 640: 4 -1830.70459 -1821.344336 (0,((((((((((1,18),17),(2,3)),(((4,5),19),(9,10))),(((6,7),20),21)),(13,14)),11),15),12),16),8);
 641: 6 -1796.869995 -1822.750598 (0,(((((((((1,18),17),(2,3)),(((4,5),19),(9,10))),((((6,7),(20,21)),13),14)),11),15),12),16),8);
 642: 7 -1669.844727 -1823.36182 (0,(((((((1,(17,18)),(2,3)),(((4,5),19),(9,10))),(((6,7),(20,21)),(13,14))),11),16),15),(8,12));
 643: 1 -1816.516357 -1821.162723 (0,((((((((1,17),18),(2,3)),(((4,5),19),(9,10))),((((6,7),20),21),(13,14))),11),15),(12,16)),8);
 644: 3 -1766.896973 -1820.609719 (0,((1,(17,18)),((2,3),(((4,5),(9,10)),19))),((((((6,7),(20,21)),(13,14)),11),((12,16),15)),8));
 645: 3 -1957.963379 -1830.959518 (0,((((((1,17),18),(2,3)),((4,5),((9,10),19))),(((6,7),(20,21)),(13,14))),((11,15),(12,16))),8);
 646: 1 -1789.822021 -1820.609719 (0,((1,(17,18)),((2,3),(((4,5),(9,10)),19))),((((((6,7),(20,21)),(13,14)),11),((12,16),15)),8));
 647: 2 -1839.616211 -1832.824452 (0,(((((1,17),18),(2,3)),(((4,5),19),(9,10))),16),(((((6,7),(20,21)),(13,14)),(11,(12,15))),8));
 648: 3 -1701.343384 -1825.343475 (0,(((((((1,(17,18)),((2,3),((4,(5,19)),(9,10)))),((((6,7),(20,21)),13),14)),11),16),12),15),8);
 649: 2 -1739.125732 -1821.847999 (0,(((((((((((1,17),18),(2,3)),(((4,5),19),(9,10))),(6,7)),(20,21)),(13,14)),11),12),15),8),16);
 650: 5 -1744.926147 -1818.139176 (0,((((((1,(17,18)),(2,3)),(((4,5),(9,10)),19)),((((6,7),(20,21)),(13,14)),11)),(12,16)),15),8);
 651: 2 -1864.620361 -1823.599839 (0,((((((1,(17,18)),(2,3)),((4,((9,10),19)),5)),((((6,7),20),21),(13,14))),11),8),((12,16),15));
 652: 3 -1735.66333 -1821.847999 (0,(((((((((((1,17),18),(2,3)),(((4,5),19),(9,10))),(6,7)),(20,21)),(13,14)),11),12),15),8),16);
 653: 5 -2002.933838 -1823.325753 (0,((((((1,(17,18)),((2,3),(((4,5),(9,10)),19))),(((((6,7),20),21),(13,14)),11)),12),16),15),8);
 654: 1 -1887.509644 -1824.155897 (0,(((((((1,(17,18)),((2,3),((4,5),((9,10),19)))),((6,7),(20,21))),(13,14)),11),(12,16)),15),8);
 655: 7 -1702.497803 -1828.769126 (0,((((((1,18),17),(2,(3,(((4,5),19),(9,10))))),(((6,7),(20,21)),(13,14))),11),((12,16),15)),8);
 656: 2 -1916.439575 -1822.311551 (0,(((((1,17),18),(2,3)),((4,5),((9,10),19))),((((((6,7),(20,21)),(13,14)),11),(12,15)),8)),16);
 657: 2 -1788.429565 -1817.516092 (0,((((((1,(17,18)),(2,3)),(((4,5),19),(9,10))),((((6,7),(20,21)),(13,14)),11)),16),(12,15)),8);
 658: 8 -1804.852539 -1821.373776 (0,((((1,(17,18)),(2,3)),(((4,5),(9,10)),19)),8),((((((6,7),(20,21)),(13,14)),11),(12,16)),15));
 659: 18 -1776.229004 -1816.938857 (0,(((((1,(17,18)),(2,3)),(((4,5),19),(9,10))),(((6,7),(20,21)),(13,14))),11),(8,((12,15),16)));
 660: 1 -1920.251831 -1819.768544 (0,(((((1,(17,18)),(2,3)),((4,5),((9,10),19))),((((6,7),(20,21)),(13,14)),11)),((12,16),15)),8);
 661: 5 -1761.740723 -1821.449725 (0,(((((1,17),18),(2,3)),(((4,5),19),(9,10))),(((((((6,7),20),21),(13,14)),11),(12,15)),8)),16);
 662: 4 -1637.036255 -1819.30269 (0,((((((1,(17,18)),((2,3),(((4,5),19),(9,10)))),((((6,7),21),20),(13,14))),11),(12,16)),15),8);
 663: 2 -2033.564819 -1818.84389 (0,(((((((1,(17,18)),((2,3),(((4,5),19),(9,10)))),((((6,7),21),20),(13,14))),11),15),12),16),8);
 664: 1 -1794.190674 -1817.439699 (0,(((((((((1,18),17),(2,3)),(((4,5),19),(9,10))),(((6,7),(20,21)),(13,14))),11),16),12),15),8);
 665: 2 -1740.106689 -1818.955578 (0,((((((1,(17,18)),(2,3)),((4,5),((9,10),19))),(((6,7),(20,21)),(13,14))),11),((12,16),15)),8);
 666: 1 -1909.972046 -1818.679743 (0,(((((((1,(17,18)),((2,3),(((4,5),(9,10)),19))),(((6,7),(20,21)),(13,14))),11),15),12),16),8);
 667: 1 -1877.829346 -1823.38601 (0,(((1,(17,18)),((2,3),((4,5),((9,10),19)))),16),((((((((6,7),21),20),(13,14)),11),15),12),8));
 668: 7 -1797.731445 -1832.188915 (0,(((((((((1,17),18),(2,3)),((4,(5,19)),(9,10))),11),((6,7),(20,21))),(13,14)),8),(12,15)),16);
 669: 6 -1857.430054 -1818.446742 (0,((((((1,17),18),((2,3),(((4,5),(9,10)),19))),(((6,7),(20,21)),(13,14))),11),((12,16),15)),8);
 670: 1 -1853.571045 -1823.42189 (0,((((((((1,(17,18)),((2,3),(((4,5),19),(9,10)))),(20,21)),(6,7)),(13,14)),11),(12,15)),16),8);
 671: 2 -1868.503906 -1820.761933 (0,(((((((1,(17,18)),(2,3)),(((4,5),19),(9,10))),(((6,7),(20,21)),(13,14))),11),15),(8,12)),16);
 672: 3 -1778.470459 -1826.142452 (0,(((((1,17),18),(2,3)),(((4,5),19),(9,10))),(((((((6,7),(20,21)),13),14),11),(12,15)),8)),16);
 673: 3 -1777.234497 -1821.847999 (0,(((((((((((1,17),18),(2,3)),(((4,5),19),(9,10))),(6,7)),(20,21)),(13,14)),11),12),15),8),16);
 674: 1 -1684.104614 -1823.217823 (0,(((((((((1,(17,18)),(2,3)),(((4,5),19),(9,10))),(20,21)),(6,7)),(13,14)),11),(12,15)),8),16);
 675: 2 -1914.661133 -1820.761933 (0,(((((((1,(17,18)),(2,3)),(((4,5),19),(9,10))),(((6,7),(20,21)),(13,14))),11),15),(8,12)),16);
 676: 1 -1838.005371 -1830.445079 (0,(((((((((1,17),18),(2,3)),(((4,5),19),(9,10))),((6,7),(20,21))),11),(13,14)),8),(12,15)),16);
 677: 9 -1858.831299 -1820.137079 (0,((((1,(17,18)),(2,3)),(((4,5),19),(9,10))),16),(((((((6,7),(20,21)),(13,14)),11),12),15),8));
 678: 5 -1763.863281 -1821.558063 (0,((((1,18),17),((2,3),(((4,5),19),(9,10)))),16),((((((((6,7),21),20),(13,14)),11),15),12),8));
 679: 5 -1893.173828 -1817.086637 (0,(((((((1,17),18),(2,3)),(((4,5),19),(9,10))),(((6,7),(20,21)),(13,14))),11),((12,15),16)),8);
 680: 2 -1656.271973 -1818.064639 (0,((((((1,(17,18)),((2,3),(((4,5),19),(9,10)))),(((6,7),(20,21)),(13,14))),11),(12,15)),8),16);
 681: 3 -1940.049805 -1823.806334 (0,((((1,(17,18)),(2,3)),(((4,5),19),(9,10))),16),((((((6,7),(20,21)),(13,14)),11),15),(8,12)));
 682: 13 -1599.316406 -1825.886802 (0,((((((1,(17,18)),((2,3),(((4,19),5),(9,10)))),((6,7),((13,14),(20,21)))),11),16),(12,15)),8);
 683: 10 -1688.028564 -1817.871434 (0,(((((((((1,17),18),(2,3)),(((4,5),19),(9,10))),((((6,7),21),20),(13,14))),11),15),12),16),8);
 684: 3 -1638.874878 -1820.286264 (0,(((1,(17,18)),((2,3),(((4,5),19),(9,10)))),16),(((((((6,7),(20,21)),(13,14)),11),15),12),8));
 685: 6 -1734.910645 -1819.301057 (0,((((((1,(17,18)),((2,3),(((4,5),19),(9,10)))),((((6,7),20),21),(13,14))),11),(12,16)),15),8);
 686: 2 -1937.246338 -1825.222854 (0,(((1,(17,18)),((2,3),(((4,5),19),(9,10)))),16),(((((((6,7),21),20),(13,14)),11),15),(8,12)));
 687: 3 -1810.86853 -1817.053237 (0,(((((1,17),18),(2,3)),(((4,5),19),(9,10))),((((6,7),(20,21)),(13,14)),11)),(8,((12,16),15)));
 688: 1 -1932.461426 -1836.736153 (0,(((((((((1,17),18),2),3),(((4,5),19),(9,10))),(((6,7),20),21)),(13,14)),11),((12,15),16)),8);
 689: 1 -1779.778564 -1824.721528 (0,((((((1,(17,18)),((2,3),(((4,5),19),(9,10)))),(((6,(20,21)),7),(13,14))),11),(12,15)),8),16);
 690: 2 -1881.293213 -1818.744988 (0,((((((1,17),18),((2,3),(((4,5),19),(9,10)))),((((6,7),20),21),(13,14))),11),((12,16),15)),8);
 691: 19 -1725.069092 -1817.271191 (0,((((((1,17),18),(2,3)),(((4,19),5),(9,10))),((((6,7),(20,21)),(13,14)),11)),((12,16),15)),8);
 692: 3 -1867.579346 -1818.490361 (0,(((((((((1,17),18),(2,3)),(((4,5),19),(9,10))),(((6,7),(20,21)),(13,14))),11),15),8),12),16);
 693: 1 -1874.976807 -1822.405381 (0,((((((((1,17),18),(((4,5),(9,10)),19)),(2,3)),((((6,7),20),21),(13,14))),11),(12,16)),15),8);
 694: 3 -1686.915405 -1821.051536 (0,((((((((1,(17,18)),(2,3)),(((4,5),19),(9,10))),((6,7),(20,21))),(13,14)),11),(12,15)),8),16);
 695: 1 -1707.615723 -1830.445079 (0,(((((((((1,17),18),(2,3)),(((4,5),19),(9,10))),((6,7),(20,21))),11),(13,14)),8),(12,15)),16);
 696: 1 -1734.485107 -1817.857351 (0,((((1,(17,18)),((2,3),(((4,5),19),(9,10)))),(((6,7),(20,21)),(13,14))),11),(8,((12,15),16)));
 697: 2 -1737.907227 -1823.848989 (0,((((((((1,(17,18)),(2,3)),(((4,5),19),(9,10))),((((6,7),(20,21)),13),14)),11),15),12),8),16);
 698: 2 -1804.877075 -1817.932869 (0,(((((((((1,17),18),(2,3)),(((4,5),(9,10)),19)),(((6,7),(20,21)),(13,14))),11),15),12),16),8);
 699: 3 -1960.595093 -1830.436085 (0,(((((((1,(17,18)),(2,3)),(((6,7),(20,21)),(13,14))),11),15),12),16),((((4,5),(9,10)),19),8));
 700: 1 -1788.193115 -1831.620494 (0,((((1,(17,18)),((2,3),(((4,5),19),(9,10)))),((11,15),(12,16))),(((6,7),(20,21)),(13,14))),8);
 701: 1 -1642.688354 -1826.785587 (0,(((((((((((1,17),18),(2,3)),(((4,5),19),(9,10))),((6,7),(20,21))),13),14),11),12),15),8),16);
 702: 2 -1771.608154 -1818.37804 (0,((((1,(17,18)),((2,3),(((4,5),19),(9,10)))),(((6,7),(20,21)),(13,14))),11),(8,((12,15),16)));
 703: 7 -1896.374023 -1816.666588 (0,((((((((1,18),17),(2,3)),(((4,5),19),(9,10))),((((6,7),(20,21)),(13,14)),11)),15),12),16),8);
 704: 2 -1678.982666 -1824.155897 (0,(((((((1,(17,18)),((2,3),((4,5),((9,10),19)))),((6,7),(20,21))),(13,14)),11),(12,16)),15),8);
 705: 2 -1689.34729 -1819.687364 (0,(((((((1,(17,18)),((2,3),((4,(5,19)),(9,10)))),(((6,7),(20,21)),(13,14))),11),12),15),8),16);
 706: 2 -1767.182495 -1819.687364 (0,(((((((1,(17,18)),((2,3),((4,(5,19)),(9,10)))),(((6,7),(20,21)),(13,14))),11),12),15),8),16);
 707: 2 -1835.58313 -1832.914013 (0,(((((1,(17,18)),((2,3),(((4,5),19),(9,10)))),((6,7),(20,21))),(13,14)),((11,15),(12,16))),8);
 708: 1 -1908.765747 -1822.018127 (0,(((((((((1,17),18),((2,3),(((4,5),19),(9,10)))),((6,7),(20,21))),(13,14)),11),12),15),8),16);
 709: 11 -1793.58313 -1820.137079 (0,((((1,(17,18)),(2,3)),(((4,5),19),(9,10))),16),(((((((6,7),(20,21)),(13,14)),11),12),15),8));
 710: 1 -1836.381104 -1825.242949 (0,(((1,(17,18)),((2,3),(((4,5),19),(9,10)))),16),((((((((6,7),21),20),(13,14)),11),15),8),12));
 711: 3 -1748.480713 -1823.864989 (0,((((1,(17,18)),(2,3)),(((4,5),19),(9,10))),((((((6,7),(20,21)),(13,14)),11),12),(8,15))),16);
 712: 1 -1707.224121 -1818.051706 (0,(((((((((1,17),18),(2,3)),(((4,19),5),(9,10))),(((6,7),(20,21)),(13,14))),11),15),12),8),16);
 713: 2 -1823.560303 -1820.463734 (0,((((((1,(17,18)),((2,3),((4,(5,(9,10))),19))),(((((6,7),20),21),(13,14)),11)),12),15),16),8);
 714: 1 -1879.456665 -1835.315884 (0,((((1,(17,18)),(2,3)),(((4,5),(9,10)),19)),(((6,7),(20,21)),(13,14))),((8,(11,15)),(12,16)));
 715: 1 -1680.699219 -1823.217823 (0,(((((((((1,(17,18)),(2,3)),(((4,5),19),(9,10))),(20,21)),(6,7)),(13,14)),11),(12,15)),8),16);
 716: 8 -1767.562012 -1817.810869 (0,((((((((1,(17,18)),(2,3)),(((4,5),19),(9,10))),(((6,7),(20,21)),(13,14))),11),15),12),8),16);
 717: 5 -1716.316406 -1819.665808 (0,((((((1,(17,18)),((2,3),(((4,5),19),(9,10)))),((((6,7),21),20),(13,14))),11),15),(12,16)),8);
 718: 5 -1816.164917 -1818.065218 (0,((((((1,(17,18)),(2,3)),(((4,5),(9,10)),19)),(((6,7),(20,21)),(13,14))),11),((12,16),15)),8);
 719: 2 -1829.76123 -1819.079753 (0,(((((1,(17,18)),((2,3),(((4,5),19),(9,10)))),(((6,7),(20,21)),(13,14))),11),8),((12,16),15));
 720: 1 -1801.837524 -1823.401739 (0,((((((((((1,17),18),(2,3)),(((4,5),(9,10)),19)),(13,14)),((6,7),(20,21))),11),15),12),16),8);
 721: 3 -1845.19751 -1818.583325 (0,(((((((1,(17,18)),(2,3)),(((4,5),19),(9,10))),((((6,7),21),20),(13,14))),11),(12,15)),8),16);
 722: 1 -1757.639648 -1824.703858 (0,((((((1,(17,18)),((2,3),(((4,19),5),(9,10)))),(((6,7),(20,21)),(13,14))),11),16),8),(12,15));
 723: 2 -1757.241699 -1836.760226 (0,(((((((((1,17),18),(2,3)),(((4,5),19),(9,10))),11),(6,(7,(20,21)))),(13,14)),8),(12,15)),16);
 724: 3 -1871.737671 -1817.319394 (0,((((((((1,18),17),((2,3),(((4,5),19),(9,10)))),(((6,7),(20,21)),(13,14))),11),15),12),16),8);
 725: 2 -1718.107544 -1821.847999 (0,(((((((((((1,17),18),(2,3)),(((4,5),19),(9,10))),(6,7)),(20,21)),(13,14)),11),12),15),8),16);
 726: 2 -1875.763184 -1818.321356 (0,((((((1,17),18),(2,3)),(((4,5),(9,10)),19)),((((6,7),(20,21)),(13,14)),11)),((12,16),15)),8);
 727: 1 -1829.272949 -1837.879988 (0,((((((1,(17,18)),((2,3),(((4,5),19),(9,10)))),((6,7),(20,21))),11),(13,14)),(12,15)),(8,16));
 728: 2 -1631.29834 -1819.568672 (0,((((((1,(17,18)),((2,3),((4,(5,19)),(9,10)))),(((6,7),(20,21)),(13,14))),11),(12,15)),8),16);
 729: 6 -1816.080322 -1829.500799 (0,((((1,(17,18)),((2,3),(((4,5),19),(9,10)))),(((6,7),(20,21)),(13,14))),((11,15),(12,16))),8);
 730: 2 -1843.42749 -1835.702977 (0,(((((((1,(17,18)),((2,3),(((4,19),5),(9,10)))),(((6,7),(20,21)),(13,14))),16),11),12),15),8);
 731: 1 -1662.143677 -1821.845136 (0,(((((((((((1,17),18),(2,3)),(((4,5),19),(9,10))),(20,21)),(6,7)),(13,14)),11),12),15),8),16);
 732: 1 -1874.973145 -1819.27583 (0,(((((((1,(17,18)),((2,3),((4,5),((9,10),19)))),(((6,7),(20,21)),(13,14))),11),15),12),16),8);
 733: 5 -1713.592529 -1823.388042 (0,((((((1,17),18),(2,3)),(((4,5),19),(9,10))),(((((6,7),(20,21)),13),14),11)),((12,16),15)),8);
 734: 7 -1648.423828 -1820.301045 (0,(((1,(17,18)),((2,3),(((4,5),19),(9,10)))),((((((6,7),(20,21)),(13,14)),11),(12,15)),8)),16);
 735: 2 -1725.237793 -1819.687364 (0,(((((((1,(17,18)),((2,3),((4,(5,19)),(9,10)))),(((6,7),(20,21)),(13,14))),11),12),15),8),16);
 736: 4 -1783.328857 -1817.93042 (0,(((((((((1,18),17),(2,3)),(((4,5),(9,10)),19)),(((6,7),(20,21)),(13,14))),11),15),12),16),8);
 737: 1 -1932.901367 -1830.80831 (0,((((1,(17,18)),((2,3),((4,5),((9,10),19)))),(((6,7),(20,21)),(13,14))),((11,15),(12,16))),8);
 738: 1 -1849.416382 -1824.809504 (0,(((((((((1,17),18),(2,3)),(((4,5),19),(9,10))),((6,7),(20,21))),(13,14)),11),12),(8,15)),16);
 739: 2 -1747.483154 -1823.848989 (0,((((((((1,(17,18)),(2,3)),(((4,5),19),(9,10))),((((6,7),(20,21)),13),14)),11),15),12),8),16);
 740: 2 -1971.928833 -1821.847999 (0,(((((((((((1,17),18),(2,3)),(((4,5),19),(9,10))),(6,7)),(20,21)),(13,14)),11),12),15),8),16);
 741: 4 -1797.0896 -1821.071983 (0,(((((((((1,(17,18)),(2,3)),(((4,5),19),(9,10))),((6,7),(20,21))),(13,14)),11),12),15),8),16);
 742: 2 -1911.481567 -1829.857772 (0,(((((((1,(17,18)),(2,3)),(((4,5),19),(9,10))),11),((6,7),(20,21))),(13,14)),8),((12,15),16));
 743: 2 -1840.123535 -1827.337685 (0,(((((((((1,17),18),(2,3)),(((4,19),5),(9,10))),11),((6,7),((13,14),(20,21)))),15),12),8),16);
 744: 2 -1808.768188 -1818.095364 (0,((((((((1,(17,18)),(2,3)),(((4,5),(9,10)),19)),(((6,7),(20,21)),(13,14))),11),15),12),16),8);
 745: 3 -1876.283203 -1821.621964 (0,((((((1,17),18),(2,3)),(((4,5),(9,10)),19)),((12,16),15)),((((6,7),(20,21)),(13,14)),11)),8);
 746: 1 -1734.186768 -1823.85425 (0,(((((((1,(17,18)),((2,3),(((4,5),19),(9,10)))),((((6,7),(20,21)),14),13)),11),15),12),16),8);
 747: 3 -1891.726318 -1823.425817 (0,((((((1,(17,18)),(2,3)),(((4,5),19),(9,10))),((6,7),((13,14),(20,21)))),11),((12,16),15)),8);
 748: 7 -1791.390747 -1818.035234 (0,((((((1,(17,18)),(2,3)),(((4,5),19),(9,10))),((((6,7),20),21),(13,14))),11),((12,16),15)),8);
 749: 2 -1839.594727 -1829.10185 (0,((((((1,18),17),(2,3)),(((4,5),19),(9,10))),(((6,7),(20,21)),(13,14))),((11,15),(12,16))),8);
 750: 1 -1730.571167 -1821.42775 (0,((((((((1,(17,18)),((4,5),((9,10),19))),(2,3)),(((6,7),(20,21)),(13,14))),11),15),12),16),8);
 751: 1 -1855.25293 -1820.819296 (0,(((1,(17,18)),(2,3)),(((4,5),(9,10)),19)),(((((((6,7),(20,21)),(13,14)),11),(12,16)),15),8));
 752: 1 -1777.31958 -1830.445079 (0,(((((((((1,17),18),(2,3)),(((4,5),19),(9,10))),((6,7),(20,21))),11),(13,14)),8),(12,15)),16);
 753: 1 -1870.855835 -1817.693291 (0,(((((((1,(17,18)),((2,3),(((4,19),5),(9,10)))),(((6,7),(20,21)),(13,14))),11),15),12),16),8);
 754: 4 -1726.3479 -1822.069707 (0,((((((((1,18),17),(2,3)),(((4,5),19),(9,10))),(((6,(20,21)),7),(13,14))),11),(12,16)),15),8);
 755: 4 -1735.170898 -1817.757416 (0,(((((((((1,17),18),(2,3)),(((4,5),19),(9,10))),((((6,7),20),21),(13,14))),11),15),12),16),8);
 756: 2 -1829.696655 -1820.761933 (0,(((((((1,(17,18)),(2,3)),(((4,5),19),(9,10))),(((6,7),(20,21)),(13,14))),11),15),(8,12)),16);
 757: 2 -1704.076538 -1817.810869 (0,((((((((1,(17,18)),(2,3)),(((4,5),19),(9,10))),(((6,7),(20,21)),(13,14))),11),15),12),8),16);
 758: 11 -1910.445801 -1816.938876 (0,((((((((1,(17,18)),(2,3)),(((4,19),5),(9,10))),(((6,7),(20,21)),(13,14))),11),12),15),16),8);
 759: 1 -1761.406494 -1833.34338 (0,(((((((((1,(17,18)),(2,3)),(((4,5),19),(9,10))),((6,7),(20,21))),11),(13,14)),15),12),16),8);
 760: 4 -1825.241577 -1816.657208 (0,((((((1,(17,18)),(2,3)),(((4,5),19),(9,10))),(((6,7),(20,21)),(13,14))),11),((12,15),16)),8);
 761: 8 -1874.224365 -1817.223114 (0,(((((1,(17,18)),(2,3)),(((4,5),19),(9,10))),((((6,7),(20,21)),(13,14)),11)),8),((12,15),16));
 762: 1 -1793.677734 -1818.490361 (0,(((((((((1,17),18),(2,3)),(((4,5),19),(9,10))),(((6,7),(20,21)),(13,14))),11),15),8),12),16);
 763: 5 -1820.174316 -1819.751804 (0,((((((1,(17,18)),((2,3),(((4,5),(9,10)),19))),(((((6,7),21),20),(13,14)),11)),12),15),16),8);
 764: 3 -1801.88623 -1820.28137 (0,((((((((((1,17),18),(2,3)),(((4,5),19),(9,10))),((6,7),(20,21))),(13,14)),11),15),12),16),8);
 765: 6 -1803.613525 -1818.533863 (0,((((((((1,(17,18)),(2,3)),(((4,5),(9,10)),19)),(((6,7),(20,21)),(13,14))),11),12),15),16),8);
 766: 1 -1970.447754 -1831.825222 (0,(((((((1,17),18),(2,3)),(((4,5),19),(9,10))),((6,7),(20,21))),(13,14)),((11,15),(12,16))),8);
 767: 1 -1726.059937 -1817.651583 (0,((((((1,(17,18)),((2,3),(((4,5),19),(9,10)))),((((6,7),(20,21)),(13,14)),11)),15),12),16),8);
 768: 3 -1932.543457 -1829.35188 (0,((((((1,(17,18)),((2,3),(((4,5),(9,10)),19))),(((((6,7),20),(13,14)),21),11)),12),15),16),8);
 769: 1 -1881.745483 -1829.342359 (0,(((((((1,(17,18)),(2,(3,(((4,5),(9,10)),19)))),(((6,7),(20,21)),(13,14))),11),15),12),16),8);
 770: 1 -1711.756104 -1834.140223 (0,(((((((1,(17,18)),(2,3)),(((6,7),(20,21)),(13,14))),((((4,5),19),(9,10)),11)),12),15),8),16);
 771: 1 -2071.863281 -1826.475266 (0,(((((((1,(17,18)),(2,3)),(((4,5),19),(9,10))),((((6,7),(20,21)),13),14)),11),(12,15)),16),8);
 772: 9 -1931.637939 -1816.976668 (0,(((((((1,18),17),(2,3)),(((4,5),19),(9,10))),(((6,7),(20,21)),(13,14))),11),8),((12,15),16));
 773: 1 -1626.903809 -1820.753297 (0,((((((((1,(17,18)),(2,3)),(((4,5),19),(9,10))),((6,7),(20,21))),(13,14)),11),(12,16)),15),8);
 774: 1 -1797.961914 -1817.421484 (0,((((((1,(17,18)),(2,3)),(((4,5),19),(9,10))),((((6,7),(20,21)),(13,14)),11)),(12,15)),8),16);
 775: 1 -1848.852051 -1823.38601 (0,(((1,(17,18)),((2,3),((4,5),((9,10),19)))),16),((((((((6,7),21),20),(13,14)),11),15),12),8));
 776: 3 -1717.421631 -1816.545497 (0,((((((((1,17),18),(2,3)),(((4,5),19),(9,10))),(((6,7),(20,21)),(13,14))),11),(12,15)),16),8);
 777: 4 -1804.984131 -1818.051706 (0,(((((((((1,17),18),(2,3)),(((4,19),5),(9,10))),(((6,7),(20,21)),(13,14))),11),15),12),8),16);
 778: 1 -1986.597046 -1818.520337 (0,((((((1,(17,18)),(2,3)),(((4,5),19),(9,10))),11),((((6,7),21),20),(13,14))),8),((12,15),16));
 779: 5 -1858.403564 -1817.0034 (0,((((((1,(17,18)),(2,3)),(((4,5),19),(9,10))),(((6,7),(20,21)),(13,14))),11),8),((12,16),15));
 780: 1 -1831.46582 -1822.819077 (0,(((((((1,(17,18)),(2,3)),(((4,5),19),(9,10))),((6,(7,(20,21))),(13,14))),11),(12,15)),8),16);
 781: 21 -1993.240234 -1816.720696 (0,((((((1,17),18),(2,3)),(((4,5),19),(9,10))),((((6,7),(20,21)),(13,14)),11)),((12,15),16)),8);
 782: 2 -1852.010742 -1822.661171 (0,((((((1,(17,18)),((2,3),(((4,5),(9,10)),19))),12),(((((6,7),20),21),(13,14)),11)),15),16),8);
 783: 1 -1761.338135 -1823.827346 (0,((((1,(17,18)),(2,3)),(((4,5),19),(9,10))),16),(((((((6,7),(20,21)),(13,14)),11),15),8),12));
 784: 5 -1927.16333 -1816.716523 (0,(((((((1,18),17),(2,3)),(((4,5),19),(9,10))),(((6,7),(20,21)),(13,14))),11),((12,16),15)),8);
 785: 3 -1685.402588 -1828.357122 (0,((1,(17,18)),((2,3),(((4,5),19),(9,10)))),(((((6,7),((13,14),(20,21))),11),((12,16),15)),8));
 786: 2 -1986.408936 -1820.163162 (0,(((((((((1,17),18),(((4,5),(9,10)),19)),(2,3)),(((6,7),(20,21)),(13,14))),11),15),12),16),8);
 787: 5 -1865.356689 -1818.875728 (0,(((((((1,(17,18)),(2,3)),(((4,5),19),(9,10))),11),(((6,7),(20,21)),(13,14))),8),(12,15)),16);
 788: 1 -1713.797852 -1823.38601 (0,(((1,(17,18)),((2,3),((4,5),((9,10),19)))),16),((((((((6,7),21),20),(13,14)),11),15),12),8));
 789: 5 -1839.004395 -1820.730586 (0,((((((((1,18),17),(2,3)),(((4,5),19),(9,10))),((6,7),(20,21))),(13,14)),11),((12,16),15)),8);
 790: 1 -1965.69873 -1821.131326 (0,(((1,(17,18)),((2,3),(((4,5),19),(9,10)))),((12,15),16)),(((((6,7),(20,21)),(13,14)),11),8));
 791: 1 -1885.001587 -1824.721528 (0,((((((1,(17,18)),((2,3),(((4,5),19),(9,10)))),(((6,(20,21)),7),(13,14))),11),(12,15)),8),16);
 792: 2 -1725.691162 -1817.418276 (0,(((((((((1,18),17),(2,3)),(((4,5),19),(9,10))),(((6,7),(20,21)),(13,14))),11),15),12),8),16);
 793: 1 -1778.325928 -1817.053237 (0,(((((1,17),18),(2,3)),(((4,5),19),(9,10))),((((6,7),(20,21)),(13,14)),11)),(8,((12,16),15)));
 794: 5 -1815.939087 -1818.03994 (0,((((((1,(17,18)),(2,3)),(((4,5),(9,10)),19)),(((6,7),(20,21)),(13,14))),11),((12,16),15)),8);
 795: 18 -1851.879639 -1816.935783 (0,(((((1,(17,18)),(2,3)),(((4,5),19),(9,10))),(((6,7),(20,21)),(13,14))),11),(8,((12,16),15)));
 796: 3 -1785.779419 -1820.301045 (0,(((1,(17,18)),((2,3),(((4,5),19),(9,10)))),((((((6,7),(20,21)),(13,14)),11),(12,15)),8)),16);
 797: 1 -1859.028809 -1833.00359 (0,(((((1,(17,18)),(2,3)),((4,5),((9,10),19))),(((6,7),(20,21)),(13,14))),((11,15),(12,16))),8);
 798: 6 -1737.585571 -1818.79377 (0,((((((((1,(17,18)),(2,3)),(((4,5),19),(9,10))),((((6,7),20),21),(13,14))),11),15),12),8),16);
 799: 1 -1888.503296 -1820.391996 (0,((((((((1,17),18),((2,3),(((4,5),19),(9,10)))),((((6,7),21),20),(13,14))),11),15),8),12),16);
 800: 2 -1748.469971 -1834.560276 (0,((((((((((1,17),18),(2,3)),(((4,5),19),(9,10))),11),((6,7),(20,21))),(13,14)),8),15),12),16);
 801: 3 -1850.824585 -1817.24376 (0,(((((((1,(17,18)),((2,3),(((4,5),19),(9,10)))),(((6,7),(20,21)),(13,14))),11),12),15),16),8);
 802: 2 -1710.242188 -1823.599548 (0,(((((((1,(17,18)),(2,3)),(((4,5),19),(9,10))),((((6,7),(20,21)),14),13)),11),(12,15)),8),16);
 803: 3 -1906.624756 -1820.301045 (0,(((1,(17,18)),((2,3),(((4,5),19),(9,10)))),((((((6,7),(20,21)),(13,14)),11),(12,15)),8)),16);
 804: 4 -1909.258789 -1819.919428 (0,(((((((((1,17),18),(2,3)),(((4,5),19),(9,10))),(((6,7),(20,21)),(13,14))),11),15),16),12),8);
 805: 10 -1875.614746 -1817.052465 (0,((((((1,17),18),(2,3)),(((4,5),19),(9,10))),((((6,7),(20,21)),(13,14)),11)),8),((12,16),15));
 806: 11 -1872.897461 -1816.788745 (0,(((((((1,17),18),(2,3)),(((4,5),19),(9,10))),((((6,7),(20,21)),(13,14)),11)),15),(12,16)),8);
 807: 2 -1791.923096 -1820.761933 (0,(((((((1,(17,18)),(2,3)),(((4,5),19),(9,10))),(((6,7),(20,21)),(13,14))),11),15),(8,12)),16);
 808: 1 -1835.497314 -1818.744988 (0,((((((1,17),18),((2,3),(((4,5),19),(9,10)))),((((6,7),20),21),(13,14))),11),((12,16),15)),8);
 809: 2 -1828.964478 -1819.687364 (0,(((((((1,(17,18)),((2,3),((4,(5,19)),(9,10)))),(((6,7),(20,21)),(13,14))),11),12),15),8),16);
 810: 2 -1750.609131 -1826.475266 (0,(((((((1,(17,18)),(2,3)),(((4,5),19),(9,10))),((((6,7),(20,21)),13),14)),11),(12,15)),16),8);
 811: 5 -1839.018921 -1820.49378 (0,(((1,17),18),((2,3),(((4,5),19),(9,10)))),((((((6,7),(20,21)),(13,14)),11),8),((12,15),16)));
 812: 4 -1649.594849 -1818.533863 (0,((((((((1,(17,18)),(2,3)),(((4,5),(9,10)),19)),(((6,7),(20,21)),(13,14))),11),12),15),16),8);
 813: 2 -1832.989136 -1831.320931 (0,((((((((1,17),18),(2,3)),(((4,5),19),(9,10))),(((6,7),(20,21)),11)),(13,14)),8),(12,15)),16);
 814: 7 -1788.234619 -1820.324769 (0,(((((((((1,(17,18)),(2,3)),(((4,5),19),(9,10))),((6,7),(20,21))),(13,14)),11),15),12),16),8);
 815: 1 -1828.347534 -1833.00359 (0,(((((1,(17,18)),(2,3)),((4,5),((9,10),19))),(((6,7),(20,21)),(13,14))),((11,15),(12,16))),8);
 816: 2 -1776.367432 -1824.768912 (0,((((((((((1,17),18),(2,3)),(((4,5),19),(9,10))),((6,7),(20,21))),(13,14)),11),12),8),15),16);
 817: 2 -1729.515137 -1820.463734 (0,((((((1,(17,18)),((2,3),((4,(5,(9,10))),19))),(((((6,7),20),21),(13,14)),11)),12),15),16),8);
 818: 2 -1782.381958 -1818.664247 (0,(((((((1,(17,18)),((2,3),(((4,5),19),(9,10)))),11),(((6,7),(20,21)),(13,14))),15),12),16),8);
 819: 1 -1806.711426 -1826.927028 (0,(((((1,(17,18)),(2,3)),((4,5),((9,10),19))),((6,(7,(20,21))),(13,14))),11),(8,((12,15),16)));
 820: 1 -1839.763184 -1822.665323 (0,((((((((((1,(17,18)),(2,3)),((4,(5,19)),(9,10))),(6,7)),(20,21)),(13,14)),11),15),12),16),8);
 821: 5 -1794.769897 -1818.097125 (0,((((((1,17),18),(2,3)),(((4,5),19),(9,10))),(((((6,7),20),21),(13,14)),11)),((12,16),15)),8);
 822: 5 -1795.873291 -1820.11934 (0,(((((((1,17),18),(2,3)),(((4,5),19),(9,10))),((((6,7),20),21),(13,14))),11),((12,16),15)),8);
 823: 1 -1690.383301 -1823.365663 (0,((((((((1,(17,18)),(2,3)),(((4,5),19),(9,10))),(((6,7),(20,21)),(13,14))),11),16),15),8),12);
 824: 3 -1905.758789 -1824.43917 (0,((((((((1,(17,18)),(2,3)),(((4,5),19),(9,10))),(((6,7),(13,14)),(20,21))),11),15),12),8),16);
 825: 2 -1698.04248 -1818.852897 (0,((((1,(17,18)),((2,3),(((4,5),19),(9,10)))),(((6,7),(20,21)),(13,14))),11),(8,((12,16),15)));
 826: 1 -1694.681274 -1817.588292 (0,((((((1,(17,18)),(2,3)),(((4,5),19),(9,10))),(((6,7),(20,21)),(13,14))),11),8),((12,15),16));
 827: 15 -1954.508789 -1816.81509 (0,((((((1,(17,18)),(2,3)),(((4,5),19),(9,10))),((((6,7),(20,21)),(13,14)),11)),(12,16)),15),8);
 828: 3 -1733.31543 -1819.666843 (0,((((((1,(17,18)),((2,3),(((4,5),(9,10)),19))),(((((6,7),20),21),(13,14)),11)),15),12),16),8);
 829: 7 -1760.531128 -1817.824946 (0,((((((1,(17,18)),(2,3)),(((4,5),19),(9,10))),((((6,7),20),21),(13,14))),11),((12,16),15)),8);
 830: 1 -1671.82666 -1830.445079 (0,(((((((((1,17),18),(2,3)),(((4,5),19),(9,10))),((6,7),(20,21))),11),(13,14)),8),(12,15)),16);
 831: 1 -1888.330811 -1830.49727 (0,((((1,(17,18)),((2,3),(((4,5),(9,10)),19))),(((6,7),(20,21)),(13,14))),((11,15),(12,16))),8);
 832: 1 -1784.939209 -1822.744347 (0,((((((((((1,17),18),(2,3)),(((4,5),19),(9,10))),(13,14)),((6,7),(20,21))),11),16),12),15),8);
 833: 3 -1796.937256 -1819.221964 (0,((((((1,(17,18)),((2,3),(((4,19),5),(9,10)))),11),(((6,7),(20,21)),(13,14))),16),(12,15)),8);
 834: 2 -1745.706909 -1818.066521 (0,(((((1,17),18),((2,3),(((4,5),19),(9,10)))),(((6,7),(20,21)),(13,14))),11),(8,((12,16),15)));
 835: 8 -1908.089111 -1818.327077 (0,(((((((((1,17),18),(2,3)),((4,(5,19)),(9,10))),((((6,7),20),21),(13,14))),11),15),12),16),8);
 836: 1 -1718.624023 -1819.568672 (0,((((((1,(17,18)),((2,3),((4,(5,19)),(9,10)))),(((6,7),(20,21)),(13,14))),11),(12,15)),8),16);
 837: 1 -1738.334351 -1817.510142 (0,((((((((1,(17,18)),(2,3)),(((4,5),19),(9,10))),(((6,7),(20,21)),(13,14))),11),15),12),16),8);
 838: 3 -1755.97876 -1824.768912 (0,((((((((((1,17),18),(2,3)),(((4,5),19),(9,10))),((6,7),(20,21))),(13,14)),11),12),8),15),16);
 839: 1 -1865.687256 -1821.157145 (0,((((((1,17),18),((2,3),(((4,19),5),(9,10)))),((((6,7),(20,21)),(13,14)),11)),15),(12,16)),8);
 840: 2 -1829.709229 -1817.510142 (0,((((((((1,(17,18)),(2,3)),(((4,5),19),(9,10))),(((6,7),(20,21)),(13,14))),11),15),12),16),8);
 841: 1 -1759.96582 -1819.559057 (0,(((((1,(17,18)),(2,3)),(((4,5),(9,10)),19)),((((6,7),(20,21)),(13,14)),11)),((12,16),15)),8);
 842: 1 -1910.952393 -1821.77243 (0,(((((((1,(17,18)),(((4,5),19),(9,10))),(2,3)),(((6,7),(20,21)),(13,14))),11),15),(12,16)),8);
 843: 1 -1789.853638 -1821.232131 (0,(((((((((1,17),18),(2,3)),(((4,5),(9,10)),19)),((((6,7),21),20),(13,14))),11),15),8),12),16);
 844: 3 -1787.623413 -1820.655829 (0,(((((((((1,(17,18)),(2,3)),(((4,5),19),(9,10))),((6,7),(20,21))),(13,14)),11),12),15),16),8);
 845: 6 -1744.158203 -1823.883289 (0,((((((1,(17,18)),(2,3)),(((4,5),19),(9,10))),((((6,7),(20,21)),14),13)),11),8),((12,15),16));
 846: 5 -1620.612549 -1818.278972 (0,(((((((1,(17,18)),((2,3),(((4,5),19),(9,10)))),(((6,7),(20,21)),(13,14))),11),12),16),15),8);
 847: 2 -1844.771484 -1837.082899 (0,((((((1,17),((2,3),18)),(((4,5),19),(9,10))),(((6,7),(20,21)),(13,14))),11),8),((12,16),15));
 848: 1 -1770.166748 -1825.242949 (0,(((1,(17,18)),((2,3),(((4,5),19),(9,10)))),16),((((((((6,7),21),20),(13,14)),11),15),8),12));
 849: 5 -1886.044678 -1829.209186 (0,(((((1,17),18),((2,3),(((4,5),19),(9,10)))),(((6,7),(20,21)),(13,14))),((11,15),(12,16))),8);
 850: 2 -1792.136719 -1827.806349 (0,(((((1,(17,18)),(2,3)),((((6,7),(20,21)),(13,14)),11)),(((4,5),19),(9,10))),((12,16),15)),8);
 851: 9 -1649.560059 -1817.755775 (0,(((((((((1,17),18),(2,3)),(((4,5),19),(9,10))),((((6,7),21),20),(13,14))),11),15),12),16),8);
 852: 1 -1705.19873 -1837.835775 (0,((((1,(17,18)),((2,3),(((4,19),5),(9,10)))),((6,7),(20,21))),(13,14)),((8,(11,15)),(12,16)));
 853: 1 -1824.170044 -1830.80831 (0,((((1,(17,18)),((2,3),((4,5),((9,10),19)))),(((6,7),(20,21)),(13,14))),((11,15),(12,16))),8);
 854: 8 -1778.540527 -1818.483343 (0,((((((1,(17,18)),(2,3)),(((4,5),19),(9,10))),((((6,7),20),21),(13,14))),11),8),((12,15),16));
 855: 3 -1828.282471 -1818.066521 (0,(((((1,17),18),((2,3),(((4,5),19),(9,10)))),(((6,7),(20,21)),(13,14))),11),(8,((12,16),15)));
 856: 2 -1825.839722 -1826.777548 (0,(((((((((((1,17),18),(2,3)),(((4,5),19),(9,10))),((6,7),(20,21))),14),13),11),12),15),8),16);
 857: 1 -1836.499512 -1831.14871 (0,((((((1,(17,18)),(2,(3,(((4,5),(9,10)),19)))),(((((6,7),20),21),(13,14)),11)),12),15),16),8);
 858: 1 -1811.471924 -1818.367572 (0,(((((((1,(17,18)),((2,3),(((4,5),(9,10)),19))),(((6,7),(20,21)),(13,14))),11),15),12),16),8);
 859: 7 -1670.903442 -1817.195377 (0,(((((((1,(17,18)),((2,3),(((4,5),19),(9,10)))),(((6,7),(20,21)),(13,14))),11),15),12),16),8);
 860: 1 -1650.838623 -1830.445079 (0,(((((((((1,17),18),(2,3)),(((4,5),19),(9,10))),((6,7),(20,21))),11),(13,14)),8),(12,15)),16);
 861: 6 -1899.385498 -1823.324587 (0,(((((((1,17),18),(2,3)),(((4,5),19),(9,10))),(((6,7),(13,14)),(20,21))),11),((12,16),15)),8);
 862: 1 -1706.739014 -1823.217823 (0,(((((((((1,(17,18)),(2,3)),(((4,5),19),(9,10))),(20,21)),(6,7)),(13,14)),11),(12,15)),8),16);
 863: 5 -1565.740723 -1818.064639 (0,((((((1,(17,18)),((2,3),(((4,5),19),(9,10)))),(((6,7),(20,21)),(13,14))),11),(12,15)),8),16);
 864: 1 -2078.375488 -1817.146541 (0,((((((((1,(17,18)),(2,3)),(((4,5),19),(9,10))),(((6,7),(20,21)),(13,14))),11),15),12),16),8);
 865: 5 -1724.260132 -1822.087286 (0,((((1,(17,18)),(2,3)),(((4,5),19),(9,10))),(((((6,7),(20,21)),(13,14)),11),(8,(12,15)))),16);
 866: 10 -1699.589844 -1817.81403 (0,(((((((((1,17),18),(2,3)),(((4,5),19),(9,10))),(((6,7),(20,21)),(13,14))),11),15),12),8),16);
 867: 4 -1708.843506 -1830.070533 (0,((((((((((1,(17,18)),(((4,5),19),(9,10))),(2,3)),14),13),((6,(20,21)),7)),11),12),15),16),8);
 868: 7 -2022.397339 -1817.778345 (0,((((((((1,(17,18)),(2,3)),(((4,5),19),(9,10))),((((6,7),21),20),(13,14))),11),15),12),16),8);
 869: 9 -1878.360352 -1817.707356 (0,((((((((1,17),18),((2,3),(((4,19),5),(9,10)))),(((6,7),(20,21)),(13,14))),11),15),12),16),8);
 870: 10 -1810.053223 -1820.13695 (0,((((1,(17,18)),(2,3)),(((4,5),19),(9,10))),16),((((((6,7),(20,21)),(13,14)),11),(12,15)),8));
 871: 1 -1814.872803 -1820.768083 (0,((((((((1,(17,18)),(2,3)),(((4,5),19),(9,10))),(((6,7),(20,21)),(13,14))),11),15),8),12),16);
 872: 1 -1830.696045 -1825.242949 (0,(((1,(17,18)),((2,3),(((4,5),19),(9,10)))),16),((((((((6,7),21),20),(13,14)),11),15),8),12));
 873: 4 -1736.290039 -1821.52095 (0,((((((((1,(17,18)),(2,3)),(((4,5),19),(9,10))),(6,7)),(20,21)),(13,14)),11),((12,16),15)),8);
 874: 4 -1773.782471 -1818.035234 (0,((((((1,(17,18)),(2,3)),(((4,5),19),(9,10))),((((6,7),20),21),(13,14))),11),((12,16),15)),8);
 875: 4 -1779.334229 -1823.59119 (0,(((((((1,(17,18)),(2,3)),(((4,5),19),(9,10))),((((6,7),(20,21)),13),14)),11),(12,15)),8),16);
 876: 2 -1854.264404 -1817.92565 (0,((((1,18),17),((2,3),(((4,5),19),(9,10)))),((((6,7),(20,21)),(13,14)),11)),(8,((12,16),15)));
 877: 1 -1792.46582 -1825.481263 (0,(((((((1,18),17),(2,3)),((4,5),((9,10),19))),(((6,7),(13,14)),(20,21))),11),((12,16),15)),8);
 878: 11 -1886.408203 -1817.957238 (0,(((((((((1,17),18),(2,3)),(((4,5),19),(9,10))),(((6,7),(20,21)),(13,14))),11),15),12),8),16);
 879: 4 -1834.578613 -1817.810869 (0,((((((((1,(17,18)),(2,3)),(((4,5),19),(9,10))),(((6,7),(20,21)),(13,14))),11),15),12),8),16);
 880: 2 -1855.888184 -1817.138084 (0,((((((((1,17),18),(2,3)),(((4,19),5),(9,10))),((((6,7),(20,21)),(13,14)),11)),15),12),16),8);
 881: 13 -1824.906372 -1828.705738 (0,(((((1,(17,18)),(2,3)),(((4,5),19),(9,10))),(((6,7),(20,21)),(13,14))),((11,15),(12,16))),8);
 882: 1 -1750.608521 -1834.265447 (0,(((((((1,(17,18)),(((6,7),(20,21)),(13,14))),((2,3),(((4,19),5),(9,10)))),11),15),12),16),8);
 883: 2 -1721.568481 -1819.687364 (0,(((((((1,(17,18)),((2,3),((4,(5,19)),(9,10)))),(((6,7),(20,21)),(13,14))),11),12),15),8),16);
 884: 2 -1925.391968 -1822.7418 (0,(((((((1,18),17),(2,3)),(((4,5),19),(9,10))),11),((6,(7,(20,21))),(13,14))),((12,16),15)),8);
 885: 8 -1779.503174 -1817.052465 (0,((((((1,17),18),(2,3)),(((4,5),19),(9,10))),((((6,7),(20,21)),(13,14)),11)),8),((12,16),15));
 886: 8 -1606.727539 -1820.450776 (0,((((((1,(17,18)),((2,3),(((4,19),5),(9,10)))),((((6,7),20),21),(13,14))),11),16),(12,15)),8);
 887: 1 -1804.523682 -1818.626332 (0,((((((1,(17,18)),((2,3),(((4,5),(9,10)),19))),((((6,7),(20,21)),(13,14)),11)),12),15),16),8);
 888: 4 -1810.73291 -1822.819077 (0,(((((((1,(17,18)),(2,3)),(((4,5),19),(9,10))),((6,(7,(20,21))),(13,14))),11),(12,15)),8),16);
 889: 1 -1892.187866 -1820.689926 (0,(((((1,(17,18)),(2,3)),(((4,5),19),(9,10))),(((6,7),(20,21)),(13,14))),11),(8,((12,15),16)));
 890: 6 -1820.378296 -1821.083231 (0,(((1,(17,18)),((2,3),(((4,5),19),(9,10)))),8),((((((6,7),20),21),(13,14)),11),((12,16),15)));
 891: 3 -1739.321777 -1820.277771 (0,((((1,17),18),((2,3),(((4,5),19),(9,10)))),((((((6,7),(20,21)),(13,14)),11),(12,15)),8)),16);
 892: 1 -1860.246948 -1822.25095 (0,(((1,17),18),((2,3),((4,5),((9,10),19)))),((((((6,7),(20,21)),(13,14)),11),((12,16),15)),8));
 893: 6 -1803.761475 -1817.166718 (0,((((((1,(17,18)),(2,3)),(((4,5),19),(9,10))),11),(((6,7),(20,21)),(13,14))),8),((12,16),15));
 894: 13 -1735.774902 -1829.209186 (0,(((((1,17),18),((2,3),(((4,5),19),(9,10)))),(((6,7),(20,21)),(13,14))),((11,15),(12,16))),8);
 895: 7 -1827.720215 -1818.097125 (0,((((((1,17),18),(2,3)),(((4,5),19),(9,10))),(((((6,7),20),21),(13,14)),11)),((12,16),15)),8);
 896: 4 -1748.345947 -1817.534363 (0,((((((1,(17,18)),(2,3)),(((4,5),19),(9,10))),((((6,7),(20,21)),(13,14)),11)),(12,16)),15),8);
 897: 1 -1841.445679 -1833.333264 (0,((((1,(17,18)),(2,3)),(((4,5),19),(9,10))),16),((((((6,7),(20,21)),(13,14)),(11,15)),12),8));
 898: 3 -1842.184448 -1817.829416 (0,((((((1,(17,18)),((2,3),(((4,19),5),(9,10)))),((((6,7),(20,21)),(13,14)),11)),15),12),16),8);
 899: 3 -1950.677734 -1818.484984 (0,((((((1,(17,18)),(2,3)),(((4,5),19),(9,10))),((((6,7),21),20),(13,14))),11),8),((12,15),16));
 900: 1 -1796.530518 -1819.535595 (0,(((((((1,(17,18)),((2,3),(((4,5),19),(9,10)))),(((6,7),(20,21)),(13,14))),11),15),12),16),8);
 901: 4 -1922.729248 -1818.040168 (0,((((((1,(17,18)),(2,3)),(((4,5),(9,10)),19)),(((6,7),(20,21)),(13,14))),11),((12,16),15)),8);
 902: 2 -1723.423462 -1820.76477 (0,((((((1,(17,18)),((2,3),(((4,5),(9,10)),19))),(((((6,7),20),21),(13,14)),11)),12),15),8),16);
 903: 3 -1852.254639 -1830.959518 (0,((((((1,17),18),(2,3)),((4,5),((9,10),19))),(((6,7),(20,21)),(13,14))),((11,15),(12,16))),8);
 904: 1 -1820.985474 -1823.599548 (0,(((((((1,(17,18)),(2,3)),(((4,5),19),(9,10))),((((6,7),(20,21)),14),13)),11),(12,15)),8),16);
 905: 6 -1754.099854 -1820.11934 (0,(((((((1,17),18),(2,3)),(((4,5),19),(9,10))),((((6,7),20),21),(13,14))),11),((12,16),15)),8);
 906: 7 -1886.319702 -1821.558495 (0,(((1,(17,18)),(2,3)),((4,5),((9,10),19))),((((((6,7),(20,21)),(13,14)),11),((12,16),15)),8));
 907: 2 -1811.682007 -1832.660353 (0,(((((((((1,(17,18)),(2,3)),(20,21)),(((4,5),19),(9,10))),(6,7)),(13,14)),11),(12,15)),16),8);
 908: 2 -1828.228271 -1821.847999 (0,(((((((((((1,17),18),(2,3)),(((4,5),19),(9,10))),(6,7)),(20,21)),(13,14)),11),12),15),8),16);
 909: 2 -1971.136963 -1835.852521 (0,((((1,(17,18)),(2,3)),(((4,5),19),(9,10))),((8,(11,15)),(12,16))),(((6,7),(20,21)),(13,14)));
 910: 1 -1731.060547 -1823.88852 (0,(((((((1,(17,18)),(((4,5),(9,10)),19)),(2,3)),(((6,7),(20,21)),(13,14))),11),15),(12,16)),8);
 911: 2 -1871.86731 -1817.833832 (0,(((((1,(17,18)),((2,3),(((4,5),19),(9,10)))),((((6,7),(20,21)),(13,14)),11)),(12,15)),16),8);
 912: 4 -1765.14209 -1821.096233 (0,((((((((((1,(17,18)),(2,3)),(((4,5),19),(9,10))),(6,7)),(20,21)),(13,14)),11),15),12),16),8);
 913: 1 -1939.934692 -1821.926922 (0,(((1,(17,18)),((2,3),(((4,5),(9,10)),19))),(((((6,7),(20,21)),(13,14)),11),((12,15),16))),8);
 914: 3 -1817.468994 -1822.474287 (0,(((((((1,(17,18)),(2,3)),(((4,5),(9,10)),19)),((6,7),(20,21))),(13,14)),11),((12,16),15)),8);
 915: 2 -1928.677856 -1824.831529 (0,(((((1,(17,18)),(2,3)),(((4,5),(9,10)),19)),(((((6,7),(20,21)),14),13),11)),((12,16),15)),8);
 916: 1 -1908.520874 -1820.296882 (0,(((1,(17,18)),((2,3),(((4,5),19),(9,10)))),16),(((((((6,7),(20,21)),(13,14)),11),15),12),8));
 917: 10 -1693.46875 -1820.31153 (0,(((((((1,(17,18)),(2,3)),(((4,5),19),(9,10))),((6,7),(20,21))),(13,14)),11),((12,16),15)),8);
 918: 2 -1759.557861 -1825.600476 (0,(((((1,17),18),(2,3)),(((4,5),19),(9,10))),((((((6,(20,21)),7),(13,14)),11),(12,15)),8)),16);
 919: 7 -1707.091797 -1816.546497 (0,(((((((((1,17),18),(2,3)),(((4,5),19),(9,10))),(((6,7),(20,21)),(13,14))),11),12),15),16),8);
 920: 3 -1889.846924 -1818.003723 (0,(((((((((1,17),18),(2,3)),(((4,5),19),(9,10))),((((6,7),20),21),(13,14))),11),15),12),16),8);
 921: 4 -1732.320312 -1821.847999 (0,(((((((((((1,17),18),(2,3)),(((4,5),19),(9,10))),(6,7)),(20,21)),(13,14)),11),12),15),8),16);
 922: 4 -1717.874146 -1824.074871 (0,((((((((1,(17,18)),(2,3)),(((4,5),19),(9,10))),((((6,7),(20,21)),13),14)),11),16),15),12),8);
 923: 2 -1657.192627 -1821.70287 (0,(((((1,17),18),(2,3)),(((4,5),(9,10)),19)),((((((6,7),(20,21)),(13,14)),11),(12,15)),8)),16);
 924: 3 -1675.258789 -1817.948039 (0,((((((1,(17,18)),((2,3),(((4,5),19),(9,10)))),(((6,7),(20,21)),(13,14))),11),(12,16)),15),8);
 925: 2 -1857.410156 -1818.238847 (0,(((((((1,(17,18)),((2,3),(((4,5),19),(9,10)))),(((6,7),(20,21)),(13,14))),11),15),12),8),16);
 926: 2 -1779.917725 -1829.857772 (0,(((((((1,(17,18)),(2,3)),(((4,5),19),(9,10))),11),((6,7),(20,21))),(13,14)),8),((12,15),16));
 927: 4 -1662.480469 -1817.173001 (0,((((((((1,17),18),(2,3)),(((4,5),19),(9,10))),(((6,7),(20,21)),(13,14))),11),(12,15)),8),16);
 928: 5 -1754.308594 -1818.297922 (0,((((1,(17,18)),((2,3),(((4,19),5),(9,10)))),(((6,7),(20,21)),(13,14))),11),(8,((12,16),15)));
 929: 1 -1699.916138 -1819.449633 (0,(((((((((1,17),18),(2,3)),(((4,5),(9,10)),19)),((((6,7),20),21),(13,14))),11),15),12),16),8);
 930: 1 -1728.618652 -1826.48574 (0,((((((1,(17,18)),(2,3)),(((4,5),(9,10)),19)),(((6,7),(20,21)),(13,14))),11),((12,16),15)),8);
 931: 1 -1916.812256 -1821.70287 (0,(((((1,17),18),(2,3)),(((4,5),(9,10)),19)),((((((6,7),(20,21)),(13,14)),11),(12,15)),8)),16);
 932: 5 -1852.327148 -1829.221452 (0,(((((1,17),18),((2,3),(((4,5),19),(9,10)))),(((6,7),(20,21)),(13,14))),((11,15),(12,16))),8);
 933: 5 -1697.964844 -1818.679743 (0,(((((((1,(17,18)),((2,3),(((4,5),(9,10)),19))),(((6,7),(20,21)),(13,14))),11),15),12),16),8);
 934: 4 -1854.148438 -1821.939802 (0,(((1,(17,18)),((2,3),(((4,19),5),(9,10)))),16),((((((((6,7),21),20),(13,14)),11),15),12),8));
 935: 1 -1792.284668 -1820.391996 (0,((((((((1,17),18),((2,3),(((4,5),19),(9,10)))),((((6,7),21),20),(13,14))),11),15),8),12),16);
 936: 2 -1856.612549 -1820.761933 (0,(((((((1,(17,18)),(2,3)),(((4,5),19),(9,10))),(((6,7),(20,21)),(13,14))),11),15),(8,12)),16);
 937: 1 -1800.82666 -1817.810869 (0,((((((((1,(17,18)),(2,3)),(((4,5),19),(9,10))),(((6,7),(20,21)),(13,14))),11),15),12),8),16);
 938: 1 -1838.321533 -1820.76477 (0,((((((1,(17,18)),((2,3),(((4,5),(9,10)),19))),(((((6,7),20),21),(13,14)),11)),12),15),8),16);
 939: 4 -1903.834229 -1817.052465 (0,((((((1,17),18),(2,3)),(((4,5),19),(9,10))),((((6,7),(20,21)),(13,14)),11)),8),((12,16),15));
 940: 4 -1750.508301 -1820.391996 (0,((((((((1,17),18),((2,3),(((4,5),19),(9,10)))),((((6,7),21),20),(13,14))),11),15),8),12),16);
 941: 1 -1704.574951 -1831.198648 (0,(((((1,(17,18)),(2,3)),(((4,5),(9,10)),19)),(((6,7),(20,21)),(13,14))),((11,15),(12,16))),8);
 942: 1 -1769.148926 -1820.768083 (0,((((((((1,(17,18)),(2,3)),(((4,5),19),(9,10))),(((6,7),(20,21)),(13,14))),11),15),8),12),16);
 943: 3 -1787.251953 -1822.7418 (0,(((((((1,18),17),(2,3)),(((4,5),19),(9,10))),11),((6,(7,(20,21))),(13,14))),((12,16),15)),8);
 944: 5 -1821.353516 -1823.967181 (0,(((((((1,17),18),(2,3)),(((4,19),5),(9,10))),(((6,(20,21)),7),(13,14))),11),((12,15),16)),8);
 945: 5 -1937.400757 -1822.731619 (0,(((((((((1,17),18),(2,3)),(((4,5),19),(9,10))),((((6,7),(20,21)),13),14)),11),15),12),16),8);
 946: 3 -1843.77002 -1825.946187 (0,(((((((((((1,18),17),(2,3)),(((4,5),19),(9,10))),((6,7),(20,21))),14),13),11),15),12),16),8);
 947: 5 -1883.062988 -1824.83019 (0,((((((1,17),18),((2,3),(((4,19),5),(9,10)))),(((6,7),(13,14)),(20,21))),11),((12,16),15)),8);
 948: 3 -1760.52417 -1831.771459 (0,(((((((1,(17,18)),(2,3)),(((4,5),19),(9,10))),((6,7),(20,21))),11),(13,14)),((12,16),15)),8);
 949: 5 -1690.778687 -1818.839028 (0,(((((((1,(17,18)),(2,3)),(((4,5),19),(9,10))),(((6,7),(20,21)),(13,14))),11),8),(12,15)),16);
 950: 2 -1813.786133 -1818.951131 (0,(((((((((1,17),18),(2,3)),(((4,5),19),(9,10))),((((6,7),20),21),(13,14))),11),15),12),8),16);
 951: 1 -1868.059204 -1822.25095 (0,(((1,17),18),((2,3),((4,5),((9,10),19)))),((((((6,7),(20,21)),(13,14)),11),((12,16),15)),8));
 952: 1 -1778.185547 -1832.151774 (0,(((((1,(17,18)),(2,3)),(((4,19),5),(9,10))),((((6,7),(20,21)),11),(13,14))),8),((12,15),16));
 953: 1 -1821.526367 -1821.312962 (0,((((((1,(17,18)),(2,3)),((4,((9,10),19)),5)),(((6,7),(20,21)),(13,14))),11),((12,16),15)),8);
 954: 5 -1795.218628 -1818.839028 (0,(((((((1,(17,18)),(2,3)),(((4,5),19),(9,10))),(((6,7),(20,21)),(13,14))),11),8),(12,15)),16);
 955: 1 -1720.200684 -1820.089569 (0,((1,(17,18)),((2,3),(((4,5),19),(9,10)))),((((((6,7),(20,21)),(13,14)),11),((12,16),15)),8));
 956: 2 -1761.57373 -1820.054782 (0,((((((1,17),18),(2,3)),((4,5),((9,10),19))),((((6,7),(20,21)),(13,14)),11)),((12,16),15)),8);
 957: 3 -1865.295654 -1817.651583 (0,((((((1,(17,18)),((2,3),(((4,5),19),(9,10)))),((((6,7),(20,21)),(13,14)),11)),15),12),16),8);
 958: 1 -1746.398438 -1831.811907 (0,((((((((((1,17),18),(2,3)),(((4,5),19),(9,10))),((6,7),(20,21))),11),(13,14)),12),15),8),16);
 959: 1 -1854.711914 -1818.679743 (0,(((((((1,(17,18)),((2,3),(((4,5),(9,10)),19))),(((6,7),(20,21)),(13,14))),11),15),12),16),8);
 960: 3 -1638.516602 -1820.761933 (0,(((((((1,(17,18)),(2,3)),(((4,5),19),(9,10))),(((6,7),(20,21)),(13,14))),11),15),(8,12)),16);
 961: 1 -1797.210938 -1821.924992 (0,((((1,(17,18)),((2,3),(((4,5),19),(9,10)))),16),(((((((6,7),21),20),(13,14)),11),15),12)),8);
 962: 1 -1786.159424 -1823.217823 (0,(((((((((1,(17,18)),(2,3)),(((4,5),19),(9,10))),(20,21)),(6,7)),(13,14)),11),(12,15)),8),16);
 963: 7 -1973.073242 -1823.251431 (0,(((((((((1,17),18),(2,3)),(((4,5),19),(9,10))),((6,7),((13,14),(20,21)))),11),15),12),16),8);
 964: 1 -1883.650757 -1832.151774 (0,(((((1,(17,18)),(2,3)),(((4,19),5),(9,10))),((((6,7),(20,21)),11),(13,14))),8),((12,15),16));
 965: 8 -1822.092041 -1820.13549 (0,((((1,(17,18)),(2,3)),(((4,5),19),(9,10))),(((((((6,7),(20,21)),(13,14)),11),12),15),8)),16);
 966: 1 -1657.015869 -1831.198648 (0,(((((1,(17,18)),(2,3)),(((4,5),(9,10)),19)),(((6,7),(20,21)),(13,14))),((11,15),(12,16))),8);
 967: 2 -1895.072266 -1819.614271 (0,(((((((((1,18),17),(2,3)),(((4,5),19),(9,10))),((((6,7),21),20),(13,14))),11),15),8),12),16);
 968: 1 -1875.574463 -1822.311551 (0,(((((1,17),18),(2,3)),((4,5),((9,10),19))),((((((6,7),(20,21)),(13,14)),11),(12,15)),8)),16);
 969: 1 -1836.022583 -1818.504995 (0,((((1,(17,18)),((2,3),(((4,5),(9,10)),19))),((((6,7),(20,21)),(13,14)),11)),((12,16),15)),8);
 970: 4 -1831.252075 -1824.633987 (0,(((((((1,(17,18)),((2,3),(((4,5),19),(9,10)))),((((6,7),(20,21)),14),13)),11),15),12),16),8);
 971: 1 -1826.743286 -1819.535595 (0,(((((((1,(17,18)),((2,3),(((4,5),19),(9,10)))),(((6,7),(20,21)),(13,14))),11),15),12),16),8);
 972: 4 -1770.708862 -1818.230719 (0,(((((1,(17,18)),((2,3),(((4,19),5),(9,10)))),(((6,7),(20,21)),(13,14))),11),((12,15),16)),8);
 973: 9 -1727.78894 -1819.664174 (0,((((((1,(17,18)),((2,3),(((4,5),19),(9,10)))),((((6,7),20),21),(13,14))),11),15),(12,16)),8);
 974: 4 -1766.060059 -1817.932869 (0,(((((((((1,17),18),(2,3)),(((4,5),(9,10)),19)),(((6,7),(20,21)),(13,14))),11),15),12),16),8);
 975: 3 -1858.426514 -1817.534363 (0,((((((1,(17,18)),(2,3)),(((4,5),19),(9,10))),((((6,7),(20,21)),(13,14)),11)),(12,16)),15),8);
 976: 6 -1720.311768 -1822.116799 (0,((((((1,(17,18)),((2,3),(((4,5),19),(9,10)))),(((6,7),(20,21)),(13,14))),11),15),8),(12,16));
 977: 2 -1906.852295 -1822.25095 (0,(((1,17),18),((2,3),((4,5),((9,10),19)))),((((((6,7),(20,21)),(13,14)),11),((12,16),15)),8));
 978: 1 -1794.297852 -1822.00762 (0,((((1,(17,18)),((2,3),(((4,5),19),(9,10)))),((12,16),15)),8),((((6,7),(20,21)),(13,14)),11));
 979: 5 -1824.130371 -1821.611839 (0,((((((((1,17),18),(2,3)),(((4,5),19),(9,10))),(((6,7),20),21)),(13,14)),11),((12,16),15)),8);
 980: 4 -1945.689453 -1822.797778 (0,(((((1,18),17),(2,3)),(((4,5),(9,10)),19)),(((((6,7),(20,21)),(13,14)),11),((12,15),16))),8);
 981: 2 -1763.384399 -1819.687364 (0,(((((((1,(17,18)),((2,3),((4,(5,19)),(9,10)))),(((6,7),(20,21)),(13,14))),11),12),15),8),16);
 982: 3 -1828.350952 -1831.005104 (0,((((((1,17),18),(2,3)),(((4,5),19),(9,10))),((11,15),(12,16))),(((6,7),(20,21)),(13,14))),8);
 983: 1 -1659.181519 -1824.511127 (0,((((((((1,(17,18)),(2,3)),(((4,5),19),(9,10))),((6,7),((13,14),(20,21)))),11),15),12),8),16);
 984: 1 -1777.818115 -1833.833516 (0,(((((((1,(17,18)),((2,3),(((4,5),19),(9,10)))),((6,7),(20,21))),11),(13,14)),(12,16)),15),8);
 985: 3 -1902.645508 -1817.548988 (0,(((((((1,17),18),((2,3),(((4,5),19),(9,10)))),((((6,7),(20,21)),(13,14)),11)),15),12),16),8);
 986: 1 -1746.346436 -1817.770109 (0,(((((((((1,17),18),(2,3)),(((4,5),19),(9,10))),(((6,7),(20,21)),(13,14))),11),12),15),8),16);
 987: 1 -1861.058105 -1827.608249 (0,((((((1,(17,18)),(2,3)),((4,((9,10),19)),5)),11),((((6,7),(20,21)),13),14)),8),((12,15),16));
 988: 1 -1663.661499 -1831.771459 (0,(((((((1,(17,18)),(2,3)),(((4,5),19),(9,10))),((6,7),(20,21))),11),(13,14)),((12,16),15)),8);
 989: 2 -1827.698242 -1830.979152 (0,((((((1,17),18),(2,3)),((4,5),((9,10),19))),(((6,7),(20,21)),(13,14))),((11,15),(12,16))),8);
 990: 2 -1833.165283 -1823.698237 (0,(((((((1,18),17),(2,3)),((4,(5,19)),(9,10))),(((6,7),(13,14)),(20,21))),11),((12,16),15)),8);
 991: 2 -1847.185791 -1818.679743 (0,(((((((1,(17,18)),((2,3),(((4,5),(9,10)),19))),(((6,7),(20,21)),(13,14))),11),15),12),16),8);
 992: 3 -1764.433105 -1818.611617 (0,((((((((1,(17,18)),(2,3)),(((4,19),5),(9,10))),(((6,7),(20,21)),(13,14))),11),16),15),12),8);
 993: 8 -1768.405518 -1820.135395 (0,((((1,(17,18)),(2,3)),(((4,5),19),(9,10))),16),((((((6,7),(20,21)),(13,14)),11),(12,15)),8));
 994: 3 -1758.410156 -1834.689276 (0,(((1,(17,18)),((2,3),(((4,5),19),(9,10)))),16),(((((((6,7),21),20),(13,14)),(11,15)),12),8));
 995: 3 -1719.4375 -1822.474287 (0,(((((((1,(17,18)),(2,3)),(((4,5),(9,10)),19)),((6,7),(20,21))),(13,14)),11),((12,16),15)),8);
 996: 2 -1840.349487 -1817.98253 (0,((((((1,(17,18)),((2,3),(((4,5),19),(9,10)))),(((6,7),(20,21)),(13,14))),11),(12,15)),8),16);
 997: 8 -1780.180664 -1817.132835 (0,(((((((1,17),18),(2,3)),(((4,5),19),(9,10))),11),(((6,7),(20,21)),(13,14))),((12,16),15)),8);
 998: 3 -1819.202881 -1820.768083 (0,((((((((1,(17,18)),(2,3)),(((4,5),19),(9,10))),(((6,7),(20,21)),(13,14))),11),15),8),12),16);
 999: 1 -1727.13916 -1817.510142 (0,((((((((1,(17,18)),(2,3)),(((4,5),19),(9,10))),(((6,7),(20,21)),(13,14))),11),15),12),16),8);
 boot_splits_size: 2
 logl_cutoff: -1837.879988
UFBootSplit0:
 000: 1 0 15
 001: 1 0 6 7 13 14 20 21
 002: 1 1 6 7 13 14 17 18 20 21
 003: 636 17 18
 004: 999 1 17 18
 005: 1 0 12
 006: 1 0 1 2 3 8 11 12 15 16 17 18
 007: 994 2 3
 008: 1 4 5 6 7 9 10 19 20 21
 009: 2 6 7 13 14 20
 010: 868 4 5
 011: 1 8 15
 012: 769 4 5 19
 013: 1 0 8 11 12 15
 014: 1 0 12 15
 015: 1000 9 10
 016: 1000 4 5 9 10 19
 017: 326 2 3 4 5 9 10 19
 018: 986 1 2 3 4 5 9 10 17 18 19
 019: 1 0 8 11 12 14 15 16
 020: 1 1 2 17 18
 021: 955 6 7
 022: 1 2 4 5 9 10 19
 023: 2 0 6 7 8 11 12 13 15 16 20 21
 024: 852 20 21
 025: 926 6 7 20 21
 026: 1 11 12 15
 027: 1 0 4 5 8 9 10 12 19
 028: 948 13 14
 029: 825 6 7 13 14 20 21
 030: 1 6 7 13 14 21
 031: 196 6 7 11 13 14 20 21
 032: 854 0 8 12 15 16
 033: 1 0 6 7 8 11 12 13 14 15 20 21
 034: 2 13 14 21
 035: 341 12 16
 036: 4 8 16
 037: 229 12 15 16
 038: 555 0 8
 039: 5 6 7 11 13 14 16 20 21
 040: 1 0 6 7 11 13 14 15 20 21
 041: 654 1 2 3 17 18
 042: 705 0 8 11 12 15 16
 043: 232 12 15
 044: 417 0 8 16
 045: 335 0 16
 046: 18 6 7 14 20 21
 047: 39 6 7 11 12 13 14 15 16 20 21
 048: 79 4 19
 049: 8 4 9 10 19
 050: 259 0 8 12 16
 051: 332 1 17
 052: 21 0 6 7 8 11 12 15 16 20 21
 053: 14 0 8 12
 054: 4 0 4 5 8 9 10 11 12 15 16 19
 055: 10 0 4 5 8 9 10 12 15 16 19
 056: 9 0 4 5 8 9 10 12 16 19
 057: 8 0 4 5 8 9 10 16 19
 058: 7 0 4 5 8 9 10 19
 059: 66 9 10 19
 060: 20 1 4 5 9 10 17 18 19
 061: 24 0 8 11 12 13 14 15 16 20 21
 062: 138 0 8 11 12 13 14 15 16
 063: 138 0 8 15 16
 064: 69 0 6 7 8 12 13 14 15 16 20 21
 065: 72 0 12 15 16
 066: 43 0 8 12 15
 067: 79 0 8 15
 068: 7 4 9 10
 069: 157 4 5 9 10
 070: 102 6 7 20
 071: 11 13 14 20 21
 072: 3 15 16
 073: 23 6 7 13 14
 074: 1 1 6 7 11 13 14 17 18 20 21
 075: 79 11 15
 076: 69 11 12 15 16
 077: 5 8 12 15
 078: 6 4 5 8 9 10 19
 079: 5 0 6 7 8 11 12 14 15 16 20 21
 080: 26 7 20 21
 081: 4 3 4 5 9 10 19
 082: 36 6 7 11 13 14 15 20 21
 083: 20 6 7 13 20 21
 084: 32 1 18
 085: 24 8 12 15 16
 086: 19 6 20 21
 087: 40 5 19
 088: 5 0 6 7 8 13 14 20 21
 089: 45 6 7 21
 090: 4 6 7 11 12 13 14 15 20 21
 091: 21 8 12
 092: 1 2 3 17 18
 093: 1 6 7 11 13 14 15 16 20 21
 094: 11 6 7 11 12 13 14 16 20 21
 095: 16 0 1 2 3 4 5 9 10 17 18 19
 096: 7 8 11 15
 097: 7 8 11 12 15 16
 098: 41 0 12 16
 099: 12 0 6 7 8 11 12 13 14 15 16
 100: 30 0 8 12 13 14 15 16
 101: 2 6 7 11 12 13 14 20 21
 102: 2 6 7 11 20 21
 103: 14 0 6 7 8 11 13 14 15 20 21
 104: 3 0 6 7 8 11 13 14 15 16 20 21
 105: 4 0 15 16
 106: 1 0 6 7 11 12 13 14 15 16 20 21
 107: 1 1 2 3 15 17 18
 108: 6 0 8 11 12 13 15 16
 109: 6 5 9 10
 nsplits: 110
 ntax: 22
UFBootSplit1:
 000: 1 0 6 7 13 14 20 21
 001: 1 1 2 3 17 18 20 21
 002: 1 1 6 7 13 14 17 18 20 21
 003: 636 17 18
 004: 998 1 17 18
 005: 1 2 3 18
 006: 1 0 12
 007: 992 2 3
 008: 640 1 2 3 17 18
 009: 1 4 5 9 10 11 19
 010: 1 6 7 13 14 20
 011: 858 4 5
 012: 1 0 8 11 12 15
 013: 760 4 5 19
 014: 1 0 12 15
 015: 2 8 15
 016: 1000 9 10
 017: 1000 4 5 9 10 19
 018: 983 1 2 3 4 5 9 10 17 18 19
 019: 1 0 8 11 12 14 15 16
 020: 1 1 2 17 18
 021: 951 6 7
 022: 1 11 12 15
 023: 1 0 6 7 8 11 12 13 14 16 20 21
 024: 849 20 21
 025: 911 6 7 20 21
 026: 2 0 6 7 8 11 12 13 15 16 20 21
 027: 1 0 1 2 3 8 11 12 15 16 17 18
 028: 943 13 14
 029: 820 6 7 13 14 20 21
 030: 642 0 8 11 12 15 16
 031: 1 6 7 13 14 21
 032: 788 0 8 12 15 16
 033: 1 1 3 17 18
 034: 68 0 12 15 16
 035: 1 8 12 16
 036: 1 0 6 7 11 13 14 15 20 21
 037: 313 12 16
 038: 1 7 13 14
 039: 262 12 15 16
 040: 8 6 7 11 12 13 14 20 21
 041: 301 1 17
 042: 164 4 5 9 10
 043: 280 6 7 11 13 14 20 21
 044: 238 12 15
 045: 63 6 7 11 12 13 14 15 20 21
 046: 77 6 7 8 11 12 13 14 15 20 21
 047: 294 0 16
 048: 24 6 7 13 20 21
 049: 413 0 8 16
 050: 516 0 8
 051: 89 4 19
 052: 47 6 7 11 12 13 14 15 16 20 21
 053: 334 2 3 4 5 9 10 19
 054: 282 0 8 12 16
 055: 16 0 6 7 8 11 12 15 16 20 21
 056: 11 0 8 12
 057: 5 0 4 5 8 9 10 11 12 15 16 19
 058: 10 0 4 5 8 9 10 12 15 16 19
 059: 1 0 4 5 8 9 10 15 19
 060: 5 0 4 5 8 9 10 19
 061: 2 0 4 5 9 10 19
 062: 26 1 4 5 9 10 17 18 19
 063: 21 0 8 11 12 13 14 15 16 20 21
 064: 146 0 8 11 12 13 14 15 16
 065: 106 0 8 15 16
 066: 29 0 8 12 15
 067: 49 0 8 15
 068: 4 4 9 10
 069: 84 6 7 20
 070: 15 13 14 20 21
 071: 29 8 12 15 16
 072: 46 0 6 7 8 12 13 14 15 16 20 21
 073: 46 0 6 7 8 11 12 13 14 15 20 21
 074: 44 6 7 11 13 14 15 20 21
 075: 1 1 6 7 11 13 14 17 18 20 21
 076: 71 9 10 19
 077: 69 11 15
 078: 60 11 12 15 16
 079: 33 5 19
 080: 4 8 12 15
 081: 16 4 9 10 19
 082: 64 6 7 21
 083: 63 1 18
 084: 42 0 1 2 3 4 5 9 10 17 18 19
 085: 3 8 16
 086: 5 0 6 7 8 11 12 14 15 16 20 21
 087: 25 7 20 21
 088: 2 2 4 5 9 10 19
 089: 24 6 20 21
 090: 18 6 7 14 20 21
 091: 4 0 4 5 8 9 10 12 16 19
 092: 4 0 4 5 8 9 10 16 19
 093: 23 8 12
 094: 7 6 7 8 11 13 14 15 20 21
 095: 1 2 3 17 18
 096: 1 6 7 11 13 14 15 16 20 21
 097: 6 8 11 15
 098: 7 8 11 12 15 16
 099: 3 11 15 16
 100: 32 0 6 7 8 11 12 13 14 15 16
 101: 15 6 7 13 14
 102: 31 0 12 16
 103: 3 0 6 7 8 13 14 20 21
 104: 7 6 7 11 20 21
 105: 1 0 6 7 8 11 12 13 14 15 16 21
 106: 27 0 8 12 13 14 15 16
 107: 6 15 16
 108: 3 0 6 7 8 11 13 14 15 20 21
 109: 8 6 7 11 12 13 14 16 20 21
 110: 4 0 6 7 8 11 13 14 20 21
 111: 2 0 6 7 11 13 14 20 21
 112: 3 0 15 16
 113: 4 3 4 5 9 10 19
 114: 1 0 4 5 9 10 16 19
 115: 4 6 7 8 11 13 14 20 21
 116: 7 0 8 11 12 13 15 16
 117: 6 0 6 7 11 12 13 14 15 16 20 21
 118: 3 6 7 11 13 14 16 20 21
 119: 1 0 8 11 12 13 14 15 16 21
 120: 3 4 5 8 9 10 19
 121: 5 5 9 10
 122: 1 0 6 7 8 11 12 13 14 15 16 20
 123: 3 13 14 21
 124: 2 0 6 7 8 11 13 14 15 16 20 21
 nsplits: 125
 ntax: 22
boot_consense_logl: -1816.373157
contree: (0:0.0000024593,((((((((1:0.0377811666,(17:0.0000024593,18:0.0000024593)63:2.310585813e-06)100:0.2624547253,(2:0.4297745696,3:0.3367865585)99:0.3523215285)64:0.06222299512,(((((((((4:0.0000000000,27:0.0000000000):0,26:0.0000000000):0,25:0.0000000000):0,24:0.0000000000):0,23:0.0000000000):0,22:0.0000000000):2.459304217e-06,5:0.0000024593)86:0.009922465699,19:0.0239121881)76:0.08111754113,(9:0.0000024593,10:0.0000024593)100:0.1968839956)100:0.5388410028)98:0.2274242191,(((6:0.0000024593,7:0.0000024593)95:0.01263037453,(20:0.0000024593,21:0.0000024593)84:0.0057687327)91:0.03216031538,(13:0.0000024593,14:0.0000024593)94:0.02710106518)82:0.04323780927)65:0.00850512795,11:0.0403081750)79:0.04981024322,15:0.0160142029)28:0.002348664345,12:0.0064807345)40:0.006135502756,16:0.0184846194)52:0.01163517155,8:0.0120374745);
contree_rfdist: 0
finished: true
finishedCandidateSet: true
finishedModelFinal: true
finishedModelInit: true
initTree: (0:0.0059899117,(((((((1:0.0244215938,(17:0.0000010000,18:0.0000010000):0.01205583756):0.1681415929,((2:0.2199074074,3:0.2021276596):0.1681415929,(((4:0.0000010000,5:0.0000010000):0.01205583756,19:0.0181992337):0.1058495822,(9:0.0000010000,10:0.0000010000):0.1058495822):0.2766990291):0.1439393939):0.2571656051,(((6:0.0000010000,7:0.0000010000):0.01205583756,(20:0.0000010000,21:0.0000010000):0.005989911728):0.01819923372,(13:0.0000010000,14:0.0000010000):0.037109375):0.037109375):0.037109375,11:0.0371093750):0.04357798165,15:0.0120558376):0.005989911728,16:0.0244215938):1e-06,12:0.0059899117):0.01205583756,8:0.0059899117);
iqtree:
 command:  -nt AUTO -s /media/hdd_2tb/GPA_reclassification_clean/A_dataset_creation/5_basic_phylogenetics/2_trimmed_complete_basic_phylogeny/2_OGs_with_domains_phylogeny/1_mafft_MSAs/TIGR01720_domains_1_mafftMSA.faa -m JTTDCMut+F+I+G4 -pre /media/hdd_2tb/GPA_reclassification_clean/A_dataset_creation/5_basic_phylogenetics/2_trimmed_complete_basic_phylogeny/2_OGs_with_domains_phylogeny/4_mafft_iqtree_ML_trees/TIGR01720_domains_1_mafft_iqtree -redo -bb 1000
 seed: 60718
 start_time: 1707997724
 version: 2.2.5
```
