## Supplementary Data 7 for "Structural and evolutionary analyses support reclassification of glycopeptide antibiotics as xyclopeptides": TIGR01720_domains_1_mafft_iqtree.contree

```
(StAc:0.0000024593,((((((((StAq:0.0377811666,(StsTL_1:0.0000024593,StsTL_3:0.0000024593)63:0.0000023106)100:0.2624547253,(StDa_1:0.4297745696,StFu:0.3367865585)99:0.3523215285)64:0.0622229951,(((((((((StRi1:0.0000000000,StRi_5:0.0000000000):0.0000000000,StRir_1:0.0000000000):0.0000000000,StRi_6:0.0000000000):0.0000000000,StRir_20:0.0000000000):0.0000000000,StRi_3:0.0000000000):0.0000000000,StRi_1:0.0000000000):0.0000024593,StRiR_1:0.0000024593)86:0.0099224657,StsW25_2:0.0239121881)76:0.0811175411,(StsC2_1:0.0000024593,StsC2_2:0.0000024593)100:0.1968839956)100:0.5388410028)98:0.2274242191,(((StsC09_1:0.0000024593,StsC09_2:0.0000024593)95:0.0126303745,(StsW38_1:0.0000024593,StsW38_2:0.0000024593)84:0.0057687327)91:0.0321603154,(StsCM_1:0.0000024593,StsCM_2:0.0000024593)94:0.0271010652)82:0.0432378093)65:0.0085051280,StsC3:0.0403081750)79:0.0498102432,StsCT:0.0160142029)28:0.0023486643,StsC8:0.0064807345)40:0.0061355028,StsCY:0.0184846194)52:0.0116351716,StsC25:0.0120374745);
```
