## Supplementary Data 7 for "Structural and evolutionary analyses support reclassification of glycopeptide antibiotics as xyclopeptides": TIGR01720_domains_1_mafft_iqtree.log

```
IQ-TREE multicore version 2.2.5 COVID-edition for Linux 64-bit built Sep 15 2023
Developed by Bui Quang Minh, James Barbetti, Nguyen Lam Tung,
Olga Chernomor, Heiko Schmidt, Dominik Schrempf, Michael Woodhams, Ly Trong Nhan.

Host:    athina-desktop (AVX2, FMA3, 62 GB RAM)
Command: /home/athina/anaconda3/envs/iqtree2/bin/iqtree2 -nt AUTO -s /media/hdd_2tb/GPA_reclassification_clean/A_dataset_creation/5_basic_phylogenetics/2_trimmed_complete_basic_phylogeny/2_OGs_with_domains_phylogeny/1_mafft_MSAs/TIGR01720_domains_1_mafftMSA.faa -m JTTDCMut+F+I+G4 -pre /media/hdd_2tb/GPA_reclassification_clean/A_dataset_creation/5_basic_phylogenetics/2_trimmed_complete_basic_phylogeny/2_OGs_with_domains_phylogeny/4_mafft_iqtree_ML_trees/TIGR01720_domains_1_mafft_iqtree -redo -bb 1000
Seed:    60718 (Using SPRNG - Scalable Parallel Random Number Generator)
Time:    Thu Feb 15 12:48:44 2024
Kernel:  AVX+FMA - auto-detect threads (32 CPU cores detected)

Reading alignment file /media/hdd_2tb/GPA_reclassification_clean/A_dataset_creation/5_basic_phylogenetics/2_trimmed_complete_basic_phylogeny/2_OGs_with_domains_phylogeny/1_mafft_MSAs/TIGR01720_domains_1_mafftMSA.faa ... Fasta format detected
Reading fasta file: done in 0.000212321 secs
Alignment most likely contains protein sequences
Constructing alignment: done in 0.000390828 secs using 7862% CPU
Alignment has 28 sequences with 168 columns, 139 distinct patterns
96 parsimony-informative, 18 singleton sites, 54 constant sites
          Gap/Ambiguity  Composition  p-value
Analyzing sequences: done in 3.14186e-05 secs using 92.3% CPU
   1  StAc        4.76%    passed    100.00%
   2  StAq        4.76%    passed     95.04%
   3  StDa_1      8.33%    failed      3.78%
   4  StFu       13.10%    passed     76.65%
   5  StRi1      11.31%    passed     99.96%
   6  StRiR_1    11.31%    passed     99.96%
   7  StRi_1     11.31%    passed     99.96%
   8  StRi_3     11.31%    passed     99.96%
   9  StRi_5     11.31%    passed     99.96%
  10  StRi_6     11.31%    passed     99.96%
  11  StRir_1    11.31%    passed     99.96%
  12  StRir_20   11.31%    passed     99.96%
  13  StsC09_1    4.76%    passed    100.00%
  14  StsC09_2    4.76%    passed    100.00%
  15  StsC25      4.76%    passed     99.99%
  16  StsC2_1     8.93%    passed     83.23%
  17  StsC2_2     8.93%    passed     83.23%
  18  StsC3       4.76%    passed     99.80%
  19  StsC8       4.76%    passed     99.95%
  20  StsCM_1     4.76%    passed     99.99%
  21  StsCM_2     4.76%    passed     99.99%
  22  StsCT       4.76%    passed     99.98%
  23  StsCY       4.76%    passed     99.98%
  24  StsTL_1     4.76%    passed     98.42%
  25  StsTL_3     4.76%    passed     98.42%
  26  StsW25_2   11.31%    passed     99.91%
  27  StsW38_1    4.76%    passed    100.00%
  28  StsW38_2    4.76%    passed    100.00%
****  TOTAL       7.59%  1 sequences failed composition chi2 test (p-value<5%; df=19)
NOTE: StRiR_1 is identical to StRi1 but kept for subsequent analysis
NOTE: StsC09_2 is identical to StsC09_1 but kept for subsequent analysis
NOTE: StsC2_2 is identical to StsC2_1 but kept for subsequent analysis
NOTE: StsCM_2 is identical to StsCM_1 but kept for subsequent analysis
NOTE: StsTL_3 is identical to StsTL_1 but kept for subsequent analysis
NOTE: StsW38_2 is identical to StsW38_1 but kept for subsequent analysis
Checking for duplicate sequences: done in 0.000349951 secs using 530.4% CPU
Identifying sites to remove: done in 0.00017983 secs using 98.98% CPU
NOTE: 6 identical sequences (see below) will be ignored for subsequent analysis
NOTE: StRi_1 (identical to StRi1) is ignored but added at the end
NOTE: StRi_3 (identical to StRi1) is ignored but added at the end
NOTE: StRi_5 (identical to StRi1) is ignored but added at the end
NOTE: StRi_6 (identical to StRi1) is ignored but added at the end
NOTE: StRir_1 (identical to StRi1) is ignored but added at the end
NOTE: StRir_20 (identical to StRi1) is ignored but added at the end
Alignment was printed to /media/hdd_2tb/GPA_reclassification_clean/A_dataset_creation/5_basic_phylogenetics/2_trimmed_complete_basic_phylogeny/2_OGs_with_domains_phylogeny/4_mafft_iqtree_ML_trees/TIGR01720_domains_1_mafft_iqtree.uniqueseq.phy

For your convenience alignment with unique sequences printed to /media/hdd_2tb/GPA_reclassification_clean/A_dataset_creation/5_basic_phylogenetics/2_trimmed_complete_basic_phylogeny/2_OGs_with_domains_phylogeny/4_mafft_iqtree_ML_trees/TIGR01720_domains_1_mafft_iqtree.uniqueseq.phy

Create initial parsimony tree by phylogenetic likelihood library (PLL)... 0.001 seconds
Generating 1000 samples for ultrafast bootstrap (seed: 60718)...

NOTE: 2 MB RAM (0 GB) is required!
Measuring multi-threading efficiency up to 32 CPU cores
Increase to 10 rounds for branch lengths
359 trees examined
Threads: 1 / Time: 32.064 sec / Speedup: 1.000 / Efficiency: 100% / LogL: -3136
Threads: 2 / Time: 25.907 sec / Speedup: 1.238 / Efficiency: 62% / LogL: -3136
Threads: 3 / Time: 21.769 sec / Speedup: 1.473 / Efficiency: 49% / LogL: -3136
Determining AUTO threadcount: done in 79.7407 secs using 186.3% CPU
BEST NUMBER OF THREADS: 2

Estimate model parameters (epsilon = 0.100)
Thoroughly optimizing +I+G parameters from 10 start values...
Init pinv, alpha: 0.000, 1.000 / Estimate: 0.000, 1.165 / LogL: -1820.504
Init pinv, alpha: 0.036, 1.000 / Estimate: 0.047, 1.430 / LogL: -1819.717
Init pinv, alpha: 0.071, 1.000 / Estimate: 0.146, 2.546 / LogL: -1818.127
Init pinv, alpha: 0.107, 1.000 / Estimate: 0.141, 2.460 / LogL: -1818.177
Init pinv, alpha: 0.143, 1.000 / Estimate: 0.159, 2.796 / LogL: -1818.026
Init pinv, alpha: 0.179, 1.000 / Estimate: 0.175, 3.146 / LogL: -1817.981
Init pinv, alpha: 0.214, 1.000 / Estimate: 0.185, 3.389 / LogL: -1818.000
Init pinv, alpha: 0.250, 1.000 / Estimate: 0.191, 3.560 / LogL: -1818.033
Init pinv, alpha: 0.286, 1.000 / Estimate: 0.188, 3.482 / LogL: -1818.016
Init pinv, alpha: 0.321, 1.000 / Estimate: 0.190, 3.534 / LogL: -1818.027
Optimal pinv,alpha: 0.175, 3.146 / LogL: -1817.981

Parameters optimization took 1.813 sec
Wrote distance file to... 
Computing ML distances based on estimated model parameters...
Calculating distance matrix: done in 0.0300946 secs using 200% CPU
Computing ML distances took 0.030164 sec (of wall-clock time) 0.060264 sec (of CPU time)
Setting up auxiliary I and S matrices: done in 0.000170432 secs using 163.7% CPU
Constructing RapidNJ tree: done in 0.00281878 secs using 193.3% CPU
Computing RapidNJ tree took 0.003052 sec (of wall-clock time) 0.005861 sec (of CPU time)
Log-likelihood of RapidNJ tree: -1817.315
--------------------------------------------------------------------
|             INITIALIZING CANDIDATE TREE SET                      |
--------------------------------------------------------------------
Generating 98 parsimony trees... 0.120 second
Computing log-likelihood of 98 initial trees ... 0.871 seconds
Current best score: -1817.117

Do NNI search on 20 best initial trees
Optimizing NNI: done in 0.0799489 secs using 192.9% CPU
Estimate model parameters (epsilon = 0.100)
BETTER TREE FOUND at iteration 1: -1816.374
Optimizing NNI: done in 0.101933 secs using 198.1% CPU
Optimizing NNI: done in 0.113035 secs using 195.6% CPU
Optimizing NNI: done in 0.126289 secs using 198.2% CPU
Optimizing NNI: done in 0.0994831 secs using 200.5% CPU
Optimizing NNI: done in 0.0921802 secs using 199.8% CPU
Optimizing NNI: done in 0.131258 secs using 200.6% CPU
UPDATE BEST LOG-LIKELIHOOD: -1816.374
Optimizing NNI: done in 0.094804 secs using 201.2% CPU
Optimizing NNI: done in 0.11222 secs using 199.7% CPU
UPDATE BEST LOG-LIKELIHOOD: -1816.374
Optimizing NNI: done in 0.130627 secs using 201.1% CPU
UPDATE BEST LOG-LIKELIHOOD: -1816.374
Iteration 10 / LogL: -1816.374 / Time: 0h:1m:23s
Optimizing NNI: done in 0.0843852 secs using 199.5% CPU
Optimizing NNI: done in 0.109079 secs using 199% CPU
Optimizing NNI: done in 0.125195 secs using 199% CPU
Optimizing NNI: done in 0.092091 secs using 195.6% CPU
Optimizing NNI: done in 0.122263 secs using 201.4% CPU
UPDATE BEST LOG-LIKELIHOOD: -1816.374
Optimizing NNI: done in 0.100286 secs using 199.7% CPU
Optimizing NNI: done in 0.118789 secs using 201% CPU
Optimizing NNI: done in 0.124246 secs using 203% CPU
UPDATE BEST LOG-LIKELIHOOD: -1816.374
Optimizing NNI: done in 0.1182 secs using 201.5% CPU
Optimizing NNI: done in 0.101543 secs using 194.5% CPU
Iteration 20 / LogL: -1816.374 / Time: 0h:1m:24s
Finish initializing candidate tree set (2)
Current best tree score: -1816.374 / CPU time: 3.244
Number of iterations: 20
--------------------------------------------------------------------
|               OPTIMIZING CANDIDATE TREE SET                      |
--------------------------------------------------------------------
Optimizing NNI: done in 0.294005 secs using 199.3% CPU
Optimizing NNI: done in 0.284908 secs using 198.2% CPU
Optimizing NNI: done in 0.157387 secs using 198.9% CPU
Optimizing NNI: done in 0.248275 secs using 199.9% CPU
UPDATE BEST LOG-LIKELIHOOD: -1816.374
Optimizing NNI: done in 0.194489 secs using 198.5% CPU
Optimizing NNI: done in 0.166696 secs using 200.8% CPU
Optimizing NNI: done in 0.163885 secs using 200.1% CPU
Optimizing NNI: done in 0.0978712 secs using 197.9% CPU
Optimizing NNI: done in 0.242419 secs using 195.7% CPU
Optimizing NNI: done in 0.16586 secs using 197.6% CPU
UPDATE BEST LOG-LIKELIHOOD: -1816.371
Iteration 30 / LogL: -1816.371 / Time: 0h:1m:26s (0h:3m:32s left)
Optimizing NNI: done in 0.223361 secs using 198% CPU
Optimizing NNI: done in 0.18908 secs using 198.7% CPU
Optimizing NNI: done in 0.15167 secs using 200.2% CPU
Optimizing NNI: done in 0.137877 secs using 198.6% CPU
Optimizing NNI: done in 0.161477 secs using 200.1% CPU
Optimizing NNI: done in 0.235828 secs using 198.2% CPU
Optimizing NNI: done in 0.203097 secs using 199.9% CPU
Optimizing NNI: done in 0.230081 secs using 198.6% CPU
Optimizing NNI: done in 0.180304 secs using 195.2% CPU
Optimizing NNI: done in 0.136708 secs using 201.3% CPU
Iteration 40 / LogL: -1828.648 / Time: 0h:1m:28s (0h:2m:18s left)
Optimizing NNI: done in 0.145412 secs using 199% CPU
Optimizing NNI: done in 0.225107 secs using 199.3% CPU
Optimizing NNI: done in 0.183785 secs using 200.1% CPU
Optimizing NNI: done in 0.15189 secs using 197.4% CPU
Optimizing NNI: done in 0.173463 secs using 196.8% CPU
Optimizing NNI: done in 0.258675 secs using 199.6% CPU
Optimizing NNI: done in 0.134008 secs using 200.5% CPU
Optimizing NNI: done in 0.166854 secs using 200.7% CPU
Optimizing NNI: done in 0.203428 secs using 200.3% CPU
Optimizing NNI: done in 0.184757 secs using 197.4% CPU
Iteration 50 / LogL: -1816.374 / Time: 0h:1m:30s (0h:1m:34s left)
Log-likelihood cutoff on original alignment: -1837.880
Optimizing NNI: done in 0.137588 secs using 199.6% CPU
Optimizing NNI: done in 0.173877 secs using 198.9% CPU
Optimizing NNI: done in 0.183543 secs using 200.3% CPU
Optimizing NNI: done in 0.231595 secs using 198.5% CPU
Optimizing NNI: done in 0.179416 secs using 200.1% CPU
Optimizing NNI: done in 0.181279 secs using 201% CPU
Optimizing NNI: done in 0.14827 secs using 194.4% CPU
Optimizing NNI: done in 0.156475 secs using 197% CPU
Optimizing NNI: done in 0.175402 secs using 197% CPU
Optimizing NNI: done in 0.189623 secs using 199.1% CPU
Iteration 60 / LogL: -1816.510 / Time: 0h:1m:32s (0h:1m:4s left)
Optimizing NNI: done in 0.182773 secs using 200% CPU
Optimizing NNI: done in 0.355658 secs using 198.6% CPU
Optimizing NNI: done in 0.15792 secs using 200% CPU
Optimizing NNI: done in 0.200998 secs using 197.1% CPU
Optimizing NNI: done in 0.193036 secs using 199.4% CPU
Optimizing NNI: done in 0.167659 secs using 199.7% CPU
Optimizing NNI: done in 0.171386 secs using 199.3% CPU
Optimizing NNI: done in 0.213246 secs using 199.4% CPU
Optimizing NNI: done in 0.194861 secs using 200.1% CPU
Optimizing NNI: done in 0.136507 secs using 199.4% CPU
Iteration 70 / LogL: -1828.648 / Time: 0h:1m:34s (0h:0m:42s left)
Optimizing NNI: done in 0.164085 secs using 197.5% CPU
Optimizing NNI: done in 0.328025 secs using 198.8% CPU
Optimizing NNI: done in 0.250887 secs using 200.4% CPU
Optimizing NNI: done in 0.179253 secs using 200.3% CPU
Optimizing NNI: done in 0.178644 secs using 196.1% CPU
Optimizing NNI: done in 0.222254 secs using 195.4% CPU
Optimizing NNI: done in 0.194317 secs using 196.8% CPU
Optimizing NNI: done in 0.144923 secs using 199.4% CPU
Optimizing NNI: done in 0.169554 secs using 198.5% CPU
Optimizing NNI: done in 0.208606 secs using 199.3% CPU
Iteration 80 / LogL: -1816.375 / Time: 0h:1m:36s (0h:0m:25s left)
Optimizing NNI: done in 0.1589 secs using 195.4% CPU
Optimizing NNI: done in 0.223634 secs using 198.2% CPU
Optimizing NNI: done in 0.151804 secs using 197.5% CPU
Optimizing NNI: done in 0.192138 secs using 199.7% CPU
Optimizing NNI: done in 0.255087 secs using 196.5% CPU
Optimizing NNI: done in 0.228029 secs using 199.2% CPU
Optimizing NNI: done in 0.11617 secs using 199.9% CPU
Optimizing NNI: done in 0.205734 secs using 200.9% CPU
Optimizing NNI: done in 0.184513 secs using 199.7% CPU
Optimizing NNI: done in 0.174507 secs using 200.1% CPU
Iteration 90 / LogL: -1816.373 / Time: 0h:1m:38s (0h:0m:12s left)
Optimizing NNI: done in 0.223578 secs using 199.8% CPU
Optimizing NNI: done in 0.213338 secs using 198.6% CPU
Optimizing NNI: done in 0.268781 secs using 196.7% CPU
Optimizing NNI: done in 0.203302 secs using 196.4% CPU
Optimizing NNI: done in 0.116547 secs using 199.5% CPU
Optimizing NNI: done in 0.190856 secs using 200.5% CPU
Optimizing NNI: done in 0.216256 secs using 195.9% CPU
Optimizing NNI: done in 0.163047 secs using 194.5% CPU
Optimizing NNI: done in 0.221503 secs using 194.9% CPU
Optimizing NNI: done in 0.215619 secs using 199.9% CPU
Iteration 100 / LogL: -1816.374 / Time: 0h:1m:40s (0h:0m:1s left)
Log-likelihood cutoff on original alignment: -1837.880
NOTE: Bootstrap correlation coefficient of split occurrence frequencies: 0.998
Optimizing NNI: done in 0.21435 secs using 199.4% CPU
Optimizing NNI: done in 0.0758017 secs using 199.2% CPU
TREE SEARCH COMPLETED AFTER 102 ITERATIONS / Time: 0h:1m:41s

--------------------------------------------------------------------
|                    FINALIZING TREE SEARCH                        |
--------------------------------------------------------------------
Performs final model parameters optimization
Estimate model parameters (epsilon = 0.010)
1. Initial log-likelihood: -1816.371
Optimal log-likelihood: -1816.370
Proportion of invariable sites: 0.175
Gamma shape alpha: 3.079
Parameters optimization took 1 rounds (0.030 sec)
BEST SCORE FOUND : -1816.370
Creating bootstrap support values...
Split supports printed to NEXUS file /media/hdd_2tb/GPA_reclassification_clean/A_dataset_creation/5_basic_phylogenetics/2_trimmed_complete_basic_phylogeny/2_OGs_with_domains_phylogeny/4_mafft_iqtree_ML_trees/TIGR01720_domains_1_mafft_iqtree.splits.nex
Total tree length: 2.853

Total number of iterations: 102
CPU time used for tree search: 38.181 sec (0h:0m:38s)
Wall-clock time used for tree search: 19.419 sec (0h:0m:19s)
Total CPU time used: 190.701 sec (0h:3m:10s)
Total wall-clock time used: 101.134 sec (0h:1m:41s)

Computing bootstrap consensus tree...
Reading input file /media/hdd_2tb/GPA_reclassification_clean/A_dataset_creation/5_basic_phylogenetics/2_trimmed_complete_basic_phylogeny/2_OGs_with_domains_phylogeny/4_mafft_iqtree_ML_trees/TIGR01720_domains_1_mafft_iqtree.splits.nex...
22 taxa and 147 splits.
Consensus tree written to /media/hdd_2tb/GPA_reclassification_clean/A_dataset_creation/5_basic_phylogenetics/2_trimmed_complete_basic_phylogeny/2_OGs_with_domains_phylogeny/4_mafft_iqtree_ML_trees/TIGR01720_domains_1_mafft_iqtree.contree
Reading input trees file /media/hdd_2tb/GPA_reclassification_clean/A_dataset_creation/5_basic_phylogenetics/2_trimmed_complete_basic_phylogeny/2_OGs_with_domains_phylogeny/4_mafft_iqtree_ML_trees/TIGR01720_domains_1_mafft_iqtree.contree
Log-likelihood of consensus tree: -1816.373

Analysis results written to: 
  IQ-TREE report:                /media/hdd_2tb/GPA_reclassification_clean/A_dataset_creation/5_basic_phylogenetics/2_trimmed_complete_basic_phylogeny/2_OGs_with_domains_phylogeny/4_mafft_iqtree_ML_trees/TIGR01720_domains_1_mafft_iqtree.iqtree
  Maximum-likelihood tree:       /media/hdd_2tb/GPA_reclassification_clean/A_dataset_creation/5_basic_phylogenetics/2_trimmed_complete_basic_phylogeny/2_OGs_with_domains_phylogeny/4_mafft_iqtree_ML_trees/TIGR01720_domains_1_mafft_iqtree.treefile
  Likelihood distances:          /media/hdd_2tb/GPA_reclassification_clean/A_dataset_creation/5_basic_phylogenetics/2_trimmed_complete_basic_phylogeny/2_OGs_with_domains_phylogeny/4_mafft_iqtree_ML_trees/TIGR01720_domains_1_mafft_iqtree.mldist

Ultrafast bootstrap approximation results written to:
  Split support values:          /media/hdd_2tb/GPA_reclassification_clean/A_dataset_creation/5_basic_phylogenetics/2_trimmed_complete_basic_phylogeny/2_OGs_with_domains_phylogeny/4_mafft_iqtree_ML_trees/TIGR01720_domains_1_mafft_iqtree.splits.nex
  Consensus tree:                /media/hdd_2tb/GPA_reclassification_clean/A_dataset_creation/5_basic_phylogenetics/2_trimmed_complete_basic_phylogeny/2_OGs_with_domains_phylogeny/4_mafft_iqtree_ML_trees/TIGR01720_domains_1_mafft_iqtree.contree
  Screen log file:               /media/hdd_2tb/GPA_reclassification_clean/A_dataset_creation/5_basic_phylogenetics/2_trimmed_complete_basic_phylogeny/2_OGs_with_domains_phylogeny/4_mafft_iqtree_ML_trees/TIGR01720_domains_1_mafft_iqtree.log

Date and Time: Thu Feb 15 12:50:25 2024
```
