## Supplementary Data 7 for "Structural and evolutionary analyses support reclassification of glycopeptide antibiotics as xyclopeptides": TIGR01720_domains_1_mafft_iqtree.mldist

```
22
StAc       0.0000000 0.5809609 0.9961097 0.8595604 0.8051609 0.8051609 0.1369957 0.1369957 0.0125004 0.8836669 0.8836669 0.1076001 0.0253437 0.1206259 0.1206259 0.0316929 0.0313708 0.5580516 0.5580516 0.8030861 0.1290163 0.1290163 
StAq       0.5809609 0.0000000 1.0053581 1.0524049 0.9404294 0.9404294 0.6035157 0.6035157 0.5699345 0.9795856 0.9795856 0.6140932 0.5983058 0.5994375 0.5994375 0.5896203 0.6178240 0.0389915 0.0389915 0.8977311 0.5888557 0.5888557 
StDa_1     0.9961097 1.0053581 0.0000000 0.7245825 1.1662704 1.1662704 1.0034895 1.0034895 1.0088187 1.2827714 1.2827714 1.1281618 0.9857103 0.9976304 0.9976304 1.0318887 1.0013479 0.9969232 0.9969232 1.2109282 0.9756672 0.9756672 
StFu       0.8595604 1.0524049 0.7245825 0.0000000 1.1220340 1.1220340 0.9298230 0.9298230 0.8784362 1.2936973 1.2936973 0.8810655 0.8453040 0.9173893 0.9173893 0.8453040 0.8432060 0.9889915 0.9889915 1.1239230 0.9094298 0.9094298 
StRi1      0.8051609 0.9404294 1.1662704 1.1220340 0.0000000 0.0000010 0.8553444 0.8553444 0.8229934 0.2831274 0.2831274 0.8822982 0.8073211 0.8420014 0.8420014 0.8466998 0.8059275 0.8834797 0.8834797 0.0339181 0.8407412 0.8407412 
StRiR_1    0.8051609 0.9404294 1.1662704 1.1220340 0.0000010 0.0000000 0.8553444 0.8553444 0.8229934 0.2831274 0.2831274 0.8822982 0.8073211 0.8420014 0.8420014 0.8466998 0.8059275 0.8834797 0.8834797 0.0339181 0.8407412 0.8407412 
StsC09_1   0.1369957 0.6035157 1.0034895 0.9298230 0.8553444 0.8553444 0.0000000 0.0000010 0.1318465 0.8574598 0.8574598 0.1292089 0.1408021 0.0719292 0.0719292 0.1551593 0.1538308 0.6089658 0.6089658 0.8534016 0.0189353 0.0189353 
StsC09_2   0.1369957 0.6035157 1.0034895 0.9298230 0.8553444 0.8553444 0.0000010 0.0000000 0.1318465 0.8574598 0.8574598 0.1292089 0.1408021 0.0719292 0.0719292 0.1551593 0.1538308 0.6089658 0.6089658 0.8534016 0.0189353 0.0189353 
StsC25     0.0125004 0.5699345 1.0088187 0.8784362 0.8229934 0.8229934 0.1318465 0.1318465 0.0000000 0.8959355 0.8959355 0.1080466 0.0254436 0.1211234 0.1211234 0.0318179 0.0444204 0.5718210 0.5718210 0.8209888 0.1295541 0.1295541 
StsC2_1    0.8836669 0.9795856 1.2827714 1.2936973 0.2831274 0.2831274 0.8574598 0.8574598 0.8959355 0.0000000 0.0000010 0.9349361 0.8940437 0.8562679 0.8562679 0.8984688 0.8925618 0.9963661 0.9963661 0.2940715 0.8382592 0.8382592 
StsC2_2    0.8836669 0.9795856 1.2827714 1.2936973 0.2831274 0.2831274 0.8574598 0.8574598 0.8959355 0.0000010 0.0000000 0.9349361 0.8940437 0.8562679 0.8562679 0.8984688 0.8925618 0.9963661 0.9963661 0.2940715 0.8382592 0.8382592 
StsC3      0.1076001 0.6140932 1.1281618 0.8810655 0.8822982 0.8822982 0.1292089 0.1292089 0.1080466 0.9349361 0.9349361 0.0000000 0.0946439 0.1113609 0.1113609 0.1003913 0.1153033 0.5945566 0.5945566 0.8639537 0.1209626 0.1209626 
StsC8      0.0253437 0.5983058 0.9857103 0.8453040 0.8073211 0.8073211 0.1408021 0.1408021 0.0254436 0.8940437 0.8940437 0.0946439 0.0000000 0.1222362 0.1222362 0.0255398 0.0317298 0.5789565 0.5789565 0.8150114 0.1325986 0.1325986 
StsCM_1    0.1206259 0.5994375 0.9976304 0.9173893 0.8420014 0.8420014 0.0719292 0.0719292 0.1211234 0.8562679 0.8562679 0.1113609 0.1222362 0.0000000 0.0000010 0.1361447 0.1350190 0.5871172 0.5871172 0.8399975 0.0648260 0.0648260 
StsCM_2    0.1206259 0.5994375 0.9976304 0.9173893 0.8420014 0.8420014 0.0719292 0.0719292 0.1211234 0.8562679 0.8562679 0.1113609 0.1222362 0.0000010 0.0000000 0.1361447 0.1350190 0.5871172 0.5871172 0.8399975 0.0648260 0.0648260 
StsCT      0.0316929 0.5896203 1.0318887 0.8453040 0.8466998 0.8466998 0.1551593 0.1551593 0.0318179 0.8984688 0.8984688 0.1003913 0.0255398 0.1361447 0.1361447 0.0000000 0.0445857 0.5705725 0.5705725 0.8293510 0.1468239 0.1468239 
StsCY      0.0313708 0.6178240 1.0013479 0.8432060 0.8059275 0.8059275 0.1538308 0.1538308 0.0444204 0.8925618 0.8925618 0.1153033 0.0317298 0.1350190 0.1350190 0.0445857 0.0000000 0.5987337 0.5987337 0.8136136 0.1455803 0.1455803 
StsTL_1    0.5580516 0.0389915 0.9969232 0.9889915 0.8834797 0.8834797 0.6089658 0.6089658 0.5718210 0.9963661 0.9963661 0.5945566 0.5789565 0.5871172 0.5871172 0.5705725 0.5987337 0.0000000 0.0000010 0.8421398 0.5909041 0.5909041 
StsTL_3    0.5580516 0.0389915 0.9969232 0.9889915 0.8834797 0.8834797 0.6089658 0.6089658 0.5718210 0.9963661 0.9963661 0.5945566 0.5789565 0.5871172 0.5871172 0.5705725 0.5987337 0.0000010 0.0000000 0.8421398 0.5909041 0.5909041 
StsW25_2   0.8030861 0.8977311 1.2109282 1.1239230 0.0339181 0.0339181 0.8534016 0.8534016 0.8209888 0.2940715 0.2940715 0.8639537 0.8150114 0.8399975 0.8399975 0.8293510 0.8136136 0.8421398 0.8421398 0.0000000 0.8387446 0.8387446 
StsW38_1   0.1290163 0.5888557 0.9756672 0.9094298 0.8407412 0.8407412 0.0189353 0.0189353 0.1295541 0.8382592 0.8382592 0.1209626 0.1325986 0.0648260 0.0648260 0.1468239 0.1455803 0.5909041 0.5909041 0.8387446 0.0000000 0.0000010 
StsW38_2   0.1290163 0.5888557 0.9756672 0.9094298 0.8407412 0.8407412 0.0189353 0.0189353 0.1295541 0.8382592 0.8382592 0.1209626 0.1325986 0.0648260 0.0648260 0.1468239 0.1455803 0.5909041 0.5909041 0.8387446 0.0000010 0.0000000 
```
