## Supplementary Data 7 for "Structural and evolutionary analyses support reclassification of glycopeptide antibiotics as xyclopeptides": TIGR01720_domains_1_mafft_iqtree.treefile

```
(StAc:0.0000021834,((((((((StAq:0.0378021073,(StsTL_1:0.0000010004,StsTL_3:0.0000010004)63:0.0000020865)100:0.2626474219,(StDa_1:0.4298994286,StFu:0.3369388307)99:0.3524000573)64:0.0622029471,(((((((((StRi1:0.0000000000,StRir_1:0.0000000000):0.0000000000,StRi_6:0.0000000000):0.0000000000,StRir_20:0.0000000000):0.0000000000,StRi_3:0.0000000000):0.0000000000,StRi_5:0.0000000000):0.0000000000,StRi_1:0.0000000000):0.0000010004,StRiR_1:0.0000010004)86:0.0099139149,StsW25_2:0.0239334261)76:0.0811028295,(StsC2_1:0.0000010004,StsC2_2:0.0000010004)100:0.1970460355)100:0.5391081448)98:0.2275007066,(((StsC09_1:0.0000010004,StsC09_2:0.0000010004)95:0.0126321276,(StsW38_1:0.0000010004,StsW38_2:0.0000010004)84:0.0057698324)91:0.0321703798,(StsCM_1:0.0000010004,StsCM_2:0.0000010004)94:0.0270979449)82:0.0432865722)65:0.0084839758,StsC3:0.0403365277)79:0.0498251590,StsCT:0.0160338187)28:0.0023396720,StsC8:0.0064824335)40:0.0061365499,StsCY:0.0184875529)52:0.0116362551,StsC25:0.0120393125);
```
