## Supplementary Data 7 for "Structural and evolutionary analyses support reclassification of glycopeptide antibiotics as xyclopeptides": TIGR01720_domains_2_mafft_iqtree.bionj

```
((((((((((((((A40:5e-07,NnGe:5e-07):0.079239458,(A50:5e-07,NnCxD5_1:5e-07):0.090531752):0.095105886,(NcTr_1:5e-07,NcTr_2:5e-07):0.1927439):0.0055268314,((KbAr_1:5e-07,KbAr_3:5e-07):0.085171424,(AmVs_1:5e-07,AmVs_2:5e-07):0.11438968):0.018204639):0.015499589,((((A47:5e-07,StTo:5e-07):0.28497446,(ApRc:0.15686874,(ApTi:5e-07,ApTi_4:5e-07):0.11887734):0.13128293):0.013906509,((ApsA3_2:5e-07,UK6:5e-07):0.10658748,Uc37:0.088777378):0.12463033):0.036446378,(((NnsA5_2:5e-07,NnsA5_3:5e-07):0.43210119,((((((((StAc:0.008311918,StsC25:0.0043020984):0.021872908,StsCY:0.0041863816):0.0077110948,StsC8:0.025673594):0.0077249696,StsCT:0.021635331):0.046613742,(StsC3:0.056021858,(StsCM_1:5e-07,StsCM_2:5e-07):0.072731808):0.022537645):0.005596552,((StsW38_1:5e-07,StsW38_2:5e-07):0.021548012,(StsC09_1:5e-07,StsC09_2:5e-07):0.011169961):0.055126417):0.23646286,((StDa_1:0.03932263,US5:0.04202611):0.44377869,StFu:0.38118267):0.30709425):0.037248597,((((((((StAfJ3_1:5e-07,StAfJ3_2:5e-07):0.0034392094,((StAua_2:0.013092799,((StsW83_1:5e-07,StsW83_2:5e-07):0.0099185873,(StRi1:5e-07,StRiR_1:5e-07):0.0031638634):0.0037326119):0.003493784,StsW25_2:0.004759755):0.0067040715):0.057574533,((StCr:0.0063422592,StPo:3.188476e-05):0.0034520365,StMo_1:0.016471799):0.023561036):0.013193732,(StsC2_1:5e-07,StsC2_2:5e-07):0.040027149):0.11937303,(((((StCar_1:5e-07,StCar_2:5e-07):0.0098647093,StCar_3:0.016770976):0.0026081558,(StLaN18:0.019689452,StsW2_2:0.039803986):0.011457907):0.0077673779,StsTu:0.0095521323):0.0062770601,(StsK_1:5e-07,StsK_3:5e-07):0.022050539):0.32588577):0.047117934,(StVrN_B:5e-07,StVr_1_A:5e-07):0.12774859):0.018327354,(((((StAfa_2:5e-07,StAfa_6:5e-07):0.11842901,(StLtNB:0.049570721,Sts1:0.087489486):0.0076832399):0.0065409029,((StsW52_1:5e-07,StsW52_2:5e-07):0.029119506,StAn_2:0.050863139):0.025975823):0.049108502,((StFo_1:5e-07,StFo_2:5e-07):0.1948435,((StVe_1:5e-07,StVe_4:5e-07):0.018194148,(StVe_3:5e-07,StVe_5:5e-07):0.034776822):0.090020381):0.0453378):0.13873047,(StsY_B:0.02484522,(StSe_1:5e-07,StSe_2:5e-07):0.075539894):0.26200402):0.024385499):0.032735687,((((((StsW0_1:5e-07,StsMU:5e-07):0.0096181668,StX:0.0030380832):0.002586863,(StX_1:5e-07,StFr_4:5e-07):0.016568772):0.0047883433,StsS0:0.014517017):0.096296966,StAvMA_2:0.17686409):0.031012159,((StsBA_1:5e-07,StsBA_2:5e-07):0.05842717,StDu:0.060627349):0.14752395):0.037151407):0.06184034):0.075310409):0.094968513,NnsW4_1:0.14379151):0.023581833):0.023713555):0.025104169,(((AmAaD2_3:0.06620089,(((AmDeD9_1:5e-07,AmDeD9_2:5e-07):0.017491022,((AmKe_2:5e-07,AmKe_4:5e-07):0.00038084155,AmsW69_1:0.012610165):0.02238459):0.037742957,AmOv:0.036577605):0.063885875):0.0040066391,(AmRgN0:5e-07,AmRg_4:5e-07):0.14510407):0.017102811,(((AmBlD4:5e-07,AmBlD59_1:5e-07):0.092337072,(KbArN5:5e-07,KbAr_2:5e-07):0.046411652):0.012907047,(AmOrD0:0.0056355223,AmOr_2:0.007159628):0.096982777):0.0073783738):0.064449131):0.00958216,((((StsW00:5e-07,US8:5e-07):0.020745056,(StsY_A:0.021604292,StsAN:0.0050167684):0.035327841):0.0075844727,StsMC:0.022906093):0.017355714,Ue26:0.079148084):0.06500072):0.01551941,(AmBr_2:0.12076641,Kus:0.12902664):0.018575918):0.012763537,(AmAzD3_3:5e-07,AmAzD3_5:5e-07):0.17635909):0.05332341,(((KbPh:0.038922317,UsB:0.020729247):0.082427368,(AkAan_1:5e-07,AkAan_2:5e-07):0.18306397):-0.0011174679,UME:0.15926786):0.0042572338):0.02604096,((AmKeF:5e-07,AmKe_3:5e-07):0.0098164035,ker:-0.0033218807):0.10525805):0.041392338,((AmsBJ_4:5e-07,AmsBJ_3:5e-07):0.0394901,((AmsW1_1:5e-07,AmsW1_2:5e-07):0.011380143,(AmsW6_2:5e-07,AmsW6_1:5e-07):0.020684894):0.038152825):0.010138601):0.050218493,((((AmsW8_1:5e-07,AmsW8_2:5e-07):0.02542172,(AmLrN2_1:5e-07,AmLrN2_2:5e-07):0.019838244):-0.0010520336,AmsTN:0.013790755):0.010044651,((AmRo_1:0.015783139,AmsW97:0.0032445756):0.0047152527,AmRo_2:0.00794149):0.013349475):0.033252694):0.048580728,(AmsW9_1:5e-07,AmsW9_2:5e-07):0.011214262,((AmJaD4:-0.00021346007,AmsC0_2:0.013069241):-0.0013371666,(AmJa_1:8.6470041e-05,(AmsMJ_3:5e-07,AmsMJ_2:5e-07):0.0062741474):0.0013793933):0.0082273874);
```
