## Supplementary Data 7 for "Structural and evolutionary analyses support reclassification of glycopeptide antibiotics as xyclopeptides": TIGR01720_domains_2_mafft_iqtree.ckp

```
--- # IQ-TREE Checkpoint ver >= 1.6
CandidateSet:
 00: -7520.75930714 (0:0.0000010011,(((((1:0.0000025135,89:0.0000023724):0.3218421173,(46:0.2201903539,(47:0.0000010011,48:0.0000010011):0.1027658458):0.1827115788):0.04973394097,(((49:0.0000010011,131:0.0000010011):0.1043178771,135:0.0934390200):0.1306076576,(((60:0.0000010011,61:0.0000010011):0.4757209758,(((((((63:0.0124596273,104:0.0000010011):0.01251759955,111:0.0251658677):0.006193277777,112:0.0063023007):0.005810841286,108:0.0262633307):0.03620266193,((((102:0.0000010011,103:0.0000010011):0.03319515608,(123:0.0000010011,124:0.0000010011):1.00107364e-06):0.07061161492,(109:0.0000010011,110:0.0000010011):0.05221603031):0.01455955023,107:0.0925549813):0.02546991326):0.2976143257,(((((66:0.0000010011,67:0.0000010011):0.1172505765,(82:0.0261162596,98:0.1172939205):0.01713252292):0.01871326959,(68:0.0304311323,(125:0.0000010011,126:0.0000010011):0.05212211563):0.02357843432):0.05653560832,((77:0.0000010011,78:0.0000010011):0.1620203471,((90:0.0000010011,92:0.0000010011):0.01643670118,(91:0.0000010011,93:0.0000010011):0.03632247381):0.1331239383):0.05498968604):0.1615972016,((75:0.0306911909,133:0.0503403214):0.450164648,80:0.3899379208):0.3664643558):0.05747806411):0.01605332874,(((((((((64:0.0000010011,65:0.0000010011):0.006781945729,69:0.0135539999):0.006580161,(127:0.0000010011,128:0.0000010011):0.006641271867):2.897714056e-06,(85:0.0000010011,86:0.0000010011):0.00661749599):0.006611229652,121:0.0000010011):0.06003402286,(105:0.0000010011,106:0.0000010011):0.05006032016):0.02304911368,((74:0.0062857470,84:0.0000010011):0.002414535791,83:0.0175229277):0.02410726961):0.1630110372,(((((((71:0.0000010011,72:0.0000010011):1.00107364e-06,73:0.0265310894):0.006165697932,118:0.0123874159):0.01870288092,81:0.0191899319):2.871311348e-06,122:0.0380115230):0.0165775104,(113:0.0000010011,114:0.0000010011):0.008738693456):0.3835729801,(94:0.0000010011,95:0.0000010011):0.1015464488):0.02452913158):0.05266027823,(((70:0.1468478973,(76:0.0553169043,(100:0.0000010011,101:0.0000010011):0.06463455196):0.1862261429):0.05988161261,((((79:0.0000010011,97:0.0000010011):0.01887430606,96:0.0000010011):1.00107364e-06,117:0.0191299864):0.01255575231,(116:0.0000010011,120:0.0000010011):2.624469799e-06):0.1153588774):0.04175274804,((87:0.0000010011,88:0.0000010011):0.05617031638,130:0.0444617671):0.242805541):0.06674138224):0.03170960768):0.1285337207):0.1126824609,62:0.1312342420):0.0983240956):0.01262710691):0.0225706153,((((((((3:0.0000010011,4:0.0000010011):0.1821115196,(54:0.0406553718,137:0.0190965036):0.08856973003):0.02619273961,132:0.1527060951):0.009584509128,((((((((13:0.0000010011,14:0.0000010011):1.00107364e-06,(33:0.0000010011,34:0.0000010011):0.006431405816):2.322439536e-06,32:0.0130135757):0.005988255611,(44:0.0000010011,45:0.0000010011):0.01350696801):0.05059344767,(((19:0.0000010011,20:0.0000010011):0.01262117901,(35:0.0127676383,(41:0.0000010011,42:0.0000010011):0.02467907467):0.006259061314):0.01851594106,((26:0.0124244412,43:0.0062536002):0.006206282266,27:0.0062003853):0.006368984373):0.03587466154):0.07105717292,(30:0.0000021389,31:0.0000010011):0.03335148891):0.01971555108,((36:0.0000010011,37:0.0000010011):0.01856580773,(39:0.0000010011,40:0.0000010011):0.01274973104):0.02204946593):0.0533322653,((15:0.0000010011,17:0.0000010011):0.006420584679,138:0.0000029083):0.1112156781):0.04547138706):0.09212375633,(10:0.1211144686,55:0.1440121735):0.01571748424):0.02748781305,(((99:0.0199649003,129:0.0065275942):0.03764395486,(115:0.0307903767,(119:0.0000010011,134:0.0000010011):0.01837511731):0.007801780155):0.01804705886,136:0.0764912343):0.09359563067):0.0493513253,(56:0.0000010011,57:0.0000010011):0.1971320698):0.008477234329,((((((((5:0.0972457373,(((11:0.0000010011,12:0.0000010011):0.0275459275,((16:0.0000010011,18:0.0000010011):0.006679350155,38:0.0066688480):0.01322992764):0.03215585835,23:0.0471858293):0.0636103676):0.03670396051,(24:0.0000020362,25:0.0000026946):0.1411065995):0.03963081375,(8:0.0000010011,9:0.0000010011):0.07655091883):0.01533894593,(21:0.0116724916,22:0.0014588273):0.1264914313):0.01697246795,(50:0.0000010011,52:0.0000010011):0.0381299283):0.06689896569,(28:0.0000010011,29:0.0000010011):0.1171858504):2.965945184e-06,(6:0.0000010011,7:0.0000022877):0.2121974103):0.02672791865,(51:0.0000020523,53:0.0000026927):0.08433561958):0.01931293888):0.03367803797):0.1177385155,(2:0.0000010011,58:0.0000010011):0.0757746568):0.09822105782,59:0.0000010011);
 01: -7520.76123405 (0:0.0000020394,(((((1:0.0000025133,89:0.0000023722):0.3221225744,(46:0.2203519010,(47:0.0000010010,48:0.0000010010):0.1028503855):0.1828548057):0.04972535426,(((49:0.0000010010,131:0.0000010010):0.1043967877,135:0.0935070400):0.130706285,(((60:0.0000010010,61:0.0000010010):0.4761225701,(((((((63:0.0124695524,104:0.0000010010):0.01252755954,111:0.0251875359):0.006198262004,112:0.0063077970):0.005815567406,108:0.0262857790):0.03624243864,((((102:0.0000010010,103:0.0000010010):0.03322460973,(123:0.0000029532,124:0.0000010010):2.062318518e-06):0.07067756896,(109:0.0000010010,110:0.0000010010):0.05225945331):0.01456672036,107:0.0926390951):0.02547840496):0.2979036375,(((((66:0.0000010010,67:0.0000010010):0.1173510306,(82:0.0261282124,98:0.1174048000):0.01713951136):0.01872589536,(68:0.0304561531,(125:0.0000010010,126:0.0000010010):0.05216626051):0.02359816251):0.05658591864,((77:0.0000010010,78:0.0000010010):0.1621484809,((90:0.0000010010,92:0.0000010010):0.01644435454,(91:0.0000010010,93:0.0000010010):0.03635563608):0.1332363936):0.05501439709):0.1617332226,((75:0.0306881388,133:0.0503971426):0.4506130887,80:0.3902488764):0.3667129396):0.057503914):0.01603853442,(((((((((64:0.0000010010,65:0.0000010010):0.006788319033,69:0.0135679148):0.006587405531,(85:0.0000010010,86:0.0000010010):0.00662484845):2.33416044e-06,(127:0.0000010010,128:0.0000010010):0.00664861228):0.006618502937,121:0.0000021132):0.0601032232,(105:0.0000010010,106:0.0000010010):0.0501039688):0.02308551432,((74:0.0062919950,84:0.0000010010):0.002385861772,83:0.0175873474):0.0241230435):0.1631502204,(((((((71:0.0000010010,72:0.0000010010):1.000998758e-06,73:0.0265570058):0.006171516461,118:0.0123990180):0.01872184605,81:0.0192097321):2.871096568e-06,122:0.0380500434):0.0165899411,(113:0.0000010010,114:0.0000010010):0.00874824332):0.3839459748,(94:0.0000010010,95:0.0000010010):0.101612905):0.02457488199):0.05270563736,(((70:0.1469936122,(76:0.0553603118,(100:0.0000010010,101:0.0000010010):0.06469269414):0.1863930471):0.0599209503,((((79:0.0000010010,97:0.0000010010):0.01889206132,96:0.0000010010):2.121883022e-06,117:0.0191482187):0.01256688603,(116:0.0000010010,120:0.0000010010):2.051868018e-06):0.1154779165):0.04178351177,((87:0.0000010010,88:0.0000010010):0.0562542176,130:0.0444575555):0.2430373583):0.06679406122):0.03173133815):0.1286150597):0.1127766603,62:0.1313230729):0.09841321598):0.01262447995):0.02259162142,((((((((3:0.0000010010,4:0.0000010010):0.1822356855,(54:0.0406828382,137:0.0191023239):0.08862972979):0.02619577855,132:0.1527982798):0.009589063617,((((((((13:0.0000010010,14:0.0000010010):2.147701366e-06,(33:0.0000010010,34:0.0000010010):0.006434185458):2.00311255e-06,32:0.0130203055):0.005992652555,(44:0.0000020768,45:0.0000010010):0.01351286249):0.05062220268,(((19:0.0000010010,20:0.0000010010):0.01262771501,(35:0.0127741446,(41:0.0000010010,42:0.0000010010):0.02469288398):0.006261593765):0.01852530028,((26:0.0124308494,43:0.0062562869):0.006208925232,27:0.0062030304):0.006371671779):0.0358944127):0.07109960929,(30:0.0000021387,31:0.0000010010):0.03337045048):0.01972260639,((36:0.0000010010,37:0.0000010010):0.01857554967,(39:0.0000010010,40:0.0000010010):0.01275645577):0.02206142678):0.05336732389,((15:0.0000010010,17:0.0000010010):0.00642339198,138:0.0000022703):0.111284917):0.04548862166):0.09219699003,(10:0.1212025275,55:0.1441190102):0.01570023336):0.02750743726,(((99:0.0199779614,129:0.0065319872):0.03766840644,(115:0.0308115239,(119:0.0000010010,134:0.0000010010):0.01838710853):0.007806021446):0.01804678795,136:0.0765570223):0.0936665399):0.04938844758,(56:0.0000010010,57:0.0000010010):0.1972898459):0.008468186233,((((((((5:0.0973076789,(((11:0.0000010010,12:0.0000010010):0.02755927276,((16:0.0000010010,18:0.0000010010):0.006682000829,38:0.0066715006):0.01323690674):0.03216986972,23:0.0472113682):0.06364319322):0.03671206814,(24:0.0000020360,25:0.0000026944):0.141192804):0.03964997982,(8:0.0000010010,9:0.0000010010):0.07659836928):0.01533594057,(21:0.0116757155,22:0.0014612202):0.1265631176):0.01698140615,(50:0.0000010010,52:0.0000010010):0.03814574046):0.06693744206,(28:0.0000020774,29:0.0000020810):0.1172567029):2.296709613e-06,(6:0.0000010010,7:0.0000022875):0.2123246138):0.0267337431,(51:0.0000020521,53:0.0000026925):0.08438853779):0.01932181578):0.03370122413):0.1178202373,(2:0.0000020282,58:0.0000027880):0.07582452583):0.09828825843,59:0.0000010010);
 02: -7520.76296519 (0:0.0000020237,(((((1:0.0000025133,89:0.0000023722):0.3222094252,(46:0.2204063068,(47:0.0000010010,48:0.0000010010):0.102875476):0.1829017978):0.04972586706,(((49:0.0000010010,131:0.0000010010):0.1044192584,135:0.0935328018):0.1307347474,(((60:0.0000010010,61:0.0000010010):0.4762516185,(((((((63:0.0124732509,104:0.0000010010):0.012531262,111:0.0251949017):0.006200027822,112:0.0063096555):0.005817509073,108:0.0262933196):0.03623529877,((((102:0.0000010010,103:0.0000010010):0.03323341301,(123:0.0000029532,124:0.0000010010):2.86431359e-06):0.07069658325,(109:0.0000010010,110:0.0000010010):0.05227394838):0.01457243609,107:0.0926639285):0.02550174806):0.2979974362,(((((66:0.0000021304,67:0.0000020620):0.1173813959,(82:0.0261333469,98:0.1174394472):0.01714338368):0.01872896112,(68:0.0304641160,(125:0.0000010010,126:0.0000010010):0.05218071088):0.02360480901):0.05659843536,((77:0.0000010010,78:0.0000010010):0.1621904633,((90:0.0000010010,92:0.0000010010):0.0164478741,(91:0.0000010010,93:0.0000010010):0.03636608236):0.1332725264):0.05502613142):0.161771297,((75:0.0307007222,133:0.0504077716):0.4507482065,80:0.3903750808):0.3668040523):0.05752494467):0.0160304388,(((((((((64:0.0000010010,65:0.0000010010):0.006790344923,69:0.0135719243):0.006588857613,(127:0.0000010010,128:0.0000010010):0.006650081929):2.664942355e-06,(85:0.0000010010,86:0.0000010010):0.006626299777):0.006619952972,121:0.0000022443):0.06012056538,(105:0.0000010010,106:0.0000010010):0.0501202295):0.02309194077,((74:0.0062937710,84:0.0000010010):0.002389291923,83:0.0175879375):0.0241310793):0.1631935543,(((((((71:0.0000010010,72:0.0000010010):2.490984276e-06,73:0.0265638985):0.006173401735,118:0.0124021845):0.01872693796,81:0.0192152381):2.281759877e-06,122:0.0380604658):0.01659655265,(113:0.0000010010,114:0.0000010010):0.008750222747):0.3840534758,(94:0.0000010010,95:0.0000010010):0.1016572306):0.02458581124):0.0527201662,(((70:0.1470361770,(76:0.0553773842,(100:0.0000010010,101:0.0000010010):0.06471097493):0.186447845):0.05994139764,(((79:0.0000010010,97:0.0000010010):0.01889746387,(96:0.0000010010,117:0.0191536863):2.121883022e-06):0.01257015422,(116:0.0000010010,120:0.0000010010):2.553055671e-06):0.1155070232):0.0417989212,((87:0.0000010010,88:0.0000010010):0.05626448678,130:0.0444869173):0.243100294):0.06681004884):0.03173504226):0.1286456109):0.1128056035,62:0.1313510423):0.09843948193):0.0126247192):0.02259802643,((((((((3:0.0000010010,4:0.0000010010):0.1822751461,(54:0.0406915789,137:0.0191040272):0.08864874065):0.02619686435,132:0.1528271996):0.009590502047,((((((((13:0.0000010010,14:0.0000010010):2.147701366e-06,(33:0.0000010010,34:0.0000010010):0.006435444304):2.00311255e-06,32:0.0130228279):0.005993942274,(44:0.0000020768,45:0.0000010010):0.01351529391):0.05062917759,(((19:0.0000010010,20:0.0000010010):0.01262995439,(35:0.0127763726,(41:0.0000010010,42:0.0000010010):0.02469718173):0.006262655628):0.01852851404,((26:0.0124330435,43:0.0062574027):0.006210024253,27:0.0062041303):0.006372789969):0.03590317703):0.07111265221,(30:0.0000021387,31:0.0000010010):0.03337663471):0.01972517139,((36:0.0000021619,37:0.0000010010):0.01857872695,(39:0.0000029682,40:0.0000024556):0.01275908279):0.02206530602):0.0533787825,((15:0.0000010010,17:0.0000010010):0.006424592474,138:0.0000022703):0.1113067676):0.0454944809):0.09221985239,(10:0.1212305844,55:0.1441523896):0.01569571512):0.02751295358,(((99:0.0199821001,129:0.0065333871):0.03767597097,(115:0.0308181012,(119:0.0000010010,134:0.0000010010):0.01839103393):0.00780739257):0.01804878644,136:0.0765728849):0.09368710957):0.04940113396,(56:0.0000010010,57:0.0000010010):0.1973400408):0.008464157555,((((((((5:0.0973272020,(((11:0.0000010010,12:0.0000010010):0.02756389778,((16:0.0000010010,18:0.0000010010):0.00668319176,38:0.0066726912):0.01323943872):0.03217477785,23:0.0472201444):0.06365444918):0.03671575708,(24:0.0000020360,25:0.0000026944):0.1412207452):0.0396574459,(8:0.0000010010,9:0.0000010010):0.07661436668):0.01533732522,(21:0.0116778751,22:0.0014615047):0.1265860436):0.01698529271,(50:0.0000010010,52:0.0000010010):0.03815256609):0.0669502349,(28:0.0000020774,29:0.0000020810):0.1172794498):2.001924526e-06,(6:0.0000010010,7:0.0000022875):0.2123654654):0.02673631228,(51:0.0000020521,53:0.0000026925):0.08440507786):0.01932525511):0.03370806211):0.1178470508,(2:0.0000020558,58:0.0000027880):0.07583939581):0.09831015148,59:0.0000020847);
 03: -7520.79593359 (0:0.0000010000,(((((1:0.0000010000,89:0.0000010000):0.3288446614,(46:0.2187992362,(47:0.0000010000,48:0.0000010000):0.1042307622):0.1815119397):0.05059044613,(((49:0.0000024179,131:0.0000022236):0.1066834623,135:0.0912080960):0.1259922405,(((60:0.0000010000,61:0.0000010000):0.4714462969,(((((((63:0.0124646607,104:0.0000010000):0.01252307969,111:0.0251779547):0.006196190928,112:0.0063051563):0.005816450162,108:0.0262720628):0.03621183956,((((102:0.0000010000,103:0.0000010000):0.03321191973,(123:0.0000010000,124:0.0000010000):1e-06):0.0706711071,(109:0.0000010000,110:0.0000010000):0.05225773276):0.0145430011,107:0.0926154579):0.02548645042):0.2982060963,(((((66:0.0000010000,67:0.0000010000):0.1176000744,(82:0.0262028768,98:0.1175260974):0.01716979035):0.01877341057,(68:0.0305187076,(125:0.0000010000,126:0.0000010000):0.05222201867):0.02350634588):0.0572687067,((77:0.0000010000,78:0.0000010000):0.1622622654,((90:0.0000010000,92:0.0000010000):0.01643308141,(91:0.0000010000,93:0.0000010000):0.03635317721):0.1333071993):0.05461104537):0.1614445153,((75:0.0308019983,133:0.0503412521):0.450356091,80:0.3916302852):0.3681470704):0.057445357):0.01599821479,(((((((((64:0.0000010000,65:0.0000010000):0.006799566833,69:0.0135913006):0.006598260999,(127:0.0000010000,128:0.0000010000):0.006659724828):2.51107081e-06,(85:0.0000027249,86:0.0000028952):0.006635852813):0.006631595865,121:0.0000026416):0.06024385243,(105:0.0000024137,106:0.0000022742):0.04995324499):0.02321636569,((74:0.0062900316,84:0.0000023471):0.001993441228,83:0.0179291959):0.02411305269):0.16352409,(((((((71:0.0000010000,72:0.0000010000):1e-06,73:0.0265480374):0.006168345681,118:0.0123926341):0.01871175066,81:0.0191993703):2.643664258e-06,122:0.0380278557):0.01658067974,(113:0.0000010000,114:0.0000010000):0.008745378948):0.3850891743,(94:0.0000024715,95:0.0000021099):0.1028149345):0.02299265875):0.0527537333,(((70:0.1468964168,(76:0.0552926539,(100:0.0000010000,101:0.0000010000):0.06476829893):0.1866375121):0.05993255735,(((79:0.0000010000,97:0.0000010000):0.01889289235,(96:0.0000010000,117:0.0191490728):2.536169683e-06):0.01256697274,(116:0.0000010000,120:0.0000010000):2.636725129e-06):0.1153640224):0.0416647642,((87:0.0000010000,88:0.0000010000):0.05626060563,130:0.0445453250):0.2434542002):0.06690279135):0.0315261374):0.1314118843):0.1075513441,62:0.1355850737):0.09668890133):0.01164208002):0.0262720125,((((((((3:0.0000010000,4:0.0000010000):0.1780619408,(54:0.0404583901,137:0.0192831297):0.09315784489):0.02539368267,132:0.1507112642):0.009350711019,((((((((13:0.0000010000,14:0.0000010000):1e-06,(33:0.0000010000,34:0.0000010000):0.0064339492):2.319116921e-06,32:0.0130199795):0.005999942712,(44:0.0000010000,45:0.0000010000):0.01350540577):0.05061692186,(((19:0.0000022587,20:0.0000023346):0.01262647846,(35:0.0127729485,(41:0.0000021450,42:0.0000024533):0.02469120521):0.006261059658):0.01852558393,((26:0.0124304896,43:0.0062560651):0.006208724024,27:0.0062028139):0.006371698644):0.03592105092):0.07092118651,(30:0.0000010000,31:0.0000010000):0.03364380353):0.01975671308,((36:0.0000010000,37:0.0000010000):0.018557775,(39:0.0000025299,40:0.0000023643):0.01276644895):0.02181862221):0.05444510948,((15:0.0000028508,17:0.0000010000):0.006420550089,138:0.0000010000):0.1101739607):0.0482117414):0.1006728915,(10:0.1181241374,55:0.1519971041):0.008775325434):0.04386250952,((((99:0.0200249133,129:0.0065248500):0.03455946841,136:0.0921629726):0.0102143887,115:0.0316766318):0.01073139309,(119:0.0000010000,134:0.0000010000):0.007305688975):0.09101736514):0.03551100654,(56:0.0000020955,57:0.0000020674):0.1873930386):0.009475703606,((((((5:0.0971883003,(((11:0.0000022998,12:0.0000021012):0.02748971437,((16:0.0000024352,18:0.0000027732):0.006684871486,38:0.0066734713):0.01332850911):0.0323275118,23:0.0470441738):0.06353265346):0.0368144929,(24:0.0000020751,25:0.0000025151):0.1406996944):0.04246326495,(8:0.0000010000,9:0.0000010000):0.07354013193):0.01469819039,(21:0.0117415093,22:0.0014155542):0.1307872749):0.01720350305,(50:0.0000024323,52:0.0000010000):0.03661134776):0.05195652844,(((6:0.0000022681,7:0.0000027836):0.200456275,(51:0.0000028760,53:0.0000010000):0.08131764165):0.02054164466,(28:0.0000010000,29:0.0000010000):0.1208192687):0.01720994245):0.02884629366):0.04281318668):0.1086348792,(2:0.0000010000,58:0.0000010000):0.0800398946):0.09422249315,59:0.0000010000);
 04: -7520.79726786 (0:0.0000010000,(((((1:0.0000026291,89:0.0000023757):0.3289748132,(46:0.2188730818,(47:0.0000010000,48:0.0000010000):0.1042699871):0.181577621):0.05058631489,(((49:0.0000026107,131:0.0000021978):0.1067202482,135:0.0912386473):0.1260360621,(((60:0.0000010000,61:0.0000010000):0.4716237625,(((((((63:0.0124681472,104:0.0000010000):0.01252657394,111:0.0251849293):0.006197808274,112:0.0063069153):0.005818206023,108:0.0262790460):0.03621023797,((((102:0.0000010000,103:0.0000010000):0.03322024803,(123:0.0000010000,124:0.0000010000):1e-06):0.0706889597,(109:0.0000010000,110:0.0000010000):0.05227100947):0.01454650409,107:0.0926386019):0.02550315926):0.2982920282,(((((66:0.0000023828,67:0.0000026481):0.1176546382,(82:0.0262067335,98:0.1175817260):0.01717230433):0.01878507653,(68:0.0305323452,(125:0.0000010000,126:0.0000010000):0.05224653517):0.02350943492):0.05730187356,((77:0.0000010000,78:0.0000010000):0.1623345379,((90:0.0000010000,92:0.0000010000):0.01643774453,(91:0.0000010000,93:0.0000010000):0.0363711525):0.1333671045):0.05461815472):0.1614932212,((75:0.0308044741,133:0.0503686969):0.4505802175,80:0.3918147681):0.3683035178):0.05746932331):0.01599079462,(((((((((64:0.0000010000,65:0.0000010000):0.006802782523,69:0.0135977209):0.006600933775,(127:0.0000010000,128:0.0000010000):0.006662445899):2.332016106e-06,(85:0.0000027249,86:0.0000028952):0.006638573837):0.00663431087,121:0.0000026438):0.06026549655,(105:0.0000024137,106:0.0000022742):0.04998486816):0.02320888937,((74:0.0062928993,84:0.0000023471):0.00203141119,83:0.0178706638):0.02412639638):0.1636399496,(((((((71:0.0000010000,72:0.0000010000):1e-06,73:0.0265599725):0.006171276174,118:0.0123983257):0.01872035026,81:0.0192083552):2.617138671e-06,122:0.0380453348):0.0165862673,(113:0.0000010000,114:0.0000010000):0.008749968285):0.3852967767,(94:0.0000024715,95:0.0000021099):0.102820688):0.02299987969):0.05278283203,(((70:0.1469697330,(76:0.0553147773,(100:0.0000010000,101:0.0000010000):0.06479391122):0.1867055877):0.05994425593,((((79:0.0000010000,97:0.0000010000):0.01890037345,96:0.0000010000):2.536169683e-06,117:0.0191568220):0.0125719713,(116:0.0000010000,120:0.0000010000):2.636725129e-06):0.1154215027):0.04168084336,((87:0.0000010000,88:0.0000010000):0.05629689926,130:0.0445461592):0.243560814):0.06693161214):0.03153419523):0.1314519728):0.1075935233,62:0.1356299278):0.09672790989):0.0116415194):0.02628052124,((((((((3:0.0000010000,4:0.0000010000):0.1781132691,(54:0.0404688861,137:0.0192872188):0.09318421361):0.02539500178,132:0.1507501255):0.009352654673,((((((((13:0.0000010000,14:0.0000010000):1e-06,(33:0.0000010000,34:0.0000010000):0.00643547891):2.319116921e-06,32:0.0130230456):0.006001819407,(44:0.0000010000,45:0.0000010000):0.01350801597):0.05063034337,(((19:0.0000022587,20:0.0000023346):0.01262956816,(35:0.0127760219,(41:0.0000021450,42:0.0000024533):0.02469713979):0.006262521363):0.0185300255,((26:0.0124335238,43:0.0062576083):0.006210243889,27:0.0062043349):0.006373247425):0.03592805642):0.07093924121,(30:0.0000010000,31:0.0000010000):0.03365174662):0.01976011468,((36:0.0000010000,37:0.0000010000):0.0185622427,(39:0.0000025299,40:0.0000023643):0.01276964574):0.02182373306):0.05445979458,((15:0.0000028508,17:0.0000010000):0.006422132594,138:0.0000010000):0.1102025569):0.0482195758):0.1007036821,(10:0.1181592961,55:0.1520432588):0.008770258848):0.04387480458,((((99:0.0200303966,129:0.0065266771):0.03456933764,136:0.0921904390):0.01021616797,115:0.0316858285):0.01073444665,(119:0.0000010000,134:0.0000010000):0.007307236349):0.09104588648):0.03552044443,(56:0.0000020955,57:0.0000020674):0.1874547405):0.009472770756,((((((5:0.0972210877,(((11:0.0000022998,12:0.0000021012):0.02749676798,((16:0.0000024352,18:0.0000027732):0.006686813806,38:0.0066754121):0.01333296517):0.03233533508,23:0.0470577616):0.06355053819):0.03681988298,(24:0.0000024605,25:0.0000022012):0.1407460096):0.04247321418,(8:0.0000010000,9:0.0000010000):0.07356577702):0.01469686722,(21:0.0117434997,22:0.0014167365):0.1308264347):0.01720856149,(50:0.0000024323,52:0.0000025657):0.03662146264):0.05197299957,(((6:0.0000022681,7:0.0000027836):0.2005210982,(51:0.0000028760,53:0.0000010000):0.08134370343):0.02054500664,(28:0.0000010000,29:0.0000010000):0.1208596412):0.01721408663):0.02885308583):0.04282650471):0.1086687352,(2:0.0000010000,58:0.0000010000):0.08006205051):0.09425372144,59:0.0000010000);
 05: -7520.79831401 (0:0.0000010000,(((((1:0.0000026291,89:0.0000023757):0.3289340272,(46:0.2188504557,(47:0.0000010000,48:0.0000010000):0.1042575995):0.1815575403):0.05058794979,(((49:0.0000026107,131:0.0000021978):0.106708729,135:0.0912292577):0.126022239,(((60:0.0000010000,61:0.0000010000):0.4715690421,(((((((63:0.0124683798,104:0.0000010000):0.01252679985,111:0.0251853531):0.006197955944,112:0.0063070238):0.005818316044,108:0.0262796453):0.03620913274,((((102:0.0000010000,103:0.0000010000):0.03322119995,(123:0.0000010000,124:0.0000010000):1e-06):0.07069102649,(109:0.0000010000,110:0.0000010000):0.05227342186):0.01454957636,107:0.0926435773):0.02550760012):0.2982893189,(((((66:0.0000026835,67:0.0000024222):0.1176365508,(82:0.0262193934,98:0.1175541128):0.01716634648):0.01878336352,(68:0.0305287218,(125:0.0000010000,126:0.0000010000):0.05223843867):0.02350201291):0.05727793945,((77:0.0000021987,78:0.0000029793):0.162295381,((90:0.0000010000,92:0.0000010000):0.01644097542,(91:0.0000010000,93:0.0000010000):0.03635681531):0.1333420576):0.05463013655):0.1614997017,((75:0.0308013320,133:0.0503601558):0.4505069235,80:0.3917234843):0.3682201066):0.05743597647):0.01601148414,(((((((((64:0.0000010000,65:0.0000010000):0.006801697739,69:0.0135955675):0.006600495027,(85:0.0000027249,86:0.0000028952):0.0066381034):2.589716698e-06,(127:0.0000010000,128:0.0000010000):0.006661978903):0.006633860305,121:0.0000026929):0.06026225886,(105:0.0000024137,106:0.0000022742):0.04996940155):0.02322145686,((74:0.0062919277,84:0.0000021311):0.0019974746,83:0.0179261100):0.02411955721):0.1635764152,(((((((71:0.0000010000,72:0.0000010000):1e-06,73:0.0265562285):0.006170339363,118:0.0123964143):0.01871746396,81:0.0192053443):2.617138671e-06,122:0.0380394623):0.01658425664,(113:0.0000010000,114:0.0000010000):0.008748512057):0.3852123763,(94:0.0000024715,95:0.0000021099):0.1028382124):0.02300223865):0.05276535115,(((70:0.1469393097,(76:0.0553032407,(100:0.0000010000,101:0.0000010000):0.06478834414):0.1866912814):0.05994586046,(((79:0.0000010000,97:0.0000010000):0.01889850868,(96:0.0000025812,117:0.0191548287):2.55781178e-06):0.01257069188,(116:0.0000029061,120:0.0000010000):2.649342839e-06):0.1153970616):0.04167133799,((87:0.0000010000,88:0.0000010000):0.05628586992,130:0.0445445953):0.2435292278):0.06692276584):0.03153253806):0.1314355624):0.1075782114,62:0.1356151002):0.09671655588):0.01164165553):0.02627808187,((((((((3:0.0000010000,4:0.0000010000):0.1780974881,(54:0.0404657100,137:0.0192859760):0.09317599562):0.02539500804,132:0.1507382811):0.009352069991,((((((((13:0.0000010000,14:0.0000010000):1e-06,(33:0.0000010000,34:0.0000010000):0.006435056211):2.319116921e-06,32:0.0130221971):0.006001195543,(44:0.0000010000,45:0.0000010000):0.01350741699):0.05062491726,(((19:0.0000022587,20:0.0000023346):0.01262858748,(35:0.0127750501,(41:0.0000021450,42:0.0000024533):0.02469525193):0.006262057693):0.0185286158,((26:0.0124325583,43:0.0062571171):0.006209760483,27:0.0062038507):0.006372752813):0.03592741617):0.07093350689,(30:0.0000010000,31:0.0000010000):0.03364942546):0.01975909556,((36:0.0000010000,37:0.0000010000):0.01856087684,(39:0.0000025299,40:0.0000023643):0.01276868055):0.02182216089):0.05445534502,((15:0.0000028508,17:0.0000010000):0.006421649982,138:0.0000010000):0.1101938186):0.04821733295):0.1006942582,(10:0.1181484941,55:0.1520290801):0.008771981079):0.0438710549,((((99:0.0200288057,129:0.0065260372):0.034566321,136:0.0921820270):0.01021564581,115:0.0316830171):0.01073351376,(119:0.0000010000,134:0.0000010000):0.007306777349):0.09103710529):0.03551756933,(56:0.0000020955,57:0.0000020674):0.1874357022):0.009473772369,((((((5:0.0972110300,(((11:0.0000022998,12:0.0000021012):0.02749461391,((16:0.0000024352,18:0.0000027732):0.006686214373,38:0.0066748131):0.01333158037):0.03233292019,23:0.0470536215):0.06354497499):0.03681828754,(24:0.0000024605,25:0.0000022012):0.1407317325):0.04247029314,(8:0.0000010000,9:0.0000010000):0.07355782432):0.01469713045,(21:0.0117575986,22:0.0014024886):0.1308178083):0.01720682389,(50:0.0000024323,52:0.0000025657):0.03661839367):0.05196785894,(((6:0.0000022681,7:0.0000027836):0.2005011051,(51:0.0000028760,53:0.0000010000):0.08133556622):0.02054414556,(28:0.0000010000,29:0.0000010000):0.120847137):0.01721281939):0.0288510056):0.04282230663):0.1086584892,(2:0.0000010000,58:0.0000010000):0.08005530916):0.09424398693,59:0.0000010000);
 06: -7520.80344425 (0:0.0000010010,(((((1:0.0000025133,89:0.0000023722):0.3283420229,(46:0.2187224418,(47:0.0000010010,48:0.0000010010):0.1046168486):0.1834632119):0.05217265894,(((49:0.0000010010,131:0.0000010010):0.1044516172,135:0.0934726822):0.1293205029,(((60:0.0000010010,61:0.0000010010):0.4707614174,(((((((63:0.0124680443,104:0.0000010010):0.01252603714,111:0.0251845238):0.006197462766,112:0.0063070459):0.005814867709,108:0.0262827255):0.036222196,((((102:0.0000010010,103:0.0000010010):0.03321933305,(123:0.0000010010,124:0.0000010010):1.000998758e-06):0.0706665688,(109:0.0000010010,110:0.0000010010):0.05225127071):0.01456286999,107:0.0926230876):0.02548247908):0.2980777104,(((((66:0.0000010010,67:0.0000010010):0.1173198552,(82:0.0261220890,98:0.1173742784):0.01714149793):0.01873223422,(68:0.0304409485,(125:0.0000010010,126:0.0000010010):0.05216031258):0.02358110861):0.05672184738,((77:0.0000010010,78:0.0000010010):0.1621191432,((90:0.0000010010,92:0.0000010010):0.0164354506,(91:0.0000010010,93:0.0000010010):0.03634841354):0.13317639):0.05489393283):0.1612337642,((75:0.0306816277,133:0.0503937848):0.4504526479,80:0.3902904422):0.3670799796):0.05758175418):0.01599166633,(((((((((64:0.0000023753,65:0.0000024106):0.006787799213,69:0.0135637686):0.006586972811,(85:0.0000010010,86:0.0000010010):0.006624469357):2.769651547e-06,(127:0.0000021782,128:0.0000028712):0.006647541008):0.006618192018,121:0.0000026654):0.06009947618,(105:0.0000010010,106:0.0000010010):0.05009237081):0.02307819176,((74:0.0062915417,84:0.0000010010):0.002391467916,83:0.0175764245):0.02412221015):0.1633822119,(((((((71:0.0000010010,72:0.0000010010):1.000998758e-06,73:0.0265516761):0.006170200364,118:0.0123962373):0.0187179045,81:0.0192056531):2.429789417e-06,122:0.0380421613):0.01658566388,(113:0.0000010010,114:0.0000010010):0.008746296454):0.3838925294,(94:0.0000010010,95:0.0000010010):0.1014469456):0.02445295174):0.05245856939,(((70:0.1469266300,(76:0.0553327259,(100:0.0000010010,101:0.0000010010):0.0647122951):0.1863686541):0.05990247264,(((79:0.0000010010,97:0.0000010010):0.01888963651,(96:0.0000010010,117:0.0191457086):1.000998758e-06):0.01256483615,(116:0.0000010010,120:0.0000010010):2.859785017e-06):0.1154363911):0.04157423585,((87:0.0000010010,88:0.0000010010):0.056220124,130:0.0444620445):0.243141593):0.06715319538):0.03170312887):0.1313828803):0.1096604655,62:0.1320606108):0.09504899372):0.01163996175):0.02301560576,((((((((3:0.0000010010,4:0.0000010010):0.182481565,(54:0.0408647877,137:0.0189227172):0.08851392204):0.02623786429,132:0.1523385799):0.009681845252,((((((((13:0.0000010010,14:0.0000010010):1.000998758e-06,(33:0.0000010010,34:0.0000010010):0.006433117488):2.322265812e-06,32:0.0130181790):0.005995475366,(44:0.0000010010,45:0.0000010010):0.01350674778):0.05061360427,(((19:0.0000010010,20:0.0000010010):0.01262523924,(35:0.0127716373,(41:0.0000010010,42:0.0000010010):0.0246885817):0.006260442779):0.01852215447,((26:0.0124287772,43:0.0062552205):0.006207853469,27:0.0062019732):0.006370738916):0.03588328219):0.0711216094,(30:0.0000021387,31:0.0000010010):0.03331336413):0.01964272372,((36:0.0000010010,37:0.0000010010):0.01857653805,(39:0.0000010010,40:0.0000010010):0.01274992855):0.02217079106):0.05328038974,((15:0.0000010010,17:0.0000010010):0.006422650397,138:0.0000029081):0.1113227089):0.04576766259):0.09061684793,(10:0.1211127583,55:0.1440848920):0.01512470043):0.02619938659,(((99:0.0199603834,129:0.0065433469):0.03758179251,(115:0.0306768215,(119:0.0000010010,134:0.0000010010):0.0185321217):0.00782373971):0.02004695812,136:0.0743559925):0.09263585657):0.05752828945,((((((((5:0.0973423340,(((11:0.0000010010,12:0.0000010010):0.02754713786,((16:0.0000010010,18:0.0000010010):0.006680172912,38:0.0066696855):0.01323645215):0.03213758414,23:0.0472205556):0.06360776244):0.03662597843,(24:0.0000020360,25:0.0000026944):0.1411986176):0.03967817985,(8:0.0000010010,9:0.0000010010):0.0766878578):0.01538004063,(21:0.0116881298,22:0.0014443643):0.1265934038):0.01706472109,(50:0.0000010010,52:0.0000010010):0.03776603125):0.06636980263,(28:0.0000026219,29:0.0000020521):0.1192320288):0.002123102462,(6:0.0000010010,7:0.0000022875):0.2079519148):0.02460509353,(51:0.0000020521,53:0.0000026925):0.0843475709):0.01837484826):0.01378645193,(56:0.0000010010,57:0.0000010010):0.1939923235):0.03178613625):0.1101459368,(2:0.0000010010,58:0.0000010010):0.07565138427):0.09798799227,59:0.0000010010);
 07: -7520.80404738 (0:0.0000010010,(((((1:0.0000025133,89:0.0000023722):0.32825527,(46:0.2186673531,(47:0.0000010010,48:0.0000010010):0.1045906283):0.1834171355):0.05217625128,(((49:0.0000010010,131:0.0000010010):0.1044253108,135:0.0934502927):0.1292883292,(((60:0.0000010010,61:0.0000010010):0.4706233222,(((((((63:0.0124643955,104:0.0000010010):0.01252237915,111:0.0251772319):0.006195773329,112:0.0063052019):0.005813191427,108:0.0262752818):0.03621410711,((((102:0.0000010010,103:0.0000010010):0.03320977626,(123:0.0000010010,124:0.0000010010):1.000998758e-06):0.07064542259,(109:0.0000010010,110:0.0000010010):0.05223682448):0.01455987153,107:0.0925962262):0.02547484919):0.2979853536,(((((66:0.0000010010,67:0.0000010010):0.1172933144,(82:0.0261197465,98:0.1173422346):0.01713332008):0.01872827605,(68:0.0304336484,(125:0.0000010010,126:0.0000010010):0.05214703394):0.0235766758):0.05669188329,((77:0.0000010010,78:0.0000010010):0.1620667035,((90:0.0000010010,92:0.0000010010):0.01643683321,(91:0.0000010010,93:0.0000010010):0.03633137632):0.1331370891):0.05490341943):0.1611949814,((75:0.0306822585,133:0.0503754515):0.4503105182,80:0.3901867961):0.366993445):0.05757032745):0.01599588734,(((((((((64:0.0000010010,65:0.0000010010):0.006786030788,69:0.0135601453):0.006584626961,(127:0.0000010010,128:0.0000010010):0.006645194722):2.368105433e-06,(85:0.0000010010,86:0.0000010010):0.006622112918):0.006615863672,121:0.0000010010):0.06007779976,(105:0.0000010010,106:0.0000010010):0.05007883938):0.02306657221,((74:0.0062897099,84:0.0000010010):0.00241036979,83:0.0175476309):0.02412269106):0.1633400324,(((((((71:0.0000010010,72:0.0000010010):1.000998758e-06,73:0.0265415332):0.006167748504,118:0.0123914742):0.01871063266,81:0.0191980648):2.871096568e-06,122:0.0380277842):0.01658667701,(113:0.0000010010,114:0.0000010010):0.008737100309):0.3837859937,(94:0.0000010010,95:0.0000010010):0.1014820257):0.02438702307):0.05244882893,(((70:0.1468778451,(76:0.0553186535,(100:0.0000010010,101:0.0000010010):0.06469271413):0.1863150637):0.05988942326,(((79:0.0000020207,97:0.0000010010):0.01888386321,(96:0.0000010010,117:0.0191397608):2.239755619e-06):0.01256143659,(116:0.0000010010,120:0.0000010010):2.055850442e-06):0.1153972854):0.04156544594,((87:0.0000010010,88:0.0000010010):0.05619326087,130:0.0444627694):0.2430639116):0.06713624332):0.03169774182):0.1313576846):0.1096289277,62:0.1320322525):0.09501626632):0.01163909446):0.02300934127,((((((((3:0.0000010010,4:0.0000010010):0.1824430844,(54:0.0408628775,137:0.0189130933):0.08849449435):0.02623637197,132:0.1523031506):0.00968082578,((((((((13:0.0000026488,14:0.0000023285):2.648987068e-06,(33:0.0000010010,34:0.0000023628):0.006431837104):2.05998143e-06,32:0.0130156078):0.005994055286,(44:0.0000021312,45:0.0000020087):0.01350439311):0.05060432206,(((19:0.0000010010,20:0.0000010010):0.01262280327,(35:0.0127692113,(41:0.0000010010,42:0.0000010010):0.02468389964):0.006259286653):0.01851865195,((26:0.0124263858,43:0.0062540042):0.006206655366,27:0.0062007744):0.006369516797):0.03587595106):0.07110728337,(30:0.0000021387,31:0.0000010010):0.03330691862):0.0196398454,((36:0.0000010010,37:0.0000010010):0.01857271094,(39:0.0000010010,40:0.0000010010):0.01274757442):0.02216679371):0.05326860835,((15:0.0000010010,17:0.0000010010):0.006421371672,138:0.0000029081):0.1112992389):0.04576277008):0.09058973733,(10:0.1210827868,55:0.1440495990):0.01513143269):0.02619163456,(((99:0.0199558277,129:0.0065420168):0.03757345756,(115:0.0306696628,(119:0.0000010010,134:0.0000010010):0.01852817303):0.007822286026):0.02005145989,136:0.0743276998):0.09260968711):0.0575187886,((((((((5:0.0973215375,(((11:0.0000010010,12:0.0000010010):0.02754248229,((16:0.0000010010,18:0.0000010010):0.006678946156,38:0.0066684584):0.01323382044):0.03213258408,23:0.0472118157):0.06359637358):0.03662276014,(24:0.0000020360,25:0.0000026944):0.1411696153):0.03967138629,(8:0.0000010010,9:0.0000010010):0.07667214642):0.01538047236,(21:0.0116712177,22:0.0014587225):0.126565065):0.01706162275,(50:0.0000029520,52:0.0000022094):0.03776017327):0.06635585698,(28:0.0000010010,29:0.0000010010):0.1192091964):0.002127070442,(6:0.0000027943,7:0.0000021358):0.2079020846):0.02460207334,(51:0.0000023669,53:0.0000023243):0.08432856179):0.01836910196):0.01379384984,(56:0.0000010010,57:0.0000010010):0.1939344984):0.03177683217):0.1101128789,(2:0.0000010010,58:0.0000010010):0.07562523747):0.09797525907,59:0.0000010010);
 08: -7520.80493407 (0:0.0000020237,(((((1:0.0000025133,89:0.0000023722):0.3283224943,(46:0.2187018321,(47:0.0000010010,48:0.0000010010):0.1046052618):0.1834349295):0.05217511442,(((49:0.0000010010,131:0.0000010010):0.1044352783,135:0.0934564282):0.1293068239,(((60:0.0000010010,61:0.0000010010):0.4706319291,(((((((63:0.0124609846,104:0.0000010010):0.01251895815,111:0.0251704067):0.006194188855,112:0.0063034821):0.005811407689,108:0.0262685375):0.03622054136,((((102:0.0000010010,103:0.0000010010):0.03320155927,(123:0.0000029532,124:0.0000010010):2.184840933e-06):0.07062727741,(109:0.0000010010,110:0.0000010010):0.05222339589):0.01455669719,107:0.0925743881):0.02545448929):0.2979023923,(((((66:0.0000021304,67:0.0000020620):0.117277406,(82:0.0261162082,98:0.1173305312):0.01713174917):0.01872274171,(68:0.0304291510,(125:0.0000010010,126:0.0000010010):0.0521396998):0.023581113):0.05667773442,((77:0.0000010010,78:0.0000010010):0.1620499376,((90:0.0000010010,92:0.0000010010):0.01643496683,(91:0.0000010010,93:0.0000010010):0.03632748581):0.133121558):0.05490184238):0.161162148,((75:0.0306818873,133:0.0503680961):0.450248105,80:0.3901488698):0.3669695332):0.05757073352):0.01600137215,(((((((((64:0.0000010010,65:0.0000010010):0.006782172498,69:0.0135525607):0.006580910493,(127:0.0000010010,128:0.0000010010):0.006641421215):2.72837438e-06,(85:0.0000010010,86:0.0000010010):0.006618341363):0.006612099824,121:0.0000023663):0.06004513622,(105:0.0000010010,106:0.0000010010):0.0500561203):0.0230510199,((74:0.0062865188,84:0.0000010010):0.002409023194,83:0.0175323786):0.02410846275):0.1632698401,(((((((71:0.0000010010,72:0.0000010010):2.48928856e-06,73:0.0265303761):0.006165191298,118:0.0123858592):0.01870251175,81:0.0191897352):2.20360075e-06,122:0.0380110955):0.01657884548,(113:0.0000010010,114:0.0000010010):0.00873489235):0.3836070342,(94:0.0000010010,95:0.0000010010):0.1014193101):0.02439226675):0.0524318743,(((70:0.1468232637,(76:0.0553025379,(100:0.0000010010,101:0.0000010010):0.06466955379):0.1862494323):0.05987482651,((((79:0.0000010010,97:0.0000010010):0.01887697646,96:0.0000010010):2.002195062e-06,117:0.0191327923):0.01255658616,(116:0.0000010010,120:0.0000010010):2.630722189e-06):0.1153515437):0.04155506084,((87:0.0000010010,88:0.0000010010):0.05616212545,130:0.0444630452):0.2429731061):0.06711615846):0.0316812132):0.1314157512):0.1095846068,62:0.1320564041):0.09500646425):0.01163930344):0.02300369799,((((((((3:0.0000010010,4:0.0000010010):0.1825126379,(54:0.0408740190,137:0.0189238634):0.08853015965):0.02623869195,132:0.1523639846):0.009683124268,((((((((13:0.0000010010,14:0.0000010010):2.409569434e-06,(33:0.0000010010,34:0.0000029948):0.006434128244):2.67542771e-06,32:0.0130202116):0.005996579924,(44:0.0000020768,45:0.0000010010):0.0135091598):0.05062124229,(((19:0.0000010010,20:0.0000010010):0.01262715683,(35:0.0127735410,(41:0.0000010010,42:0.0000010010):0.02469226278):0.006261361244):0.01852491065,((26:0.0124306514,43:0.0062561736):0.006208793201,27:0.0062029129):0.006371694634):0.03588897429):0.07113256853,(30:0.0000021387,31:0.0000010010):0.03331847791):0.01964525601,((36:0.0000010010,37:0.0000010010):0.01857907764,(39:0.0000010010,40:0.0000010010):0.01275217822):0.02217347851):0.05328996585,((15:0.0000010010,17:0.0000010010):0.006423642214,138:0.0000022703):0.1113407671):0.04577117444):0.09064455277,(10:0.1211365454,55:0.1441127862):0.01512104852):0.02620810149,(((99:0.0199637164,129:0.0065445932):0.03758846996,(115:0.0306825576,(119:0.0000010010,134:0.0000010010):0.0185350187):0.007824863401):0.02003758697,136:0.0743863540):0.09265980757):0.05754274021,((((((((5:0.0973977704,(((11:0.0000010010,12:0.0000010010):0.02756134162,((16:0.0000010010,18:0.0000010010):0.006683507544,38:0.0066729834):0.01324188465):0.03213283413,23:0.0472587105):0.06362666066):0.03663744462,(24:0.0000020360,25:0.0000026944):0.1412579749):0.0397037337,(8:0.0000010010,9:0.0000010010):0.07671617258):0.01538426939,(21:0.0116749643,22:0.0014611681):0.126641173):0.01707409295,(50:0.0000010010,52:0.0000010010):0.0377825497):0.06642357809,(28:0.0000020774,29:0.0000020810):0.1192639861):0.002076660895,(6:0.0000010010,7:0.0000022875):0.2080891951):0.02461982263,(51:0.0000020521,53:0.0000026925):0.08437524627):0.01840100415):0.01375182316,(56:0.0000010010,57:0.0000010010):0.19400574):0.03177334774):0.1101465893,(2:0.0000020558,58:0.0000027880):0.07564767211):0.09798744889,59:0.0000020847);
 09: -7520.82587007 (0:0.0000020237,(((((1:0.0000025133,89:0.0000023722):0.3290641471,(46:0.2246463247,(47:0.0000010010,48:0.0000010010):0.1049556151):0.1866301387):0.04983152143,(((49:0.0000010010,131:0.0000010010):0.1064226047,135:0.0951612802):0.1340147401,(((60:0.0000010010,61:0.0000020131):0.4863711575,(((((((63:0.0127045699,104:0.0000010010):0.01276279882,111:0.0256551963):0.006309116498,112:0.0064263372):0.005924000185,108:0.0267743706):0.03693812095,(((((102:0.0000010010,103:0.0000010010):0.03385176751,124:0.0000010010):2.669778012e-06,123:0.0000029532):0.0720393725,(109:0.0000010010,110:0.0000010010):0.05319738416):0.01486192445,107:0.0944678108):0.0259664536):0.3040591288,(((((66:0.0000021304,67:0.0000020620):0.1197816275,(82:0.0264389013,98:0.1200573670):0.01745337683):0.01914565456,(68:0.0310617948,(125:0.0000010010,126:0.0000010010):0.05323413589):0.02410971775):0.05786514545,((77:0.0000010010,78:0.0000010010):0.1653602134,((90:0.0000010010,92:0.0000010010):0.01676045755,(91:0.0000010010,93:0.0000010010):0.03712247248):0.1359070189):0.05598181357):0.1645216404,((75:0.0311886712,133:0.0514154373):0.4603229756,80:0.3988689690):0.373651711):0.05912086154):0.01581437574,(((((((((64:0.0000010010,65:0.0000010010):0.006924486225,69:0.0138395074):0.006719329399,(127:0.0000010010,128:0.0000010010):0.006781555059):2.664942355e-06,(85:0.0000010010,86:0.0000010010):0.006757717666):0.006750333295,121:0.0000022443):0.06120076316,(105:0.0000010010,106:0.0000010010):0.0512514735):0.02335139951,((74:0.0064124811,84:0.0000010010):0.00291082036,83:0.0171225542):0.02466635476):0.1667851083,(((((((71:0.0000010010,72:0.0000010010):2.490984276e-06,73:0.0270252046):0.006288324749,118:0.0126279591):0.01906807693,81:0.0195719759):2.262407945e-06,122:0.0387562481):0.01692841159,(113:0.0000010010,114:0.0000010010):0.008897135328):0.3917321664,(94:0.0000010010,95:0.0000010010):0.1027252862):0.02548098343):0.05422458249,(((70:0.1500960154,(76:0.0565405959,(100:0.0000010010,101:0.0000010010):0.06585989282):0.1901044433):0.06128330429,((((79:0.0000010010,97:0.0000010010):0.01926491834,96:0.0000010010):2.121883022e-06,117:0.0195306119):0.0128139654,(116:0.0000010010,120:0.0000010010):2.91335346e-06):0.1176974909):0.04318500882,((87:0.0000010010,88:0.0000010010):0.0574903714,130:0.0451708266):0.2476395102):0.06821090264):0.03209818663):0.1321529938):0.1148309302,62:0.1330658440):0.101210508):0.01231044857):0.02315509723,((((((((3:0.0000010010,4:0.0000010010):0.1854158937,(54:0.0413115836,137:0.0193643599):0.09017181714):0.02629300926,132:0.1551884925):0.009664340043,(((((((13:0.0000010010,(33:0.0000010010,34:0.0000010010):0.006531859368):2.00311255e-06,(14:0.0000010010,32:0.0132158911):2.147701366e-06):0.006103255481,(44:0.0000020768,45:0.0000010010):0.01368830476):0.0513136838,(((19:0.0000010010,20:0.0000010010):0.01281286804,(35:0.0129561728,(41:0.0000010010,42:0.0000010010):0.02504786429):0.00634857044):0.01878882681,((26:0.0126125754,43:0.0063487503):0.006299801224,27:0.0062941605):0.006464489081):0.03645614296):0.07217199943,(30:0.0000021387,31:0.0000010010):0.0338564085):0.01991565927,((36:0.0000021619,37:0.0000010010):0.01884973518,(39:0.0000029682,40:0.0000024556):0.01295495023):0.02235473264):0.05424632779,((15:0.0000010010,17:0.0000010010):0.006521561611,138:0.0000022703):0.113085003):0.04595777998):0.09404657167,(10:0.1235256055,55:0.1468650352):0.01529820519):0.02801374208,(((99:0.0203226003,129:0.0066446840):0.03830768755,(115:0.0313623574,(119:0.0000010010,134:0.0000010010):0.01870049753):0.007920702577):0.01808388466,136:0.0782186923):0.09549576478):0.05029012156,(56:0.0000010010,57:0.0000010010):0.2012835837):0.008385835489,((((((((5:0.0988696721,(((11:0.0000010010,12:0.0000010010):0.02789421417,((16:0.0000010010,18:0.0000010010):0.006772540891,38:0.0067621138):0.01343380368):0.03253029651,23:0.0478463599):0.06447819757):0.03690571042,(24:0.0000020360,25:0.0000026944):0.1433696697):0.04010542773,(8:0.0000010010,9:0.0000010010):0.07779793541):0.01527936296,(21:0.0117920747,22:0.0015067118):0.128393333):0.01721688378,(50:0.0000010010,52:0.0000010010):0.03854428352):0.06793914341,(28:0.0000028934,29:0.0000020810):0.1190875793):2.408052175e-06,(6:0.0000010010,7:0.0000022875):0.2153307212):0.02686769956,(51:0.0000020521,53:0.0000026925):0.08584862827):0.01940251873):0.03435559572):0.1199430367,(2:0.0000020558,58:0.0000023321):0.07718301898):0.1000162442,59:0.0000020847);
 10: -7520.88607089 (0:0.0000010000,(((((1:0.0000010000,89:0.0000010000):0.3285340666,(46:0.2185419434,(47:0.0000010000,48:0.0000010000):0.104093181):0.1814361215):0.05047460082,(((49:0.0000024179,131:0.0000022236):0.1065426672,135:0.0911011685):0.1259959067,(((60:0.0000010000,61:0.0000010000):0.4711204176,(((((((63:0.0124484713,104:0.0000010000):0.01250673524,111:0.0251453559):0.006187344634,112:0.0062974075):0.005805334218,108:0.0262438630):0.03642216843,((((102:0.0000010000,103:0.0000010000):0.03317998743,(123:0.0000010000,124:0.0000010000):2.745887107e-06):0.070632812,(109:0.0000010000,110:0.0000010000):0.05222101801):0.01453851296,107:0.0924831417):0.02521439084):0.2988875855,(((((66:0.0000010000,67:0.0000010000):0.1174878219,(82:0.0261756349,98:0.1174419971):0.01714719248):0.01872885036,(68:0.0305324156,(125:0.0000010000,126:0.0000010000):0.05215094129):0.02350462612):0.05744965608,((77:0.0000010000,78:0.0000010000):0.1621713789,((90:0.0000010000,92:0.0000010000):0.01640634583,(91:0.0000010000,93:0.0000010000):0.0363027655):0.1329950352):0.05449618368):0.1592804527,((75:0.0305782530,133:0.0505216315):0.4494325022,80:0.3921101325):0.3689461384):0.05652613374):0.0161049981,((((((((((64:0.0000010000,65:0.0000010000):0.006794541834,69:0.0135802655):0.006593095771,(127:0.0000010000,128:0.0000010000):0.00665444783):2.970645717e-06,(85:0.0000027249,86:0.0000028952):0.006630677172):0.006627072754,121:0.0000024679):0.05980945227,(105:0.0000024137,106:0.0000022742):0.05032913948):0.02240079099,((74:0.0062843080,84:0.0000023471):0.00195286464,83:0.0179367566):0.02507173737):0.1481112497,((((((71:0.0000010000,72:0.0000010000):1e-06,73:0.0265251925):0.006162790754,118:0.0123804718):0.01869358483,81:0.0191811195):2.343657776e-06,122:0.0379905324):0.01638250753,(113:0.0000010000,114:0.0000010000):0.008920656036):0.3788478338):0.02576114063,(94:0.0000024715,95:0.0000021099):0.1194613385):0.05488869188,(((70:0.1462721247,(76:0.0554214104,(100:0.0000010000,101:0.0000010000):0.06452202512):0.1868295185):0.05991614957,((((79:0.0000010000,97:0.0000021610):0.01888122052,96:0.0000010000):2.192419384e-06,117:0.0191372188):0.01255946415,(116:0.0000022453,120:0.0000029713):2.258045675e-06):0.1153277795):0.04140376831,((87:0.0000010000,88:0.0000010000):0.05621855313,130:0.0444851253):0.2438205472):0.06926249262):0.02934097857):0.1319653623):0.1082657301,62:0.1358560161):0.09627666509):0.01160837723):0.02623715109,((((((((3:0.0000010000,4:0.0000010000):0.1780184033,(54:0.0405130933,137:0.0191634457):0.09324123069):0.02526894819,132:0.1505785374):0.009353513889,((((((((13:0.0000010000,14:0.0000010000):2.944143425e-06,(33:0.0000010000,34:0.0000010000):0.006427810324):2.532850367e-06,32:0.0130074033):0.005994315796,(44:0.0000010000,45:0.0000010000):0.01349215085):0.05056817817,(((19:0.0000022587,20:0.0000023346):0.01261638565,(35:0.0127616132,(41:0.0000021450,42:0.0000024533):0.02466866041):0.006253934939):0.01850724858,((26:0.0124190918,43:0.0062502635):0.006202961442,27:0.0061970990):0.006365500596):0.03589034427):0.07084599236,(30:0.0000010000,31:0.0000010000):0.03361340672):0.01973830165,((36:0.0000010000,37:0.0000010000):0.01854162785,(39:0.0000028538,40:0.0000028591):0.01275475866):0.02179764632):0.05438616958,((15:0.0000028508,17:0.0000010000):0.006414512285,138:0.0000010000):0.1100577798):0.04818065065):0.1005753702,(10:0.1180124367,55:0.1518561794):0.008764409677):0.04382631142,((((99:0.0200079686,129:0.0065191885):0.03452995215,136:0.0920853596):0.0102054646,115:0.0316490608):0.01072208068,(119:0.0000010000,134:0.0000010000):0.007299001238):0.09092117617):0.03548919038,(56:0.0000020955,57:0.0000020674):0.1872022652):0.009470640587,((((((5:0.0971150349,(((11:0.0000022998,12:0.0000021012):0.02744101811,((16:0.0000024352,18:0.0000027732):0.006673062854,38:0.0066616991):0.01330458781):0.03227803785,23:0.0469631408):0.0634170502):0.03682400117,(24:0.0000020751,25:0.0000025151):0.1405962659):0.04240392005,(8:0.0000010000,9:0.0000010000):0.07349983604):0.01470077389,(21:0.0117335970,22:0.0014145407):0.1307152427):0.01717629242,(50:0.0000024323,52:0.0000010000):0.03658171493):0.05199902764,(((6:0.0000022681,7:0.0000027836):0.2003859737,(51:0.0000028760,53:0.0000010000):0.08124016979):0.02055390685,(28:0.0000010000,29:0.0000010000):0.120803692):0.01719566462):0.02873733851):0.04283769612):0.1084547042,(2:0.0000010000,58:0.0000010000):0.07999978146):0.09420024814,59:0.0000010000);
 11: -7520.90355141 (0:0.0000010008,(((((1:0.0000010008,89:0.0000010008):0.3218292251,(46:0.2204849481,(47:0.0000010008,48:0.0000010008):0.1026999698):0.1829885902):0.05013816608,(((49:0.0000010008,131:0.0000010008):0.1040972103,135:0.0938724203):0.1308173383,(((60:0.0000010008,61:0.0000010008):0.4745159062,((((((63:0.0124661174,104:0.0000010008):0.01252404356,111:0.0251801875):0.006196702467,112:0.0063057739):0.00580485895,108:0.0262844083):0.03614960138,((((102:0.0000010008,103:0.0000010008):0.03321138064,(123:0.0000010008,124:0.0000010008):1.000817279e-06):0.07065661987,(109:0.0000010008,110:0.0000010008):0.05226331429):0.01453868709,107:0.0926094796):0.02562414206):0.3019945865,((((((((((64:0.0000010008,65:0.0000010008):0.006787313206,69:0.0135666765):0.006585940334,(85:0.0000010008,86:0.0000010008):0.006623324708):1.000817279e-06,(127:0.0000010008,128:0.0000010008):0.006647153844):0.006617027209,121:0.0000010008):0.06000813057,(105:0.0000010008,106:0.0000010008):0.05019279666):0.02293896894,((74:0.0062910576,84:0.0000010008):0.002666937847,83:0.0173081483):0.02414758348):0.1658498441,(((((((71:0.0000010008,72:0.0000010008):1.000817279e-06,73:0.0265442062):0.006169531551,118:0.0123933332):0.01871425414,81:0.0192023745):1.000817279e-06,122:0.0380354509):0.01658957337,(113:0.0000010008,114:0.0000010008):0.008740594097):0.3852937397,(94:0.0000010008,95:0.0000010008):0.09933227671):0.02406340563):0.05568720883,(((70:0.1459069146,(76:0.0554705583,(100:0.0000010008,101:0.0000010008):0.06452074744):0.1869000147):0.05968062265,(((79:0.0000010008,97:0.0000010008):0.01888369831,(96:0.0000010008,117:0.0191396141):1.000817279e-06):0.01256194369,(116:0.0000010008,120:0.0000010008):1.000817279e-06):0.1161137051):0.04192723795,((87:0.0000010008,88:0.0000010008):0.05544027503,130:0.0452643375):0.2439098865):0.06669503956):0.02727099667,(((((66:0.0000010008,67:0.0000010008):0.1172025063,(82:0.0259441368,98:0.1175349442):0.01707732748):0.01886945197,(68:0.0301591241,(125:0.0000010008,126:0.0000010008):0.05242709978):0.02407844069):0.05643194793,((77:0.0000010008,78:0.0000010008):0.16167917,((90:0.0000010008,92:0.0000010008):0.01643025721,(91:0.0000010008,93:0.0000010008):0.03636761723):0.1334269234):0.05541769944):0.1545594323,((75:0.0323206784,133:0.0487579623):0.4480325699,80:0.3949161313):0.3735445506):0.06783511871):0.01230265917):0.1252491186):0.1143086159,62:0.1320405255):0.09741630595):0.0126688389):0.02253743083,((((((((3:0.0000010008,4:0.0000010008):0.1821727416,(54:0.0406638565,137:0.0191030564):0.08860219072):0.02619163936,132:0.1527555017):0.009586849217,((((((((13:0.0000010008,14:0.0000010008):1.000817279e-06,(33:0.0000010008,34:0.0000010008):0.006432408598):1.000817279e-06,32:0.0130164850):0.005989895786,(44:0.0000010008,45:0.0000010008):0.01351042747):0.05060644013,(((19:0.0000010008,20:0.0000010008):0.01262349693,(35:0.0127702346,(41:0.0000010008,42:0.0000010008):0.02468567565):0.006259515594):0.01851978793,((26:0.0124274928,43:0.0062545936):0.006207272989,27:0.0062013638):0.006370213313):0.03588893081):0.07107776995,(30:0.0000010008,31:0.0000010008):0.03336159179):0.01971614593,((36:0.0000010008,37:0.0000010008):0.01857082155,(39:0.0000010008,40:0.0000010008):0.01275321189):0.02205607725):0.05335118238,((15:0.0000010008,17:0.0000010008):0.006421089931,138:0.0000029076):0.1112239427):0.0454770971):0.09216433992,(10:0.1211492011,55:0.1440543200):0.01570250187):0.02748531416,(((99:0.0199694110,129:0.0065296406):0.03765277927,(115:0.0307993292,(119:0.0000010008,134:0.0000010008):0.01838014947):0.007803454824):0.01804105372,136:0.0765200703):0.09363919741):0.04936706538,(56:0.0000010008,57:0.0000010008):0.1971968256):0.008466575985,((((((((5:0.0972783673,(((11:0.0000010008,12:0.0000010008):0.02755806885,((16:0.0000010008,18:0.0000010008):0.006681765127,38:0.0066712614):0.01323702488):0.03217460633,23:0.0472087741):0.06364203289):0.03671349978,(24:0.0000010008,25:0.0000010008):0.1411526785):0.03964338031,(8:0.0000010008,9:0.0000010008):0.07657098927):0.01533946958,(21:0.0116748278,22:0.0014610619):0.1265315903):0.01697426206,(50:0.0000010008,52:0.0000010008):0.03814319071):0.06692308351,(28:0.0000010008,29:0.0000010008):0.1172082854):2.95666857e-06,(6:0.0000010008,7:0.0000022871):0.2122643881):0.02673439201,(51:0.0000020517,53:0.0000026920):0.08436680919):0.01932316641):0.03313515372):0.1183190637,(2:0.0000010008,58:0.0000010008):0.07582789492):0.09824740747,59:0.0000010008);
 12: -7520.92336813 (0:0.0000010000,(((((1:0.0000020183,89:0.0000020226):0.3310956268,(46:0.2178482721,(47:0.0000010000,48:0.0000010000):0.1052565558):0.1815118197):0.05148865283,(((49:0.0000026107,131:0.0000021978):0.1065379368,135:0.0913741862):0.1270715957,(((60:0.0000010000,61:0.0000010000):0.469333512,(((((((63:0.0124619180,104:0.0000010000):0.01252033557,111:0.0251724883):0.00619483325,112:0.0063037851):0.005815500814,108:0.0262659301):0.03618582539,((((102:0.0000010000,103:0.0000010000):0.0332033497,(123:0.0000010000,124:0.0000010000):2.819747916e-06):0.07065241976,(109:0.0000010000,110:0.0000010000):0.05224161158):0.01453938651,107:0.0925928607):0.0254960192):0.2983441554,(((((66:0.0000023828,67:0.0000026481):0.1175615048,(82:0.0261943864,98:0.1174924823):0.01715691408):0.01877029904,(68:0.0305055026,(125:0.0000010000,126:0.0000010000):0.05220772915):0.02350508258):0.05726453439,((77:0.0000010000,78:0.0000010000):0.1622219766,((90:0.0000010000,92:0.0000010000):0.01643243062,(91:0.0000010000,93:0.0000010000):0.03633703652):0.1332693719):0.0545645592):0.1610193877,((75:0.0307999229,133:0.0503233373):0.4501683826,80:0.3915491821):0.3683661532):0.05748280946):0.01596591992,(((((((((64:0.0000010000,65:0.0000010000):0.006797889812,69:0.0135858863):0.006596224479,(127:0.0000010000,128:0.0000010000):0.006657237106):2.332016106e-06,(85:0.0000027249,86:0.0000028952):0.006633846538):0.006629595488,121:0.0000026438):0.06022825716,(105:0.0000024137,106:0.0000022742):0.04993772261):0.0232050382,((74:0.0062887131,84:0.0000023471):0.002006062604,83:0.0178989858):0.02410861878):0.1635681955,(((((((71:0.0000010000,72:0.0000010000):1e-06,73:0.0265408306):0.00616656626,118:0.0123894318):0.01870682652,81:0.0191940061):2.869640627e-06,122:0.0380178296):0.01657728488,(113:0.0000010000,114:0.0000010000):0.008741524455):0.3850271355,(94:0.0000024715,95:0.0000021099):0.1027202442):0.02296083506):0.05257301386,(((70:0.1468731563,(76:0.0552764534,(100:0.0000010000,101:0.0000010000):0.06474710825):0.1865362203):0.0598853349,((((79:0.0000010000,97:0.0000010000):0.0188875929,96:0.0000010000):2.591572183e-06,117:0.0191437295):0.01256350272,(116:0.0000010000,120:0.0000010000):2.643148878e-06):0.1153719655):0.04153880125,((87:0.0000010000,88:0.0000010000):0.05623389977,130:0.0445386086):0.243485281):0.06715607391):0.03147161235):0.132694938):0.1065465751,62:0.1349468847):0.09480411813):0.01178676954):0.02387738107,((((((((3:0.0000010000,4:0.0000010000):0.1783565774,(54:0.0407477931,137:0.0189871095):0.09302734321):0.02544227175,132:0.1502328040):0.009527477955,((((((((13:0.0000010000,14:0.0000010000):1e-06,(33:0.0000010000,34:0.0000010000):0.006431635571):2.319116921e-06,32:0.0130153213):0.005997706878,(44:0.0000010000,45:0.0000010000):0.01350050598):0.05060270737,(((19:0.0000022587,20:0.0000023346):0.01262209036,(35:0.0127684073,(41:0.0000021450,42:0.0000024533):0.02468280619):0.00625892233):0.01851919972,((26:0.0124262815,43:0.0062539242):0.006206601077,27:0.0062007037):0.006369600852):0.03590388526):0.07091725811,(30:0.0000010000,31:0.0000010000):0.03358368483):0.01972224042,((36:0.0000010000,37:0.0000010000):0.01855469923,(39:0.0000025299,40:0.0000023643):0.01275881587):0.02187418172):0.05435320152,((15:0.0000028508,17:0.0000010000):0.006418630882,138:0.0000010000):0.1101193508):0.04825292113):0.1013687141,(10:0.1181750144,55:0.1517394563):0.007859278865):0.04348978719,((((99:0.0200151381,129:0.0065253371):0.03455237282,136:0.0921418039):0.01024628139,115:0.0315998959):0.01060441671,(119:0.0000010000,134:0.0000010000):0.007470207023):0.09151525937):0.04253476818,((((((5:0.0971463637,(((11:0.0000022998,12:0.0000021012):0.02748064404,((16:0.0000024352,18:0.0000027732):0.006682712115,38:0.0066713165):0.01332342699):0.03231605005,23:0.0470285888):0.06351279276):0.03681715927,(24:0.0000024605,25:0.0000022012):0.1406386819):0.04241927852,(8:0.0000010000,9:0.0000010000):0.07351848875):0.01468054846,(21:0.0117372505,22:0.0014149434):0.1307660881):0.01718519912,(50:0.0000024323,52:0.0000025657):0.0366597997):0.04969971119,(((6:0.0000022681,7:0.0000027836):0.2004724126,(51:0.0000028760,53:0.0000010000):0.08126367499):0.02046034183,(28:0.0000010000,29:0.0000010000):0.1204627799):0.01938699086):0.02904141266):0.007578375323,(56:0.0000020955,57:0.0000020674):0.1844942265):0.04267627615):0.1059711376,(2:0.0000010000,58:0.0000010000):0.0779283945):0.09613930037,59:0.0000010000);
 13: -7520.94749616 (0:0.0000010008,(((((1:0.0000010008,89:0.0000010008):0.3281491743,(46:0.2188326772,(47:0.0000010008,48:0.0000010008):0.1044870305):0.1836051949):0.05258489678,(((49:0.0000010008,131:0.0000010008):0.1041679103,135:0.0938339718):0.1294451276,(((60:0.0000010008,61:0.0000010008):0.4691688115,((((((63:0.0124648263,104:0.0000010008):0.01252273997,111:0.0251776201):0.006196005087,112:0.0063051477):0.00580410916,108:0.0262822384):0.03614391803,((((102:0.0000010008,103:0.0000010008):0.03320774494,(123:0.0000010008,124:0.0000010008):1.000817279e-06):0.07064830302,(109:0.0000010008,110:0.0000010008):0.0522564527):0.01453280005,107:0.0926025837):0.02561723884):0.302164378,((((((((((64:0.0000010008,65:0.0000010008):0.006787763916,69:0.0135644741):0.006586801033,(85:0.0000010008,86:0.0000010008):0.006624287315):2.064061354e-06,(127:0.0000010008,128:0.0000010008):0.006647403657):0.006618005688,121:0.0000021204):0.0600093938,(105:0.0000010008,106:0.0000010008):0.05019199915):0.0229278315,((74:0.0062914782,84:0.0000010008):0.00268781743,83:0.0172760614):0.02415093539):0.1660793883,(((((((71:0.0000010008,72:0.0000010008):1.000817279e-06,73:0.0265427845):0.006169040307,118:0.0123925815):0.01871340602,81:0.0192014722):1.000817279e-06,122:0.0380340158):0.01658595748,(113:0.0000010008,114:0.0000010008):0.008740770015):0.3852898482,(94:0.0000010008,95:0.0000010008):0.09921815612):0.02394082931):0.0554188824,(((70:0.1458679312,(76:0.0554466088,(100:0.0000021922,101:0.0000010008):0.06454801346):0.1868919031):0.05966810359,((((79:0.0000010008,97:0.0000010008):0.01888356223,96:0.0000010008):1.000817279e-06,117:0.0191395057):0.01256082622,(116:0.0000010008,120:0.0000026764):2.804822326e-06):0.1160754178):0.04173671125,((87:0.0000010008,88:0.0000010008):0.05542703945,130:0.0452529382):0.2440127771):0.06705757799):0.02731961908,(((((66:0.0000010008,67:0.0000010008):0.117188681,(82:0.0259400217,98:0.1175219577):0.01708186628):0.01887465435,(68:0.0301467899,(125:0.0000010008,126:0.0000010008):0.05242590088):0.02406739171):0.05656161532,((77:0.0000010008,78:0.0000010008):0.1616533497,((90:0.0000010008,92:0.0000010008):0.01642051587,(91:0.0000010008,93:0.0000010008):0.0363625872):0.1333778293):0.05531142799):0.154116724,((75:0.0322938329,133:0.0487770582):0.4479602858,80:0.3949233765):0.3738604381):0.0678747658):0.01223225914):0.1281041402):0.1110826634,62:0.1327653716):0.09405514373):0.01166114828):0.02296838026,((((((((3:0.0000010008,4:0.0000010008):0.1824335138,(54:0.0408541072,137:0.0189188498):0.08849086466):0.02623283157,132:0.1522998156):0.009682007019,((((((((13:0.0000010008,14:0.0000010008):1.000817279e-06,(33:0.0000010008,34:0.0000010008):0.006431623359):1.000817279e-06,32:0.0130149220):0.005993297178,(44:0.0000010008,45:0.0000010008):0.01350455392):0.05060256966,(((19:0.0000010008,20:0.0000010008):0.0126217661,(35:0.0127685542,(41:0.0000025061,42:0.0000028110):0.02468280652):0.006258735972):0.01851777288,((26:0.0124261402,43:0.0062538921):0.006206566966,27:0.0062006664):0.006369641642):0.03587730553):0.07110479539,(30:0.0000010008,31:0.0000010008):0.03330558371):0.0196370021,((36:0.0000010008,37:0.0000010008):0.01857263706,(39:0.0000010008,40:0.0000010008):0.01274748958):0.02216854478):0.05326754586,((15:0.0000010008,17:0.0000010008):0.006420681604,138:0.0000029076):0.1112687538):0.0457594135):0.09057355414,(10:0.1210670312,55:0.1440278068):0.01512820044):0.02617644009,(((99:0.0199527427,129:0.0065415687):0.0375677136,(115:0.0306661505,(119:0.0000010008,134:0.0000010008):0.01852661712):0.007821655489):0.0200640734,136:0.0742896640):0.0926021179):0.05750913584,((((((((5:0.0973112724,(((11:0.0000010008,12:0.0000010008):0.02754463703,((16:0.0000010008,18:0.0000010008):0.006679648411,38:0.0066691585):0.01323614828):0.0321402188,23:0.0472176157):0.06360358348):0.03662166833,(24:0.0000029989,25:0.0000027395):0.1411544297):0.03967051522,(8:0.0000010008,9:0.0000010008):0.07666015263):0.01537958833,(21:0.0116688615,22:0.0014599306):0.1265534712):0.01705853925,(50:0.0000010008,52:0.0000010008):0.0377602673):0.06635490545,(28:0.0000010008,29:0.0000010008):0.1191964824):0.002133995466,(6:0.0000010008,7:0.0000022871):0.2078317102):0.02459182817,(51:0.0000020517,53:0.0000026920):0.0843263537):0.01834830699):0.01385247639,(56:0.0000010008,57:0.0000010008):0.1938101056):0.03124295941):0.1105501479,(2:0.0000010008,58:0.0000010008):0.07563789774):0.09796776861,59:0.0000010008);
 14: -7520.9476775 (0:0.0000010010,(((((1:0.0000025133,89:0.0000023722):0.328278719,(46:0.2212403076,(47:0.0000010010,48:0.0000010010):0.1036066291):0.1833083219):0.05073555973,(((49:0.0000010010,131:0.0000010010):0.1051223435,135:0.0937401520):0.1279620713,(((60:0.0000010010,61:0.0000010010):0.4747883397,(((((((63:0.0125208127,104:0.0000010010):0.01257935531,111:0.0252897713):0.00622311143,112:0.0063336841):0.005838527418,108:0.0263945141):0.03638446452,((((102:0.0000010010,103:0.0000010010):0.03336221925,(123:0.0000010010,124:0.0000010010):2.720723569e-06):0.07098323016,(109:0.0000010010,110:0.0000010010):0.05247026459):0.01462957824,107:0.0930453471):0.02560225648):0.2992702667,(((((66:0.0000010010,67:0.0000010010):0.1179175621,(82:0.0262113334,98:0.1179950249):0.0172276034):0.0188219389,(68:0.0305943953,(125:0.0000010010,126:0.0000010010):0.05240952762):0.02369513549):0.05697745159,((77:0.0000010010,78:0.0000010010):0.1629494434,((90:0.0000010010,92:0.0000010010):0.01650969171,(91:0.0000010010,93:0.0000010010):0.03653691437):0.1338497122):0.05522986992):0.1625150134,((75:0.0308907061,133:0.0505356034):0.4531045994,80:0.3923019982):0.3685146596):0.05772029669):0.01606878443,(((((((((64:0.0000010010,65:0.0000010010):0.006818050833,69:0.0136270983):0.006615685154,(85:0.0000010010,86:0.0000010010):0.006653330225):2.505114835e-06,(127:0.0000010010,128:0.0000010010):0.006677138155):0.006646835926,121:0.0000025822):0.06035722081,(105:0.0000010010,106:0.0000010010):0.05033826471):0.02316710215,((74:0.0063179715,84:0.0000010010):0.002436697215,83:0.0176073359):0.0242349221):0.1641018811,(((((((71:0.0000010010,72:0.0000010010):2.844611049e-06,73:0.0266583586):0.006196546065,118:0.0124478593):0.01879586922,81:0.0192873219):2.756924931e-06,122:0.0382017126):0.01666730329,(113:0.0000010010,114:0.0000010010):0.008772003665):0.3857310658,(94:0.0000010010,95:0.0000010010):0.1017357963):0.02459567239):0.05299082695,(((70:0.1476355536,(76:0.0555876021,(100:0.0000010010,101:0.0000010010):0.06498227889):0.1873346559):0.06019942267,((((79:0.0000010010,97:0.0000010010):0.01897263025,96:0.0000010010):1.000998758e-06,117:0.0192308234):0.01262013804,(116:0.0000010010,120:0.0000010010):2.448479898e-06):0.1158978161):0.04198076973,((87:0.0000010010,88:0.0000010010):0.0565051265,130:0.0446368445):0.2441356089):0.06714079236):0.03183218205):0.1307002892):0.1104158773,62:0.1344375205):0.09799654132):0.01240285509):0.02324843346,((((((((3:0.0000010010,4:0.0000010010):0.1799436679,(54:0.0404392807,137:0.0195688072):0.09158879286):0.02589839485,132:0.1525825088):0.009391043427,((((((((13:0.0000010010,14:0.0000010010):1.000998758e-06,(33:0.0000010010,34:0.0000010010):0.006460102633):2.322265812e-06,32:0.0130723575):0.00602314527,(44:0.0000010010,45:0.0000010010):0.01356145084):0.05081042082,(((19:0.0000010010,20:0.0000010010):0.01267729896,(35:0.0128251371,(41:0.0000010010,42:0.0000010010):0.02478855728):0.006285658264):0.01859811129,((26:0.0124793755,43:0.0062809477):0.006233357854,27:0.0062273397):0.006396486912):0.03606209151):0.07126441476,(30:0.0000021387,31:0.0000010010):0.0337397423):0.01983923411,((36:0.0000010010,37:0.0000010010):0.01863569269,(39:0.0000010010,40:0.0000010010):0.01281729622):0.0219397999):0.05430912738,((15:0.0000010010,17:0.0000010010):0.006448484453,138:0.0000026519):0.1111231151):0.04711038261):0.09893883869,(10:0.1192154704,55:0.1504051517):0.01061122427):0.03726658976,((((99:0.0200823642,129:0.0065453902):0.03471419176,136:0.0924724729):0.009479103612,115:0.0323679104):0.01053526778,(119:0.0000010010,134:0.0000010010):0.008319658019):0.09859160688):0.0403706482,(56:0.0000010010,57:0.0000010010):0.1915288599):0.01140813419,(((((((5:0.0977169297,(((11:0.0000010010,12:0.0000010010):0.02759506923,((16:0.0000010010,18:0.0000010010):0.006713457208,38:0.0067027812):0.01340271575):0.03226506696,23:0.0474101479):0.06391647283):0.03691301378,(24:0.0000020360,25:0.0000026944):0.1416801444):0.04007503162,(8:0.0000010010,9:0.0000010010):0.07663341828):0.0153379082,(21:0.0117314828,22:0.0014559741):0.1273672453):0.01703788056,(50:0.0000022745,52:0.0000021592):0.03837966323):0.06554803028,((6:0.0000010010,7:0.0000022875):0.2168676814,(28:0.0000026471,29:0.0000010010):0.1183798878):2.284617219e-06):0.02502230297,(51:0.0000020521,53:0.0000026925):0.08766999382):0.02313068627):0.03319664428):0.1140852617,(2:0.0000010010,58:0.0000010010):0.07712389372):0.09769234422,59:0.0000010010);
 15: -7520.94845033 (0:0.0000010010,(((((1:0.0000025133,89:0.0000023722):0.3284626503,(46:0.2213478932,(47:0.0000010010,48:0.0000010010):0.1036629384):0.1834029138):0.05073271993,(((49:0.0000010010,131:0.0000010010):0.1051754234,135:0.0937850023):0.1280279433,(((60:0.0000010010,61:0.0000010010):0.4750449442,(((((((63:0.0125276355,104:0.0000022056):0.0125862002,111:0.0253034020):0.006226252433,112:0.0063371476):0.00584123602,108:0.0264088544):0.0364286977,((((102:0.0000010010,103:0.0000010010):0.03338185914,(123:0.0000010010,124:0.0000010010):2.153887918e-06):0.07102719346,(109:0.0000010010,110:0.0000010010):0.05249788913):0.01463424033,107:0.0931022366):0.02558967117):0.2994598787,(((((66:0.0000010010,67:0.0000010010):0.1179786373,(82:0.0262152816,98:0.1180654938):0.01723344288):0.01883014882,(68:0.0306102190,(125:0.0000010010,126:0.0000010010):0.05243635524):0.02370849843):0.05702617697,((77:0.0000010010,78:0.0000010010):0.1630475247,((90:0.0000010010,92:0.0000010010):0.01651605064,(91:0.0000010010,93:0.0000010010):0.03656091337):0.1339241219):0.05522442146):0.1625943513,((75:0.0308906577,133:0.0505719212):0.4533953325,80:0.3925099547):0.3686887132):0.05773340677):0.0160622936,(((((((((64:0.0000010010,65:0.0000010010):0.006822855029,69:0.0136366306):0.006620328458,(85:0.0000010010,86:0.0000010010):0.006658033053):2.037293753e-06,(127:0.0000010010,128:0.0000010010):0.006681843895):0.006651512159,121:0.0000022657):0.06039014547,(105:0.0000010010,106:0.0000010010):0.05038157893):0.0231657699,((74:0.0063221532,84:0.0000010010):0.002456441554,83:0.0175913796):0.02425229909):0.1642203641,(((((((71:0.0000028142,72:0.0000010010):2.088688071e-06,73:0.0266740290):0.006200575516,118:0.0124553464):0.01880738825,81:0.0192995549):2.333488165e-06,122:0.0382253814):0.01667870271,(113:0.0000010010,114:0.0000010010):0.008774643942):0.3859934381,(94:0.0000010010,95:0.0000010010):0.1017945587):0.02459155373):0.05302849699,(((70:0.1477101230,(76:0.0556165570,(100:0.0000010010,101:0.0000010010):0.06501851313):0.1874625426):0.06023462655,(((79:0.0000028916,97:0.0000010010):0.01898523607,(96:0.0000010010,117:0.0192436880):2.314134968e-06):0.01262861643,(116:0.0000010010,120:0.0000010010):2.183466607e-06):0.115970326):0.04200960536,((87:0.0000010010,88:0.0000010010):0.05655979769,130:0.0446338793):0.2442780642):0.06717665354):0.03184377631):0.1307564066):0.110478488,62:0.1344996791):0.09805368533):0.01240132774):0.02326276861,((((((((3:0.0000010010,4:0.0000010010):0.1800201987,(54:0.0404621190,137:0.0195660942):0.09162584572):0.0259017324,132:0.1526361864):0.009394617453,((((((((13:0.0000010010,14:0.0000010010):1.000998758e-06,(33:0.0000010010,34:0.0000010010):0.006462453406):2.322265812e-06,32:0.0130770685):0.006025820845,(44:0.0000010010,45:0.0000010010):0.01356571082):0.05082741439,(((19:0.0000010010,20:0.0000010010):0.01268177979,(35:0.0128296063,(41:0.0000010010,42:0.0000010010):0.02479716005):0.006287783716):0.01860454885,((26:0.0124837602,43:0.0062831864):0.006235558296,27:0.0062295404):0.006398724695):0.03607556755):0.07129055654,(30:0.0000021387,31:0.0000010010):0.03375171338):0.01984427721,((36:0.0000010010,37:0.0000010010):0.01864210106,(39:0.0000010010,40:0.0000010010):0.01282221085):0.0219473813):0.05433063527,((15:0.0000027582,17:0.0000027580):0.006450824999,138:0.0000027370):0.1111656299):0.04712263985):0.09898461139,(10:0.1192674229,55:0.1504716567):0.01060250796):0.03728218584,((((99:0.0200904185,129:0.0065480693):0.03472866443,136:0.0925126403):0.009481569356,115:0.0323814536):0.01053978236,(119:0.0000010010,134:0.0000010010):0.008322194019):0.09863441148):0.04038824468,(56:0.0000010010,57:0.0000010010):0.1916241646):0.01140339479,(((((((5:0.0977651319,(((11:0.0000010010,12:0.0000010010):0.02760548905,((16:0.0000010010,18:0.0000010010):0.006716303165,38:0.0067056267):0.01340922101):0.03227633166,23:0.0474304339):0.06394273152):0.03692043022,(24:0.0000020360,25:0.0000026944):0.1417473333):0.04009055357,(8:0.0000010010,9:0.0000010010):0.07667049651):0.01533709108,(21:0.0117353216,22:0.0014572568):0.1274240953):0.01704588947,(50:0.0000010010,52:0.0000010010):0.03839297354):0.06557755695,((6:0.0000010010,7:0.0000022875):0.2169679462,(28:0.0000010010,29:0.0000010010):0.1184361915):2.933996393e-06):0.02502752733,(51:0.0000020521,53:0.0000026925):0.0877136346):0.0231368074):0.03321277172):0.1141384236,(2:0.0000010010,58:0.0000010010):0.07715768549):0.0977374265,59:0.0000010010);
 16: -7520.94888083 (0:0.0000020394,(((((1:0.0000025133,89:0.0000023722):0.3282729354,(46:0.2212357791,(47:0.0000010010,48:0.0000010010):0.1036048238):0.1833046775):0.05073465049,(((49:0.0000010010,131:0.0000010010):0.1051209038,135:0.0937380927):0.1279598342,(((60:0.0000010010,61:0.0000010010):0.474777146,(((((((63:0.0125206063,104:0.0000010010):0.01257914887,111:0.0252893608):0.006223012526,112:0.0063335829):0.005838350757,108:0.0263941813):0.03638764395,((((102:0.0000010010,103:0.0000010010):0.03336170177,(123:0.0000029532,124:0.0000010010):2.062318518e-06):0.07098206199,(109:0.0000010010,110:0.0000010010):0.05246947185):0.01462933316,107:0.0930434737):0.02559876555):0.299271369,(((((66:0.0000010010,67:0.0000010010):0.1179147462,(82:0.0262100525,98:0.1179931342):0.01722823661):0.018821005,(68:0.0305936752,(125:0.0000010010,126:0.0000010010):0.05240860068):0.02369518074):0.05697431973,((77:0.0000010010,78:0.0000010010):0.1629467821,((90:0.0000010010,92:0.0000010010):0.0165094164,(91:0.0000010010,93:0.0000010010):0.03653624038):0.1338466175):0.05523064598):0.1625052366,((75:0.0308901863,133:0.0505347546):0.4530945201,80:0.3922975887):0.3685145749):0.05772172005):0.01606633758,(((((((((64:0.0000010010,65:0.0000010010):0.006817426022,69:0.0136259304):0.006615539829,(127:0.0000024248,128:0.0000010010):0.006676989545):2.578223996e-06,(85:0.0000010010,86:0.0000010010):0.0066531817):0.006646696869,121:0.0000021132):0.06034018399,(105:0.0000010010,106:0.0000010010):0.05035291875):0.02313695043,((74:0.0063176315,84:0.0000010010):0.002501995595,83:0.0174891129):0.02423722531):0.1641669417,(((((((71:0.0000010010,72:0.0000010010):1.000998758e-06,73:0.0266597499):0.006196917492,118:0.0124483833):0.01879672007,81:0.0192882506):2.177255934e-06,122:0.0382030640):0.01666184704,(113:0.0000010010,114:0.0000010010):0.008778072468):0.3857522502,(94:0.0000010010,95:0.0000010010):0.1016346782):0.02463405131):0.05300040398,(((70:0.1476292942,(76:0.0555889281,(100:0.0000010010,101:0.0000010010):0.0649794228):0.1873333499):0.06019791774,((((79:0.0000010010,97:0.0000010010):0.01897228765,96:0.0000010010):2.121883022e-06,117:0.0192304868):0.01262012796,(116:0.0000010010,120:0.0000010010):2.051868018e-06):0.1158970072):0.04198905617,((87:0.0000010010,88:0.0000010010):0.05650381285,130:0.0446365878):0.2441243536):0.06714205398):0.03182598059):0.1307007373):0.1104159226,62:0.1344352066):0.09799445572):0.01240226081):0.02324848505,((((((((3:0.0000010010,4:0.0000010010):0.1799409464,(54:0.0404412599,137:0.0195645646):0.09158865525):0.02589812239,132:0.1525780523):0.009391118562,((((((((13:0.0000010010,14:0.0000010010):2.147701366e-06,(33:0.0000010010,34:0.0000010010):0.006459999223):2.00311255e-06,32:0.0130721461):0.0060230289,(44:0.0000020768,45:0.0000010010):0.01356125512):0.05080962255,(((19:0.0000024229,20:0.0000025857):0.01267709271,(35:0.0128249239,(41:0.0000010010,42:0.0000010010):0.02478817148):0.006285560448):0.01859781535,((26:0.0124791809,43:0.0062808489):0.006233260005,27:0.0062272424):0.006396392018):0.03606149876):0.07126320841,(30:0.0000021387,31:0.0000010010):0.03373918542):0.01983890231,((36:0.0000010010,37:0.0000010010):0.01863523008,(39:0.0000010010,40:0.0000010010):0.01281725742):0.02193945495):0.05430812947,((15:0.0000010010,17:0.0000010010):0.006448384695,138:0.0000022703):0.1111212791):0.04711013687):0.09893746431,(10:0.1192132369,55:0.1504027485):0.01061082743):0.03726608771,((((99:0.0200820101,129:0.0065452735):0.03471355037,136:0.0924707173):0.00947900535,115:0.0323673028):0.01053510418,(119:0.0000010010,134:0.0000010010):0.008319481192):0.09858913465):0.04037050229,(56:0.0000010010,57:0.0000010010):0.1915254579):0.01140791741,(((((((5:0.0977150088,(((11:0.0000010010,12:0.0000010010):0.02759463066,((16:0.0000010010,18:0.0000010010):0.006713349278,38:0.0067026734):0.0134024915):0.03226462342,23:0.0474093068):0.06391547851):0.03691251144,(24:0.0000020360,25:0.0000026944):0.1416774554):0.04007450225,(8:0.0000010010,9:0.0000010010):0.07663204916):0.01533788022,(21:0.0117331067,22:0.0014551258):0.1273653072):0.01703760776,(50:0.0000010010,52:0.0000010010):0.03837921254):0.06554685187,((6:0.0000010010,7:0.0000022875):0.2168649272,(28:0.0000020774,29:0.0000020810):0.1183765112):2.52833773e-06):0.02502162427,(51:0.0000020521,53:0.0000026925):0.08766866927):0.02313050326):0.03319634021):0.1140826332,(2:0.0000020282,58:0.0000027880):0.07713056689):0.09768195888,59:0.0000010010);
 17: -7520.94922009 (0:0.0000010008,(((((1:0.0000010008,89:0.0000010008):0.328216345,(46:0.2189410093,(47:0.0000010008,48:0.0000010008):0.1045036316):0.1836674962):0.052589924,(((49:0.0000010008,131:0.0000010008):0.1041994516,135:0.0938737869):0.1294853673,(((60:0.0000010008,61:0.0000010008):0.4693778659,((((((63:0.0124693576,104:0.0000010008):0.01252728421,111:0.0251867068):0.006198184757,112:0.0063074427):0.005805982094,108:0.0262919471):0.03616639649,((((102:0.0000010008,103:0.0000010008):0.03321977624,(123:0.0000010008,124:0.0000010008):1.000817279e-06):0.07067444246,(109:0.0000010008,110:0.0000010008):0.0522750036):0.01453785253,107:0.0926351834):0.02561872514):0.3022761835,((((((((((64:0.0000010008,65:0.0000010008):0.006790460635,69:0.0135698761):0.006589381999,(127:0.0000010008,128:0.0000010008):0.006650008954):2.136444595e-06,(85:0.0000010008,86:0.0000010008):0.006626861161):0.006620587112,121:0.0000025225):0.06000736254,(105:0.0000010008,106:0.0000010008):0.05024056001):0.02289133103,((74:0.0062939111,84:0.0000010008):0.002791775954,83:0.0171132739):0.02417040441):0.1662656431,(((((((71:0.0000010008,72:0.0000010008):1.000817279e-06,73:0.0265529601):0.006170842264,118:0.0123979685):0.01872040426,81:0.0192080547):2.970756104e-06,122:0.0380480810):0.01659131964,(113:0.0000010008,114:0.0000010008):0.008744177988):0.3855232462,(94:0.0000010008,95:0.0000010008):0.09913623591):0.02394328907):0.05547156872,(((70:0.1459045586,(76:0.0554721815,(100:0.0000021922,101:0.0000010008):0.06456769649):0.1869787447):0.05969712964,(((79:0.0000010008,97:0.0000010008):0.0188915465,(96:0.0000024478,117:0.0191475959):2.119886018e-06):0.01256643107,(116:0.0000026809,120:0.0000024232):2.214035859e-06):0.116116668):0.04178588706,((87:0.0000010008,88:0.0000010008):0.05545744492,130:0.0452584714):0.2440818771):0.0670980379):0.02727872835,(((((66:0.0000010008,67:0.0000010008):0.1172328715,(82:0.0259537281,98:0.1175673941):0.01708309679):0.01888103343,(68:0.0301583636,(125:0.0000010008,126:0.0000010008):0.05244594125):0.02407896225):0.05657487492,((77:0.0000010008,78:0.0000010008):0.1617150004,((90:0.0000010008,92:0.0000010008):0.01642615825,(91:0.0000010008,93:0.0000010008):0.03637712893):0.133427732):0.05533704947):0.1541331008,((75:0.0323021548,133:0.0487979591):0.4481324436,80:0.3950890556):0.3740233235):0.06792181503):0.01227237295):0.1280840023):0.1111625093,62:0.1328002605):0.09412501087):0.0116785356):0.02297018041,((((((((3:0.0000026910,4:0.0000010008):0.1824955093,(54:0.0408709716,137:0.0189239043):0.08852293681):0.02624175067,132:0.1523558679):0.009686068467,((((((((13:0.0000010008,14:0.0000010008):1.000817279e-06,(33:0.0000010008,34:0.0000010008):0.006433906024):1.000817279e-06,32:0.0130195134):0.00599544867,(44:0.0000028074,45:0.0000021981):0.01350938211):0.0506187964,(((19:0.0000010008,20:0.0000010008):0.01262606002,(35:0.0127729566,(41:0.0000025061,42:0.0000028110):0.02469113359):0.006260836818):0.01852407422,((26:0.0124303588,43:0.0062560166):0.006208680803,27:0.0062027727):0.006371791012):0.03589170092):0.07113006398,(30:0.0000010008,31:0.0000010008):0.03331759885):0.01964410924,((36:0.0000010008,37:0.0000010008):0.01857898202,(39:0.0000010008,40:0.0000010008):0.0127519231):0.02217594992):0.05328740955,((15:0.0000010008,17:0.0000010008):0.006422874606,138:0.0000029076):0.1113076635):0.04577310595):0.09062413504,(10:0.1211086454,55:0.1440828001):0.01512599253):0.02619182525,(((99:0.0199596090,129:0.0065437762):0.03758158651,(115:0.0306771156,(119:0.0000010008,134:0.0000010008):0.01853254355):0.007824122087):0.02004754287,136:0.0743513486):0.09264457378):0.05752781338,((((((((5:0.0973439340,(((11:0.0000010008,12:0.0000010008):0.0275525517,((16:0.0000010008,18:0.0000010008):0.006681725084,38:0.0066712359):0.01324047151):0.03214959961,23:0.0472310497):0.06362312744):0.03662896864,(24:0.0000029989,25:0.0000027395):0.1412012286):0.03967945699,(8:0.0000010008,9:0.0000010008):0.0766851254):0.01538039209,(21:0.0116722684,22:0.0014606131):0.1265952792):0.01706249224,(50:0.0000010008,52:0.0000010008):0.03777121902):0.06638237912,(28:0.0000010008,29:0.0000010008):0.1192310992):0.002109989033,(6:0.0000010008,7:0.0000022871):0.2079532245):0.02460747906,(51:0.0000020517,53:0.0000026920):0.08434960794):0.01837811816):0.01379849232,(56:0.0000010008,57:0.0000010008):0.1939606564):0.03126545577):0.1106485303,(2:0.0000010008,58:0.0000010008):0.07567435058):0.09799423273,59:0.0000010008);
 18: -7520.95106706 (0:0.0000010000,(((((1:0.0000026291,89:0.0000023757):0.3288584693,(46:0.2190368459,(47:0.0000010000,48:0.0000010000):0.1041944505):0.1817332532):0.05098670376,(((49:0.0000026107,131:0.0000021978):0.1065024963,135:0.0915751722):0.126181028,(((60:0.0000010000,61:0.0000010000):0.4703012475,((((((63:0.0124703354,104:0.0000010000):0.01252870324,111:0.0251888637):0.006198964316,112:0.0063077397):0.005810054591,108:0.0262895301):0.03614235382,((((102:0.0000023511,103:0.0000010000):0.03322294372,(123:0.0000026343,124:0.0000027700):2.063326922e-06):0.07070282067,(109:0.0000010000,110:0.0000010000):0.05230345759):0.01452453206,107:0.0926509337):0.02564758957):0.3025342256,((((((((((64:0.0000010000,65:0.0000010000):0.006805162426,69:0.0136031403):0.00660326113,(127:0.0000010000,128:0.0000010000):0.006664792701):2.332016106e-06,(85:0.0000027249,86:0.0000028952):0.006640872502):0.006636622526,121:0.0000026438):0.06022649051,(105:0.0000024137,106:0.0000022742):0.05006580796):0.0231011043,((74:0.0062947946,84:0.0000023471):0.002228890974,83:0.0177194456):0.02415785829):0.166223496,(((((((71:0.0000010000,72:0.0000010000):1e-06,73:0.0265565447):0.006171051158,118:0.0123976764):0.01871957987,81:0.0192076405):2.617138671e-06,122:0.0380449630):0.01659594295,(113:0.0000010000,114:0.0000010000):0.008741032896):0.3866890272,(94:0.0000024715,95:0.0000021099):0.1007886331):0.022472425):0.05575467953,(((70:0.1459815930,(76:0.0554408305,(100:0.0000010000,101:0.0000010000):0.06465345799):0.1872717589):0.05974036059,((((79:0.0000010000,97:0.0000010000):0.01889986288,96:0.0000010000):2.604550255e-06,117:0.0191562561):0.01257161789,(116:0.0000010000,120:0.0000010000):2.636725129e-06):0.1160705388):0.04183806303,((87:0.0000010000,88:0.0000010000):0.05551493158,130:0.0453565375):0.2444943404):0.06680400368):0.02736055897,(((((66:0.0000023828,67:0.0000026481):0.1175499309,(82:0.0260341184,98:0.1177560973):0.01712356051):0.01893261812,(68:0.0302471491,(125:0.0000010000,126:0.0000010000):0.05252352268):0.02399462879):0.0571554974,((77:0.0000010000,78:0.0000010000):0.1619040461,((90:0.0000010000,92:0.0000010000):0.01642708158,(91:0.0000010000,93:0.0000010000):0.03639428343):0.1336053296):0.0550501396):0.1547106683,((75:0.0324366538,133:0.0487516329):0.4482785348,80:0.3963983729):0.3749018459):0.06770396639):0.01202085813):0.1283201484):0.1090015683,62:0.1363026593):0.09587401534):0.01167625935):0.02624464607,((((((((3:0.0000010000,4:0.0000010000):0.1781213195,(54:0.0404683246,137:0.0192910739):0.09319526475):0.02539583219,132:0.1507637426):0.009354544135,((((((((13:0.0000010000,14:0.0000010000):1e-06,(33:0.0000010000,34:0.0000010000):0.006436098067):2.497339957e-06,32:0.0130240759):0.006001534647,(44:0.0000010000,45:0.0000010000):0.01351035129):0.05063328565,(((19:0.0000022587,20:0.0000023346):0.01263001453,(35:0.0127769159,(41:0.0000021450,42:0.0000024533):0.02469894619):0.006262731192):0.01853136944,((26:0.0124347249,43:0.0062582107):0.006210876928,27:0.0062049428):0.006374102609):0.03593595953):0.07094478064,(30:0.0000010000,31:0.0000010000):0.03365534726):0.01976073726,((36:0.0000010000,37:0.0000010000):0.01856453876,(39:0.0000025299,40:0.0000023643):0.01277091352):0.02182757734):0.05446526542,((15:0.0000028508,17:0.0000010000):0.006422137267,138:0.0000010000):0.1101810212):0.04822549283):0.1007004203,(10:0.1181514001,55:0.1520377116):0.008780038566):0.04384472796,((((99:0.0200293397,129:0.0065267904):0.03456748583,136:0.0921872448):0.01021714641,115:0.0316851190):0.01073417224,(119:0.0000010000,134:0.0000010000):0.007307715013):0.09106256547):0.03551656922,(56:0.0000020955,57:0.0000020674):0.1874620844):0.00950329057,((((((5:0.0972152342,(((11:0.0000022998,12:0.0000021012):0.02750091071,((16:0.0000024352,18:0.0000027732):0.006687942801,38:0.0066765351):0.01333624505):0.03234546582,23:0.0470671062):0.06356201725):0.03682420311,(24:0.0000024605,25:0.0000022012):0.1407375133):0.04247642566,(8:0.0000010000,9:0.0000010000):0.07355857268):0.0147015421,(21:0.0117432220,22:0.0014173762):0.1308209959):0.01720772078,(50:0.0000024323,52:0.0000025657):0.03662010403):0.05200922051,(((6:0.0000022681,7:0.0000027836):0.2004965752,(51:0.0000028760,53:0.0000010000):0.08134487093):0.02054651407,(28:0.0000010000,29:0.0000010000):0.1208507201):0.01718116424):0.02886995939):0.04231381274):0.1090857788,(2:0.0000010000,58:0.0000010000):0.08014629184):0.09418305853,59:0.0000010000);
 19: -7520.96397744 (0:0.0000010000,(((((1:0.0000010000,89:0.0000010000):0.3536278912,(((60:0.0000010000,61:0.0000010000):0.4696593363,(((((((63:0.0124694041,104:0.0000010000):0.01252762692,111:0.0251864818):0.006196969074,112:0.0063078959):0.005813892707,108:0.0262878506):0.03647251594,((((102:0.0000010000,103:0.0000010000):0.03323830573,(123:0.0000010000,124:0.0000010000):1e-06):0.070671995,(109:0.0000010000,110:0.0000010000):0.05236544576):0.01455802805,107:0.0926612067):0.02520908077):0.2986712182,(((((66:0.0000010000,67:0.0000010000):0.1177250304,(82:0.0262328472,98:0.1176288303):0.01716942788):0.01873054342,(68:0.0306736813,(125:0.0000010000,126:0.0000010000):0.05218335659):0.02351173745):0.05726754331,((77:0.0000010000,78:0.0000010000):0.1627622682,((90:0.0000010000,92:0.0000010000):0.01644307401,(91:0.0000010000,93:0.0000010000):0.0363877294):0.1334670179):0.0547175299):0.160859867,((75:0.0303076697,133:0.0509274110):0.4509059519,80:0.3919688078):0.369916448):0.05574530135):0.01691387685,((((((((((64:0.0000010000,65:0.0000010000):0.006809732783,69:0.0136114353):0.006607673781,(85:0.0000027249,86:0.0000028952):0.006645311492):2.405241205e-06,(127:0.0000010000,128:0.0000010000):0.00666935882):0.006642025536,121:0.0000025991):0.05991906819,(105:0.0000010000,106:0.0000010000):0.05044997736):0.02240532864,((74:0.0062962649,84:0.0000023471):0.001954111786,83:0.0179510089):0.02517026789):0.1476125036,((((((71:0.0000010000,72:0.0000010000):1e-06,73:0.0265776679):0.00617568977,118:0.0124054476):0.01873128023,81:0.0192204922):2.589526596e-06,122:0.0380658931):0.01636830508,(113:0.0000010000,114:0.0000010000):0.008984077593):0.3792238629):0.02656378629,(94:0.0000010000,95:0.0000010000):0.12004969):0.05529972511,(((70:0.1467419949,(76:0.0555618756,(100:0.0000010000,101:0.0000010000):0.06462151346):0.1871170981):0.06005619633,((((79:0.0000010000,97:0.0000010000):0.01892699527,96:0.0000010000):1e-06,117:0.0191833683):0.0125890802,(116:0.0000010000,120:0.0000010000):2.572045768e-06):0.1158544117):0.04138006119,((87:0.0000010000,88:0.0000010000):0.05620803967,130:0.0447382641):0.2448925022):0.06923716331):0.02976741792):0.1357828311):0.1082687075,62:0.1323877730):0.08145257186):0.01776834253,((46:0.2147778485,(47:0.0000010000,48:0.0000010000):0.1071948209):0.1983833296,((49:0.0000010000,131:0.0000010000):0.111794186,135:0.0855929734):0.09708985394):0.05087909068):0.02874306999,((((((((((3:0.0000010000,4:0.0000010000):0.1795061135,(54:0.0404287367,137:0.0193019273):0.09235691243):0.02527955135,132:0.1516896543):0.009679565852,((((((((13:0.0000010000,14:0.0000010000):1e-06,(33:0.0000010000,34:0.0000010000):0.006437385548):2.381070524e-06,32:0.0130261389):0.005974625007,(44:0.0000010000,45:0.0000022871):0.01354085555):0.05064866796,(((19:0.0000022587,20:0.0000023346):0.01263613712,(35:0.0127824010,(41:0.0000021450,42:0.0000024533):0.02470548261):0.006262903537):0.01853443862,((26:0.0124382447,43:0.0062600179):0.006212679179,27:0.0062067200):0.006373757388):0.0359884717):0.07099209088,(30:0.0000010000,31:0.0000010000):0.03357198647):0.01974214802,((36:0.0000010000,37:0.0000010000):0.01858041561,(39:0.0000025299,40:0.0000023643):0.01276137473):0.02190209714):0.05428592103,((15:0.0000010000,17:0.0000010000):0.006422550004,138:0.0000010000):0.1104111763):0.04699118388):0.1011069992,(10:0.1184905774,55:0.1505702700):0.00815268215):0.04627508315,((((99:0.0200562340,129:0.0065282150):0.03459970953,136:0.0922064612):0.009825833083,115:0.0320536088):0.01063103285,(119:0.0000022810,134:0.0000010000):0.007728923758):0.09026022056):0.0369210476,(56:0.0000020955,57:0.0000020674):0.1873847148):0.002187060138,(((((5:0.0973324465,(((11:0.0000022998,12:0.0000021012):0.02746407659,((16:0.0000024352,18:0.0000027732):0.006682016706,38:0.0066701039):0.013332596):0.03244013018,23:0.0469199892):0.06327881795):0.03679700435,(24:0.0000020751,25:0.0000025151):0.1408840272):0.0416725836,(8:0.0000010000,9:0.0000010000):0.07444763004):0.01401835584,(21:0.0117658606,22:0.0014104218):0.1320945936):0.01719359715,(50:0.0000024323,52:0.0000010000):0.03747895435):0.07234207039):0.01692359687,((6:0.0000022681,7:0.0000026770):0.2029330291,(51:0.0000028760,53:0.0000010000):0.07923306469):0.02503952852):0.01279727872,(28:0.0000010000,29:0.0000010000):0.1376005173):0.02381350596):0.122658611,(2:0.0000010000,58:0.0000010000):0.0873757671):0.09051485781,59:0.0000010000);
PhyloTree:
 newick: (0:0.0000010011,(((((1:0.0000025135,89:0.0000023724)100:0.3218421173,(46:0.2201903539,(47:0.0000010011,48:0.0000010011)100:0.1027658458)100:0.1827115788)54:0.04973394097,(((49:0.0000010011,131:0.0000010011)100:0.1043178771,135:0.0934390200)99:0.1306076576,(((60:0.0000010011,61:0.0000010011)100:0.4757209758,(((((((63:0.0124596273,104:0.0000010011)100:0.01251759955,111:0.0251658677)100:0.006193277777,112:0.0063023007)99:0.005810841286,108:0.0262633307)88:0.03620266193,((((102:0.0000010011,103:0.0000010011)100:0.03319515608,(123:0.0000010011,124:0.0000010011)59:1.00107364e-06)100:0.07061161492,(109:0.0000010011,110:0.0000010011)99:0.05221603031)91:0.01455955023,107:0.0925549813)83:0.02546991326)100:0.2976143257,(((((66:0.0000010011,67:0.0000010011)100:0.1172505765,(82:0.0261162596,98:0.1172939205)87:0.01713252292)85:0.01871326959,(68:0.0304311323,(125:0.0000010011,126:0.0000010011)100:0.05212211563)90:0.02357843432)97:0.05653560832,((77:0.0000010011,78:0.0000010011)100:0.1620203471,((90:0.0000010011,92:0.0000010011)100:0.01643670118,(91:0.0000010011,93:0.0000010011)100:0.03632247381)100:0.1331239383)79:0.05498968604)99:0.1615972016,((75:0.0306911909,133:0.0503403214)100:0.450164648,80:0.3899379208)100:0.3664643558)53:0.05747806411)36:0.01605332874,(((((((((64:0.0000010011,65:0.0000010011)92:0.006781945729,69:0.0135539999)79:0.006580161,(127:0.0000010011,128:0.0000010011)100:0.006641271867)48:2.897714056e-06,(85:0.0000010011,86:0.0000010011)98:0.00661749599)76:0.006611229652,121:0.0000010011)96:0.06003402286,(105:0.0000010011,106:0.0000010011)100:0.05006032016)89:0.02304911368,((74:0.0062857470,84:0.0000010011)91:0.002414535791,83:0.0175229277)97:0.02410726961)100:0.1630110372,(((((((71:0.0000010011,72:0.0000010011)64:1.00107364e-06,73:0.0265310894)74:0.006165697932,118:0.0123874159)76:0.01870288092,81:0.0191899319)67:2.871311348e-06,122:0.0380115230)90:0.0165775104,(113:0.0000010011,114:0.0000010011)99:0.008738693456)100:0.3835729801,(94:0.0000010011,95:0.0000010011)100:0.1015464488)35:0.02452913158)93:0.05266027823,(((70:0.1468478973,(76:0.0553169043,(100:0.0000010011,101:0.0000010011)100:0.06463455196)100:0.1862261429)90:0.05988161261,((((79:0.0000010011,97:0.0000010011)100:0.01887430606,96:0.0000010011)54:1.00107364e-06,117:0.0191299864)96:0.01255575231,(116:0.0000010011,120:0.0000010011)59:2.624469799e-06)100:0.1153588774)93:0.04175274804,((87:0.0000010011,88:0.0000010011)100:0.05617031638,130:0.0444617671)100:0.242805541)95:0.06674138224)64:0.03170960768)100:0.1285337207)99:0.1126824609,62:0.1312342420)98:0.0983240956)50:0.01262710691)84:0.0225706153,((((((((3:0.0000010011,4:0.0000010011)100:0.1821115196,(54:0.0406553718,137:0.0190965036)100:0.08856973003)80:0.02619273961,132:0.1527060951)73:0.009584509128,((((((((13:0.0000010011,14:0.0000010011)67:1.00107364e-06,(33:0.0000010011,34:0.0000010011)99:0.006431405816)65:2.322439536e-06,32:0.0130135757)97:0.005988255611,(44:0.0000010011,45:0.0000010011)99:0.01350696801)100:0.05059344767,(((19:0.0000010011,20:0.0000010011)100:0.01262117901,(35:0.0127676383,(41:0.0000010011,42:0.0000010011)100:0.02467907467)95:0.006259061314)100:0.01851594106,((26:0.0124244412,43:0.0062536002)98:0.006206282266,27:0.0062003853)97:0.006368984373)100:0.03587466154)100:0.07105717292,(30:0.0000021389,31:0.0000010011)100:0.03335148891)97:0.01971555108,((36:0.0000010011,37:0.0000010011)100:0.01856580773,(39:0.0000010011,40:0.0000010011)100:0.01274973104)100:0.02204946593)100:0.0533322653,((15:0.0000010011,17:0.0000010011)100:0.006420584679,138:0.0000029083)100:0.1112156781)96:0.04547138706)100:0.09212375633,(10:0.1211144686,55:0.1440121735)87:0.01571748424)76:0.02748781305,(((99:0.0199649003,129:0.0065275942)100:0.03764395486,(115:0.0307903767,(119:0.0000010011,134:0.0000010011)100:0.01837511731)51:0.007801780155)51:0.01804705886,136:0.0764912343)100:0.09359563067)79:0.0493513253,(56:0.0000010011,57:0.0000010011)100:0.1971320698)38:0.008477234329,((((((((5:0.0972457373,(((11:0.0000010011,12:0.0000010011)100:0.0275459275,((16:0.0000010011,18:0.0000010011)100:0.006679350155,38:0.0066688480)100:0.01322992764)100:0.03215585835,23:0.0471858293)100:0.0636103676)94:0.03670396051,(24:0.0000020362,25:0.0000026946)100:0.1411065995)82:0.03963081375,(8:0.0000010011,9:0.0000010011)100:0.07655091883)80:0.01533894593,(21:0.0116724916,22:0.0014588273)100:0.1264914313)99:0.01697246795,(50:0.0000010011,52:0.0000010011)100:0.0381299283)100:0.06689896569,(28:0.0000010011,29:0.0000010011)100:0.1171858504)51:2.965945184e-06,(6:0.0000010011,7:0.0000022877)100:0.2121974103)36:0.02672791865,(51:0.0000020523,53:0.0000026927)100:0.08433561958)47:0.01931293888)87:0.03367803797)100:0.1177385155,(2:0.0000010011,58:0.0000010011)100:0.0757746568)100:0.09822105782,59:0.0000010011);
RateGammaInvar:
 gamma_shape: 1.270049565
 p_invar: 0.1343012146
StopRule:
 curIteration: 191
 start_real_time: 2334728.704
 time_vec: 90, 52, 1
UFBoot:
 000: 1 -7660.015137 -7530.539456 (0,(((((1,89),(((60,61),(((((((63,104),111),112),108),((((102,103),(123,124)),(109,110)),107)),(((((66,67),(82,98)),(68,(125,126))),((77,78),((90,92),(91,93)))),((75,133),80))),(((((((((64,65),69),(127,128)),(85,86)),121),(105,106)),((74,84),83)),(((((((71,72),73),118),81),122),(113,114)),(94,95))),(((70,(76,(100,101))),((((79,97),96),117),(116,120))),((87,88),130))))),62)),((46,(47,48)),((49,131),135))),(((((((((3,4),132),(((((((13,14),(33,34)),32),(44,45)),(((19,20),(35,(41,42))),((26,43),27))),(30,31)),((36,37),(39,40)))),((15,17),138)),(54,137)),(6,7)),((10,55),(((99,129),(115,(119,134))),136))),(56,57)),((((((5,(((11,12),((16,18),38)),23)),(8,9)),((21,22),(24,25))),(50,52)),(28,29)),(51,53)))),(2,58)),59);
 001: 1 -7505.490234 -7535.297577 (0,(((((1,89),(((60,61),(((((((63,104),111),112),108),(((((102,103),123),124),(109,110)),107)),((75,133),80)),((((((((64,65),(69,((85,86),(121,(127,128))))),(105,106)),((74,84),83)),((((71,(72,73)),(81,122)),118),(113,114))),(94,95)),(((70,(76,(100,101))),(((79,97),(96,117)),(116,120))),((87,88),130))),((((66,67),(82,98)),(68,(125,126))),((77,78),((90,92),(91,93))))))),62)),((46,(47,48)),((49,131),135))),(((((((((3,4),(54,137)),(((((((13,(14,(33,34))),32),(44,45)),(((19,20),(35,(41,42))),((26,43),27))),(30,31)),((36,37),(39,40))),((15,17),138))),132),(6,7)),(10,55)),((((99,129),136),115),(119,134))),(56,57)),(((((((5,(((11,12),((16,18),38)),23)),(24,25)),(8,9)),(21,22)),(50,52)),(28,29)),(51,53)))),(2,58)),59);
 002: 1 -7553.414551 -7537.370678 (0,(((((1,89),(((60,61),(((((((63,104),111),112),108),(((((102,103),123),124),(109,110)),107)),((75,133),80)),(((((((((((64,65),69),(127,128)),(85,86)),121),(105,106)),((74,84),83)),((((((71,72),73),81),122),118),(113,114))),(94,95)),(((70,(76,(100,101))),((((79,97),96),117),(116,120))),((87,88),130))),((((66,67),(82,98)),(68,(125,126))),((77,78),((90,92),(91,93))))))),62)),((46,(47,48)),((49,131),135))),((((((((((3,4),(54,137)),132),((((((((13,(33,34)),(14,32)),45),44),(((19,20),(35,(41,42))),((26,43),27))),(30,31)),((36,37),(39,40))),((15,17),138))),(10,55)),((((99,129),136),115),(119,134))),(56,57)),(((((5,(((11,12),((16,18),38)),23)),(24,25)),(8,9)),(21,22)),(50,52))),((6,7),(51,53))),(28,29))),(2,58)),59);
 003: 3 -7246.561523 -7526.768501 (0,(((((1,89),(((60,61),(((((((63,104),111),112),108),((((102,103),(123,124)),(109,110)),107)),(((((66,67),(82,98)),(68,(125,126))),((77,78),((90,92),(91,93)))),((75,133),80))),(((((((((64,(65,69)),(127,128)),(85,86)),121),(105,106)),((74,84),83)),((((((71,72),73),118),81),122),(113,114))),(94,95)),(((70,(76,(100,101))),(((79,97),(96,117)),(116,120))),((87,88),130))))),62)),((46,(47,48)),((49,131),135))),((((((((((3,4),(54,137)),132),((((((((13,14),32),(33,34)),(44,45)),(((19,20),(35,(41,42))),((26,43),27))),(30,31)),((36,37),(39,40))),((15,17),138))),(10,55)),((((99,129),136),115),(119,134))),(56,57)),(((((5,(((11,12),((16,18),38)),23)),(24,25)),(8,9)),(21,22)),(50,52))),((6,7),(51,53))),(28,29))),(2,58)),59);
 004: 1 -8107.794922 -7529.857057 (0,(((((1,89),(((60,61),(((((((((63,104),111),112),108),((((102,103),(123,124)),(109,110)),107)),((75,133),80)),(((70,(76,(100,101))),((((79,97),96),117),(116,120))),((87,88),130))),((((((((64,65),69),(127,128)),(85,86)),121),(((74,84),83),(105,106))),((((((71,72),73),118),122),81),(113,114))),(94,95))),(((((66,67),(68,(125,126))),(82,98)),(77,78)),((90,92),(91,93))))),62)),((46,(47,48)),((49,131),135))),(((((((((3,4),(54,137)),132),((((((((13,14),(33,34)),32),(44,45)),(((19,20),(35,(41,42))),((26,43),27))),(30,31)),((36,37),(39,40))),((15,17),138))),(10,55)),(((99,129),(115,(119,134))),136)),(6,7)),(((((((5,(((11,12),((16,18),38)),23)),(24,25)),(8,9)),(21,22)),(50,52)),(28,29)),(51,53))),(56,57))),(2,58)),59);
 005: 2 -8318.986328 -7528.642952 (0,(((((1,89),((46,(47,48)),((49,131),135))),(((60,61),(((((((63,104),111),112),108),((((102,103),123),124),(109,110))),107),(((((((((((64,65),69),((85,86),(127,128))),121),(105,106)),((74,84),83)),((((((71,72),73),118),81),122),(113,114))),(94,95)),((70,(76,(100,101))),(((((79,97),96),117),116),120))),((87,88),130)),(((((66,67),(82,98)),(68,(125,126))),((77,78),((90,92),(91,93)))),((75,133),80))))),62)),((((((((3,4),(54,137)),132),((((((((13,(33,34)),14),32),(44,45)),(((19,20),(35,(41,42))),((26,43),27))),(30,31)),((36,37),(39,40))),((15,17),138))),(10,55)),((((99,129),136),115),(119,134))),((((((5,(((11,12),((16,18),38)),23)),(24,25)),(8,9)),(21,22)),(50,52)),(((6,7),(51,53)),(28,29)))),(56,57))),(2,58)),59);
 006: 1 -8032.491699 -7527.76256 (0,(((((1,89),(46,(47,48))),(((49,131),135),(((60,61),(((((((63,104),111),112),108),(((((102,103),124),123),(109,110)),107)),(((((66,67),(82,98)),(68,(125,126))),((77,78),((90,92),(91,93)))),((75,133),80))),(((((((64,65),(69,(((85,86),121),(127,128)))),(105,106)),((74,84),83)),((((((71,73),72),118),81),122),(113,114))),(94,95)),(((70,(76,(100,101))),(((((79,97),96),117),120),116)),((87,88),130))))),62))),((((((((3,4),((((((((13,14),(33,34)),32),(44,45)),(((19,20),(35,(41,42))),((26,43),27))),(30,31)),((36,37),(39,40))),132)),(54,137)),((15,17),138)),(10,55)),((((99,129),136),115),(119,134))),(56,57)),((((((5,(((11,12),((16,18),38)),23)),(24,25)),(8,9)),(21,22)),(50,52)),(((6,7),(51,53)),(28,29))))),(2,58)),59);
 007: 2 -7164.959473 -7533.372513 (0,((((((1,89),(46,(47,48))),((49,131),135)),((((((((3,4),(54,137)),132),((((((13,(14,(32,(33,34)))),(44,45)),(((19,20),(35,(41,42))),((26,43),27))),(30,31)),((36,37),(39,40))),((15,17),138))),(10,55)),(((99,129),(115,(119,134))),136)),(56,57)),((((((((5,(((11,12),((16,18),38)),23)),(24,25)),(8,9)),(21,22)),(50,52)),(28,29)),(6,7)),(51,53)))),(((60,61),(((((((63,104),111),112),108),((((102,103),(123,124)),(109,110)),107)),((75,133),80)),(((((((((((64,65),69),(85,86)),(127,128)),121),(105,106)),((74,83),84)),(((70,(76,(100,101))),(((((79,97),96),117),116),120)),((87,88),130))),((((((71,72),73),118),81),122),(113,114))),(94,95)),(((((66,67),(82,98)),(68,(125,126))),(77,78)),((90,92),(91,93)))))),62)),(2,58)),59);
 008: 1 -7342.749023 -7545.27734 (0,((((((1,89),(46,(47,48))),62),(((49,131),135),((60,61),(((((((63,104),111),112),108),((((102,103),(123,124)),(109,110)),107)),((75,133),80)),((((((((64,(69,(((85,86),121),(127,128)))),65),(105,106)),((74,84),83)),((((((71,72),73),118),81),122),(113,114))),(94,95)),((((66,67),(82,98)),(68,(125,126))),((77,78),((90,92),(91,93))))),(((70,(76,(100,101))),(((((79,97),96),117),116),120)),((87,88),130))))))),(((((((((3,4),132),((((((((13,14),(33,34)),(44,45)),32),(((((19,20),(35,(41,42))),43),26),27)),(30,31)),((36,37),(39,40))),((15,17),138))),(54,137)),(10,55)),(6,7)),(51,53)),(((((((5,(((11,12),((16,18),38)),23)),(24,25)),(8,9)),(21,22)),(50,52)),(28,29)),((((99,129),136),115),(119,134)))),(56,57))),(2,58)),59);
 009: 1 -7389.041992 -7528.443061 (0,(((((1,89),(((60,61),(((((((63,104),111),112),108),((((102,103),(123,124)),(109,110)),107)),(((((66,67),(82,98)),(68,(125,126))),((77,78),((90,92),(91,93)))),((75,133),80))),(((((((((64,65),69),(127,128)),(85,86)),121),(105,106)),((74,84),83)),(((((((71,72),73),118),81),122),(113,114)),(94,95))),(((70,(76,(100,101))),((((79,97),96),117),(116,120))),((87,88),130))))),62)),((46,(47,48)),((49,131),135))),((((((((3,4),132),((((((((13,14),(33,34)),32),(44,45)),(((19,20),(35,(41,42))),((26,43),27))),(30,31)),((36,37),(39,40))),((15,17),138))),(54,137)),(6,7)),((10,(((99,129),(115,(119,134))),136)),55)),(56,57)),((((((5,(((11,12),((16,18),38)),23)),(8,9)),((21,22),(24,25))),(50,52)),(28,29)),(51,53)))),(2,58)),59);
 010: 1 -7959.050293 -7528.27982 (0,(((((1,89),(((60,61),(((((((63,104),111),112),108),(((((102,103),123),124),(109,110)),107)),((75,133),80)),(((((((((((64,65),69),(127,128)),(85,86)),121),(105,106)),((74,84),83)),((((71,(72,73)),118),(81,122)),(113,114))),(94,95)),(((((66,67),(82,98)),68),(125,126)),((77,78),((90,92),(91,93))))),(((70,(76,(100,101))),((((79,97),(96,117)),116),120)),((87,88),130))))),62)),((46,(47,48)),((49,131),135))),((((((((((3,4),((((((((13,(32,(33,34))),14),(44,45)),(((19,20),(35,(41,42))),((26,43),27))),(30,31)),((36,37),(39,40))),((15,17),138)),132)),(54,137)),(10,55)),(6,7)),(((99,129),(115,(119,134))),136)),(((((5,(((11,12),((16,18),38)),23)),(24,25)),(8,9)),(21,22)),(50,52))),(56,57)),(51,53)),(28,29))),(2,58)),59);
 011: 1 -7969.052734 -7528.297679 (0,(((((1,89),(46,(47,48))),(((49,131),135),(((60,61),(((((((63,104),111),112),((((102,103),(123,124)),(109,110)),107)),108),(((((66,67),(82,98)),(68,(125,126))),((77,78),((90,92),(91,93)))),((75,133),80))),(((((((((64,65),69),(85,86)),(127,128)),121),(105,106)),(74,(83,84))),(((((((71,73),72),118),81),122),(113,114)),(94,95))),(((70,((((79,97),96),117),(116,120))),(76,(100,101))),((87,88),130))))),62))),((((((((3,4),(54,137)),132),((((((((13,14),(33,34)),32),(44,45)),(((19,20),(35,(41,42))),((26,43),27))),((36,37),(39,40))),(30,31)),((15,17),138))),(10,55)),(((99,129),(115,(119,134))),136)),(56,57)),((((((((5,(((11,12),((16,18),38)),23)),(24,25)),(8,9)),(21,22)),(50,52)),(28,29)),(6,7)),(51,53)))),(2,58)),59);
 012: 1 -7441.970703 -7528.001288 (0,((((((1,89),(46,(47,48))),(((60,61),(((((((63,104),111),112),108),(((((102,103),124),123),(109,110)),107)),((75,133),80)),((((((((((64,65),69),((85,86),(127,128))),121),(105,106)),((74,84),83)),((((((71,72),73),118),81),122),(113,114))),(94,95)),(((70,(76,(100,101))),((((79,97),96),117),(116,120))),((87,88),130))),((((66,67),(82,98)),(68,(125,126))),((77,78),((90,92),(91,93))))))),62)),((49,131),135)),((((((((3,4),(54,137)),132),((((((((13,14),(33,34)),32),(44,45)),(((((19,20),(35,(41,42))),43),26),27)),(30,31)),((36,37),(39,40))),((15,17),138))),(10,55)),(((99,129),(115,(119,134))),136)),((((((((5,(((11,12),((16,18),38)),23)),(24,25)),(8,9)),(21,22)),(50,52)),(28,29)),(6,7)),(51,53))),(56,57))),(2,58)),59);
 013: 11 -7726.530273 -7531.230306 (0,(((((1,89),(((60,61),(((((((63,104),111),112),108),((((102,103),(123,124)),(109,110)),107)),((75,133),80)),(((((((((64,65),69),(((((74,84),83),(105,106)),121),(127,128))),86),85),((((((71,72),73),118),81),122),(113,114))),(94,95)),((((66,67),(82,98)),(68,(125,126))),((77,78),((90,92),(91,93))))),(((70,(76,(100,101))),((((79,97),96),(116,120)),117)),((87,88),130))))),62)),((46,(47,48)),((49,131),135))),((((((((3,4),(54,137)),132),((((((((13,14),(33,34)),32),(44,45)),(((19,20),(35,(41,42))),((26,43),27))),(30,31)),((36,37),(39,40))),((15,17),138))),(10,55)),((((99,129),136),115),(119,134))),(56,57)),((((((5,(((11,12),((16,18),38)),23)),(8,9)),((21,22),(24,25))),(50,52)),((6,7),(28,29))),(51,53)))),(2,58)),59);
 014: 1 -7030.352539 -7534.86174 (0,(((((((((1,89),(28,29)),(((((5,(((11,12),((16,18),38)),23)),(24,25)),(8,9)),(21,22)),(50,52))),(6,7)),(((((((3,4),(54,137)),132),((((((13,((14,(33,34)),32)),(44,45)),(((19,20),(35,(41,42))),((26,43),27))),(30,31)),((36,37),(39,40))),((15,17),138))),(((99,129),(115,(119,134))),136)),55),10)),(51,53)),(56,57)),(((46,(47,48)),((49,131),135)),(((60,61),(((((((63,104),111),112),108),(((((102,103),123),124),(109,110)),107)),((75,133),80)),(((((((((64,65),69),(85,86)),(127,128)),121),(105,106)),((74,84),83)),(((((((66,67),(82,98)),(68,(125,126))),(77,78)),((90,92),(91,93))),(94,95)),(((((71,72),73),118),(81,122)),(113,114)))),(((70,(76,(100,101))),((((79,97),96),117),(116,120))),((87,88),130))))),62))),(2,58)),59);
 015: 3 -6574.875977 -7535.596544 (0,(((((1,89),(46,(47,48))),(((49,131),135),(((60,61),(((((((63,104),111),112),108),((((102,103),(123,124)),(109,110)),107)),(((((66,67),(82,98)),(68,(125,126))),((77,78),((90,92),(91,93)))),((75,133),80))),((((((((((64,65),69),(85,86)),(127,128)),121),(105,106)),(74,(83,84))),(((((71,(72,73)),118),(81,122)),(113,114)),(94,95))),((76,(100,101)),((87,88),130))),(70,(((((79,97),96),117),116),120))))),62))),((((((((3,4),(54,137)),132),((((((((13,(33,34)),14),32),(44,45)),(((19,20),(35,(41,42))),((26,43),27))),(30,31)),((36,37),(39,40))),((15,17),138))),(10,55)),((((99,129),136),115),(119,134))),(56,57)),((((((5,(((11,12),((16,18),38)),23)),(24,25)),(8,9)),(21,22)),(50,52)),(((6,7),(51,53)),(28,29))))),(2,58)),59);
 016: 1 -7677.752441 -7524.162377 (0,(((((1,89),(46,(47,48))),(((49,131),135),(((60,61),(((((((63,104),111),112),108),((((102,103),(123,124)),(109,110)),107)),((((66,67),((68,(125,126)),(82,98))),((77,78),((90,92),(91,93)))),((75,133),80))),(((((((((64,65),69),(127,128)),(85,86)),121),(105,106)),((74,84),83)),(((((((71,72),73),118),81),122),(113,114)),(94,95))),(((70,(76,(100,101))),(((79,97),(96,117)),(116,120))),((87,88),130))))),62))),((((((((3,4),(54,137)),132),((((((((13,14),32),(44,45)),(33,34)),(((19,20),(35,(41,42))),((26,43),27))),(30,31)),((36,37),(39,40))),((15,17),138))),(10,55)),((((99,129),136),115),(119,134))),(56,57)),((((((((5,(((11,12),((16,18),38)),23)),(24,25)),(8,9)),(21,22)),(50,52)),(6,7)),(28,29)),(51,53)))),(2,58)),59);
 017: 1 -7738.683594 -7529.65949 (0,(((((((((1,89),(28,29)),(((((5,(((11,12),((16,18),38)),23)),(24,25)),(8,9)),(21,22)),(50,52))),(6,7)),(51,53)),(((((((3,4),(54,137)),132),((((((((13,14),(33,34)),32),(44,45)),(((19,20),(35,(41,42))),((26,43),27))),(30,31)),((36,37),(39,40))),((15,17),138))),(((99,129),(115,(119,134))),136)),55),10)),(56,57)),(((46,(47,48)),((49,131),135)),(((60,61),((((((((63,104),111),112),108),(((((102,103),123),124),(109,110)),107)),((75,133),80)),(((70,(76,(100,101))),((((79,97),96),117),(116,120))),((87,88),130))),((((((((((64,65),69),(85,86)),(127,128)),121),(105,106)),((74,84),83)),(((((71,72),73),118),(81,122)),(113,114))),(94,95)),((((66,67),(82,98)),(68,(125,126))),((77,78),((90,92),(91,93))))))),62))),(2,58)),59);
 018: 1 -7291.619141 -7528.533304 (0,(((((1,89),(46,(47,48))),(((49,131),135),(((60,61),(((((((((63,104),111),112),108),((((102,103),(123,124)),(109,110)),107)),((75,133),80)),(((70,(76,(100,101))),(((((79,97),96),117),116),120)),((87,88),130))),((((66,67),(82,98)),(68,(125,126))),((77,78),((90,92),(91,93))))),((((((64,65),(69,(((85,86),(127,128)),121))),(105,106)),((74,84),83)),((((71,72),73),118),((81,122),(113,114)))),(94,95)))),62))),((((((((3,4),(54,137)),132),((((((((13,14),32),(33,34)),(44,45)),(((19,20),(35,(41,42))),((26,43),27))),(30,31)),((36,37),(39,40))),((15,17),138))),(10,55)),((((99,129),136),115),(119,134))),(((((5,(((11,12),((16,18),38)),23)),(8,9)),((21,22),(24,25))),(50,52)),(((6,7),(51,53)),(28,29)))),(56,57))),(2,58)),59);
 019: 1 -7154.164062 -7534.494586 (0,(((((((((1,89),(28,29)),(((((5,(((11,12),((16,18),38)),23)),(24,25)),(8,9)),(21,22)),(50,52))),(6,7)),(51,53)),((((((3,4),(54,137)),132),((((((((13,14),32),(33,34)),(44,45)),(((19,20),(35,(41,42))),((26,43),27))),(30,31)),((36,37),(39,40))),((15,17),138))),(10,55)),(((99,129),(115,(119,134))),136))),(56,57)),(((46,(47,48)),((49,131),135)),(((60,61),((((((((63,104),111),112),108),(((((102,103),123),124),(109,110)),107)),((75,133),80)),((70,((((79,97),(96,117)),116),120)),((76,(100,101)),((87,88),130)))),(((((((((64,65),69),(127,128)),(85,86)),121),(((74,84),83),(105,106))),(((((71,(73,118)),72),81),122),(113,114))),(94,95)),(((((66,67),(82,98)),(68,(125,126))),(77,78)),((90,92),(91,93)))))),62))),(2,58)),59);
 020: 1 -7267.652344 -7532.4601 (0,(((((1,89),(46,(47,48))),(((49,131),135),(((60,61),((((((((63,104),111),112),((((102,103),(123,124)),(109,110)),107)),108),(((70,(76,(100,101))),(((((79,97),96),117),120),116)),((87,88),130))),((((((64,65),(69,((85,86),(121,(127,128))))),(105,106)),((74,84),83)),((((((71,72),73),118),81),122),(113,114))),(94,95))),((((((66,67),(82,98)),(68,(125,126))),(77,78)),((90,92),(91,93))),((75,133),80)))),62))),((((((((3,4),(54,137)),132),((((((((13,14),(33,34)),32),(44,45)),(((19,20),(35,(41,42))),((26,43),27))),(30,31)),((36,37),(39,40))),((15,17),138))),(10,55)),(((99,129),(115,(119,134))),136)),((((((5,(((11,12),((16,18),38)),23)),(8,9)),((21,22),(24,25))),(50,52)),(28,29)),((6,7),(51,53)))),(56,57))),(2,58)),59);
 021: 1 -7500.430664 -7529.465513 (0,((((((1,89),(46,(47,48))),((49,131),135)),(((60,61),(((((((63,104),111),112),108),((((102,103),(123,124)),(109,110)),107)),(((((66,67),(82,98)),(68,(125,126))),((77,78),((90,92),(91,93)))),((75,133),80))),(((((((((64,65),69),(127,128)),(85,86)),121),(105,106)),((74,84),83)),((((((71,72),(73,118)),81),122),(113,114)),(94,95))),(((70,(76,(100,101))),((((79,97),96),117),(116,120))),((87,88),130))))),62)),((((((((((3,4),(54,137)),132),(((((((((13,32),14),34),33),(44,45)),(((19,20),(35,(41,42))),((26,43),27))),(30,31)),((36,37),(39,40))),((15,17),138))),(10,55)),((((99,129),136),115),(119,134))),(56,57)),((((5,(((11,12),((16,18),38)),23)),(8,9)),((21,22),(24,25))),(50,52))),((6,7),(51,53))),(28,29))),(2,58)),59);
 022: 5 -7649.341309 -7523.936126 (0,(((((1,89),(46,(47,48))),(((49,131),135),(((60,61),(((((((63,104),111),112),108),(((102,103),(123,124)),(109,110))),107),((((((((64,(69,(((85,86),121),(127,128)))),65),(105,106)),((74,84),83)),((((((71,72),73),118),81),122),(113,114))),(94,95)),(((70,(76,(100,101))),(((((79,97),96),117),116),120)),((87,88),130))),(((((66,67),(82,98)),(68,(125,126))),((77,78),((90,92),(91,93)))),((75,133),80))))),62))),((((((((3,4),(54,137)),132),(((((((13,14),(33,34)),(32,(44,45))),(((19,20),(35,(41,42))),((26,43),27))),(30,31)),((36,37),(39,40))),((15,17),138))),(10,55)),(((99,129),(115,(119,134))),136)),(56,57)),((((((((5,(((11,12),((16,18),38)),23)),(24,25)),(8,9)),(21,22)),(50,52)),(28,29)),(6,7)),(51,53)))),(2,58)),59);
 023: 4 -7099.208984 -7526.993244 (0,(((((1,89),(((60,61),(((((((63,104),111),112),108),((((102,103),(123,124)),107),(109,110))),((75,133),80)),(((((((64,(65,(69,(((85,86),121),(127,128))))),(105,106)),((74,84),83)),((((((71,72),73),118),81),122),(113,114))),(94,95)),(((70,(76,(100,101))),((((79,97),96),117),(116,120))),((87,88),130))),((((66,67),(82,98)),(68,(125,126))),((77,78),((90,92),(91,93))))))),62)),((46,(47,48)),((49,131),135))),(((((((((3,4),(54,137)),((((((((13,14),(33,34)),32),(44,45)),(((19,20),(35,(41,42))),((26,43),27))),(30,31)),((36,37),(39,40))),((15,17),138))),132),(6,7)),(10,55)),((((99,129),136),115),(119,134))),(56,57)),(((((((5,(((11,12),((16,18),38)),23)),(24,25)),(8,9)),(21,22)),(50,52)),(28,29)),(51,53)))),(2,58)),59);
 024: 2 -7415.104492 -7533.748961 (0,(((((1,89),(46,(47,48))),(((49,131),135),(((60,61),(((((((63,104),111),112),108),(((((102,103),123),124),(109,110)),107)),((((((((((64,65),69),((85,86),(127,128))),121),(105,106)),((74,84),83)),((((((71,72),73),118),81),122),(113,114))),(94,95)),((((66,67),(82,98)),(68,(125,126))),((77,78),((90,92),(91,93))))),(((70,(76,(100,101))),(((79,97),(96,117)),(116,120))),((87,88),130)))),((75,133),80))),62))),(((((3,4),132),((((((((13,14),(33,34)),32),(44,45)),(((19,20),(35,(41,42))),((26,43),27))),(30,31)),((36,37),(39,40))),((15,17),138))),(54,137)),(((((((5,(((11,12),((16,18),38)),23)),(24,25)),((8,9),(21,22))),(50,52)),(((6,7),(51,53)),(28,29))),((56,57),((((99,129),136),115),(119,134)))),(10,55)))),(2,58)),59);
 025: 2 -7605.992676 -7543.996515 (0,(((((1,89),(46,(47,48))),(((49,131),135),(((60,61),(((((((((63,104),111),112),108),107),((102,103),(123,124))),(109,110)),((75,133),80)),((((((((((64,65),69),(85,86)),(127,128)),121),(105,106)),((74,84),83)),(((((((71,72),73),118),81),122),(113,114)),(94,95))),((70,((((79,97),96),117),(116,120))),((76,(100,101)),((87,88),130)))),((((66,67),(82,98)),(68,(125,126))),((77,78),((90,92),(91,93))))))),62))),((((((((3,4),(54,137)),132),((((((((13,14),(33,34)),32),(44,45)),(((19,20),(35,(41,42))),((26,43),27))),(30,31)),((36,37),(39,40))),((15,17),138))),(10,55)),((((99,129),136),115),(119,134))),(56,57)),(((((((5,(((11,12),((16,18),38)),23)),(24,25)),(8,9)),(21,22)),((6,7),(28,29))),(50,52)),(51,53)))),(2,58)),59);
 026: 1 -7052.472656 -7537.965122 (0,(((((1,89),(46,(47,48))),(((49,131),135),(((60,61),(((((((63,104),111),112),(((((102,103),123),124),(109,110)),107)),108),(((((66,67),(82,98)),(68,(125,126))),((77,78),((90,92),(91,93)))),((75,133),80))),(((((((((64,65),69),((85,86),(127,128))),121),(105,106)),((74,84),83)),((((71,72),(73,81)),(118,122)),(113,114))),(94,95)),(((70,(76,(100,101))),(((79,97),(96,117)),(116,120))),((87,88),130))))),62))),((((((((3,4),(54,137)),132),((((((((13,14),(33,34)),32),(44,45)),(((19,20),(35,(41,42))),((26,43),27))),(30,31)),((36,37),(39,40))),((15,17),138))),(10,55)),((((99,129),136),115),(119,134))),(56,57)),(((((5,(((11,12),((16,18),38)),23)),(8,9)),((21,22),(24,25))),(50,52)),(((6,7),(51,53)),(28,29))))),(2,58)),59);
 027: 6 -7067.822266 -7530.93859 (0,(((((1,89),(46,(47,48))),(((49,131),135),(((60,61),(((((((((63,104),111),112),108),107),((102,103),(123,124))),(109,110)),(((((66,67),(82,98)),(68,(125,126))),((77,78),((90,92),(91,93)))),((75,133),80))),(((((((((64,69),65),(127,128)),(85,86)),121),(105,106)),((74,84),83)),(((((((71,72),73),118),81),122),(113,114)),(94,95))),(((70,(76,(100,101))),(((79,97),(96,117)),(116,120))),((87,88),130))))),62))),((((((((3,4),(54,137)),132),((((((((13,14),(33,34)),32),(44,45)),(((19,20),(35,(41,42))),((26,43),27))),(30,31)),((36,37),(39,40))),((15,17),138))),(10,55)),(((99,129),(115,(119,134))),136)),(((((((5,(((11,12),((16,18),38)),23)),(8,9)),((21,22),(24,25))),(50,52)),(28,29)),(6,7)),(51,53))),(56,57))),(2,58)),59);
 028: 1 -7339.442383 -7524.016353 (0,(((((1,89),(46,(47,48))),(((49,131),135),(((60,61),(((((((63,104),111),112),108),(((((102,103),123),124),(109,110)),107)),((((((((((64,65),69),(127,128)),(85,86)),121),(105,106)),((74,84),83)),(((((((71,73),72),118),81),122),(113,114)),(94,95))),(((((66,67),(82,98)),(68,(125,126))),(77,78)),((90,92),(91,93)))),(((70,(76,(100,101))),((((79,97),(96,117)),116),120)),((87,88),130)))),((75,133),80))),62))),((((((((((3,4),(54,137)),132),((((((((13,(33,34)),14),32),(44,45)),(((19,20),(35,(41,42))),((26,43),27))),(30,31)),((36,37),(39,40))),((15,17),138))),(10,55)),((((99,129),136),115),(119,134))),(56,57)),(((((5,(((11,12),((16,18),38)),23)),(24,25)),(8,9)),(21,22)),(50,52))),((6,7),(51,53))),(28,29))),(2,58)),59);
 029: 1 -7592.526367 -7540.004216 (0,(((((1,89),(((60,61),((((((63,104),111),112),108),(((((102,103),123),124),(109,110)),107)),(((((((((64,65),((((74,84),83),(105,106)),121)),(69,(127,128))),(85,86)),((((((71,72),73),118),81),122),(113,114))),(94,95)),((87,88),130)),((70,(76,(100,101))),((((79,97),(96,117)),116),120))),(((((66,67),(82,98)),(68,(125,126))),((77,78),((90,92),(91,93)))),((75,133),80))))),62)),((46,(47,48)),((49,131),135))),(((((3,4),(54,137)),(((((((((13,14),32),(33,34)),(44,45)),(((19,20),(35,(41,42))),((26,43),27))),(30,31)),((36,37),(39,40))),((15,17),138)),132)),(10,55)),(((((((5,(((11,12),((16,18),38)),23)),(24,25)),(8,9)),(21,22)),(50,52)),(((6,7),(51,53)),(28,29))),((56,57),((((99,129),136),115),(119,134)))))),(2,58)),59);
 030: 1 -7135.198242 -7561.642594 (0,(((((1,89),(((60,61),((((((((63,104),111),112),108),((((102,103),(123,124)),(109,110)),107)),((75,133),80)),((((((((64,65),69),(127,128)),(85,86)),121),((74,(105,106)),(83,84))),((((((71,73),72),118),122),81),(113,114))),(((70,(76,(100,101))),((((79,97),(96,117)),116),120)),((87,88),130)))),((((((66,67),(82,98)),(68,(125,126))),(77,78)),((90,92),(91,93))),(94,95)))),62)),((46,(47,48)),((49,131),135))),((((((((((3,4),132),(54,137)),((((((((13,32),(33,34)),14),(44,45)),((((19,20),35),(41,42)),((26,43),27))),((36,37),(39,40))),(30,31)),((15,17),138))),(((99,129),(115,(119,134))),136)),10),55),(6,7)),(((((((5,(((11,12),((16,18),38)),23)),(24,25)),(8,9)),(21,22)),(50,52)),(28,29)),(51,53))),(56,57))),(2,58)),59);
 031: 1 -7509.180176 -7532.389595 (0,(((((1,89),(46,(47,48))),(((49,131),135),(((60,61),(((((((63,104),111),112),108),((((102,103),(123,124)),(109,110)),107)),(((((66,67),(82,98)),(68,(125,126))),((77,78),((90,92),(91,93)))),((75,133),80))),((((((64,65),(69,((85,86),(121,(127,128))))),(105,106)),((74,84),83)),((((((71,(73,118)),72),81),122),(113,114)),(94,95))),(((70,(76,(100,101))),((((79,97),96),117),(116,120))),((87,88),130))))),62))),((((((((3,4),(54,137)),132),((((((((13,14),32),(33,34)),(44,45)),(((19,20),(35,(41,42))),((26,43),27))),(30,31)),((36,37),(39,40))),((15,17),138))),(10,55)),((((((((5,(((11,12),((16,18),38)),23)),(24,25)),(8,9)),(21,22)),(50,52)),(28,29)),(6,7)),(51,53))),(((99,129),(115,(119,134))),136)),(56,57))),(2,58)),59);
 032: 1 -6365.95166 -7526.998888 (0,(((((1,89),(46,(47,48))),(((49,131),135),(((60,61),(((((((63,104),111),112),108),(((102,103),(123,124)),(109,110))),107),(((((((((((64,65),69),(85,86)),(127,128)),121),(105,106)),(74,(83,84))),((((71,(72,73)),118),(81,122)),(113,114))),(94,95)),((70,(((((79,97),96),117),116),120)),((76,(100,101)),((87,88),130)))),((((((66,67),82),98),(68,(125,126))),((77,78),((90,92),(91,93)))),((75,133),80))))),62))),((((((((3,4),(54,137)),132),((((((((13,(33,34)),14),32),(44,45)),((((19,20),35),(41,42)),((26,43),27))),(30,31)),((36,37),(39,40))),((15,17),138))),(10,55)),((((99,129),136),115),(119,134))),(56,57)),((((((5,(((11,12),((16,18),38)),23)),(24,25)),(8,9)),(21,22)),(50,52)),(((6,7),(51,53)),(28,29))))),(2,58)),59);
 033: 1 -7635.018555 -7533.015139 (0,(((((1,89),(46,(47,48))),(((49,131),135),(((60,61),((((((((63,104),111),112),((((102,103),(123,124)),(109,110)),107)),108),((75,133),80)),(((70,(76,(100,101))),(((((79,97),96),117),116),120)),((87,88),130))),((((((((64,65),69),(85,86)),(127,128)),121),(((74,84),83),(105,106))),(((71,72),73),((81,((113,114),122)),118))),((((((66,67),(82,98)),(68,(125,126))),(77,78)),((90,92),(91,93))),(94,95))))),62))),((((((((3,4),(54,137)),132),((((((((13,14),(33,34)),32),(44,45)),(((19,20),(35,(41,42))),((26,43),27))),(30,31)),((36,37),(39,40))),((15,17),138))),(10,55)),(((99,129),(115,(119,134))),136)),((((((((5,(((11,12),((16,18),38)),23)),(24,25)),(8,9)),(21,22)),(50,52)),(28,29)),(6,7)),(51,53))),(56,57))),(2,58)),59);
 034: 1 -7122.305664 -7535.205161 (0,(((((1,89),(46,(47,48))),(((49,131),135),(((60,61),(((((((63,104),111),112),108),(((((102,103),123),124),(109,110)),107)),((((((((64,65),69),(((((74,84),83),(105,106)),121),(127,128))),(85,86)),((((71,(72,73)),118),(81,122)),(113,114))),(94,95)),(((66,67),((68,(82,98)),(125,126))),((77,78),((90,92),(91,93))))),(((70,(76,(100,101))),(((79,97),(96,117)),(116,120))),((87,88),130)))),((75,133),80))),62))),((((((((3,4),(54,137)),132),((((((((13,14),(33,34)),32),(44,45)),(((19,20),(35,(41,42))),((26,43),27))),(30,31)),((36,37),(39,40))),((15,17),138))),(10,55)),(((99,129),(115,(119,134))),136)),(56,57)),(((((((5,(((11,12),((16,18),38)),23)),(8,9)),((21,22),(24,25))),(50,52)),(28,29)),(6,7)),(51,53)))),(2,58)),59);
 035: 5 -7796.685059 -7539.323864 (0,(((((1,89),(46,(47,48))),(((49,131),135),(((60,61),(((((((63,104),111),112),108),(((((102,103),123),124),(109,110)),107)),((75,133),80)),((((((((64,65),(69,((85,86),(121,(127,128))))),(105,106)),((74,84),83)),((((((71,72),73),118),81),122),(113,114))),(94,95)),(((70,(76,(100,101))),((((79,97),96),(116,117)),120)),((87,88),130))),((((66,67),(82,98)),(68,(125,126))),((77,78),((90,92),(91,93))))))),62))),((((((((3,4),(54,137)),((((((((13,14),(33,34)),32),(44,45)),(((19,20),(35,(41,42))),((26,43),27))),(30,31)),((36,37),(39,40))),((15,17),138))),132),(((99,129),(115,(119,134))),136)),((6,7),(10,55))),(56,57)),(((((((5,(((11,12),((16,18),38)),23)),(24,25)),(8,9)),(21,22)),(50,52)),(28,29)),(51,53)))),(2,58)),59);
 036: 1 -7361.628418 -7532.80813 (0,((((((1,89),(46,(47,48))),((49,131),135)),(((60,61),((((((((63,104),111),112),108),((((102,103),(123,124)),(109,110)),107)),(((((66,67),(82,98)),(68,(125,126))),((77,78),((90,92),(91,93)))),((75,133),80))),(((70,(76,(100,101))),(((((79,97),96),117),116),120)),((87,88),130))),(((((((((64,65),69),(127,128)),(85,86)),121),(105,106)),((74,84),83)),(((((71,72),(73,118)),81),122),(113,114))),(94,95)))),62)),((((((((3,4),(54,137)),132),((((((((13,(33,34)),14),32),(44,45)),(((19,20),(35,(41,42))),((26,43),27))),(30,31)),((36,37),(39,40))),((15,17),138))),(10,55)),(((99,129),(115,(119,134))),136)),(56,57)),((((((5,(24,25)),((8,9),((((11,12),((16,18),38)),23),(21,22)))),(50,52)),(6,7)),(28,29)),(51,53)))),(2,58)),59);
 037: 1 -7776.669434 -7527.445395 (0,(((((1,89),(((60,61),(((((((63,104),111),112),108),(((((102,103),123),124),(109,110)),107)),((75,133),80)),((((((((64,65),(69,((85,86),(121,(127,128))))),(105,106)),((74,84),83)),((((71,(72,73)),118),(81,122)),(113,114))),(94,95)),(((70,(76,(100,101))),(((79,97),(96,117)),(116,120))),((87,88),130))),((((66,67),(68,(125,126))),(82,98)),((77,78),((90,92),(91,93))))))),62)),((46,(47,48)),((49,131),135))),(((((((((3,4),(54,137)),(((((((13,(14,(33,34))),32),(44,45)),(((19,20),(35,(41,42))),((26,43),27))),(30,31)),((36,37),(39,40))),((15,17),138))),132),(6,7)),(10,55)),((((99,129),136),115),(119,134))),(56,57)),(((((((5,(((11,12),((16,18),38)),23)),(24,25)),(8,9)),(21,22)),(50,52)),(28,29)),(51,53)))),(2,58)),59);
 038: 1 -7991.469727 -7537.652534 (0,(((((((((1,89),(28,29)),(((((5,(((11,12),((16,18),38)),23)),(24,25)),(8,9)),(21,22)),(50,52))),(6,7)),(((((((3,4),(54,137)),132),((((((13,((14,(33,34)),32)),(44,45)),(((19,20),(35,(41,42))),((26,43),27))),(30,31)),((36,37),(39,40))),((15,17),138))),(((99,129),(115,(119,134))),136)),55),10)),(51,53)),(56,57)),(((46,(47,48)),((49,131),135)),(((60,61),(((((((63,104),111),112),108),(((((102,103),123),124),(109,110)),107)),((75,133),80)),(((((((((((64,65),69),(85,86)),(127,128)),121),(105,106)),83),(74,84)),(((((71,72),73),118),(81,122)),(113,114))),((((((66,67),(82,98)),(68,(125,126))),(77,78)),((90,92),(91,93))),(94,95))),(((70,(76,(100,101))),((((79,97),96),117),(116,120))),((87,88),130))))),62))),(2,58)),59);
 039: 1 -7357.167969 -7527.623886 (0,(((((1,89),(((60,61),(((((((63,104),111),112),108),((((102,103),(123,124)),(109,110)),107)),(((((66,67),(82,98)),(68,(125,126))),((77,78),((90,92),(91,93)))),((75,133),80))),(((((((((64,65),69),(127,128)),(85,86)),121),(105,106)),((74,84),83)),(((((((71,72),73),118),81),122),(113,114)),(94,95))),(((70,(76,(100,101))),((((79,97),96),117),(116,120))),((87,88),130))))),62)),((46,(47,48)),((49,131),135))),((((((((3,4),132),((((((((13,14),(33,34)),32),(44,45)),(((19,20),(35,(41,42))),((26,43),27))),(30,31)),((36,37),(39,40))),((15,17),138))),(54,137)),(6,7)),(10,(55,(((99,129),(115,(119,134))),136)))),(56,57)),((((((5,(((11,12),((16,18),38)),23)),(8,9)),((21,22),(24,25))),(50,52)),(28,29)),(51,53)))),(2,58)),59);
 040: 5 -7524.410645 -7530.426895 (0,(((((1,89),(46,(47,48))),(((49,131),135),(((60,61),((((((((63,104),111),112),108),((((102,103),(123,124)),(109,110)),107)),(((70,(76,(100,101))),((((79,97),96),117),(116,120))),((87,88),130))),(((((66,67),(82,98)),(68,(125,126))),((77,78),((90,92),(91,93)))),((75,133),80))),((((((64,65),(((69,(127,128)),(85,86)),121)),(105,106)),((74,84),83)),((((((71,72),73),118),81),122),(113,114))),(94,95)))),62))),(((((((((3,4),(54,137)),132),((((((((13,14),(33,34)),(44,45)),32),(((19,20),(35,(41,42))),((26,43),27))),(30,31)),((36,37),(39,40))),((15,17),138))),(10,55)),((((99,129),136),(119,134)),115)),(((((((5,(((11,12),((16,18),38)),23)),(24,25)),(8,9)),(21,22)),(50,52)),(28,29)),(6,7))),(51,53)),(56,57))),(2,58)),59);
 041: 2 -7000.641602 -7528.849136 (0,((((((1,89),((49,131),135)),(((60,61),(((((((63,104),111),112),108),((((102,103),(123,124)),(109,110)),107)),(((((((66,67),82),68),(125,126)),98),((77,78),((90,92),(91,93)))),((75,133),80))),((((((((((64,65),69),(127,128)),(85,86)),121),(105,106)),((74,84),83)),((((((71,72),73),118),81),122),(113,114))),(94,95)),(((70,(76,(100,101))),((((79,97),96),117),(116,120))),((87,88),130))))),62)),(46,(47,48))),((((((((3,4),132),((((((((13,14),(33,34)),32),(44,45)),(((19,20),(35,(41,42))),((26,43),27))),(30,31)),((36,37),(39,40))),((15,17),138))),(54,137)),(10,55)),((((99,129),136),115),(119,134))),(56,57)),(((((((5,(((11,12),((16,18),38)),23)),(24,25)),(8,9)),(21,22)),(50,52)),(28,29)),((6,7),(51,53))))),(2,58)),59);
 042: 1 -7381.066895 -7525.496205 (0,(((((1,89),(46,(47,48))),(((49,131),135),(((60,61),(((((((63,104),111),112),((((102,103),(123,124)),(109,110)),107)),108),((((((66,67),82),98),(68,(125,126))),((77,78),((90,92),(91,93)))),((75,133),80))),(((((64,(65,(69,((85,86),(121,(127,128)))))),(105,106)),((74,84),83)),(((((((71,73),72),118),81),122),(113,114)),(94,95))),(((70,(76,(100,101))),(((79,97),(96,117)),(116,120))),((87,88),130))))),62))),(((((((((3,4),(54,137)),132),((((((((13,14),(33,34)),32),(44,45)),(((19,20),(35,(41,42))),((26,43),27))),(30,31)),((36,37),(39,40))),((15,17),138))),(10,55)),(((99,129),(115,(119,134))),136)),(6,7)),(((((((5,(((11,12),((16,18),38)),23)),(24,25)),(8,9)),(21,22)),(50,52)),(28,29)),(51,53))),(56,57))),(2,58)),59);
 043: 1 -7535.533203 -7531.156195 (0,(((((1,89),(46,(47,48))),(((49,131),135),(((60,61),(((((((63,104),111),112),108),((((102,103),(123,124)),(109,110)),107)),(((((66,67),(82,98)),(68,(125,126))),((77,78),((90,92),(91,93)))),((75,133),80))),(((((((64,(69,(((85,86),(127,128)),121))),65),(105,106)),((74,84),83)),(((((71,72),73),118),(81,122)),(113,114))),(94,95)),(((70,(76,(100,101))),(((79,97),(96,117)),(116,120))),((87,88),130))))),62))),((((((((3,4),(54,137)),((15,17),138)),((((((((13,(33,34)),14),32),(44,45)),(((19,20),(35,(41,42))),((26,43),27))),((36,37),(39,40))),(30,31)),132)),(10,55)),((((99,129),136),115),(119,134))),(56,57)),((((((5,(((11,12),((16,18),38)),23)),(24,25)),(8,9)),(21,22)),(50,52)),(((6,7),(51,53)),(28,29))))),(2,58)),59);
 044: 2 -7374.639648 -7537.318125 (0,(((((((((1,89),(46,(47,48))),(28,29)),(51,53)),(((((5,(((11,12),((16,18),38)),23)),(24,25)),(8,9)),(21,22)),(50,52))),(((((((3,4),(54,137)),132),(((((((13,(14,(33,34))),32),(44,45)),(((19,20),(35,(41,42))),((26,43),27))),(30,31)),((36,37),(39,40))),((15,17),138))),(10,55)),(((99,129),(115,(119,134))),136)),(6,7))),(56,57)),(((49,131),135),(((60,61),((((((((63,104),111),112),108),(((((102,103),123),124),(109,110)),107)),((75,133),80)),(((70,(76,(100,101))),((((79,97),96),117),(116,120))),((87,88),130))),((((((((((64,65),69),(127,128)),(85,86)),121),(105,106)),((74,84),83)),((((71,72),73),(81,((113,114),122))),118)),(94,95)),((((66,67),(82,98)),(68,(125,126))),((77,78),((90,92),(91,93))))))),62))),(2,58)),59);
 045: 1 -6872.269531 -7525.660877 (0,(((((1,89),(46,(47,48))),(((49,131),135),(((60,61),((((((63,104),111),112),(((((102,103),123),124),(109,110)),107)),108),((((((((((64,65),69),(127,128)),(85,86)),121),(105,106)),(74,(83,84))),(((((((71,72),73),118),81),122),(113,114)),(94,95))),((70,(((79,97),(96,117)),(116,120))),((76,(100,101)),((87,88),130)))),(((((66,67),(82,98)),(68,(125,126))),((77,78),((90,92),(91,93)))),((75,133),80))))),62))),((((((((3,4),(54,137)),132),(((((((13,(33,34)),(14,32)),(44,45)),(((19,20),(35,(41,42))),((26,43),27))),(30,31)),((36,37),(39,40))),((15,17),138))),(10,55)),((((99,129),136),115),(119,134))),(56,57)),((((((5,(((11,12),((16,18),38)),23)),(24,25)),(8,9)),(21,22)),(50,52)),(((6,7),(51,53)),(28,29))))),(2,58)),59);
 046: 1 -7851.644043 -7531.11585 (0,(((((1,89),(((60,61),(((((((63,104),111),112),108),((((102,103),(123,124)),(109,110)),107)),((75,133),80)),((((((((((64,65),69),((((74,84),83),(105,106)),121)),(127,128)),85),86),(((((71,73),72),118),(81,122)),(113,114))),(94,95)),(((66,67),((68,(125,126)),(82,98))),((77,78),((90,92),(91,93))))),(((70,(76,(100,101))),(((79,97),(96,117)),(116,120))),((87,88),130))))),62)),((46,(47,48)),((49,131),135))),(((((((((3,4),(54,137)),132),((((((((13,14),(33,34)),32),(44,45)),(((19,20),(35,(41,42))),((26,43),27))),(30,31)),((36,37),(39,40))),((15,17),138))),(((99,129),(115,(119,134))),136)),55),10),((((((((5,(((11,12),((16,18),38)),23)),(24,25)),(8,9)),(21,22)),(50,52)),(28,29)),(6,7)),(51,53))),(56,57))),(2,58)),59);
 047: 2 -7711.77832 -7549.135894 (0,(((((1,89),((49,131),135)),((46,(47,48)),(((60,61),(((((((((63,104),111),112),(((((102,103),(123,124)),109),110),107)),108),(((70,(76,(100,101))),(((((79,97),96),117),116),120)),((87,88),130))),(((((((64,65),69),(85,86)),(127,128)),121),(105,106)),((74,84),83))),(((((((71,72),73),118),81),122),(113,114)),(94,95))),(((((66,67),(82,98)),(68,(125,126))),((77,78),((90,92),(91,93)))),((75,133),80)))),62))),(((((((((3,4),(54,137)),132),((((((((13,14),(33,34)),32),(44,45)),(((19,20),(35,(41,42))),((26,43),27))),(30,31)),((36,37),(39,40))),((15,17),138))),(10,55)),((((99,129),136),115),(119,134))),(56,57)),((((((5,(((11,12),((16,18),38)),23)),(24,25)),(8,9)),(21,22)),(50,52)),(28,29))),((6,7),(51,53)))),(2,58)),59);
 048: 2 -7141.59668 -7528.367335 (0,(((((1,89),(((60,61),(((((((63,104),111),112),(((((102,103),123),124),(109,110)),107)),108),((75,133),80)),((((((((64,65),(69,((85,86),(121,(127,128))))),(105,106)),((74,84),83)),((((71,(72,73)),118),(81,122)),(113,114))),(94,95)),(((70,(76,(100,101))),(((79,97),(96,117)),(116,120))),((87,88),130))),((((66,67),(82,98)),(68,(125,126))),((77,78),((90,92),(91,93))))))),62)),((46,(47,48)),((49,131),135))),(((((((((3,4),(54,137)),((((((((13,14),(33,34)),32),(44,45)),(((19,20),(35,(41,42))),((26,43),27))),(30,31)),((36,37),(39,40))),((15,17),138))),132),(6,7)),(10,55)),((((99,129),136),115),(119,134))),(56,57)),(((((((5,(((11,12),((16,18),38)),23)),(24,25)),(8,9)),(21,22)),(50,52)),(28,29)),(51,53)))),(2,58)),59);
 049: 2 -7402.847168 -7542.747276 (0,((((((((1,89),(46,(47,48))),((49,131),135)),(((60,61),((((((((63,104),111),112),108),(109,110)),(((102,103),124),123)),107),(((((((64,(69,(((85,86),121),(127,128)))),65),(105,106)),((74,84),83)),(((70,(76,(100,101))),(((79,97),(96,117)),(116,120))),((87,88),130))),(((((((71,72),118),73),81),122),(113,114)),(94,95))),((((((66,67),82),98),(68,(125,126))),((77,78),((90,92),(91,93)))),((75,133),80))))),62)),(((((((3,4),(54,137)),132),((((((((13,14),(33,34)),32),(44,45)),(((19,20),(35,(41,42))),((26,43),27))),(30,31)),((36,37),(39,40))),((15,17),138))),(10,55)),(((99,129),(115,(119,134))),136)),(56,57))),(((((((5,(24,25)),(((11,12),((16,18),38)),23)),(8,9)),(21,22)),(50,52)),(28,29)),(6,7))),(51,53)),(2,58)),59);
 050: 2 -7631.84668 -7531.145136 (0,(((((1,89),(46,(47,48))),(((49,131),135),(((60,61),(((((((63,104),111),112),108),(((((102,103),124),123),(109,110)),107)),((75,133),80)),((((((((((64,65),69),(127,128)),(85,86)),(((74,84),83),(105,106))),121),(((71,(72,73)),118),(81,((113,114),122)))),(94,95)),(((((66,67),(82,98)),(68,(125,126))),(77,78)),((90,92),(91,93)))),(((70,(76,(100,101))),((((79,97),96),117),(116,120))),((87,88),130))))),62))),((((((((3,4),(54,137)),132),((((((((13,14),32),(33,34)),(44,45)),(((19,20),(35,(41,42))),((26,43),27))),(30,31)),((36,37),(39,40))),((15,17),138))),(10,55)),(((99,129),(115,(119,134))),136)),((((((((5,(((11,12),((16,18),38)),23)),(24,25)),(8,9)),(21,22)),(50,52)),(28,29)),(6,7)),(51,53))),(56,57))),(2,58)),59);
 051: 10 -8105.916992 -7527.919598 (0,(((((((((1,89),(28,29)),(((((5,(((11,12),((16,18),38)),23)),(24,25)),(8,9)),(21,22)),(50,52))),(6,7)),(51,53)),(((((((3,4),(54,137)),132),((((((((13,14),(33,34)),32),(44,45)),(((19,20),(35,(41,42))),((26,43),27))),(30,31)),((36,37),(39,40))),((15,17),138))),(((99,129),(115,(119,134))),136)),55),10)),(56,57)),(((46,(47,48)),((49,131),135)),(((60,61),(((((((63,104),111),112),108),((((102,103),(123,124)),(109,110)),107)),(((((((((((64,65),69),(127,128)),(85,86)),121),(105,106)),((74,84),83)),((((((71,72),73),118),81),122),(113,114))),(94,95)),(((70,(76,(100,101))),((((79,97),(96,117)),116),120)),((87,88),130))),((((66,67),(82,98)),(68,(125,126))),((77,78),((90,92),(91,93)))))),((75,133),80))),62))),(2,58)),59);
 052: 2 -7153.645508 -7533.893384 (0,((((((1,89),((49,131),135)),(((60,61),(((((((63,104),111),112),108),((((102,103),(123,124)),(109,110)),107)),((75,133),80)),(((((((((((64,65),69),(127,128)),(85,86)),121),(105,106)),((74,84),83)),(((((71,72),(73,81)),122),118),(113,114))),(94,95)),((((66,67),(82,98)),(68,(125,126))),((77,78),((90,92),(91,93))))),(((70,(76,(100,101))),(((79,97),(96,117)),(116,120))),((87,88),130))))),62)),(46,(47,48))),((((((((3,4),(54,137)),132),((((((((13,14),(33,34)),32),(44,45)),(((19,20),(35,(41,42))),((26,43),27))),(30,31)),((36,37),(39,40))),((15,17),138))),(10,55)),((((99,129),136),115),(119,134))),(56,57)),((((((((5,(((11,12),((16,18),38)),23)),(24,25)),(8,9)),(21,22)),(50,52)),(28,29)),(6,7)),(51,53)))),(2,58)),59);
 053: 1 -6957.345703 -7524.27715 (0,(((((1,89),(46,(47,48))),(((49,131),135),(((60,61),(((((((63,104),111),112),108),((((102,103),(123,124)),(109,110)),107)),(((((66,67),(82,98)),(68,(125,126))),((77,78),((90,92),(91,93)))),((75,133),80))),(((((((((64,65),69),(127,128)),(85,86)),121),(105,106)),((74,84),83)),(((((((71,72),73),118),81),122),(113,114)),(94,95))),(((70,(76,(100,101))),(((((79,97),96),117),120),116)),((87,88),130))))),62))),(((((((((3,4),132),((((((((13,14),32),(33,34)),(44,45)),((((19,20),35),(41,42)),((26,43),27))),(30,31)),((36,37),(39,40))),((15,17),138))),(54,137)),(6,7)),(10,55)),((((99,129),136),115),(119,134))),(56,57)),(((((((5,(((11,12),((16,18),38)),23)),(24,25)),(8,9)),(21,22)),(50,52)),(28,29)),(51,53)))),(2,58)),59);
 054: 1 -7261.283203 -7542.786305 (0,((((((((1,89),(28,29)),((((((((3,4),(54,137)),132),((((((13,(14,(32,(33,34)))),(44,45)),(((19,20),(35,(41,42))),((26,43),27))),(30,31)),((36,37),(39,40))),((15,17),138))),(((99,129),(115,(119,134))),136)),55),10),(6,7))),(((((5,(((11,12),((16,18),38)),23)),(24,25)),(8,9)),(21,22)),(50,52))),(51,53)),(56,57)),(((46,(47,48)),((49,131),135)),(((60,61),(((((((63,104),111),112),108),((((102,103),(123,124)),(109,110)),107)),((75,133),80)),(((((((((64,65),69),(127,128)),(85,86)),121),(((74,83),84),(105,106))),((((((71,73),72),118),81),122),(113,114))),(((70,(76,(100,101))),(((((79,97),96),117),116),120)),((87,88),130))),((((((66,67),(82,98)),(68,(125,126))),(77,78)),((90,92),(91,93))),(94,95))))),62))),(2,58)),59);
 055: 4 -6619.145508 -7526.12734 (0,(((((1,89),(((60,61),(((((((63,104),111),112),108),((((102,103),(123,124)),(109,110)),107)),(((((66,67),(82,98)),(68,(125,126))),((77,78),((90,92),(91,93)))),((75,133),80))),(((((((((64,65),69),(127,128)),(85,86)),121),(105,106)),((74,84),83)),(((((((71,72),73),118),81),122),(113,114)),(94,95))),(((70,(76,(100,101))),((((79,97),96),117),(116,120))),((87,88),130))))),62)),((46,(47,48)),((49,131),135))),((((((((3,4),((((((((13,14),(33,34)),32),(44,45)),(((19,20),(35,(41,42))),((26,43),27))),(30,31)),((36,37),(39,40))),((15,17),138))),132),(54,137)),(6,7)),((10,55),(((99,129),(115,(119,134))),136))),(56,57)),((((((5,(((11,12),((16,18),38)),23)),(8,9)),((21,22),(24,25))),(50,52)),(28,29)),(51,53)))),(2,58)),59);
 056: 1 -7257.415039 -7535.858604 (0,(((((1,89),(46,(47,48))),(((49,131),135),(((60,61),(((((((63,104),111),112),108),(((102,103),(123,124)),(109,110))),107),(((((((((((64,65),69),(127,128)),(85,86)),121),(105,106)),((74,84),83)),((((((71,73),72),118),81),122),(113,114))),(94,95)),(((70,(76,(100,101))),(((79,97),(96,117)),(116,120))),((87,88),130))),((((((66,67),(82,98)),(68,(125,126))),((75,133),80)),(77,78)),((90,92),(91,93)))))),62))),(((((((((3,4),(54,137)),132),((((((((13,14),32),(33,34)),(44,45)),(((19,20),(35,(41,42))),((26,43),27))),(30,31)),((36,37),(39,40))),((15,17),138))),(10,55)),(((99,129),(115,(119,134))),136)),(6,7)),(((((((5,(24,25)),(((11,12),((16,18),38)),23)),(8,9)),(21,22)),(50,52)),(28,29)),(51,53))),(56,57))),(2,58)),59);
 057: 2 -7528.287598 -7528.516349 (0,((((((1,89),((49,131),135)),(((60,61),(((((((63,104),111),112),108),(((((102,103),124),123),(109,110)),107)),(((((((66,67),82),68),(125,126)),98),((77,78),((90,92),(91,93)))),((75,133),80))),((((((((((64,65),69),(85,86)),(127,128)),121),(105,106)),((74,84),83)),((((((71,72),73),118),81),122),(113,114))),(94,95)),(((70,(76,(100,101))),((((79,97),(96,117)),116),120)),((87,88),130))))),62)),(46,(47,48))),(((((((3,4),((((((((13,14),(33,34)),32),(44,45)),(((19,20),(35,(41,42))),((26,43),27))),(30,31)),((36,37),(39,40))),((15,17),138))),132),(54,137)),(10,55)),((((99,129),136),115),(119,134))),((((((((5,(((11,12),((16,18),38)),23)),(24,25)),(8,9)),(21,22)),(50,52)),((6,7),(28,29))),(51,53)),(56,57)))),(2,58)),59);
 058: 1 -7722.910645 -7531.011695 (0,(((((1,89),(((60,61),((((((63,104),111),112),108),(((((102,103),123),124),(109,110)),107)),(((((((((((64,65),69),(85,86)),(127,128)),121),(105,106)),((74,84),83)),((((71,(72,(73,118))),81),122),(113,114))),(94,95)),(((70,(76,(100,101))),(((((79,97),96),117),120),116)),((87,88),130))),(((((66,67),(82,98)),(68,(125,126))),((77,78),((90,92),(91,93)))),((75,133),80))))),62)),(((46,(47,48)),135),(49,131))),((((((((3,4),(54,137)),132),((((((((13,14),(33,34)),32),(44,45)),(((19,20),(35,(41,42))),((26,43),27))),(30,31)),((36,37),(39,40))),((15,17),138))),(10,55)),((((99,129),136),115),(119,134))),((((((5,(((11,12),((16,18),38)),23)),(24,25)),(8,9)),(21,22)),(50,52)),(((6,7),(51,53)),(28,29)))),(56,57))),(2,58)),59);
 059: 4 -8309.040039 -7524.244609 (0,(((((1,89),(46,(47,48))),(((49,131),135),(((60,61),(((((((63,104),111),112),108),((((102,103),(123,124)),(109,110)),107)),(((((66,67),(82,98)),(68,(125,126))),((77,78),((90,92),(91,93)))),((75,133),80))),(((((((((64,65),69),(127,128)),(85,86)),121),(105,106)),((74,84),83)),(((((((71,72),73),118),81),122),(113,114)),(94,95))),(((70,(76,(100,101))),(((((79,97),96),117),120),116)),((87,88),130))))),62))),((((((((((3,4),132),((((((((13,14),32),(33,34)),(44,45)),(((19,20),(35,(41,42))),((26,43),27))),(30,31)),((36,37),(39,40))),((15,17),138))),(54,137)),(6,7)),55),10),((((99,129),136),115),(119,134))),(56,57)),(((((((5,(((11,12),((16,18),38)),23)),(24,25)),(8,9)),(21,22)),(50,52)),(28,29)),(51,53)))),(2,58)),59);
 060: 1 -6889.930664 -7538.949818 (0,(((((1,89),(((60,61),((((((((((63,104),111),112),108),107),(109,110)),(123,124)),(102,103)),((75,133),80)),(((((((((((64,65),69),(85,86)),(127,128)),121),(105,106)),((74,84),83)),(((71,(72,73)),((81,122),(113,114))),118)),(94,95)),(((70,(76,(100,101))),((((79,97),(96,117)),120),116)),((87,88),130))),((((66,67),(82,98)),(68,(125,126))),((77,78),((90,92),(91,93))))))),62)),((46,(47,48)),((49,131),135))),((((((((3,4),(((((((((13,(33,34)),14),32),(44,45)),(((19,20),(35,(41,42))),((26,43),27))),(30,31)),((36,37),(39,40))),((15,17),138)),132)),(54,137)),(10,55)),(6,7)),(51,53)),((((((5,(((11,12),((16,18),38)),23)),(24,25)),(8,9)),(21,22)),(50,52)),(28,29))),((56,57),((((99,129),136),115),(119,134))))),(2,58)),59);
 061: 1 -7808.03125 -7531.486442 (0,(((((1,89),((46,(47,48)),((49,131),135))),(((60,61),(((((((63,104),111),112),108),(((((102,103),123),124),(109,110)),107)),(((((((66,67),82),((77,78),((90,92),(91,93)))),68),(125,126)),98),((75,133),80))),(((((((((64,65),69),(127,128)),(85,86)),121),(105,106)),((74,84),83)),((((((71,72),(73,118)),81),122),(113,114)),(94,95))),(((70,(76,(100,101))),(((((79,97),96),117),116),120)),((87,88),130))))),62)),(((((((((3,4),(54,137)),132),((((((((13,14),(33,34)),32),(44,45)),(((19,20),(35,(41,42))),((26,43),27))),(30,31)),((36,37),(39,40))),((15,17),138))),(10,55)),((((99,129),136),115),(119,134))),((((((5,(((11,12),((16,18),38)),23)),(24,25)),(8,9)),(21,22)),(50,52)),(56,57))),((6,7),(51,53))),(28,29))),(2,58)),59);
 062: 1 -6902.185547 -7526.295853 (0,(((((1,89),(46,(47,48))),(((49,131),135),(((60,61),(((((((63,104),111),112),108),((((102,103),(123,124)),(109,110)),107)),(((((66,67),(82,98)),(68,(125,126))),((77,78),((90,92),(91,93)))),((75,133),80))),((((((64,65),(69,((85,86),(121,(127,128))))),(105,106)),((74,84),83)),((((((71,(73,118)),72),81),122),(113,114)),(94,95))),(((70,(76,(100,101))),((((79,97),(96,117)),116),120)),((87,88),130))))),62))),(((((((3,4),((54,137),132)),((((((((13,14),(33,34)),32),(44,45)),(((19,20),(35,(41,42))),((26,43),27))),((36,37),(39,40))),(30,31)),((15,17),138))),(10,55)),(((99,129),(115,(119,134))),136)),(56,57)),((((((((5,(((11,12),((16,18),38)),23)),(24,25)),(8,9)),(21,22)),(50,52)),(28,29)),(6,7)),(51,53)))),(2,58)),59);
 063: 2 -7162.154297 -7527.183764 (0,(((((1,89),(46,(47,48))),(((49,131),135),(((60,61),(((((((63,104),111),112),108),(((102,103),(123,124)),(109,110))),107),((((((((((64,65),69),(85,86)),(127,128)),121),(105,106)),((74,84),83)),((((((71,72),(73,118)),81),122),(113,114)),(94,95))),(((70,(((79,97),(96,117)),(116,120))),(76,(100,101))),((87,88),130))),(((((66,67),(82,98)),(68,(125,126))),((77,78),((90,92),(91,93)))),((75,133),80))))),62))),(((((((((3,4),(54,137)),132),((((((((13,14),(33,34)),32),(44,45)),(((19,20),(35,(41,42))),((26,43),27))),(30,31)),((36,37),(39,40))),((15,17),138))),(10,55)),(((99,129),(115,(119,134))),136)),(6,7)),(((((((5,(((11,12),((16,18),38)),23)),(24,25)),(8,9)),(21,22)),(50,52)),(28,29)),(51,53))),(56,57))),(2,58)),59);
 064: 1 -6661.419434 -7532.559224 (0,(((((1,89),(46,(47,48))),(((49,131),135),(((60,61),(((((((63,104),111),112),108),(((102,103),(123,124)),(109,110))),107),((((((((64,(69,(((85,86),121),(127,128)))),65),(105,106)),((74,84),83)),((((((71,72),73),118),81),122),(113,114))),(94,95)),(((70,(76,(100,101))),((((79,97),96),(116,117)),120)),((87,88),130))),(((((66,67),(82,98)),(68,(125,126))),((77,78),((90,92),(91,93)))),((75,133),80))))),62))),((((((((3,4),(54,137)),132),((((((((13,14),(33,34)),32),(44,45)),(((19,20),(35,(41,42))),((26,43),27))),(30,31)),((36,37),(39,40))),((15,17),138))),(10,55)),(((99,129),(115,(119,134))),136)),(56,57)),((((((((5,(((11,12),((16,18),38)),23)),(24,25)),(8,9)),(21,22)),(50,52)),(28,29)),(6,7)),(51,53)))),(2,58)),59);
 065: 1 -6504.456543 -7543.709727 (0,(((((1,89),(46,(47,48))),(((49,131),135),(((60,61),(((((((63,104),111),112),108),((((102,103),(123,124)),(109,110)),107)),((75,133),80)),(((((((((((64,65),69),(85,86)),(127,128)),121),(105,106)),((74,84),83)),((((71,(72,73)),(81,122)),118),(113,114))),(94,95)),((70,(76,(100,101))),((79,97),(96,((116,120),117))))),(((((((66,67),82),68),(98,(125,126))),(77,78)),((90,92),(91,93))),((87,88),130))))),62))),((((((((((3,4),(54,137)),132),((((((((13,14),(33,34)),32),(44,45)),(((19,20),(35,(41,42))),((26,43),27))),(30,31)),((36,37),(39,40))),((15,17),138))),(10,55)),(((99,129),(115,(119,134))),136)),(6,7)),(51,53)),((((((5,(((11,12),((16,18),38)),23)),(24,25)),(8,9)),(21,22)),(50,52)),(28,29))),(56,57))),(2,58)),59);
 066: 1 -7472.182129 -7529.207851 (0,(((((1,89),(((60,61),((((((((63,104),111),112),(((((102,103),123),124),(109,110)),107)),108),((75,133),80)),(((70,(76,(100,101))),(((((79,97),96),117),120),116)),((87,88),130))),(((((((((64,65),69),(85,86)),(127,128)),121),(((74,84),83),(105,106))),(((((71,(73,118)),72),81),122),(113,114))),(94,95)),(((((66,67),(82,98)),(68,(125,126))),(77,78)),((90,92),(91,93)))))),62)),((46,(47,48)),((49,131),135))),((((((((3,4),(54,137)),132),((((((((13,(33,34)),14),32),(44,45)),(((19,20),(35,(41,42))),((26,43),27))),(30,31)),((36,37),(39,40))),((15,17),138))),(10,55)),(((99,129),(115,(119,134))),136)),((((((5,(((11,12),((16,18),38)),23)),(24,25)),(8,9)),(21,22)),(50,52)),(((6,7),(51,53)),(28,29)))),(56,57))),(2,58)),59);
 067: 2 -7622.197266 -7528.067183 (0,(((((1,89),(46,(47,48))),(((49,131),135),(((60,61),(((((((63,104),111),112),108),((((102,103),(123,124)),(109,110)),107)),(((((66,67),(82,98)),(68,(125,126))),((77,78),((90,92),(91,93)))),((75,133),80))),(((((((((64,65),69),(127,128)),(85,86)),121),(105,106)),((74,84),83)),(((((71,72),73),(81,((113,114),122))),118),(94,95))),(((70,(((79,97),(96,117)),(116,120))),(76,(100,101))),((87,88),130))))),62))),(((((((((3,4),(54,137)),132),((((((((13,14),32),(33,34)),(44,45)),(((19,20),(35,(41,42))),((26,43),27))),(30,31)),((36,37),(39,40))),((15,17),138))),(((99,129),(115,(119,134))),136)),55),10),((((((((5,(((11,12),((16,18),38)),23)),(24,25)),(8,9)),(21,22)),(50,52)),(28,29)),(6,7)),(51,53))),(56,57))),(2,58)),59);
 068: 1 -7837.73877 -7529.714813 (0,(((((((((1,89),(28,29)),(((((5,(((11,12),((16,18),38)),23)),(24,25)),(8,9)),(21,22)),(50,52))),(6,7)),(51,53)),(((((((3,4),(54,137)),132),((((((13,(14,(32,(33,34)))),(44,45)),(((19,20),(35,(41,42))),((26,43),27))),(30,31)),((36,37),(39,40))),((15,17),138))),(((99,129),(115,(119,134))),136)),55),10)),(56,57)),(((46,(47,48)),((49,131),135)),(((60,61),((((((((63,104),111),112),108),((((102,103),(123,124)),(109,110)),107)),((75,133),80)),(((70,(76,(100,101))),((((79,97),(96,117)),116),120)),((87,88),130))),((((((((((64,65),69),(127,128)),(85,86)),121),(105,106)),((74,84),83)),((((((71,73),72),118),81),122),(113,114))),(94,95)),(((((66,67),(82,98)),(68,(125,126))),(77,78)),((90,92),(91,93)))))),62))),(2,58)),59);
 069: 1 -8069.786133 -7536.964958 (0,(((((((1,89),((49,131),135)),((60,61),(((((((63,104),111),112),108),(((((102,103),124),123),(109,110)),107)),(((((((66,67),82),68),(125,126)),98),((77,78),((90,92),(91,93)))),((75,133),80))),((((((((((64,65),69),(85,86)),(127,128)),121),(105,106)),((74,84),83)),((((((71,72),73),118),81),122),(113,114))),(94,95)),(((70,(76,(100,101))),((((79,97),(96,117)),116),120)),((87,88),130)))))),62),(46,(47,48))),((((((((3,4),((((((((13,14),(33,34)),32),(44,45)),(((19,20),(35,(41,42))),((26,43),27))),(30,31)),((36,37),(39,40))),((15,17),138))),132),(54,137)),(10,55)),((((99,129),136),115),(119,134))),(56,57)),(((((((5,(((11,12),((16,18),38)),23)),(24,25)),(8,9)),(21,22)),(50,52)),((6,7),(28,29))),(51,53)))),(2,58)),59);
 070: 1 -8083.051758 -7531.661734 (0,(((((1,89),(46,(47,48))),(((49,131),135),(((60,61),(((((((63,104),111),112),108),((((102,103),(123,124)),(109,110)),107)),((75,133),80)),((((((((((64,65),69),((((74,84),83),(105,106)),121)),(127,128)),86),85),((((((71,72),73),118),81),122),(113,114))),(94,95)),(((((66,67),(82,98)),68),(125,126)),((77,78),((90,92),(91,93))))),(((70,(76,(100,101))),(((((79,97),96),117),116),120)),((87,88),130))))),62))),((((((((3,4),(54,137)),132),((((((((13,14),(33,34)),32),(44,45)),(((19,20),(35,(41,42))),((26,43),27))),(30,31)),((36,37),(39,40))),((15,17),138))),(10,55)),(((99,129),(115,(119,134))),136)),(56,57)),(((((((5,(((11,12),((16,18),38)),23)),(8,9)),((21,22),(24,25))),(50,52)),(28,29)),(6,7)),(51,53)))),(2,58)),59);
 071: 1 -7253.19043 -7536.974416 (0,(((((1,89),(46,(47,48))),(((49,131),135),(((60,61),(((((((63,104),111),112),108),((((102,103),(123,124)),(109,110)),107)),((75,133),80)),(((((((((((64,65),69),(85,86)),(127,128)),121),(105,106)),((74,84),83)),((((71,(72,73)),118),(81,122)),(113,114))),(94,95)),((70,(76,(100,101))),((79,97),(96,((116,120),117))))),(((((((66,67),82),68),(98,(125,126))),(77,78)),((90,92),(91,93))),((87,88),130))))),62))),(((((((((((3,4),(54,137)),132),((((((((13,14),(33,34)),32),(44,45)),(((19,20),(35,(41,42))),((26,43),27))),(30,31)),((36,37),(39,40))),((15,17),138))),(10,55)),(((99,129),(115,(119,134))),136)),(6,7)),(51,53)),(28,29)),(((((5,(((11,12),((16,18),38)),23)),(24,25)),(8,9)),(21,22)),(50,52))),(56,57))),(2,58)),59);
 072: 6 -7043.551758 -7522.659692 (0,(((((1,89),(46,(47,48))),(((49,131),135),(((60,61),(((((((63,104),111),112),108),((((102,103),(123,124)),(109,110)),107)),(((((66,67),(82,98)),(68,(125,126))),((77,78),((90,92),(91,93)))),((75,133),80))),(((((((((64,65),69),(127,128)),(85,86)),121),(105,106)),((74,84),83)),(((((((71,72),73),118),81),122),(113,114)),(94,95))),(((70,(76,(100,101))),(((79,97),(96,117)),(116,120))),((87,88),130))))),62))),(((((((((3,4),132),(((((((13,14),(32,(33,34))),(44,45)),(((19,20),(35,(41,42))),((26,43),27))),(30,31)),((36,37),(39,40))),((15,17),138))),(54,137)),(6,7)),(10,55)),((((99,129),136),115),(119,134))),(56,57)),(((((((5,(((11,12),((16,18),38)),23)),(24,25)),(8,9)),(21,22)),(50,52)),(28,29)),(51,53)))),(2,58)),59);
 073: 9 -8259.763672 -7522.658187 (0,(((((1,89),(46,(47,48))),(((49,131),135),(((60,61),(((((((63,104),111),112),108),((((102,103),(123,124)),(109,110)),107)),(((((66,67),(82,98)),(68,(125,126))),((77,78),((90,92),(91,93)))),((75,133),80))),(((((((((64,65),69),(127,128)),(85,86)),121),(105,106)),((74,84),83)),(((((((71,72),73),118),81),122),(113,114)),(94,95))),(((70,(76,(100,101))),((((79,97),96),117),(116,120))),((87,88),130))))),62))),(((((((((3,4),132),(((((((13,14),(32,(33,34))),(44,45)),(((19,20),(35,(41,42))),((26,43),27))),(30,31)),((36,37),(39,40))),((15,17),138))),(54,137)),(6,7)),(10,55)),((((99,129),136),115),(119,134))),(56,57)),(((((((5,(((11,12),((16,18),38)),23)),(24,25)),(8,9)),(21,22)),(50,52)),(28,29)),(51,53)))),(2,58)),59);
 074: 11 -7677.650391 -7528.456159 (0,(((((1,89),(((60,61),((((((((63,104),111),112),108),107),((102,103),(123,124))),(109,110)),((((((((((((64,65),69),(127,128)),(85,86)),121),(105,106)),((74,84),83)),((((71,72),73),(81,((113,114),122))),118)),(94,95)),((((66,67),(82,98)),(68,(125,126))),((77,78),((90,92),(91,93))))),(((70,(76,(100,101))),((((79,97),96),117),(116,120))),((87,88),130))),((75,133),80)))),62)),((46,(47,48)),((49,131),135))),(((((((((3,4),132),((((((((13,14),(33,34)),32),(44,45)),(((19,20),(35,(41,42))),((26,43),27))),(30,31)),((36,37),(39,40))),((15,17),138))),(54,137)),(10,55)),(6,7)),(51,53)),(((((((5,(((11,12),((16,18),38)),23)),(24,25)),(8,9)),(21,22)),(50,52)),(28,29)),((((99,129),136),115),(119,134)))),(56,57))),(2,58)),59);
 075: 1 -7728.519043 -7532.4947 (0,(((((1,89),(46,(47,48))),(((49,131),135),(((60,61),(((((((((63,104),111),112),108),(((((102,103),123),124),(109,110)),107)),((75,133),80)),(((70,(76,(100,101))),(((79,97),(96,117)),(116,120))),((87,88),130))),((((66,67),(82,98)),(68,(125,126))),((77,78),((90,92),(91,93))))),((((((64,(69,(((85,86),121),(127,128)))),65),(105,106)),((74,84),83)),((((((71,73),72),118),81),122),(113,114))),(94,95)))),62))),(((((((((3,4),(54,137)),132),(((((((13,14),(33,34)),32),(44,45)),(((19,20),(35,(41,42))),((26,43),27))),((36,37),(39,40))),(30,31))),((15,17),138)),(10,55)),((((99,129),136),115),(119,134))),(((((5,(((11,12),((16,18),38)),23)),(8,9)),((21,22),(24,25))),(50,52)),(((6,7),(51,53)),(28,29)))),(56,57))),(2,58)),59);
 076: 1 -8256.152344 -7526.298852 (0,(((((1,89),(((60,61),(((((((63,104),111),112),108),((((102,103),(123,124)),(109,110)),107)),(((((66,67),(82,98)),(68,(125,126))),((77,78),((90,92),(91,93)))),((75,133),80))),(((((((((64,65),69),(127,128)),(85,86)),121),(105,106)),((74,84),83)),(((((((71,72),73),118),81),122),(113,114)),(94,95))),(((70,(76,(100,101))),((((79,97),96),117),(116,120))),((87,88),130))))),62)),((46,(47,48)),((49,131),135))),(((((((((3,4),132),((((((((13,14),(33,34)),32),(44,45)),(((19,20),(35,(41,42))),((26,43),27))),(30,31)),((36,37),(39,40))),((15,17),138))),(54,137)),(6,7)),(10,55)),(((99,129),(115,(119,134))),136)),(56,57)),((((((5,(((11,12),((16,18),38)),23)),(8,9)),((21,22),(24,25))),(50,52)),(28,29)),(51,53)))),(2,58)),59);
 077: 1 -8142.667969 -7524.747483 (0,(((((1,89),(((60,61),(((((((((63,104),111),112),108),107),(((102,103),124),123)),(109,110)),((75,133),80)),((((((((((64,65),69),(85,86)),(127,128)),121),(105,106)),((74,84),83)),(((((((71,73),72),118),81),122),(113,114)),(94,95))),(((((66,67),(82,98)),(68,(125,126))),(77,78)),((90,92),(91,93)))),(((70,(76,(100,101))),(((79,97),(96,117)),(116,120))),((87,88),130))))),62)),((46,(47,48)),((49,131),135))),((((((((3,4),(54,137)),132),((((((((13,14),(33,34)),32),(44,45)),(((19,20),(35,(41,42))),((26,43),27))),(30,31)),((36,37),(39,40))),((15,17),138))),(10,55)),(((99,129),(115,(119,134))),136)),((((((((5,(((11,12),((16,18),38)),23)),(24,25)),(8,9)),(21,22)),(50,52)),(28,29)),(6,7)),(51,53))),(56,57))),(2,58)),59);
 078: 1 -8398.152344 -7524.954217 (0,(((((1,89),(46,(47,48))),(((49,131),135),(((60,61),(((((((63,104),111),112),((((102,103),(123,124)),(109,110)),107)),108),(((((66,67),(82,98)),(68,(125,126))),((77,78),((90,92),(91,93)))),((75,133),80))),((((((64,65),(69,((85,86),(121,(127,128))))),(105,106)),((74,84),83)),((((((71,(73,118)),72),81),122),(113,114)),(94,95))),(((70,(76,(100,101))),((((79,97),(96,117)),116),120)),((87,88),130))))),62))),(((((((3,4),((54,137),132)),((((((((13,14),(33,34)),32),(44,45)),(((19,20),(35,(41,42))),((26,43),27))),(30,31)),((36,37),(39,40))),((15,17),138))),(10,55)),(((99,129),(115,(119,134))),136)),(56,57)),((((((((5,(((11,12),((16,18),38)),23)),(24,25)),(8,9)),(21,22)),(50,52)),(28,29)),(6,7)),(51,53)))),(2,58)),59);
 079: 5 -7263.839844 -7525.739799 (0,(((((1,89),(46,(47,48))),(((49,131),135),(((60,61),(((((((63,104),111),112),108),(((102,103),(123,124)),(109,110))),107),(((((((64,65),(69,((85,86),(121,(127,128))))),(105,106)),((74,84),83)),((((((71,72),(73,118)),81),122),(113,114)),(94,95))),(((70,(76,(100,101))),(((((79,97),96),117),116),120)),((87,88),130))),((((((66,67),82),98),(68,(125,126))),((77,78),((90,92),(91,93)))),((75,133),80))))),62))),((((((((3,4),(54,137)),132),((((((((13,14),(33,34)),32),(44,45)),(((19,20),(35,(41,42))),((26,43),27))),(30,31)),((36,37),(39,40))),((15,17),138))),(10,55)),(((99,129),(115,(119,134))),136)),(56,57)),(((((((5,(((11,12),((16,18),38)),23)),(24,25)),((8,9),(21,22))),(50,52)),(6,7)),(28,29)),(51,53)))),(2,58)),59);
 080: 5 -7568.59668 -7535.920007 (0,(((((((1,89),(((60,61),(((((((63,104),111),112),108),((((102,103),(123,124)),(109,110)),107)),((75,133),80)),(((((((((((64,65),69),(85,86)),(127,128)),121),(105,106)),((74,84),83)),((((((71,72),73),118),81),122),(113,114))),(94,95)),(((((66,67),(82,98)),(68,(125,126))),(77,78)),((90,92),(91,93)))),(((70,(76,(100,101))),((((79,97),96),117),(116,120))),((87,88),130))))),62)),((((((3,4),(54,137)),132),((((((((13,14),(33,34)),(44,45)),32),(((19,20),(35,(41,42))),((26,43),27))),(30,31)),((36,37),(39,40))),((15,17),138))),(10,55)),(((99,129),(115,(119,134))),136))),(56,57)),((((((((5,(((11,12),((16,18),38)),23)),(24,25)),(8,9)),(21,22)),(50,52)),(28,29)),(6,7)),(51,53))),((46,(47,48)),((49,131),135))),(2,58)),59);
 081: 2 -7100.204102 -7537.151639 (0,(((((1,89),(46,(47,48))),(((49,131),135),(((60,61),(((((((63,104),111),112),108),((((102,103),(123,124)),(109,110)),107)),((75,133),80)),((((((((64,65),(69,(((85,86),121),(127,128)))),(105,106)),((74,84),83)),((((((71,72),73),118),81),122),(113,114))),(94,95)),(((70,(76,(100,101))),((((79,97),96),117),(116,120))),((87,88),130))),((((66,67),(82,98)),(68,(125,126))),((77,78),((90,92),(91,93))))))),62))),(((((((((3,4),132),(((((((13,(33,34)),(14,32)),(44,45)),(((((19,20),(35,(41,42))),43),26),27)),(30,31)),((36,37),(39,40))),((15,17),138))),(54,137)),(10,55)),(6,7)),(51,53)),(((((((5,(((11,12),((16,18),38)),23)),(24,25)),(8,9)),(21,22)),(50,52)),((((99,129),136),115),(119,134))),(28,29))),(56,57))),(2,58)),59);
 082: 1 -7118.577637 -7531.486442 (0,(((((1,89),((46,(47,48)),((49,131),135))),(((60,61),(((((((63,104),111),112),108),(((((102,103),123),124),(109,110)),107)),(((((((66,67),82),((77,78),((90,92),(91,93)))),68),(125,126)),98),((75,133),80))),(((((((((64,65),69),(127,128)),(85,86)),121),(105,106)),((74,84),83)),((((((71,72),(73,118)),81),122),(113,114)),(94,95))),(((70,(76,(100,101))),(((((79,97),96),117),116),120)),((87,88),130))))),62)),(((((((((3,4),(54,137)),132),((((((((13,14),(33,34)),32),(44,45)),(((19,20),(35,(41,42))),((26,43),27))),(30,31)),((36,37),(39,40))),((15,17),138))),(10,55)),((((99,129),136),115),(119,134))),((((((5,(((11,12),((16,18),38)),23)),(24,25)),(8,9)),(21,22)),(50,52)),(56,57))),((6,7),(51,53))),(28,29))),(2,58)),59);
 083: 1 -8081.751953 -7526.260179 (0,(((((1,89),(46,(47,48))),(((49,131),135),(((60,61),(((((((((63,104),111),112),((((102,103),(123,124)),(109,110)),107)),108),(((70,(76,(100,101))),((((79,97),96),117),(116,120))),((87,88),130))),((75,133),80)),((((66,67),(82,98)),(68,(125,126))),((77,78),((90,92),(91,93))))),(((((((((64,65),69),(127,128)),(85,86)),121),(105,106)),((74,84),83)),((((((71,73),72),118),81),122),(113,114))),(94,95)))),62))),(((((((((3,4),(54,137)),132),(((((((13,(33,34)),(14,32)),(44,45)),(((19,20),(35,(41,42))),((26,43),27))),(30,31)),((36,37),(39,40))),((15,17),138))),(10,55)),(((99,129),(115,(119,134))),136)),(6,7)),(51,53)),(((((((5,(((11,12),((16,18),38)),23)),(24,25)),(8,9)),(21,22)),(50,52)),(28,29)),(56,57)))),(2,58)),59);
 084: 1 -7240.762695 -7538.351472 (0,(((((1,89),(46,(47,48))),(((49,131),135),(((60,61),(((((((63,104),111),112),108),(((((102,103),123),124),(109,110)),107)),((75,133),80)),(((((((((((64,65),69),(127,128)),(85,86)),121),(105,106)),((74,84),83)),((((((71,72),73),118),81),122),(113,114))),(94,95)),((70,(76,(100,101))),((79,97),((96,117),(116,120))))),(((((((66,67),82),68),(98,(125,126))),(77,78)),((90,92),(91,93))),((87,88),130))))),62))),(((((((((3,4),(54,137)),132),((((((((13,14),(33,34)),32),(44,45)),(((19,20),(35,(41,42))),((26,43),27))),(30,31)),((36,37),(39,40))),((15,17),138))),(10,55)),(((99,129),(115,(119,134))),136)),(6,7)),(51,53)),((((((5,(((11,12),((16,18),38)),23)),(24,25)),(8,9)),(21,22)),(50,52)),((28,29),(56,57))))),(2,58)),59);
 085: 1 -7744.172852 -7528.001288 (0,((((((1,89),(46,(47,48))),(((60,61),(((((((63,104),111),112),108),(((((102,103),124),123),(109,110)),107)),((75,133),80)),((((((((((64,65),69),((85,86),(127,128))),121),(105,106)),((74,84),83)),((((((71,72),73),118),81),122),(113,114))),(94,95)),(((70,(76,(100,101))),((((79,97),96),117),(116,120))),((87,88),130))),((((66,67),(82,98)),(68,(125,126))),((77,78),((90,92),(91,93))))))),62)),((49,131),135)),((((((((3,4),(54,137)),132),((((((((13,14),(33,34)),32),(44,45)),(((((19,20),(35,(41,42))),43),26),27)),(30,31)),((36,37),(39,40))),((15,17),138))),(10,55)),(((99,129),(115,(119,134))),136)),((((((((5,(((11,12),((16,18),38)),23)),(24,25)),(8,9)),(21,22)),(50,52)),(28,29)),(6,7)),(51,53))),(56,57))),(2,58)),59);
 086: 1 -7693.647461 -7550.84499 (0,(((((1,89),(46,(47,48))),(((49,131),135),(((60,61),(((((((63,104),111),112),108),(((((102,103),123),124),(109,110)),107)),((((((((64,65),69),(((((74,84),83),(105,106)),121),(127,128))),(85,86)),((((71,(72,73)),118),(81,122)),(113,114))),(94,95)),(((66,67),((68,(125,126)),(82,98))),((77,78),((90,92),(91,93))))),(((70,(76,(100,101))),((79,((96,117),97)),(116,120))),((87,88),130)))),((75,133),80))),62))),((((((((3,4),(54,137)),132),((((((((13,14),(33,34)),32),(44,45)),(((19,20),(35,(41,42))),((26,43),27))),(30,31)),((36,37),(39,40))),((15,17),138))),(10,55)),(((99,129),(115,(119,134))),136)),(56,57)),(((((((5,(((11,12),((16,18),38)),23)),(8,9)),((21,22),(24,25))),(50,52)),(28,29)),(6,7)),(51,53)))),(2,58)),59);
 087: 2 -8149.390625 -7530.812005 (0,(((((1,89),(46,(47,48))),(((49,131),135),(((60,61),(((((((63,104),111),112),108),((((102,103),(123,124)),(109,110)),107)),((75,133),80)),((((((((((64,65),69),(127,128)),(85,86)),121),(105,106)),((74,84),83)),((((((71,72),73),118),(81,122)),(113,114)),(94,95))),(((70,(76,(100,101))),((((79,97),(96,117)),120),116)),((87,88),130))),(((((66,67),(82,98)),(68,(125,126))),(77,78)),((90,92),(91,93)))))),62))),((((((((((3,4),(54,137)),132),(((((((13,14),(33,34)),32),(44,45)),(((19,20),(35,(41,42))),((26,43),27))),(30,31)),((36,37),(39,40)))),((15,17),138)),(10,55)),((((99,129),115),(119,134)),136)),(56,57)),(((((((5,(((11,12),((16,18),38)),23)),(24,25)),(8,9)),(21,22)),(50,52)),(28,29)),(6,7))),(51,53))),(2,58)),59);
 088: 1 -7748.760742 -7536.296704 (0,(((((1,89),((46,(47,48)),((49,131),135))),(((60,61),(((((((63,104),111),112),108),(((((102,103),123),124),(109,110)),107)),((((((66,67),82),((77,78),((90,92),(91,93)))),(68,(125,126))),98),((75,133),80))),(((((((((64,65),69),(127,128)),(85,86)),121),(105,106)),((74,84),83)),((((((71,72),(73,118)),81),122),(113,114)),(94,95))),(((70,(76,(100,101))),(((((79,97),96),117),116),120)),((87,88),130))))),62)),((((((((3,4),(54,137)),132),((((((((13,14),(33,34)),32),(44,45)),(((19,20),(35,(41,42))),((26,43),27))),(30,31)),((36,37),(39,40))),((15,17),138))),(10,55)),(((((((5,(((11,12),((16,18),38)),23)),(24,25)),(8,9)),(21,22)),(50,52)),(56,57)),((((99,129),136),115),(119,134)))),((6,7),(51,53))),(28,29))),(2,58)),59);
 089: 2 -7746.773438 -7536.911551 (0,(((((1,89),(46,(47,48))),(((49,131),135),(((60,61),(((((((((63,104),111),112),108),((((102,103),(123,124)),(109,110)),107)),((75,133),80)),(((70,(76,(100,101))),((((79,97),96),117),(116,120))),((87,88),130))),((((66,67),(82,98)),(68,(125,126))),((77,78),((90,92),(91,93))))),((((((64,65),(69,(((85,86),(127,128)),121))),(105,106)),((74,84),83)),((((((71,72),73),81),118),122),(113,114))),(94,95)))),62))),((((((((3,4),(54,137)),132),((((((((13,14),(33,34)),32),(44,45)),(((19,20),(35,(41,42))),((26,43),27))),(30,31)),((36,37),(39,40))),((15,17),138))),(10,55)),((((99,129),136),115),(119,134))),(((((5,(((11,12),((16,18),38)),23)),(8,9)),((21,22),(24,25))),(50,52)),(((6,7),(51,53)),(28,29)))),(56,57))),(2,58)),59);
 090: 3 -7738.07373 -7522.87266 (0,(((((1,89),(((60,61),(((((((((63,104),111),112),108),107),(109,110)),((102,103),(123,124))),((75,133),80)),(((((((((((64,65),69),(127,128)),(85,86)),121),(105,106)),((74,84),83)),((((((71,72),73),118),81),122),(113,114))),(94,95)),((((66,67),(82,98)),(68,(125,126))),((77,78),((90,92),(91,93))))),(((70,(76,(100,101))),((((79,97),96),117),(116,120))),((87,88),130))))),62)),((46,(47,48)),((49,131),135))),((((((((3,4),(54,137)),132),(((((((13,(14,(33,34))),32),(44,45)),(((19,20),(35,(41,42))),((26,43),27))),(30,31)),((36,37),(39,40))),((15,17),138))),(10,55)),(((99,129),(115,(119,134))),136)),((((((((5,(((11,12),((16,18),38)),23)),(24,25)),(8,9)),(21,22)),(50,52)),(28,29)),(6,7)),(51,53))),(56,57))),(2,58)),59);
 091: 1 -8070.496094 -7526.230351 (0,(((((1,89),(46,(47,48))),(((49,131),135),(((60,61),(((((((63,104),111),112),108),((((102,103),(123,124)),(109,110)),107)),(((((66,67),(82,98)),(68,(125,126))),((77,78),((90,92),(91,93)))),((75,133),80))),(((((((((64,65),69),(127,128)),(85,86)),121),(105,106)),((74,84),83)),(((((((71,72),73),118),81),122),(113,114)),(94,95))),(((70,(76,(100,101))),(((((79,97),96),117),120),116)),((87,88),130))))),62))),((((((((3,4),132),((((((((13,14),32),(33,34)),(44,45)),(((19,20),(35,(41,42))),((26,43),27))),(30,31)),((36,37),(39,40))),((15,17),138))),(54,137)),(6,7)),((10,55),((((99,129),136),115),(119,134)))),(56,57)),(((((((5,(((11,12),((16,18),38)),23)),(24,25)),(8,9)),(21,22)),(50,52)),(28,29)),(51,53)))),(2,58)),59);
 092: 1 -8006.077148 -7525.927266 (0,(((((1,89),(((60,61),(((((((63,104),111),112),108),((((102,103),(123,124)),(109,110)),107)),(((((66,67),(82,98)),(68,(125,126))),((77,78),((90,92),(91,93)))),((75,133),80))),(((((((((((64,65),69),(85,86)),(127,128)),121),(105,106)),83),(74,84)),((((((71,72),73),118),81),122),(113,114))),(94,95)),(((70,(76,(100,101))),((((79,97),96),117),(116,120))),((87,88),130))))),62)),((46,(47,48)),((49,131),135))),((((((((3,4),(54,137)),132),((((((((13,14),(33,34)),32),(44,45)),(((19,20),(35,(41,42))),((26,43),27))),(30,31)),((36,37),(39,40))),((15,17),138))),(10,55)),((((99,129),136),115),(119,134))),(56,57)),(((((5,(((11,12),((16,18),38)),23)),(8,9)),((21,22),(24,25))),(50,52)),(((6,7),(51,53)),(28,29))))),(2,58)),59);
 093: 1 -6745.913574 -7566.716511 (0,(((((1,89),(46,(47,48))),(((49,131),135),(((60,61),(((((((63,104),111),112),108),((((75,133),80),(109,110)),((102,103),(123,124)))),107),((((((((((64,65),69),121),(127,128)),(85,86)),(((74,(105,106)),84),83)),((((71,72),73),118),((81,122),(113,114)))),(94,95)),((((((66,67),(82,98)),68),(125,126)),(77,78)),((90,92),(91,93)))),(((70,(76,(100,101))),((((79,97),96),117),(116,120))),((87,88),130))))),62))),((((((3,4),(54,137)),((((((((13,14),32),(33,34)),(44,45)),(((19,20),(35,(41,42))),((26,43),27))),(30,31)),((36,37),(39,40))),((15,17),138))),132),(10,55)),((((((((5,(((11,12),((16,18),38)),23)),(24,25)),(8,9)),(21,22)),(50,52)),((6,7),(28,29))),(51,53)),((56,57),((((99,129),136),115),(119,134)))))),(2,58)),59);
 094: 1 -7379.841797 -7527.888429 (0,(((((1,89),(46,(47,48))),(((49,131),135),(((60,61),(((((((63,104),111),112),108),((((102,103),123),124),(109,110))),107),((((((((64,65),(69,((85,86),(121,(127,128))))),(105,106)),((74,84),83)),((((71,73),72),118),((81,122),(113,114)))),(94,95)),(((70,(((79,97),(96,117)),(116,120))),(76,(100,101))),((87,88),130))),(((((66,67),(82,98)),(68,(125,126))),((77,78),((90,92),(91,93)))),((75,133),80))))),62))),((((((((3,4),(54,137)),132),((((((((13,(33,34)),14),32),(44,45)),(((19,20),(35,(41,42))),((26,43),27))),(30,31)),((36,37),(39,40))),((15,17),138))),(10,55)),(((99,129),(115,(119,134))),136)),(56,57)),((((((((5,(((11,12),((16,18),38)),23)),(24,25)),(8,9)),(21,22)),(50,52)),(28,29)),(6,7)),(51,53)))),(2,58)),59);
 095: 1 -7545.57959 -7534.652793 (0,(((((1,89),(((60,61),(((((((((63,104),111),112),(((((102,103),123),124),(109,110)),107)),108),(((((66,67),(82,98)),(68,(125,126))),((77,78),((90,92),(91,93)))),((75,133),80))),((87,88),130)),((70,(76,(100,101))),((79,97),((96,117),(116,120))))),(((((64,65),(((69,(127,128)),(85,86)),121)),(105,106)),((74,83),84)),(((((((71,72),73),118),81),122),(113,114)),(94,95))))),62)),((46,(47,48)),((49,131),135))),((((((((3,4),(54,137)),132),((((((((13,14),32),(33,34)),(44,45)),(((19,20),(35,(41,42))),((26,43),27))),(30,31)),((36,37),(39,40))),((15,17),138))),(10,55)),(((99,129),(115,(119,134))),136)),(56,57)),((((((((5,(((11,12),((16,18),38)),23)),(24,25)),(8,9)),(21,22)),(50,52)),(28,29)),(6,7)),(51,53)))),(2,58)),59);
 096: 1 -8003.883789 -7530.059058 (0,(((((1,89),(46,(47,48))),(((49,131),135),(((60,61),(((((((((63,104),111),112),108),((((102,103),(123,124)),(109,110)),107)),(((70,(((((79,97),96),117),116),120)),(76,(100,101))),((87,88),130))),((75,133),80)),((((66,67),(82,98)),(68,(125,126))),((77,78),((90,92),(91,93))))),(((((((((64,65),69),(127,128)),(85,86)),121),(105,106)),((74,84),83)),((((((71,72),73),118),81),122),(113,114))),(94,95)))),62))),((((((((3,4),(54,137)),132),((((((13,((14,32),(33,34))),(44,45)),(((19,20),(35,(41,42))),((26,43),27))),((36,37),(39,40))),(30,31)),((15,17),138))),(10,55)),((((99,129),136),115),(119,134))),(56,57)),(((((((5,(((11,12),((16,18),38)),23)),(24,25)),(8,9)),(21,22)),(50,52)),((6,7),(28,29))),(51,53)))),(2,58)),59);
 097: 1 -6893.382812 -7531.561144 (0,((((((1,89),((49,131),135)),(((60,61),(((((((63,104),111),112),108),((((102,103),(123,124)),(109,110)),107)),(((((((66,67),82),68),(125,126)),98),((77,78),((90,92),(91,93)))),((75,133),80))),((((((((((64,65),69),(127,128)),(85,86)),121),(105,106)),((74,84),83)),((((((71,72),73),118),81),122),(113,114))),(94,95)),(((70,(76,(100,101))),((((79,97),96),117),(116,120))),((87,88),130))))),62)),(46,(47,48))),(((((((((3,4),132),((((((13,(14,(33,34))),32),(44,45)),(((19,20),(35,(41,42))),((26,43),27))),(30,31)),((36,37),(39,40)))),((15,17),138)),(54,137)),(10,55)),((((99,129),136),115),(119,134))),(56,57)),((((((((5,(((11,12),((16,18),38)),23)),(24,25)),(8,9)),(21,22)),(50,52)),(28,29)),(6,7)),(51,53)))),(2,58)),59);
 098: 1 -8263.707031 -7539.12564 (0,(((((1,89),(46,(47,48))),(((49,131),135),(((60,61),(((((((63,104),111),112),108),((((102,103),(123,124)),(109,110)),107)),((75,133),80)),((((((((((64,65),69),((((74,84),83),(105,106)),121)),(127,128)),86),85),((((((71,72),73),81),118),122),(113,114))),(94,95)),((((66,67),(82,98)),(68,(125,126))),((77,78),((90,92),(91,93))))),(((70,(76,(100,101))),(((((79,97),96),117),116),120)),((87,88),130))))),62))),((((((((3,4),(54,137)),132),((((((((13,14),(33,34)),32),(44,45)),(((19,20),(35,(41,42))),((26,43),27))),(30,31)),((36,37),(39,40))),((15,17),138))),(10,55)),(((99,129),(115,(119,134))),136)),(56,57)),(((((((5,(((11,12),((16,18),38)),23)),(8,9)),((21,22),(24,25))),(50,52)),(28,29)),(6,7)),(51,53)))),(2,58)),59);
 099: 1 -7173.135742 -7525.450543 (0,(((((1,89),(46,(47,48))),(((49,131),135),(((60,61),(((((((63,104),111),112),108),(((((102,103),123),124),(109,110)),107)),((((((((((64,65),69),(127,128)),(85,86)),121),(105,106)),((74,84),83)),(((((((71,73),72),118),81),122),(113,114)),(94,95))),(((((66,67),(82,98)),68),(125,126)),((77,78),((90,92),(91,93))))),(((70,(76,(100,101))),((((79,97),(96,117)),116),120)),((87,88),130)))),((75,133),80))),62))),((((((((((3,4),(54,137)),132),((((((((13,(33,34)),14),32),(44,45)),(((19,20),(35,(41,42))),((26,43),27))),(30,31)),((36,37),(39,40))),((15,17),138))),(10,55)),((((99,129),136),115),(119,134))),(56,57)),(((((5,(((11,12),((16,18),38)),23)),(24,25)),(8,9)),(21,22)),(50,52))),((6,7),(51,53))),(28,29))),(2,58)),59);
 100: 1 -7291.887207 -7528.607987 (0,(((((1,89),(46,(47,48))),(((49,131),135),(((60,61),((((((63,104),111),112),108),((((102,103),(123,124)),(109,110)),107)),((((((((((((64,65),69),(85,86)),(127,128)),121),(105,106)),((74,84),83)),(((((71,73),72),118),(81,122)),(113,114))),(94,95)),(((70,(76,(100,101))),((((79,97),96),117),(116,120))),((87,88),130))),((((((66,67),82),68),(125,126)),98),((77,78),((90,92),(91,93))))),((75,133),80)))),62))),((((((((3,4),(54,137)),132),((((((((13,14),(33,34)),32),(44,45)),(((19,20),(35,(41,42))),((26,43),27))),(30,31)),((36,37),(39,40))),((15,17),138))),(10,55)),((((99,129),136),115),(119,134))),(56,57)),(((((5,(((11,12),((16,18),38)),23)),(8,9)),((21,22),(24,25))),(50,52)),(((6,7),(51,53)),(28,29))))),(2,58)),59);
 101: 2 -7262.836914 -7533.633542 (0,(((((1,89),((49,131),135)),((46,(47,48)),(((60,61),((((((((63,104),111),(((((102,103),123),124),(109,110)),107)),112),108),(((70,(76,(100,101))),(((79,97),(96,117)),(116,120))),((87,88),130))),(((((((((64,65),69),(127,128)),85),86),121),(105,106)),(74,(83,84))),((((((71,73),72),118),(81,122)),(113,114)),(94,95)))),(((((66,67),(82,98)),(68,(125,126))),((77,78),((90,92),(91,93)))),((75,133),80)))),62))),((((((((3,4),(54,137)),132),((((((((13,14),(33,34)),32),(44,45)),(((19,20),(35,(41,42))),((26,43),27))),(30,31)),((36,37),(39,40))),((15,17),138))),(10,55)),((((99,129),136),115),(119,134))),(56,57)),(((((((5,(((11,12),((16,18),38)),23)),(24,25)),(8,9)),(21,22)),(50,52)),(28,29)),((6,7),(51,53))))),(2,58)),59);
 102: 1 -7888.412109 -7531.740788 (0,(((((1,89),(46,(47,48))),(((49,131),135),(((60,61),(((((((63,104),111),112),108),((((102,103),123),124),(109,110))),107),((((((((64,(69,(((85,86),121),(127,128)))),65),(105,106)),((74,84),83)),(((((71,72),73),118),(81,122)),(113,114))),(((70,(76,(100,101))),((((79,97),96),117),(116,120))),((87,88),130))),(94,95)),(((((66,67),(82,98)),(68,(125,126))),((77,78),((90,92),(91,93)))),((75,133),80))))),62))),(((((((((3,4),(54,137)),132),((((((((13,14),(33,34)),32),(44,45)),(((19,20),(35,(41,42))),((26,43),27))),(30,31)),((36,37),(39,40))),((15,17),138))),(10,55)),(((99,129),(115,(119,134))),136)),(6,7)),(((((((5,(((11,12),((16,18),38)),23)),(24,25)),(8,9)),(21,22)),(50,52)),(28,29)),(51,53))),(56,57))),(2,58)),59);
 103: 2 -7976.563477 -7524.244609 (0,(((((1,89),(46,(47,48))),(((49,131),135),(((60,61),(((((((63,104),111),112),108),((((102,103),(123,124)),(109,110)),107)),(((((66,67),(82,98)),(68,(125,126))),((77,78),((90,92),(91,93)))),((75,133),80))),(((((((((64,65),69),(127,128)),(85,86)),121),(105,106)),((74,84),83)),(((((((71,72),73),118),81),122),(113,114)),(94,95))),(((70,(76,(100,101))),(((((79,97),96),117),120),116)),((87,88),130))))),62))),((((((((((3,4),132),((((((((13,14),32),(33,34)),(44,45)),(((19,20),(35,(41,42))),((26,43),27))),(30,31)),((36,37),(39,40))),((15,17),138))),(54,137)),(6,7)),55),10),((((99,129),136),115),(119,134))),(56,57)),(((((((5,(((11,12),((16,18),38)),23)),(24,25)),(8,9)),(21,22)),(50,52)),(28,29)),(51,53)))),(2,58)),59);
 104: 1 -7803.710449 -7523.828099 (0,(((((1,89),(46,(47,48))),(((49,131),135),(((60,61),(((((((63,104),111),112),108),(((102,103),(123,124)),(109,110))),107),(((((((((((64,65),69),(127,128)),(85,86)),121),(105,106)),((74,84),83)),((((((71,73),72),118),81),122),(113,114))),(94,95)),(((70,(76,(100,101))),(((79,97),(96,117)),(116,120))),((87,88),130))),(((((66,67),(68,(125,126))),(82,98)),((77,78),((90,92),(91,93)))),((75,133),80))))),62))),(((((((((3,4),(54,137)),132),((((((((13,14),(33,34)),32),(44,45)),(((19,20),(35,(41,42))),((26,43),27))),(30,31)),((36,37),(39,40))),((15,17),138))),(10,55)),(((99,129),(115,(119,134))),136)),(6,7)),(((((((5,(((11,12),((16,18),38)),23)),(24,25)),(8,9)),(21,22)),(50,52)),(28,29)),(51,53))),(56,57))),(2,58)),59);
 105: 1 -7966.306641 -7524.319369 (0,(((((1,89),(((60,61),((((((((63,104),111),112),108),(((((102,103),123),124),(109,110)),107)),(((((66,67),(82,98)),(68,(125,126))),((77,78),((90,92),(91,93)))),((75,133),80))),(((70,(76,(100,101))),(((((79,97),96),117),116),120)),((87,88),130))),(((((((((64,65),69),(85,86)),(127,128)),121),(105,106)),((74,84),83)),((((((71,73),72),118),81),122),(113,114))),(94,95)))),62)),((((((((((3,4),(54,137)),132),(((((((13,(14,32)),(33,34)),(44,45)),(((19,20),(35,(41,42))),((26,43),27))),(30,31)),((36,37),(39,40))),((15,17),138))),(10,55)),((((99,129),136),115),(119,134))),(56,57)),(((((5,(((11,12),((16,18),38)),23)),(24,25)),(8,9)),(21,22)),(50,52))),((6,7),(51,53))),(28,29))),((46,(47,48)),((49,131),135))),(2,58)),59);
 106: 3 -7559.806152 -7523.122708 (0,(((((1,89),(46,(47,48))),(((49,131),135),(((60,61),(((((((63,104),111),112),(((((102,103),124),123),(109,110)),107)),108),(((((66,67),(82,98)),(68,(125,126))),((77,78),((90,92),(91,93)))),((75,133),80))),((((((64,65),(69,(((85,86),(127,128)),121))),(105,106)),(74,(83,84))),((((((71,(72,73)),118),81),122),(113,114)),(94,95))),(((70,(76,(100,101))),(((((79,97),96),117),116),120)),((87,88),130))))),62))),((((((((3,4),(54,137)),132),((((((((13,14),(33,34)),32),(44,45)),(((19,20),(35,(41,42))),((26,43),27))),(30,31)),((36,37),(39,40))),((15,17),138))),(10,55)),((((99,129),136),115),(119,134))),(56,57)),((((((5,(((11,12),((16,18),38)),23)),(24,25)),(8,9)),(21,22)),(50,52)),(((6,7),(51,53)),(28,29))))),(2,58)),59);
 107: 1 -7783.920898 -7529.337874 (0,(((((1,89),(46,(47,48))),(((49,131),135),(((60,61),(((((((((63,104),111),112),108),107),(((102,103),124),123)),(109,110)),((75,133),80)),((((((((((64,65),69),(85,86)),(127,128)),121),(105,106)),((74,84),83)),(((((71,72),73),(81,((113,114),122))),118),(94,95))),(((70,(76,(100,101))),((((79,97),96),117),(116,120))),((87,88),130))),((((66,67),(82,98)),(68,(125,126))),((77,78),((90,92),(91,93))))))),62))),((((((((((3,4),(54,137)),132),((((((((13,14),(33,34)),32),(44,45)),(((19,20),(35,(41,42))),((26,43),27))),(30,31)),((36,37),(39,40))),((15,17),138))),(((99,129),(115,(119,134))),136)),55),10),(((((((5,(24,25)),(((11,12),((16,18),38)),23)),(8,9)),(21,22)),(50,52)),(28,29)),(6,7))),(51,53)),(56,57))),(2,58)),59);
 108: 1 -7817.641602 -7524.624149 (0,(((((1,89),(((60,61),(((((((63,104),111),112),((((102,103),(123,124)),(109,110)),107)),108),(((((66,67),(82,98)),(68,(125,126))),((77,78),((90,92),(91,93)))),((75,133),80))),(((((((((64,65),69),(127,128)),(85,86)),121),(105,106)),((74,84),83)),((((((71,72),73),118),(81,122)),(113,114)),(94,95))),(((70,(76,(100,101))),(((79,97),(96,117)),(116,120))),((87,88),130))))),62)),((((((((((3,4),(54,137)),132),(((((((13,(33,34)),(14,32)),(44,45)),(((19,20),(35,(41,42))),((26,43),27))),(30,31)),((36,37),(39,40))),((15,17),138))),(10,55)),((((99,129),136),115),(119,134))),(56,57)),(((((5,(((11,12),((16,18),38)),23)),(24,25)),(8,9)),(21,22)),(50,52))),((6,7),(51,53))),(28,29))),((46,(47,48)),((49,131),135))),(2,58)),59);
 109: 2 -8422.814453 -7527.955635 (0,((((((1,89),((49,131),135)),(((60,61),(((((((63,104),111),112),108),(((((102,103),124),123),(109,110)),107)),(((((((66,67),82),68),(125,126)),98),((77,78),((90,92),(91,93)))),((75,133),80))),((((((((((64,65),69),(85,86)),(127,128)),121),(105,106)),((74,84),83)),((((((71,72),73),118),81),122),(113,114))),(94,95)),(((70,(76,(100,101))),((((79,97),(96,117)),116),120)),((87,88),130))))),62)),(46,(47,48))),(((((((3,4),((((((((13,14),(33,34)),32),(44,45)),(((19,20),(35,(41,42))),((26,43),27))),(30,31)),((36,37),(39,40))),((15,17),138))),((54,137),132)),(10,55)),((((99,129),136),115),(119,134))),(56,57)),(((((((5,(((11,12),((16,18),38)),23)),(24,25)),(8,9)),(21,22)),(50,52)),((6,7),(28,29))),(51,53)))),(2,58)),59);
 110: 1 -8047.922852 -7534.568755 (0,((((((1,89),(46,(47,48))),(((60,61),(((((((63,104),111),112),108),((((102,103),(123,124)),(109,110)),107)),((75,133),80)),((((((((64,65),(69,(((85,86),121),(127,128)))),(105,106)),((74,84),83)),((((((71,72),73),118),81),122),(113,114))),(94,95)),((((66,67),(82,98)),(68,(125,126))),((77,78),((90,92),(91,93))))),(((70,(76,(100,101))),((((79,97),96),117),(116,120))),((87,88),130))))),62)),((49,131),135)),(((((((((3,4),132),(((((((13,(33,34)),(14,32)),(44,45)),(((((19,20),(35,(41,42))),43),26),27)),(30,31)),((36,37),(39,40))),((15,17),138))),(54,137)),(10,55)),(6,7)),(51,53)),(((((((5,(((11,12),((16,18),38)),23)),(24,25)),(8,9)),(21,22)),(50,52)),(28,29)),((((99,129),136),115),(119,134)))),(56,57))),(2,58)),59);
 111: 1 -7364.866211 -7545.076628 (0,((((((1,89),(46,(47,48))),((49,131),135)),((((((((3,4),(54,137)),(((((((((13,14),32),(33,34)),(44,45)),((19,20),(35,(41,42)))),((26,43),27)),(30,31)),((36,37),(39,40))),((15,17),138))),132),(10,55)),(((99,129),(115,(119,134))),136)),(56,57)),((((((5,(((11,12),((16,18),38)),23)),(24,25)),(((8,9),(50,52)),(21,22))),(6,7)),(28,29)),(51,53)))),(((60,61),(((((((((63,104),111),112),108),107),((102,103),(123,124))),(109,110)),((((((66,67),(82,98)),68),(125,126)),((77,78),((90,92),(91,93)))),((75,133),80))),((((((((((64,65),69),(127,128)),(85,86)),121),(105,106)),(74,(83,84))),((((((71,72),73),118),81),122),(113,114))),(94,95)),(((70,(76,(100,101))),((((79,97),96),117),(116,120))),((87,88),130))))),62)),(2,58)),59);
 112: 1 -7635.797852 -7523.990588 (0,(((((1,89),(46,(47,48))),(((49,131),135),(((60,61),((((((63,104),111),108),112),((((102,103),(123,124)),(109,110)),107)),((((((((((64,65),69),(127,128)),(85,86)),121),(105,106)),((74,84),83)),((((((71,(72,73)),118),81),122),(113,114)),(94,95))),(((70,(76,(100,101))),(((79,97),(96,117)),(116,120))),((87,88),130))),(((((66,67),(82,98)),(68,(125,126))),((77,78),((90,92),(91,93)))),((75,133),80))))),62))),((((((((3,4),(54,137)),132),((((((((13,14),(33,34)),32),(44,45)),(((19,20),(35,(41,42))),((26,43),27))),(30,31)),((36,37),(39,40))),((15,17),138))),(10,55)),(((99,129),(115,(119,134))),136)),(((((((5,(((11,12),((16,18),38)),23)),(24,25)),((8,9),(21,22))),(50,52)),(28,29)),(6,7)),(51,53))),(56,57))),(2,58)),59);
 113: 1 -7325.400391 -7545.879322 (0,(((((1,89),((49,131),135)),(((60,61),((((((63,104),111),112),((((((102,103),123),124),(109,110)),107),108)),(((((((((((64,65),69),(85,86)),(127,128)),121),(105,106)),((74,84),83)),(((((71,(73,81)),72),122),118),(113,114))),(94,95)),((((66,67),(82,98)),(68,(125,126))),((77,78),((90,92),(91,93))))),(((70,(76,(100,101))),(((((79,97),96),117),116),120)),((87,88),130)))),((75,133),80))),62)),((((((((3,4),(54,137)),132),((((((((13,14),(33,34)),32),(44,45)),(((19,20),(35,(41,42))),((26,43),27))),(30,31)),((36,37),(39,40))),((15,17),138))),(10,55)),((((99,129),136),115),(119,134))),((((((((5,(((11,12),((16,18),38)),23)),(24,25)),(8,9)),(21,22)),(50,52)),(6,7)),(28,29)),(51,53))),((46,(47,48)),(56,57)))),(2,58)),59);
 114: 1 -7612.593262 -7532.826489 (0,(((((1,89),(46,(47,48))),(((49,131),135),(((60,61),(((((((((63,104),111),112),108),107),(((102,103),123),124)),(109,110)),((75,133),80)),((((((((((64,65),69),((85,86),(127,128))),121),(105,106)),((74,84),83)),((((((71,72),73),118),81),122),(113,114))),(94,95)),((((66,67),(82,98)),(68,(125,126))),((77,78),((90,92),(91,93))))),(((70,(76,(100,101))),((((79,97),96),117),(116,120))),((87,88),130))))),62))),(((((((3,4),(((((((((13,14),32),(33,34)),(44,45)),(((19,20),(35,(41,42))),((26,43),27))),((36,37),(39,40))),(30,31)),((15,17),138)),132)),(54,137)),(10,55)),((6,7),(51,53))),((((((5,(((11,12),((16,18),38)),23)),(8,9)),((21,22),(24,25))),(50,52)),(28,29)),((((99,129),136),115),(119,134)))),(56,57))),(2,58)),59);
 115: 1 -6905.794922 -7537.581725 (0,(((((1,89),(((60,61),((((((((63,104),111),112),108),(((102,103),(123,124)),(109,110))),107),((75,133),80)),(((((((((((64,65),69),(85,86)),(127,128)),121),(105,106)),((74,83),84)),((((((71,72),73),118),81),122),(113,114))),(((70,(76,(100,101))),((((79,97),96),117),(116,120))),((87,88),130))),(94,95)),(((((66,67),(82,98)),(68,(125,126))),(77,78)),((90,92),(91,93)))))),62)),(((((((((((3,4),(54,137)),132),(((((((13,(32,(33,34))),14),(44,45)),(((19,20),(35,(41,42))),((26,43),27))),(30,31)),((36,37),(39,40))),((15,17),138))),(10,55)),(((99,129),(115,(119,134))),136)),(6,7)),((((5,(((11,12),((16,18),38)),23)),(24,25)),(8,9)),((21,22),(50,52)))),(56,57)),(51,53)),(28,29))),((46,(47,48)),((49,131),135))),(2,58)),59);
 116: 1 -7903.555664 -7528.16862 (0,(((((1,89),(((60,61),((((((((63,104),111),112),108),((((102,103),(123,124)),(109,110)),107)),((75,133),80)),(((70,(76,(100,101))),(((((79,97),96),117),116),120)),((87,88),130))),((((((64,(65,(69,(((85,86),121),(127,128))))),(105,106)),((74,84),83)),((((((71,72),73),118),81),122),(113,114))),(94,95)),(((((66,67),(82,98)),(68,(125,126))),(77,78)),((90,92),(91,93)))))),62)),((46,(47,48)),((49,131),135))),(((((((((3,4),(54,137)),((((((((13,14),(33,34)),32),(44,45)),(((19,20),(35,(41,42))),((26,43),27))),(30,31)),((36,37),(39,40))),((15,17),138))),132),(6,7)),(10,55)),((((99,129),136),115),(119,134))),(56,57)),(((((((5,(((11,12),((16,18),38)),23)),(24,25)),(8,9)),(21,22)),(50,52)),(28,29)),(51,53)))),(2,58)),59);
 117: 1 -8258.822266 -7531.561144 (0,((((((1,89),((49,131),135)),(((60,61),(((((((63,104),111),112),108),((((102,103),(123,124)),(109,110)),107)),(((((((66,67),82),68),(125,126)),98),((77,78),((90,92),(91,93)))),((75,133),80))),((((((((((64,65),69),(127,128)),(85,86)),121),(105,106)),((74,84),83)),((((((71,72),73),118),81),122),(113,114))),(94,95)),(((70,(76,(100,101))),((((79,97),96),117),(116,120))),((87,88),130))))),62)),(46,(47,48))),(((((((((3,4),132),((((((13,(14,(33,34))),32),(44,45)),(((19,20),(35,(41,42))),((26,43),27))),(30,31)),((36,37),(39,40)))),((15,17),138)),(54,137)),(10,55)),((((99,129),136),115),(119,134))),(56,57)),((((((((5,(((11,12),((16,18),38)),23)),(24,25)),(8,9)),(21,22)),(50,52)),(28,29)),(6,7)),(51,53)))),(2,58)),59);
 118: 1 -7767.107422 -7527.739303 (0,(((((1,89),(((60,61),((((((63,104),111),112),108),((((102,103),(123,124)),(109,110)),107)),((((((((64,(65,(69,(((85,86),121),(127,128))))),(105,106)),((74,84),83)),((((((71,72),73),118),81),122),(113,114))),(94,95)),(((((66,67),(82,98)),(68,(125,126))),(77,78)),((90,92),(91,93)))),(((70,(76,(100,101))),(((((79,97),96),117),116),120)),((87,88),130))),((75,133),80)))),62)),((46,(47,48)),((49,131),135))),(((((((((3,4),(54,137)),((((((((13,14),(33,34)),32),(44,45)),(((19,20),(35,(41,42))),((26,43),27))),(30,31)),((36,37),(39,40))),((15,17),138))),132),(6,7)),(10,55)),((((99,129),136),115),(119,134))),(56,57)),(((((((5,(((11,12),((16,18),38)),23)),(24,25)),(8,9)),(21,22)),(50,52)),(28,29)),(51,53)))),(2,58)),59);
 119: 1 -7031.695801 -7527.435184 (0,(((((1,89),(((60,61),((((((((63,104),111),112),108),(((((102,103),123),124),(109,110)),107)),((75,133),80)),(((70,(76,(100,101))),(((79,97),(96,117)),(116,120))),((87,88),130))),((((((((((64,65),69),(127,128)),(85,86)),121),(105,106)),((74,84),83)),((((((71,72),73),118),81),122),(113,114))),(94,95)),((((66,67),(82,98)),(68,(125,126))),((77,78),((90,92),(91,93))))))),62)),((46,(47,48)),((49,131),135))),(((((((((((3,4),132),(((((((13,(32,(33,34))),14),(44,45)),(((19,20),(35,(41,42))),((26,43),27))),(30,31)),((36,37),(39,40))),((15,17),138))),(54,137)),(10,55)),(6,7)),(((99,129),(115,(119,134))),136)),(((((5,(((11,12),((16,18),38)),23)),(24,25)),(8,9)),(21,22)),(50,52))),(56,57)),(51,53)),(28,29))),(2,58)),59);
 120: 1 -7623.259766 -7530.508711 (0,(((((1,89),(((60,61),(((((((((63,104),111),112),108),107),(109,110)),((102,103),(123,124))),((75,133),80)),(((((((((((64,65),69),(127,128)),(85,86)),121),(105,106)),((74,84),83)),((((71,72),73),(81,((113,114),122))),118)),(94,95)),(((70,(76,(100,101))),((((79,97),96),117),(116,120))),((87,88),130))),((((66,67),(82,98)),(68,(125,126))),((77,78),((90,92),(91,93))))))),62)),((46,(47,48)),((49,131),135))),((((((((3,4),((((((((13,(33,34)),(14,32)),(44,45)),(((19,20),(35,(41,42))),((26,43),27))),(30,31)),((36,37),(39,40))),((15,17),138)),132)),(54,137)),(10,55)),(6,7)),(((((((5,(((11,12),((16,18),38)),23)),(24,25)),(8,9)),(21,22)),(50,52)),(28,29)),(51,53))),((((99,129),136),115),(119,134))),(56,57))),(2,58)),59);
 121: 2 -7593.805664 -7538.955016 (0,(((((((((1,89),(28,29)),(((((5,(((11,12),((16,18),38)),23)),(24,25)),(8,9)),(21,22)),(50,52))),(6,7)),(51,53)),(((((((3,4),(54,137)),132),((((((((13,14),(33,34)),32),(44,45)),(((19,20),(35,(41,42))),((26,43),27))),(30,31)),((36,37),(39,40))),((15,17),138))),(((99,129),(115,(119,134))),136)),55),10)),(56,57)),(((46,(47,48)),((49,131),135)),(((60,61),(((((((63,104),111),112),108),((((102,103),(123,124)),(109,110)),107)),((75,133),80)),(((((((((((64,65),69),(127,128)),(85,86)),121),(105,106)),((74,84),83)),((((((71,72),73),81),118),122),(113,114))),(94,95)),((((66,67),(82,98)),(68,(125,126))),((77,78),((90,92),(91,93))))),(((70,(76,(100,101))),(((79,97),(96,117)),(116,120))),((87,88),130))))),62))),(2,58)),59);
 122: 2 -8029.20459 -7538.160204 (0,(((((1,89),(46,(47,48))),(((49,131),135),(((60,61),(((((((((63,104),111),112),108),107),((102,103),(123,124))),(109,110)),((((((((((64,65),69),(127,128)),(85,86)),121),(105,106)),((74,84),83)),((((((71,73),72),(81,122)),(113,114)),118),(94,95))),(((70,(76,(100,101))),((((79,97),(96,117)),116),120)),((87,88),130))),((((66,67),(82,98)),(68,(125,126))),((77,78),((90,92),(91,93)))))),((75,133),80))),62))),(((((((((3,4),(54,137)),132),((((((((13,14),(33,34)),32),(44,45)),(((19,20),(35,(41,42))),((26,43),27))),(30,31)),((36,37),(39,40))),((15,17),138))),(((99,129),(115,(119,134))),136)),55),10),((((((((5,(24,25)),(((11,12),((16,18),38)),23)),(8,9)),(21,22)),(50,52)),(28,29)),(6,7)),(51,53))),(56,57))),(2,58)),59);
 123: 1 -7281.417969 -7533.166192 (0,((((((1,89),(46,(47,48))),(56,57)),(((((((3,4),132),((((((((13,14),(33,34)),32),(44,45)),(((19,20),(35,(41,42))),((26,43),27))),(30,31)),((36,37),(39,40))),((15,17),138))),(54,137)),(10,55)),((((99,129),136),115),(119,134))),((((((((5,(24,25)),(((11,12),((16,18),38)),23)),(8,9)),(21,22)),(50,52)),(6,7)),(28,29)),(51,53)))),(((49,131),135),(((60,61),(((((((63,104),111),112),108),(((((102,103),124),123),(109,110)),107)),(((((66,67),(82,98)),(68,(125,126))),((77,78),((90,92),(91,93)))),((75,133),80))),(((((((((64,65),69),((85,86),(127,128))),121),(105,106)),((74,84),83)),((((((71,72),73),118),81),122),(113,114))),(94,95)),(((70,(76,(100,101))),(((79,97),(96,117)),(116,120))),((87,88),130))))),62))),(2,58)),59);
 124: 7 -7483.97168 -7529.38935 (0,(((((1,89),(((60,61),(((((((63,104),111),112),108),((((102,103),(123,124)),(109,110)),107)),(((((66,67),(82,98)),(68,(125,126))),((77,78),((90,92),(91,93)))),((75,133),80))),(((((((((64,65),69),(127,128)),(85,86)),121),(105,106)),((74,84),83)),(((((((71,72),73),118),81),122),(113,114)),(94,95))),(((70,(76,(100,101))),((((79,97),96),117),(116,120))),((87,88),130))))),62)),((46,(47,48)),((49,131),135))),(((((((3,4),132),((((((((13,14),(33,34)),32),(44,45)),(((19,20),(35,(41,42))),((26,43),27))),(30,31)),((36,37),(39,40))),((15,17),138))),(54,137)),(6,7)),(((10,55),(((99,129),(115,(119,134))),136)),(56,57))),((((((5,(((11,12),((16,18),38)),23)),(8,9)),((21,22),(24,25))),(50,52)),(28,29)),(51,53)))),(2,58)),59);
 125: 2 -7748.333008 -7526.793564 (0,(((((1,89),(((60,61),((((((((63,104),111),112),108),107),(((102,103),(123,124)),(109,110))),((75,133),80)),(((((((((((64,65),69),(127,128)),(85,86)),121),(105,106)),((74,84),83)),((((((71,72),73),118),81),122),(113,114))),(94,95)),(((70,(76,(100,101))),((((79,97),(96,117)),120),116)),((87,88),130))),((((66,67),(82,98)),(68,(125,126))),((77,78),((90,92),(91,93))))))),62)),((46,(47,48)),((49,131),135))),((((((((((3,4),(54,137)),132),((((((((13,14),(33,34)),32),(44,45)),(((19,20),(35,(41,42))),((26,43),27))),(30,31)),((36,37),(39,40))),((15,17),138))),(((99,129),(115,(119,134))),136)),55),10),(6,7)),(((((((5,(((11,12),((16,18),38)),23)),(24,25)),(8,9)),(21,22)),(50,52)),(28,29)),(51,53))),(56,57))),(2,58)),59);
 126: 1 -7968.620117 -7534.936349 (0,(((((1,89),(((60,61),((((((63,104),111),112),108),((((102,103),(123,124)),(109,110)),107)),((((((((((64,65),((((74,84),83),(105,106)),121)),69),(127,128)),85),86),(((((71,73),72),118),(81,122)),(113,114))),(94,95)),(((70,(76,(100,101))),((((79,97),96),117),(116,120))),((87,88),130))),(((((66,67),(82,98)),(68,(125,126))),((77,78),((90,92),(91,93)))),((75,133),80))))),62)),((46,(47,48)),((49,131),135))),((((((3,4),(54,137)),(((((((((13,14),(33,34)),32),(44,45)),(((19,20),(35,(41,42))),((26,43),27))),(30,31)),((36,37),(39,40))),((15,17),138)),132)),(10,55)),((56,57),((((99,129),136),115),(119,134)))),((((((5,(((11,12),((16,18),38)),23)),(24,25)),(8,9)),(21,22)),(50,52)),(((6,7),(51,53)),(28,29))))),(2,58)),59);
 127: 3 -7783.153809 -7529.253917 (0,(((((1,89),(((60,61),((((((63,104),111),112),108),(((((102,103),124),123),107),(109,110))),((((((((((64,65),69),(85,86)),(127,128)),121),(105,106)),((74,84),83)),((((((71,72),(73,81)),118),122),(113,114)),(94,95))),(((70,(76,(100,101))),(((((79,97),96),117),120),116)),((87,88),130))),(((((66,67),(82,98)),(68,(125,126))),((77,78),((90,92),(91,93)))),((75,133),80))))),62)),((46,(47,48)),((49,131),135))),((((((((3,4),(54,137)),132),((((((((13,14),32),(33,34)),(44,45)),(((19,20),(35,(41,42))),((26,43),27))),(30,31)),((36,37),(39,40))),((15,17),138))),(10,55)),(((99,129),(115,(119,134))),136)),((((((((5,(((11,12),((16,18),38)),23)),(24,25)),(8,9)),(21,22)),(50,52)),(28,29)),(6,7)),(51,53))),(56,57))),(2,58)),59);
 128: 1 -6649.705566 -7528.456081 (0,(((((1,89),(46,(47,48))),(((49,131),135),(((60,61),(((((((63,104),111),112),(((((102,103),123),124),(109,110)),107)),108),(((((66,67),(82,98)),(68,(125,126))),((77,78),((90,92),(91,93)))),((75,133),80))),(((((((((64,65),69),(127,128)),(85,86)),121),(105,106)),((74,84),83)),((((((71,72),(73,81)),118),122),(113,114)),(94,95))),(((70,(76,(100,101))),((((79,97),(96,117)),116),120)),((87,88),130))))),62))),((((((((3,4),(54,137)),132),((((((((13,14),(33,34)),32),(44,45)),(((19,20),(35,(41,42))),((26,43),27))),(30,31)),((36,37),(39,40))),((15,17),138))),(10,55)),(((99,129),(115,(119,134))),136)),((((((((5,(((11,12),((16,18),38)),23)),(24,25)),(8,9)),(21,22)),(50,52)),(28,29)),(6,7)),(51,53))),(56,57))),(2,58)),59);
 129: 1 -7623.19873 -7547.82344 (0,((((((1,89),(46,(47,48))),62),(((49,131),135),((60,61),(((((((63,104),111),112),108),((((102,103),(123,124)),(109,110)),107)),((75,133),80)),((((((((64,(69,(((85,86),121),(127,128)))),65),(105,106)),((74,84),83)),((((((71,72),73),118),81),122),(113,114))),(94,95)),(((70,(76,(100,101))),(((((79,97),96),117),116),120)),((87,88),130))),((((66,67),(82,98)),(68,(125,126))),((77,78),((90,92),(91,93))))))))),(((((((((3,4),132),((((((((13,14),(33,34)),(44,45)),32),(((((19,20),(35,(41,42))),43),26),27)),(30,31)),((36,37),(39,40))),((15,17),138))),(54,137)),(10,55)),(6,7)),(51,53)),(((((((5,(((11,12),((16,18),38)),23)),(24,25)),(8,9)),(21,22)),(50,52)),((((99,129),136),115),(119,134))),(28,29))),(56,57))),(2,58)),59);
 130: 4 -6931.081055 -7536.141269 (0,((((((1,89),((49,131),135)),(((60,61),(((((((63,104),111),112),108),((((102,103),(123,124)),(109,110)),107)),(((((66,67),(82,98)),(68,(125,126))),((77,78),((90,92),(91,93)))),((75,133),80))),((((((((((64,69),65),(127,128)),(85,86)),121),(105,106)),((74,84),83)),(((((71,72),(73,81)),118),122),(113,114))),(94,95)),(((70,(76,(100,101))),((((79,97),96),117),(116,120))),((87,88),130))))),62)),(46,(47,48))),((((((((((3,4),(54,137)),132),((((((((13,14),(33,34)),32),(44,45)),(((19,20),(35,(41,42))),((26,43),27))),(30,31)),((36,37),(39,40))),((15,17),138))),(10,55)),((((99,129),136),115),(119,134))),(56,57)),((((5,(((11,12),((16,18),38)),23)),(8,9)),((21,22),(24,25))),(50,52))),((6,7),(51,53))),(28,29))),(2,58)),59);
 131: 3 -6772.177246 -7532.81316 (0,(((((1,89),(46,(47,48))),(((49,131),135),(((60,61),((((((((63,104),111),112),108),((((102,103),(123,124)),(109,110)),107)),(((70,(76,(100,101))),(((79,97),(96,117)),(116,120))),((87,88),130))),(((((66,67),(82,98)),(68,(125,126))),((77,78),((90,92),(91,93)))),((75,133),80))),(((((64,65),(((69,(127,128)),(85,86)),121)),(105,106)),((74,84),83)),((((((71,72),(73,118)),81),122),(113,114)),(94,95))))),62))),(((((((((3,4),(54,137)),132),((((((((13,14),32),(33,34)),(44,45)),(((19,20),(35,(41,42))),((26,43),27))),(30,31)),((36,37),(39,40))),((15,17),138))),(10,55)),((((99,129),136),(119,134)),115)),(((((((5,(((11,12),((16,18),38)),23)),(24,25)),(8,9)),(21,22)),(50,52)),(28,29)),(6,7))),(51,53)),(56,57))),(2,58)),59);
 132: 1 -7113.967773 -7531.697692 (0,(((((1,89),(((60,61),((((((63,104),111),112),108),((((102,103),(123,124)),(109,110)),107)),((((((((((64,65),69),(((((74,84),83),(105,106)),121),(127,128))),86),85),(((((71,72),73),118),(81,122)),(113,114))),(94,95)),(((70,(76,(100,101))),(((((79,97),96),117),120),116)),((87,88),130))),(((((66,67),(82,98)),(68,(125,126))),(77,78)),((90,92),(91,93)))),((75,133),80)))),62)),((46,(47,48)),((49,131),135))),((((((((3,4),(54,137)),132),((((((((13,14),(33,34)),32),(44,45)),(((19,20),(35,(41,42))),((26,43),27))),(30,31)),((36,37),(39,40))),((15,17),138))),(10,55)),((((99,129),136),115),(119,134))),(56,57)),((((((5,(((11,12),((16,18),38)),23)),(8,9)),((21,22),(24,25))),(50,52)),((6,7),(28,29))),(51,53)))),(2,58)),59);
 133: 1 -7744.602539 -7538.632391 (0,(((((1,89),(((60,61),(((((((63,104),111),112),108),((((102,103),(123,124)),(109,110)),107)),((75,133),80)),(((((((64,(65,(69,(((85,86),121),(127,128))))),(105,106)),((74,84),83)),((((((71,72),73),81),118),122),(113,114))),(94,95)),(((((66,67),(82,98)),(68,(125,126))),(77,78)),((90,92),(91,93)))),(((70,(76,(100,101))),(((((79,97),96),117),116),120)),((87,88),130))))),62)),((46,(47,48)),((49,131),135))),(((((((((3,4),(54,137)),((((((((13,14),(33,34)),32),(44,45)),(((19,20),(35,(41,42))),((26,43),27))),(30,31)),((36,37),(39,40))),((15,17),138))),132),(6,7)),(10,55)),((((99,129),136),115),(119,134))),(56,57)),(((((((5,(((11,12),((16,18),38)),23)),(24,25)),(8,9)),(21,22)),(50,52)),(28,29)),(51,53)))),(2,58)),59);
 134: 1 -8012.657227 -7530.58609 (0,((((((1,89),(28,29)),(((60,61),(((((((63,104),111),112),((((102,103),(123,124)),(109,110)),107)),108),(((((66,67),(82,98)),(68,(125,126))),((77,78),((90,92),(91,93)))),((75,133),80))),(((((((((64,65),69),(127,128)),(85,86)),121),(105,106)),((74,84),83)),((((((71,72),73),118),(81,122)),(113,114)),(94,95))),(((70,(76,(100,101))),(((79,97),(96,117)),(116,120))),((87,88),130))))),62)),(((((((((3,4),(54,137)),132),(((((((13,(33,34)),(14,32)),(44,45)),(((19,20),(35,(41,42))),((26,43),27))),(30,31)),((36,37),(39,40))),((15,17),138))),(10,55)),((((99,129),136),115),(119,134))),(56,57)),(((((5,(((11,12),((16,18),38)),23)),(24,25)),(8,9)),(21,22)),(50,52))),((6,7),(51,53)))),((46,(47,48)),((49,131),135))),(2,58)),59);
 135: 1 -7753.310547 -7534.925913 (0,(((((1,89),(46,(47,48))),(((49,131),135),(((60,61),(((((((((63,104),111),112),108),((((102,103),(123,124)),(109,110)),107)),((75,133),80)),(((70,(76,(100,101))),(((((79,97),96),117),116),120)),((87,88),130))),((((66,67),(82,98)),(68,(125,126))),((77,78),((90,92),(91,93))))),((((((64,65),(69,(((85,86),(127,128)),121))),(105,106)),((74,84),83)),(((((71,72),73),(81,122)),118),(113,114))),(94,95)))),62))),((((((((3,4),(54,137)),132),((((((((13,14),32),(33,34)),(44,45)),(((19,20),(35,(41,42))),((26,43),27))),(30,31)),((36,37),(39,40))),((15,17),138))),(10,55)),((((99,129),136),115),(119,134))),(((((5,(((11,12),((16,18),38)),23)),(8,9)),((21,22),(24,25))),(50,52)),(((6,7),(51,53)),(28,29)))),(56,57))),(2,58)),59);
 136: 1 -7502.725586 -7539.041854 (0,(((((1,89),(((60,61),(((((((63,104),111),112),108),(((((102,103),123),124),(109,110)),107)),((75,133),80)),(((((((((64,65),69),(85,86)),(127,128)),121),(((74,83),84),(105,106))),((((((71,72),73),118),81),122),(113,114))),(((70,(76,(100,101))),((((79,97),96),117),(116,120))),((87,88),130))),((((((66,67),(82,98)),(68,(125,126))),(77,78)),((90,92),(91,93))),(94,95))))),62)),((46,(47,48)),((49,131),135))),((((((((((3,4),(54,137)),132),(((((((13,(32,(33,34))),14),(44,45)),(((19,20),(35,(41,42))),((26,43),27))),((36,37),(39,40))),(30,31)),((15,17),138))),(((99,129),(115,(119,134))),136)),55),10),(6,7)),(((((((5,(((11,12),((16,18),38)),23)),(24,25)),(8,9)),(21,22)),(50,52)),(28,29)),(51,53))),(56,57))),(2,58)),59);
 137: 2 -8021.183594 -7532.366623 (0,(((((1,89),(46,(47,48))),(((49,131),135),(((60,61),(((((((63,104),111),112),108),(((((102,103),124),123),(109,110)),107)),(((((66,67),(82,98)),(68,(125,126))),((77,78),((90,92),(91,93)))),((75,133),80))),(((((((((64,65),69),(127,128)),(85,86)),121),(105,106)),((74,84),83)),((((((71,72),(73,81)),122),118),(113,114)),(94,95))),(((70,(76,(100,101))),((((79,97),(96,117)),116),120)),((87,88),130))))),62))),((((((((3,4),(54,137)),132),((((((((13,14),(33,34)),32),(44,45)),(((19,20),(35,(41,42))),((26,43),27))),(30,31)),((36,37),(39,40))),((15,17),138))),(10,55)),((((99,129),136),115),(119,134))),(56,57)),((((((((5,(((11,12),((16,18),38)),23)),(24,25)),(8,9)),(21,22)),(50,52)),(28,29)),(6,7)),(51,53)))),(2,58)),59);
 138: 1 -8045.896484 -7534.012247 (0,(((((1,89),(46,(47,48))),(((49,131),135),(((60,61),(((((((63,104),111),112),108),(((102,103),(123,124)),(109,110))),107),(((((((((((64,65),69),(85,86)),(127,128)),121),(105,106)),((74,84),83)),(((((((71,73),72),118),81),122),(113,114)),(94,95))),((87,88),130)),((70,(76,(100,101))),(((79,97),(96,117)),(116,120)))),((((((66,67),(82,98)),(125,126)),68),((77,78),((90,92),(91,93)))),((75,133),80))))),62))),(((((((((3,4),(54,137)),132),(((((((13,(33,34)),(14,32)),(44,45)),(((19,20),(35,(41,42))),((26,43),27))),(30,31)),((36,37),(39,40))),((15,17),138))),(10,55)),(((99,129),(115,(119,134))),136)),(((((((5,(((11,12),((16,18),38)),23)),(24,25)),(8,9)),(21,22)),(50,52)),(28,29)),(6,7))),(51,53)),(56,57))),(2,58)),59);
 139: 1 -6949.62207 -7528.647639 (0,(((((1,89),(46,(47,48))),(((49,131),135),(((60,61),((((((((63,104),111),112),108),(((((102,103),124),123),(109,110)),107)),(((((((66,67),82),68),(125,126)),98),((77,78),((90,92),(91,93)))),((75,133),80))),(((70,(76,(100,101))),((((79,97),(96,117)),120),116)),((87,88),130))),(((((((((64,65),69),(127,128)),(85,86)),121),(105,106)),((74,84),83)),((((((71,72),73),118),81),122),(113,114))),(94,95)))),62))),((((((((3,4),(54,137)),132),((((((((13,14),(33,34)),32),(44,45)),(((19,20),(35,(41,42))),((26,43),27))),(30,31)),((36,37),(39,40))),((15,17),138))),(10,55)),((((99,129),136),115),(119,134))),(56,57)),(((((5,(((11,12),((16,18),38)),23)),(8,9)),((21,22),(24,25))),(50,52)),(((6,7),(51,53)),(28,29))))),(2,58)),59);
 140: 1 -7592.623047 -7528.768089 (0,(((((((((1,89),(28,29)),(((((5,(((11,12),((16,18),38)),23)),(24,25)),(8,9)),(21,22)),(50,52))),(6,7)),(51,53)),(((((((3,4),(54,137)),132),((((((((13,14),(33,34)),32),(44,45)),(((19,20),(35,(41,42))),((26,43),27))),(30,31)),((36,37),(39,40))),((15,17),138))),(((99,129),(115,(119,134))),136)),55),10)),(56,57)),(((46,(47,48)),((49,131),135)),(((60,61),((((((((63,104),111),112),108),107),((((102,103),123),124),(109,110))),((75,133),80)),(((((((((((64,65),69),(85,86)),(127,128)),121),(105,106)),((74,84),83)),(((((71,72),73),118),(81,122)),(113,114))),(94,95)),((((66,67),(82,98)),(68,(125,126))),((77,78),((90,92),(91,93))))),(((70,(76,(100,101))),((((79,97),96),117),(116,120))),((87,88),130))))),62))),(2,58)),59);
 141: 1 -7692.087891 -7528.770713 (0,(((((1,89),(46,(47,48))),(((49,131),135),(((60,61),(((((((63,104),111),112),108),(((((102,103),123),124),(109,110)),107)),((75,133),80)),((((((((64,65),(69,((85,86),(121,(127,128))))),(105,106)),((74,84),83)),((((((71,72),73),118),81),122),(113,114))),(94,95)),(((70,(76,(100,101))),(((((79,97),96),117),116),120)),((87,88),130))),((((66,67),(68,(125,126))),(82,98)),((77,78),((90,92),(91,93))))))),62))),((((((((3,4),(54,137)),((((((((13,(33,34)),14),32),(44,45)),(((19,20),(35,(41,42))),((26,43),27))),(30,31)),((36,37),(39,40))),((15,17),138))),132),(((99,129),(115,(119,134))),136)),((6,7),(10,55))),(56,57)),(((((((5,(((11,12),((16,18),38)),23)),(24,25)),(8,9)),(21,22)),(50,52)),(28,29)),(51,53)))),(2,58)),59);
 142: 1 -7359.408203 -7529.714813 (0,(((((((((1,89),(28,29)),(((((5,(((11,12),((16,18),38)),23)),(24,25)),(8,9)),(21,22)),(50,52))),(6,7)),(51,53)),(((((((3,4),(54,137)),132),((((((13,(14,(32,(33,34)))),(44,45)),(((19,20),(35,(41,42))),((26,43),27))),(30,31)),((36,37),(39,40))),((15,17),138))),(((99,129),(115,(119,134))),136)),55),10)),(56,57)),(((46,(47,48)),((49,131),135)),(((60,61),((((((((63,104),111),112),108),((((102,103),(123,124)),(109,110)),107)),((75,133),80)),(((70,(76,(100,101))),((((79,97),(96,117)),116),120)),((87,88),130))),((((((((((64,65),69),(127,128)),(85,86)),121),(105,106)),((74,84),83)),((((((71,73),72),118),81),122),(113,114))),(94,95)),(((((66,67),(82,98)),(68,(125,126))),(77,78)),((90,92),(91,93)))))),62))),(2,58)),59);
 143: 1 -7413.982422 -7527.623886 (0,(((((1,89),(((60,61),(((((((63,104),111),112),108),((((102,103),(123,124)),(109,110)),107)),(((((66,67),(82,98)),(68,(125,126))),((77,78),((90,92),(91,93)))),((75,133),80))),(((((((((64,65),69),(127,128)),(85,86)),121),(105,106)),((74,84),83)),(((((((71,72),73),118),81),122),(113,114)),(94,95))),(((70,(76,(100,101))),((((79,97),96),117),(116,120))),((87,88),130))))),62)),((46,(47,48)),((49,131),135))),((((((((3,4),132),((((((((13,14),(33,34)),32),(44,45)),(((19,20),(35,(41,42))),((26,43),27))),(30,31)),((36,37),(39,40))),((15,17),138))),(54,137)),(6,7)),(10,(55,(((99,129),(115,(119,134))),136)))),(56,57)),((((((5,(((11,12),((16,18),38)),23)),(8,9)),((21,22),(24,25))),(50,52)),(28,29)),(51,53)))),(2,58)),59);
 144: 3 -7466.408691 -7529.786443 (0,(((((1,89),(46,(47,48))),(((49,131),135),(((60,61),(((((((63,104),111),112),108),((((102,103),(123,124)),(109,110)),107)),(((((66,67),(82,98)),(68,(125,126))),((77,78),((90,92),(91,93)))),((75,133),80))),(((((((((64,65),69),(127,128)),(85,86)),121),(105,106)),((74,84),83)),(((((((71,72),73),118),81),122),(113,114)),(94,95))),(((70,(76,(100,101))),((((79,97),96),117),(116,120))),((87,88),130))))),62))),(((((((((3,4),132),(((((((((13,14),32),(33,34)),45),44),(((19,20),(35,(41,42))),((26,43),27))),(30,31)),((36,37),(39,40))),((15,17),138))),(54,137)),(6,7)),(10,55)),((((99,129),136),115),(119,134))),(56,57)),(((((((5,(((11,12),((16,18),38)),23)),(24,25)),(8,9)),(21,22)),(50,52)),(28,29)),(51,53)))),(2,58)),59);
 145: 5 -6285.239258 -7526.008612 (0,(((((1,89),(46,(47,48))),(((49,131),135),(((60,61),((((((((63,104),111),112),108),(((102,103),(123,124)),(109,110))),107),((((((66,67),(82,98)),(68,(125,126))),(77,78)),((90,92),(91,93))),((75,133),80))),((((((((((64,65),69),(127,128)),(85,86)),121),(105,106)),((74,84),83)),((((((71,73),72),118),81),122),(113,114))),(94,95)),(((70,(76,(100,101))),(((79,97),(96,117)),(116,120))),((87,88),130))))),62))),(((((((((3,4),(54,137)),132),((((((((13,14),(33,34)),32),(44,45)),(((19,20),(35,(41,42))),((26,43),27))),(30,31)),((36,37),(39,40))),((15,17),138))),(10,55)),(((99,129),(115,(119,134))),136)),(6,7)),(((((((5,(((11,12),((16,18),38)),23)),(24,25)),(8,9)),(21,22)),(50,52)),(28,29)),(51,53))),(56,57))),(2,58)),59);
 146: 3 -7784.354492 -7528.53169 (0,((((((1,89),((49,131),135)),(((60,61),(((((((63,104),111),112),108),((((102,103),124),123),(107,(109,110)))),(((((((66,67),82),68),(125,126)),98),((77,78),((90,92),(91,93)))),((75,133),80))),((((((((((64,65),69),(85,86)),(127,128)),121),(105,106)),((74,84),83)),((((((71,72),73),118),81),122),(113,114))),(94,95)),(((70,(76,(100,101))),((((79,97),(96,117)),116),120)),((87,88),130))))),62)),(46,(47,48))),((((((((3,4),132),((((((((13,14),(33,34)),32),(44,45)),(((19,20),(35,(41,42))),((26,43),27))),(30,31)),((36,37),(39,40))),((15,17),138))),(54,137)),(10,55)),((((99,129),136),115),(119,134))),(56,57)),(((((((5,(((11,12),((16,18),38)),23)),(24,25)),(8,9)),(21,22)),(50,52)),((6,7),(28,29))),(51,53)))),(2,58)),59);
 147: 1 -6887.261719 -7529.65949 (0,(((((((((1,89),(28,29)),(((((5,(((11,12),((16,18),38)),23)),(24,25)),(8,9)),(21,22)),(50,52))),(6,7)),(51,53)),(((((((3,4),(54,137)),132),((((((((13,14),(33,34)),32),(44,45)),(((19,20),(35,(41,42))),((26,43),27))),(30,31)),((36,37),(39,40))),((15,17),138))),(((99,129),(115,(119,134))),136)),55),10)),(56,57)),(((46,(47,48)),((49,131),135)),(((60,61),((((((((63,104),111),112),108),(((((102,103),123),124),(109,110)),107)),((75,133),80)),(((70,(76,(100,101))),((((79,97),96),117),(116,120))),((87,88),130))),((((((((((64,65),69),(85,86)),(127,128)),121),(105,106)),((74,84),83)),(((((71,72),73),118),(81,122)),(113,114))),(94,95)),((((66,67),(82,98)),(68,(125,126))),((77,78),((90,92),(91,93))))))),62))),(2,58)),59);
 148: 1 -7733.638672 -7529.232214 (0,(((((1,89),(46,(47,48))),(((49,131),135),(((60,61),(((((((63,104),111),112),108),((((102,103),(123,124)),(109,110)),107)),((75,133),80)),(((((((((((64,65),69),(127,128)),(85,86)),121),(105,106)),((74,84),83)),(((((71,73),72),118),(81,122)),(113,114))),(94,95)),((((66,67),(82,98)),(68,(125,126))),((77,78),((90,92),(91,93))))),(((70,(76,(100,101))),(((((79,97),96),117),116),120)),((87,88),130))))),62))),((((((3,4),132),((((((((13,14),(33,34)),32),(44,45)),(((19,20),(35,(41,42))),((26,43),27))),(30,31)),((36,37),(39,40))),((15,17),138))),(54,137)),(10,55)),((((((5,(((11,12),((16,18),38)),23)),(24,25)),(((8,9),(21,22)),(50,52))),((((99,129),136),115),(119,134))),(((6,7),(51,53)),(28,29))),(56,57)))),(2,58)),59);
 149: 2 -7984.226074 -7535.186792 (0,((((((1,89),((49,131),135)),(((60,61),(((((((63,104),111),112),108),((((102,103),(123,124)),(109,110)),107)),(((((66,67),(82,98)),(68,(125,126))),((77,78),((90,92),(91,93)))),((75,133),80))),((((((((((64,65),69),(127,128)),(85,86)),121),(105,106)),((74,84),83)),(((((71,(73,81)),72),122),118),(113,114))),(94,95)),(((70,(76,(100,101))),((((79,97),96),117),(116,120))),((87,88),130))))),62)),(46,(47,48))),((((((((((3,4),(54,137)),132),(((((((13,(33,34)),(14,32)),(44,45)),(((19,20),(35,(41,42))),((26,43),27))),(30,31)),((36,37),(39,40))),((15,17),138))),(10,55)),((((99,129),136),115),(119,134))),(56,57)),((((5,(((11,12),((16,18),38)),23)),(8,9)),((21,22),(24,25))),(50,52))),((6,7),(51,53))),(28,29))),(2,58)),59);
 150: 1 -6891.311523 -7529.650283 (0,(((((1,89),(46,(47,48))),(((49,131),135),(((60,61),((((((63,104),111),108),112),((((102,103),(123,124)),(109,110)),107)),(((((((64,65),(69,(((85,86),121),(127,128)))),(105,106)),((74,84),83)),(((((71,72),73),(81,((113,114),122))),118),(94,95))),(((70,(76,(100,101))),(((79,97),(96,117)),(116,120))),((87,88),130))),(((((66,67),(82,98)),(68,(125,126))),((77,78),((90,92),(91,93)))),((75,133),80))))),62))),((((((((3,4),132),(((((((13,32),(14,(33,34))),(44,45)),(((19,20),(35,(41,42))),((26,43),27))),((36,37),(39,40))),(30,31)),((15,17),138))),(54,137)),(10,55)),((((99,129),136),115),(119,134))),(56,57)),((((((((5,(((11,12),((16,18),38)),23)),(24,25)),(8,9)),(21,22)),(50,52)),(28,29)),(6,7)),(51,53)))),(2,58)),59);
 151: 1 -7590.28418 -7538.174386 (0,(((((1,89),(((60,61),(((((((63,104),111),112),108),((((102,103),(123,124)),(109,110)),107)),(((((((((((64,65),69),(127,128)),(85,86)),121),(105,106)),((74,84),83)),((((((71,72),73),118),81),122),(113,114))),(94,95)),((((66,67),(82,98)),(68,(125,126))),((77,78),((90,92),(91,93))))),(((70,(76,(100,101))),((((79,97),96),117),(116,120))),((87,88),130)))),((75,133),80))),62)),((46,(47,48)),((49,131),135))),(((((((((((3,4),132),(((((((13,(33,34)),32),14),(44,45)),(((19,20),(35,(41,42))),((26,43),27))),(30,31)),(((15,17),138),((36,37),(39,40))))),(54,137)),(10,55)),(6,7)),(((99,129),(115,(119,134))),136)),(((((5,(((11,12),((16,18),38)),23)),(24,25)),(8,9)),(21,22)),(50,52))),(56,57)),(51,53)),(28,29))),(2,58)),59);
 152: 1 -6883.484375 -7538.514634 (0,(((((1,89),(46,(47,48))),(((49,131),135),(((60,61),((((((((63,104),111),112),108),(((((102,103),123),124),(109,110)),107)),((75,133),80)),(((70,(76,(100,101))),((((79,97),96),117),(116,120))),((87,88),130))),(((((((64,65),(69,(((85,86),121),(127,128)))),(105,106)),((74,84),83)),(((((71,(73,81)),72),118),122),(113,114))),(94,95)),((((66,67),((((77,78),((90,92),(91,93))),98),82)),68),(125,126))))),62))),((((((((3,4),(54,137)),132),((((((((13,14),(33,34)),32),(44,45)),(((19,20),(35,(41,42))),((26,43),27))),(30,31)),((36,37),(39,40))),((15,17),138))),(10,55)),(((99,129),(115,(119,134))),136)),(56,57)),(((((((5,(((11,12),((16,18),38)),23)),(24,25)),(8,9)),(21,22)),(50,52)),((6,7),(28,29))),(51,53)))),(2,58)),59);
 153: 1 -7379.436523 -7534.778011 (0,((((((1,89),((49,131),135)),((60,61),(62,(((((((63,104),111),112),108),(((((102,103),124),123),(109,110)),107)),(((((((66,67),82),68),(125,126)),98),((77,78),((90,92),(91,93)))),((75,133),80))),((((((((((64,65),69),(85,86)),(127,128)),121),(105,106)),((74,84),83)),((((((71,72),73),118),81),122),(113,114))),(94,95)),(((70,(76,(100,101))),((((79,97),(96,117)),116),120)),((87,88),130))))))),(46,(47,48))),((((((((3,4),((((((((13,14),(33,34)),32),(44,45)),(((19,20),(35,(41,42))),((26,43),27))),(30,31)),((36,37),(39,40))),((15,17),138))),132),(54,137)),(10,55)),((((99,129),136),115),(119,134))),(56,57)),(((((((5,(((11,12),((16,18),38)),23)),(24,25)),(8,9)),(21,22)),(50,52)),((6,7),(28,29))),(51,53)))),(2,58)),59);
 154: 2 -8258.592773 -7528.263505 (0,(((((1,89),(((60,61),((((((((63,104),111),112),108),((((102,103),123),124),(107,(109,110)))),((75,133),80)),(((70,(76,(100,101))),((((79,97),(96,117)),116),120)),((87,88),130))),(((((((((64,65),69),(85,86)),(127,128)),121),(((74,84),83),(105,106))),((((((71,73),72),118),81),122),(113,114))),(94,95)),(((((66,67),(82,98)),(68,(125,126))),(77,78)),((90,92),(91,93)))))),62)),((46,(47,48)),((49,131),135))),(((((((((3,4),(54,137)),132),((((((((13,14),32),(33,34)),(44,45)),(((19,20),(35,(41,42))),((26,43),27))),(30,31)),((36,37),(39,40))),((15,17),138))),(10,55)),(((99,129),(115,(119,134))),136)),(6,7)),(((((((5,(((11,12),((16,18),38)),23)),(24,25)),(8,9)),(21,22)),(50,52)),(28,29)),(51,53))),(56,57))),(2,58)),59);
 155: 3 -6982.258789 -7533.908215 (0,(((((1,89),(((60,61),((((((63,104),111),112),108),((((102,103),(123,124)),(109,110)),107)),(((((((((((64,65),(((74,84),83),(105,106))),121),69),(127,128)),85),86),(((((71,73),72),118),(81,122)),(113,114))),(94,95)),(((70,(76,(100,101))),((((79,97),96),117),(116,120))),((87,88),130))),(((((66,67),(82,98)),(68,(125,126))),((77,78),((90,92),(91,93)))),((75,133),80))))),62)),((46,(47,48)),((49,131),135))),((((((3,4),(((((((((13,14),(33,34)),32),(44,45)),(((19,20),(35,(41,42))),((26,43),27))),(30,31)),((36,37),(39,40))),((15,17),138)),132)),(54,137)),(10,55)),((56,57),((((99,129),136),115),(119,134)))),((((((5,(((11,12),((16,18),38)),23)),(24,25)),(8,9)),(21,22)),(50,52)),(((6,7),(51,53)),(28,29))))),(2,58)),59);
 156: 1 -8097.524414 -7529.465513 (0,((((((1,89),(46,(47,48))),((49,131),135)),(((60,61),(((((((63,104),111),112),108),((((102,103),(123,124)),(109,110)),107)),(((((66,67),(82,98)),(68,(125,126))),((77,78),((90,92),(91,93)))),((75,133),80))),(((((((((64,65),69),(127,128)),(85,86)),121),(105,106)),((74,84),83)),((((((71,72),(73,118)),81),122),(113,114)),(94,95))),(((70,(76,(100,101))),((((79,97),96),117),(116,120))),((87,88),130))))),62)),((((((((((3,4),(54,137)),132),(((((((((13,32),14),34),33),(44,45)),(((19,20),(35,(41,42))),((26,43),27))),(30,31)),((36,37),(39,40))),((15,17),138))),(10,55)),((((99,129),136),115),(119,134))),(56,57)),((((5,(((11,12),((16,18),38)),23)),(8,9)),((21,22),(24,25))),(50,52))),((6,7),(51,53))),(28,29))),(2,58)),59);
 157: 2 -8172.145508 -7531.925632 (0,(((((1,89),(((60,61),(((((((63,104),111),112),108),(((((102,103),123),124),(109,110)),107)),(((((66,67),(82,98)),(68,(125,126))),((77,78),((90,92),(91,93)))),((75,133),80))),((((((((((64,65),69),(85,86)),(127,128)),121),(105,106)),((74,84),83)),((((((71,73),72),81),118),122),(113,114))),(94,95)),(((70,(76,(100,101))),(((((79,97),96),117),116),120)),((87,88),130))))),62)),((((((((((3,4),(54,137)),132),(((((((13,(14,32)),(33,34)),(44,45)),(((19,20),(35,(41,42))),((26,43),27))),(30,31)),((36,37),(39,40))),((15,17),138))),(10,55)),((((99,129),136),115),(119,134))),(56,57)),(((((5,(((11,12),((16,18),38)),23)),(24,25)),(8,9)),(21,22)),(50,52))),((6,7),(51,53))),(28,29))),((46,(47,48)),((49,131),135))),(2,58)),59);
 158: 1 -7663.157227 -7528.492473 (0,(((((1,89),(((60,61),(((((((((63,104),111),112),108),107),(((102,103),124),123)),(109,110)),((75,133),80)),(((((((((((64,65),69),(85,86)),(127,128)),121),(105,106)),((74,84),83)),((((((71,73),72),118),81),122),(113,114))),(94,95)),(((((66,67),(82,98)),(68,(125,126))),(77,78)),((90,92),(91,93)))),(((70,(76,(100,101))),(((79,97),(96,117)),(116,120))),((87,88),130))))),62)),((46,(47,48)),((49,131),135))),(((((((((3,4),(54,137)),132),(((((((13,14),(33,34)),32),(44,45)),(((19,20),(35,(41,42))),((26,43),27))),(30,31)),((36,37),(39,40)))),((15,17),138)),(10,55)),(((99,129),(115,(119,134))),136)),((((((((5,(((11,12),((16,18),38)),23)),(24,25)),(8,9)),(21,22)),(50,52)),(28,29)),(6,7)),(51,53))),(56,57))),(2,58)),59);
 159: 2 -7510.90918 -7537.365141 (0,(((((1,89),(((60,61),(((((((63,104),111),112),108),((((102,103),(123,124)),(109,110)),107)),((75,133),80)),(((((((((((64,65),69),(85,86)),(127,128)),121),(105,106)),((74,84),83)),((((((71,72),73),81),122),118),(113,114))),(94,95)),(((70,(76,(100,101))),(((79,97),(96,117)),(116,120))),((87,88),130))),((((66,67),(82,98)),(68,(125,126))),((77,78),((90,92),(91,93))))))),62)),((46,(47,48)),((49,131),135))),((((((((((3,4),(54,137)),132),(((((((((13,(33,34)),14),32),45),44),(((19,20),(35,(41,42))),((26,43),27))),(30,31)),((36,37),(39,40))),((15,17),138))),(10,55)),((((99,129),136),115),(119,134))),(56,57)),(((((5,(((11,12),((16,18),38)),23)),(24,25)),(8,9)),(21,22)),(50,52))),((6,7),(51,53))),(28,29))),(2,58)),59);
 160: 1 -6420.899414 -7523.595576 (0,(((((1,89),(((60,61),(((((((63,104),111),112),(((((102,103),123),124),(109,110)),107)),108),(((((66,67),(82,98)),(68,(125,126))),((77,78),((90,92),(91,93)))),((75,133),80))),((((((((((64,65),69),(85,86)),(127,128)),121),(105,106)),((74,84),83)),((((((71,73),72),118),81),122),(113,114))),(94,95)),(((70,(76,(100,101))),(((((79,97),96),117),116),120)),((87,88),130))))),62)),((((((((((3,4),(54,137)),132),(((((((13,(14,32)),(33,34)),(44,45)),(((19,20),(35,(41,42))),((26,43),27))),(30,31)),((36,37),(39,40))),((15,17),138))),(10,55)),((((99,129),136),115),(119,134))),(56,57)),(((((5,(((11,12),((16,18),38)),23)),(24,25)),(8,9)),(21,22)),(50,52))),((6,7),(51,53))),(28,29))),((46,(47,48)),((49,131),135))),(2,58)),59);
 161: 2 -7361.078125 -7529.625785 (0,(((((1,89),(46,(47,48))),(((49,131),135),(((60,61),(((((((((63,104),111),112),108),107),(((102,103),124),123)),(109,110)),((75,133),80)),((((((((((64,65),69),(85,86)),(127,128)),121),(105,106)),((74,84),83)),(((((71,72),73),(81,((113,114),122))),118),(94,95))),(((70,(76,(100,101))),((((79,97),96),117),(116,120))),((87,88),130))),((((66,67),(82,98)),(68,(125,126))),((77,78),((90,92),(91,93))))))),62))),(((((((((3,4),(54,137)),132),((((((((13,14),(33,34)),32),(44,45)),(((19,20),(35,(41,42))),((26,43),27))),(30,31)),((36,37),(39,40))),((15,17),138))),(((99,129),(115,(119,134))),136)),55),10),(((((((5,(24,25)),(((11,12),((16,18),38)),23)),(8,9)),(21,22)),(50,52)),(28,29)),((6,7),(51,53)))),(56,57))),(2,58)),59);
 162: 5 -7677.085938 -7526.989676 (0,(((((1,89),(((60,61),(((((((63,104),111),112),108),(((((102,103),123),124),(109,110)),107)),(((((66,67),(82,98)),(68,(125,126))),((77,78),((90,92),(91,93)))),((75,133),80))),((((((((((64,65),69),(85,86)),(127,128)),121),(105,106)),((74,84),83)),((((((71,73),72),118),81),122),(113,114))),(94,95)),(((70,(76,(100,101))),((((79,97),96),117),(116,120))),((87,88),130))))),62)),((46,(47,48)),((49,131),135))),((((((((((3,4),(54,137)),132),((((((((13,(14,32)),33),34),(44,45)),(((19,20),(35,(41,42))),((26,43),27))),(30,31)),((36,37),(39,40))),((15,17),138))),(10,55)),((((99,129),136),115),(119,134))),(56,57)),(((((5,(((11,12),((16,18),38)),23)),(24,25)),(8,9)),(21,22)),(50,52))),((6,7),(51,53))),(28,29))),(2,58)),59);
 163: 1 -7373.282715 -7528.456081 (0,(((((1,89),(46,(47,48))),(((49,131),135),(((60,61),(((((((63,104),111),112),(((((102,103),123),124),(109,110)),107)),108),(((((66,67),(82,98)),(68,(125,126))),((77,78),((90,92),(91,93)))),((75,133),80))),(((((((((64,65),69),(127,128)),(85,86)),121),(105,106)),((74,84),83)),((((((71,72),(73,81)),118),122),(113,114)),(94,95))),(((70,(76,(100,101))),((((79,97),(96,117)),116),120)),((87,88),130))))),62))),((((((((3,4),(54,137)),132),((((((((13,14),(33,34)),32),(44,45)),(((19,20),(35,(41,42))),((26,43),27))),(30,31)),((36,37),(39,40))),((15,17),138))),(10,55)),(((99,129),(115,(119,134))),136)),((((((((5,(((11,12),((16,18),38)),23)),(24,25)),(8,9)),(21,22)),(50,52)),(28,29)),(6,7)),(51,53))),(56,57))),(2,58)),59);
 164: 2 -7546.136719 -7533.74008 (0,(((((1,89),(46,(47,48))),(((49,131),135),(((60,61),(((((((63,104),111),112),108),(((((102,103),123),124),(109,110)),107)),(((((((64,(69,(((85,86),121),(127,128)))),65),(105,106)),((74,84),83)),(((((71,73),72),(81,122)),118),(113,114))),(94,95)),(((70,(76,(100,101))),(((79,97),(96,117)),(116,120))),((87,88),130)))),(((((66,67),(82,98)),(68,(125,126))),((77,78),((90,92),(91,93)))),((75,133),80)))),62))),((((((((3,4),(54,137)),132),((((((((13,14),(33,34)),32),(44,45)),(((19,20),(35,(41,42))),((26,43),27))),(30,31)),((36,37),(39,40))),((15,17),138))),(10,55)),(((99,129),(115,(119,134))),136)),(((((((5,(((11,12),((16,18),38)),23)),(8,9)),((21,22),(24,25))),(50,52)),(28,29)),(6,7)),(51,53))),(56,57))),(2,58)),59);
 165: 1 -7585.113281 -7527.623886 (0,(((((1,89),(((60,61),(((((((63,104),111),112),108),((((102,103),(123,124)),(109,110)),107)),(((((66,67),(82,98)),(68,(125,126))),((77,78),((90,92),(91,93)))),((75,133),80))),(((((((((64,65),69),(127,128)),(85,86)),121),(105,106)),((74,84),83)),(((((((71,72),73),118),81),122),(113,114)),(94,95))),(((70,(76,(100,101))),((((79,97),96),117),(116,120))),((87,88),130))))),62)),((46,(47,48)),((49,131),135))),((((((((3,4),132),((((((((13,14),(33,34)),32),(44,45)),(((19,20),(35,(41,42))),((26,43),27))),(30,31)),((36,37),(39,40))),((15,17),138))),(54,137)),(6,7)),(10,(55,(((99,129),(115,(119,134))),136)))),(56,57)),((((((5,(((11,12),((16,18),38)),23)),(8,9)),((21,22),(24,25))),(50,52)),(28,29)),(51,53)))),(2,58)),59);
 166: 1 -8091.100586 -7533.166192 (0,((((((1,89),(46,(47,48))),(56,57)),(((((((3,4),132),((((((((13,14),(33,34)),32),(44,45)),(((19,20),(35,(41,42))),((26,43),27))),(30,31)),((36,37),(39,40))),((15,17),138))),(54,137)),(10,55)),((((99,129),136),115),(119,134))),((((((((5,(24,25)),(((11,12),((16,18),38)),23)),(8,9)),(21,22)),(50,52)),(6,7)),(28,29)),(51,53)))),(((49,131),135),(((60,61),(((((((63,104),111),112),108),(((((102,103),124),123),(109,110)),107)),(((((66,67),(82,98)),(68,(125,126))),((77,78),((90,92),(91,93)))),((75,133),80))),(((((((((64,65),69),((85,86),(127,128))),121),(105,106)),((74,84),83)),((((((71,72),73),118),81),122),(113,114))),(94,95)),(((70,(76,(100,101))),(((79,97),(96,117)),(116,120))),((87,88),130))))),62))),(2,58)),59);
 167: 1 -7245.607422 -7537.354265 (0,(((((1,89),(((60,61),(((((((63,104),111),112),108),((((102,103),(123,124)),(109,110)),107)),((75,133),80)),((((((((((64,65),69),((85,86),(127,128))),121),(105,106)),((74,84),83)),((((((71,72),73),81),122),118),(113,114))),(((70,(76,(100,101))),(((79,97),(96,117)),(116,120))),((87,88),130))),(94,95)),(((((66,67),(82,98)),(68,(125,126))),(77,78)),((90,92),(91,93)))))),62)),((46,(47,48)),((49,131),135))),((((((((((3,4),(54,137)),132),((((((((13,(33,34)),14),32),(44,45)),(((19,20),(35,(41,42))),((26,43),27))),(30,31)),((36,37),(39,40))),((15,17),138))),(10,55)),((((99,129),136),115),(119,134))),(56,57)),(((((5,(((11,12),((16,18),38)),23)),(24,25)),(8,9)),(21,22)),(50,52))),((6,7),(51,53))),(28,29))),(2,58)),59);
 168: 9 -6964.78418 -7531.839781 (0,(((((1,89),(46,(47,48))),(((49,131),135),(((60,61),(((((((63,104),111),112),108),((((102,103),(123,124)),(109,110)),107)),(((((66,67),(82,98)),(68,(125,126))),((77,78),((90,92),(91,93)))),((75,133),80))),(((((((64,65),(69,(((85,86),121),(127,128)))),(105,106)),((74,84),83)),(((((71,72),(73,81)),118),122),(113,114))),(94,95)),(((70,(76,(100,101))),((((79,97),96),117),(116,120))),((87,88),130))))),62))),(((((((((3,4),(54,137)),132),((((((((13,14),(33,34)),(44,45)),32),(((19,20),(35,(41,42))),((26,43),27))),(30,31)),((36,37),(39,40))),((15,17),138))),(10,55)),(((99,129),(115,(119,134))),136)),(6,7)),(((((((5,(((11,12),((16,18),38)),23)),(24,25)),(8,9)),(21,22)),(50,52)),(28,29)),(51,53))),(56,57))),(2,58)),59);
 169: 1 -7577.209961 -7538.160204 (0,(((((1,89),(46,(47,48))),(((49,131),135),(((60,61),(((((((((63,104),111),112),108),107),((102,103),(123,124))),(109,110)),((((((((((64,65),69),(127,128)),(85,86)),121),(105,106)),((74,84),83)),((((((71,73),72),(81,122)),(113,114)),118),(94,95))),(((70,(76,(100,101))),((((79,97),(96,117)),116),120)),((87,88),130))),((((66,67),(82,98)),(68,(125,126))),((77,78),((90,92),(91,93)))))),((75,133),80))),62))),(((((((((3,4),(54,137)),132),((((((((13,14),(33,34)),32),(44,45)),(((19,20),(35,(41,42))),((26,43),27))),(30,31)),((36,37),(39,40))),((15,17),138))),(((99,129),(115,(119,134))),136)),55),10),((((((((5,(24,25)),(((11,12),((16,18),38)),23)),(8,9)),(21,22)),(50,52)),(28,29)),(6,7)),(51,53))),(56,57))),(2,58)),59);
 170: 1 -7066.327637 -7534.547738 (0,(((((1,89),((46,(47,48)),((49,131),135))),(((60,61),((((((((63,104),111),112),108),107),((((102,103),123),124),(109,110))),((((((66,67),82),((77,78),((90,92),(91,93)))),(68,(125,126))),98),((75,133),80))),(((((((((64,65),69),(127,128)),(85,86)),121),(105,106)),((74,84),83)),((((((71,72),(73,118)),81),122),(113,114)),(94,95))),(((70,(76,(100,101))),(((((79,97),96),117),116),120)),((87,88),130))))),62)),(((((((((3,4),(54,137)),132),((((((((13,14),(33,34)),32),(44,45)),(((19,20),(35,(41,42))),((26,43),27))),(30,31)),((36,37),(39,40))),((15,17),138))),(10,55)),((((99,129),136),115),(119,134))),((((((5,(((11,12),((16,18),38)),23)),(24,25)),(8,9)),(21,22)),(50,52)),(56,57))),((6,7),(51,53))),(28,29))),(2,58)),59);
 171: 1 -7296.384277 -7525.029217 (0,(((((1,89),(((60,61),(((((((63,104),111),112),108),(((((102,103),123),124),(109,110)),107)),(((((66,67),(82,98)),(68,(125,126))),((77,78),((90,92),(91,93)))),((75,133),80))),((((((((((64,65),69),(85,86)),(127,128)),121),((74,84),83)),(105,106)),((((((71,73),72),118),81),122),(113,114))),(94,95)),(((70,(76,(100,101))),(((((79,97),96),117),116),120)),((87,88),130))))),62)),((((((((((3,4),(54,137)),132),(((((((13,(14,32)),(33,34)),(44,45)),(((19,20),(35,(41,42))),((26,43),27))),(30,31)),((36,37),(39,40))),((15,17),138))),(10,55)),((((99,129),136),115),(119,134))),(56,57)),(((((5,(((11,12),((16,18),38)),23)),(24,25)),(8,9)),(21,22)),(50,52))),((6,7),(51,53))),(28,29))),((46,(47,48)),((49,131),135))),(2,58)),59);
 172: 1 -7284.427246 -7524.27715 (0,(((((1,89),(46,(47,48))),(((49,131),135),(((60,61),(((((((63,104),111),112),108),((((102,103),(123,124)),(109,110)),107)),(((((66,67),(82,98)),(68,(125,126))),((77,78),((90,92),(91,93)))),((75,133),80))),(((((((((64,65),69),(127,128)),(85,86)),121),(105,106)),((74,84),83)),(((((((71,72),73),118),81),122),(113,114)),(94,95))),(((70,(76,(100,101))),(((((79,97),96),117),120),116)),((87,88),130))))),62))),(((((((((3,4),132),((((((((13,14),32),(33,34)),(44,45)),((((19,20),35),(41,42)),((26,43),27))),(30,31)),((36,37),(39,40))),((15,17),138))),(54,137)),(6,7)),(10,55)),((((99,129),136),115),(119,134))),(56,57)),(((((((5,(((11,12),((16,18),38)),23)),(24,25)),(8,9)),(21,22)),(50,52)),(28,29)),(51,53)))),(2,58)),59);
 173: 2 -8289.869141 -7561.87653 (0,((((((((1,89),(46,(47,48))),(28,29)),(51,53)),((((((((3,4),(54,137)),((((((13,((14,(33,34)),32)),(44,45)),(((19,20),(35,(41,42))),((26,43),27))),(30,31)),((36,37),(39,40))),((15,17),138))),132),(10,55)),(((99,129),(115,(119,134))),136)),(6,7)),((((((5,23),((11,12),((16,18),38))),(24,25)),(8,9)),(21,22)),(50,52)))),(56,57)),(((49,131),135),(((60,61),(((((((63,104),111),112),108),((((102,103),(123,124)),(109,110)),107)),((75,133),80)),(((((((((64,65),69),(127,128)),(85,86)),121),(((74,83),84),(105,106))),(((((71,72),(73,118)),81),122),(113,114))),(((70,(76,(100,101))),((((79,97),(96,117)),116),120)),((87,88),130))),((((((66,67),(82,98)),(68,(125,126))),(77,78)),((90,92),(91,93))),(94,95))))),62))),(2,58)),59);
 174: 1 -8297.398438 -7547.940861 (0,((((((1,89),(56,57)),(46,(47,48))),(((((((((3,4),132),(54,137)),((((((((13,(33,34)),14),32),(44,45)),(((19,20),(35,(41,42))),((26,43),27))),(30,31)),((36,37),(39,40))),((15,17),138))),(((99,129),(115,(119,134))),136)),55),10),(6,7)),(((((((5,(((11,12),((16,18),38)),23)),(24,25)),(8,9)),(21,22)),(50,52)),(28,29)),(51,53)))),(((49,131),135),(((60,61),(((((((((63,104),111),112),108),((((102,103),(123,124)),(109,110)),107)),((75,133),80)),(((70,(76,(100,101))),(((79,97),(96,117)),(116,120))),((87,88),130))),(((((((64,65),69),(127,128)),(85,86)),121),(((74,84),83),(105,106))),((((((71,73),72),118),81),122),(113,114)))),((((((66,67),(82,98)),(68,(125,126))),(77,78)),((90,92),(91,93))),(94,95)))),62))),(2,58)),59);
 175: 1 -6926.132812 -7533.166192 (0,((((((1,89),(46,(47,48))),(56,57)),(((((((3,4),132),((((((((13,14),(33,34)),32),(44,45)),(((19,20),(35,(41,42))),((26,43),27))),(30,31)),((36,37),(39,40))),((15,17),138))),(54,137)),(10,55)),((((99,129),136),115),(119,134))),((((((((5,(24,25)),(((11,12),((16,18),38)),23)),(8,9)),(21,22)),(50,52)),(6,7)),(28,29)),(51,53)))),(((49,131),135),(((60,61),(((((((63,104),111),112),108),(((((102,103),124),123),(109,110)),107)),(((((66,67),(82,98)),(68,(125,126))),((77,78),((90,92),(91,93)))),((75,133),80))),(((((((((64,65),69),((85,86),(127,128))),121),(105,106)),((74,84),83)),((((((71,72),73),118),81),122),(113,114))),(94,95)),(((70,(76,(100,101))),(((79,97),(96,117)),(116,120))),((87,88),130))))),62))),(2,58)),59);
 176: 1 -7062.606445 -7530.130868 (0,(((((((((1,89),(28,29)),(((((5,(((11,12),((16,18),38)),23)),(24,25)),(8,9)),(21,22)),(50,52))),(6,7)),(((((((3,4),(54,137)),132),((((((13,((14,(33,34)),32)),(44,45)),(((19,20),(35,(41,42))),((26,43),27))),(30,31)),((36,37),(39,40))),((15,17),138))),(((99,129),(115,(119,134))),136)),55),10)),(51,53)),(56,57)),(((46,(47,48)),((49,131),135)),(((60,61),(((((((63,104),111),112),108),(((((102,103),123),124),(109,110)),107)),((75,133),80)),(((((((((((64,65),69),(85,86)),(127,128)),121),(105,106)),((74,84),83)),(((((71,72),73),118),(81,122)),(113,114))),(94,95)),(((((66,67),(82,98)),(68,(125,126))),(77,78)),((90,92),(91,93)))),(((70,(76,(100,101))),((((79,97),96),117),(116,120))),((87,88),130))))),62))),(2,58)),59);
 177: 2 -6914.484375 -7529.602671 (0,(((((1,89),(46,(47,48))),(((49,131),135),(((60,61),(((((((63,104),111),112),((((102,103),(123,124)),(109,110)),107)),108),(((((((64,(65,(69,(((85,86),121),(127,128))))),(105,106)),((74,84),83)),((((((71,72),73),118),81),122),(113,114))),(94,95)),(((70,(76,(100,101))),(((79,97),(96,117)),(116,120))),((87,88),130))),((((66,67),(82,98)),(68,(125,126))),((77,78),((90,92),(91,93)))))),((75,133),80))),62))),((((((((3,4),(54,137)),((((((((13,14),(33,34)),32),(44,45)),(((19,20),(35,(41,42))),((26,43),27))),(30,31)),((36,37),(39,40))),((15,17),138))),132),(((99,129),(115,(119,134))),136)),((6,7),(10,55))),(56,57)),(((((((5,(((11,12),((16,18),38)),23)),(24,25)),(8,9)),(21,22)),(50,52)),(28,29)),(51,53)))),(2,58)),59);
 178: 1 -7115.842773 -7528.002698 (0,(((((1,89),(((60,61),(((((((63,104),111),112),108),(((((102,103),123),124),(109,110)),107)),((75,133),80)),((((((((64,65),(69,((85,86),(121,(127,128))))),(105,106)),((74,84),83)),((((71,(72,73)),118),(81,122)),(113,114))),(94,95)),(((70,(76,(100,101))),(((79,97),(96,117)),(116,120))),((87,88),130))),(((66,67),((68,(125,126)),(82,98))),((77,78),((90,92),(91,93))))))),62)),((46,(47,48)),((49,131),135))),(((((((((3,4),(54,137)),(((((((13,(14,(33,34))),32),(44,45)),(((19,20),(35,(41,42))),((26,43),27))),(30,31)),((36,37),(39,40))),((15,17),138))),132),(6,7)),(10,55)),((((99,129),136),115),(119,134))),(56,57)),(((((((5,(((11,12),((16,18),38)),23)),(24,25)),(8,9)),(21,22)),(50,52)),(28,29)),(51,53)))),(2,58)),59);
 179: 1 -7648.632812 -7527.480759 (0,((((((1,89),(46,(47,48))),((49,131),135)),(((60,61),(((((((63,104),111),112),108),(((((102,103),123),124),(109,110)),107)),((((((66,67),(82,98)),(68,(125,126))),(77,78)),((90,92),(91,93))),((75,133),80))),(((((((((64,65),69),(127,128)),(85,86)),121),(105,106)),((74,84),83)),((((((71,72),(73,118)),81),122),(113,114)),(94,95))),(((70,(76,(100,101))),(((79,97),(96,117)),(116,120))),((87,88),130))))),62)),((((((((((3,4),(54,137)),132),((((((((13,(44,45)),14),(33,34)),32),(((19,20),(35,(41,42))),((26,43),27))),(30,31)),((36,37),(39,40))),((15,17),138))),(10,55)),((((99,129),136),115),(119,134))),(56,57)),((((5,(((11,12),((16,18),38)),23)),(8,9)),((21,22),(24,25))),(50,52))),((6,7),(51,53))),(28,29))),(2,58)),59);
 180: 1 -6472.244141 -7526.998888 (0,(((((1,89),(46,(47,48))),(((49,131),135),(((60,61),(((((((63,104),111),112),108),(((102,103),(123,124)),(109,110))),107),(((((((((((64,65),69),(85,86)),(127,128)),121),(105,106)),(74,(83,84))),((((71,(72,73)),118),(81,122)),(113,114))),(94,95)),((70,(((((79,97),96),117),116),120)),((76,(100,101)),((87,88),130)))),((((((66,67),82),98),(68,(125,126))),((77,78),((90,92),(91,93)))),((75,133),80))))),62))),((((((((3,4),(54,137)),132),((((((((13,(33,34)),14),32),(44,45)),((((19,20),35),(41,42)),((26,43),27))),(30,31)),((36,37),(39,40))),((15,17),138))),(10,55)),((((99,129),136),115),(119,134))),(56,57)),((((((5,(((11,12),((16,18),38)),23)),(24,25)),(8,9)),(21,22)),(50,52)),(((6,7),(51,53)),(28,29))))),(2,58)),59);
 181: 2 -7642.678711 -7526.420679 (0,(((((1,89),(46,(47,48))),(((49,131),135),(((60,61),(((((((63,104),111),112),108),((((102,103),(123,124)),(109,110)),107)),((75,133),80)),(((((((((((64,65),69),(127,128)),(85,86)),121),(105,106)),((74,84),83)),((((((71,72),73),118),81),122),(113,114))),(94,95)),((((66,67),(82,98)),(68,(125,126))),((77,78),((90,92),(91,93))))),(((70,(76,(100,101))),((((79,97),96),117),(116,120))),((87,88),130))))),62))),(((((((((3,4),(54,137)),132),((((((((13,14),32),(33,34)),(44,45)),(((19,20),(35,(41,42))),((26,43),27))),(30,31)),((36,37),(39,40))),((15,17),138))),(10,55)),(((99,129),(115,(119,134))),136)),(6,7)),(((((((5,(24,25)),(((11,12),((16,18),38)),23)),(8,9)),(21,22)),(50,52)),(28,29)),(51,53))),(56,57))),(2,58)),59);
 182: 5 -8501.261719 -7522.48473 (0,(((((1,89),(((60,61),(((((((63,104),111),112),108),(((((102,103),123),124),(109,110)),107)),(((((66,67),(82,98)),(68,(125,126))),((77,78),((90,92),(91,93)))),((75,133),80))),(((((((((64,65),69),(85,86)),(127,128)),121),(105,106)),((74,84),83)),(((((((71,72),73),118),81),122),(113,114)),(94,95))),(((70,(76,(100,101))),(((((79,97),96),117),120),116)),((87,88),130))))),62)),((46,(47,48)),((49,131),135))),((((((((3,4),(54,137)),132),((((((((13,(33,34)),14),(44,45)),32),(((19,20),(35,(41,42))),((26,43),27))),(30,31)),((36,37),(39,40))),((15,17),138))),(10,55)),(((99,129),(115,(119,134))),136)),((((((((5,(((11,12),((16,18),38)),23)),(24,25)),(8,9)),(21,22)),(50,52)),(28,29)),(6,7)),(51,53))),(56,57))),(2,58)),59);
 183: 1 -7239.301758 -7529.635802 (0,(((((((((1,89),(28,29)),(((((5,(((11,12),((16,18),38)),23)),(24,25)),(8,9)),(21,22)),(50,52))),(6,7)),(51,53)),((((((3,4),(54,137)),132),((((((13,(14,(32,(33,34)))),(44,45)),(((19,20),(35,(41,42))),((26,43),27))),(30,31)),((36,37),(39,40))),((15,17),138))),(((99,129),(115,(119,134))),136)),(10,55))),(56,57)),(((46,(47,48)),((49,131),135)),(((60,61),(((((((63,104),111),112),108),((((102,103),(123,124)),(109,110)),107)),((75,133),80)),(((((((((((64,65),69),(127,128)),(85,86)),121),(105,106)),((74,84),83)),((((((71,73),72),118),81),122),(113,114))),(94,95)),(((((66,67),(82,98)),(68,(125,126))),(77,78)),((90,92),(91,93)))),(((70,(76,(100,101))),((((79,97),(96,117)),116),120)),((87,88),130))))),62))),(2,58)),59);
 184: 5 -7229.04834 -7537.995424 (0,(((((1,89),(46,(47,48))),(((49,131),135),(((60,61),(((((((63,104),111),112),((((102,103),(123,124)),(109,110)),107)),108),(((((((64,(65,(69,(((85,86),(127,128)),121)))),(105,106)),((74,84),83)),(((((71,72),(73,81)),118),122),(113,114))),(94,95)),((((66,67),((((77,78),((90,92),(91,93))),98),82)),68),(125,126))),(((70,(76,(100,101))),((((79,97),(96,117)),116),120)),((87,88),130)))),((75,133),80))),62))),((((((((3,4),(54,137)),132),((((((((13,(33,34)),14),32),(44,45)),(((19,20),(35,(41,42))),((26,43),27))),(30,31)),((36,37),(39,40))),((15,17),138))),(10,55)),(((99,129),(115,(119,134))),136)),(56,57)),((((((((5,(((11,12),((16,18),38)),23)),(24,25)),(8,9)),(21,22)),(50,52)),(28,29)),(6,7)),(51,53)))),(2,58)),59);
 185: 1 -7238.867188 -7559.769099 (0,(((((((((1,89),(46,(47,48))),(28,29)),(51,53)),(((((5,(((11,12),((16,18),38)),23)),(24,25)),(8,9)),(21,22)),(50,52))),(((((((3,4),(54,137)),((((((((13,32),14),(33,34)),(44,45)),(((19,20),(35,(41,42))),((26,43),27))),(30,31)),((36,37),(39,40))),((15,17),138))),132),(10,55)),(((99,129),(115,(119,134))),136)),(6,7))),(56,57)),(((49,131),135),(((60,61),(((((((((63,104),111),112),108),((((102,103),124),123),(109,110))),107),((75,133),80)),((70,(((((79,97),96),117),120),116)),((76,(100,101)),((87,88),130)))),(((((((((64,65),69),(127,128)),(85,86)),121),((74,(83,84)),(105,106))),((((71,72),118),(81,((113,114),122))),73)),(94,95)),(((((66,67),82),(68,(98,(125,126)))),(77,78)),((90,92),(91,93)))))),62))),(2,58)),59);
 186: 1 -6934.727539 -7541.338152 (0,(((((((((1,89),(46,(47,48))),(28,29)),((6,7),(51,53))),(((((5,(((11,12),((16,18),38)),23)),(24,25)),(8,9)),(21,22)),(50,52))),((((((3,4),(54,137)),132),(((((((13,14),(32,(33,34))),(44,45)),(((19,20),(35,(41,42))),((26,43),27))),(30,31)),((36,37),(39,40))),((15,17),138))),(10,55)),((((99,129),136),115),(119,134)))),(56,57)),(((49,131),135),(((60,61),((((((((((63,104),111),112),108),107),(((102,103),123),124)),(109,110)),((75,133),80)),(((70,(76,(100,101))),((((79,97),(96,117)),116),120)),((87,88),130))),(((((((((((64,65),69),(127,128)),(85,86)),121),(105,106)),83),(74,84)),((((71,(72,(73,118))),81),122),(113,114))),(94,95)),(((((66,67),(68,(125,126))),(82,98)),(77,78)),((90,92),(91,93)))))),62))),(2,58)),59);
 187: 1 -7590.722656 -7523.435264 (0,(((((1,89),(46,(47,48))),(((49,131),135),(((60,61),(((((((63,104),111),112),(((((102,103),124),123),(109,110)),107)),108),(((((66,67),(82,98)),(68,(125,126))),((77,78),((90,92),(91,93)))),((75,133),80))),(((((((((64,65),69),(85,86)),(127,128)),121),(105,106)),((74,84),83)),(((((71,72),(81,((113,114),122))),73),118),(94,95))),(((70,(76,(100,101))),((((79,97),(96,117)),116),120)),((87,88),130))))),62))),((((((((3,4),(54,137)),132),((((((((13,14),(33,34)),32),(44,45)),(((19,20),(35,(41,42))),((26,43),27))),(30,31)),((36,37),(39,40))),((15,17),138))),(10,55)),(((99,129),(115,(119,134))),136)),((((((((5,(((11,12),((16,18),38)),23)),(24,25)),(8,9)),(21,22)),(50,52)),(28,29)),(6,7)),(51,53))),(56,57))),(2,58)),59);
 188: 2 -8009.18457 -7528.72508 (0,(((((1,89),(46,(47,48))),(((49,131),135),(((60,61),(((((((63,104),111),112),108),(((102,103),(123,124)),(109,110))),107),(((((((((((64,65),69),(127,128)),(85,86)),121),(105,106)),((74,84),83)),((((((71,73),118),72),81),122),(113,114))),(94,95)),(((70,(76,(100,101))),(((79,97),(96,117)),(116,120))),((87,88),130))),((((((66,67),(82,98)),(68,(125,126))),(77,78)),((90,92),(91,93))),((75,133),80))))),62))),(((((((((3,4),(54,137)),132),((((((((13,14),(33,34)),32),(44,45)),(((19,20),(35,(41,42))),((26,43),27))),(30,31)),((36,37),(39,40))),((15,17),138))),(10,55)),(((99,129),(115,(119,134))),136)),(6,7)),(((((((5,(((11,12),((16,18),38)),23)),(24,25)),(8,9)),(21,22)),(50,52)),(28,29)),(51,53))),(56,57))),(2,58)),59);
 189: 1 -7159.224609 -7538.24265 (0,(((((1,89),(((60,61),(((((((63,104),111),112),108),((((102,103),(123,124)),(109,110)),107)),((75,133),80)),((((((((((64,65),69),((85,86),(127,128))),121),(105,106)),((74,84),83)),((((((71,72),73),81),122),118),(113,114))),(94,95)),(((70,(76,(100,101))),(((79,97),(96,117)),(116,120))),((87,88),130))),(((((66,67),(82,98)),(68,(125,126))),(77,78)),((90,92),(91,93)))))),62)),((46,(47,48)),((49,131),135))),((((((((((3,4),(54,137)),132),(((((((((13,(33,34)),14),32),45),44),(((19,20),(35,(41,42))),((26,43),27))),(30,31)),((36,37),(39,40))),((15,17),138))),(10,55)),((((99,129),136),115),(119,134))),(56,57)),(((((5,(((11,12),((16,18),38)),23)),(24,25)),(8,9)),(21,22)),(50,52))),((6,7),(51,53))),(28,29))),(2,58)),59);
 190: 1 -7425.189453 -7549.089707 (0,(((((1,89),(46,(47,48))),(((49,131),135),(((60,61),((((((((((63,104),111),112),108),((((102,103),124),123),(109,110))),107),((75,133),80)),(((70,(76,(100,101))),(((79,97),(96,117)),(116,120))),((87,88),130))),(((((((64,65),69),(127,128)),(85,86)),121),(((71,72),((81,((113,114),122)),118)),73)),(((74,84),83),(105,106)))),((((((66,67),(82,98)),(68,(125,126))),(77,78)),((90,92),(91,93))),(94,95)))),62))),((((((((3,4),(54,137)),132),((((((((13,14),32),(33,34)),(44,45)),(((19,20),(35,(41,42))),((26,43),27))),(30,31)),((36,37),(39,40))),((15,17),138))),(10,55)),(((99,129),(115,(119,134))),136)),((((((((5,(((11,12),((16,18),38)),23)),(24,25)),(8,9)),(21,22)),(50,52)),(28,29)),(6,7)),(51,53))),(56,57))),(2,58)),59);
 191: 2 -7768.261719 -7537.89773 (0,(((((((((1,89),(28,29)),(((((5,(((11,12),((16,18),38)),23)),(24,25)),(8,9)),(21,22)),(50,52))),(6,7)),(51,53)),(((((((3,4),(54,137)),132),(((((((13,14),(32,(33,34))),(44,45)),(((19,20),(35,(41,42))),((26,43),27))),(30,31)),((36,37),(39,40))),((15,17),138))),(((99,129),(115,(119,134))),136)),55),10)),(56,57)),(((46,(47,48)),((49,131),135)),(((60,61),(((((((63,104),111),112),108),(((((102,103),123),124),(109,110)),107)),((75,133),80)),(((((((((((64,65),69),(85,86)),(127,128)),121),(105,106)),((74,84),83)),(((((71,72),73),118),(81,122)),(113,114))),(94,95)),(((70,(76,(100,101))),((((79,97),96),117),(116,120))),((87,88),130))),((((66,67),(82,98)),(68,(125,126))),((77,78),(((90,92),91),93)))))),62))),(2,58)),59);
 192: 1 -7620.053711 -7532.180588 (0,(((((1,89),(((60,61),(((((((63,104),111),112),108),(((((102,103),123),124),(109,110)),107)),((75,133),80)),(((((((((64,65),(69,((85,86),(121,(127,128))))),(105,106)),((74,84),83)),((((71,(72,73)),118),(81,122)),(113,114))),(94,95)),((70,(76,(100,101))),(((79,97),(96,117)),(116,120)))),((87,88),130)),((((66,67),(82,98)),(68,(125,126))),((77,78),((90,92),(91,93))))))),62)),((46,(47,48)),((49,131),135))),(((((((((3,4),(54,137)),(((((((13,(14,(33,34))),32),(44,45)),(((19,20),(35,(41,42))),((26,43),27))),(30,31)),((36,37),(39,40))),((15,17),138))),132),(6,7)),(10,55)),((((99,129),136),115),(119,134))),(56,57)),(((((((5,(((11,12),((16,18),38)),23)),(24,25)),(8,9)),(21,22)),(50,52)),(28,29)),(51,53)))),(2,58)),59);
 193: 1 -7466.804688 -7523.972553 (0,(((((1,89),(((60,61),((((((63,104),111),112),108),((((102,103),(123,124)),(109,110)),107)),((((((((((64,65),69),(127,128)),(85,86)),121),(105,106)),(74,(83,84))),((((((71,72),(73,118)),81),122),(113,114)),(94,95))),(((70,(76,(100,101))),((((79,97),96),117),(116,120))),((87,88),130))),(((((66,67),(82,98)),(68,(125,126))),((77,78),((90,92),(91,93)))),((75,133),80))))),62)),((46,(47,48)),((49,131),135))),((((((((((3,4),(54,137)),132),(((((((13,14),(32,(33,34))),(44,45)),((((19,20),35),(41,42)),((26,43),27))),(30,31)),((36,37),(39,40))),((15,17),138))),(10,55)),((((99,129),136),115),(119,134))),(56,57)),(((((5,(((11,12),((16,18),38)),23)),(24,25)),(8,9)),(21,22)),(50,52))),((6,7),(51,53))),(28,29))),(2,58)),59);
 194: 2 -7596.055664 -7529.672383 (0,(((((((((1,89),(28,29)),(((((5,(((11,12),((16,18),38)),23)),(24,25)),(8,9)),(21,22)),(50,52))),(6,7)),(51,53)),(((((((3,4),(54,137)),132),((((((((13,14),(33,34)),32),(44,45)),(((19,20),(35,(41,42))),((26,43),27))),(30,31)),((36,37),(39,40))),((15,17),138))),(((99,129),(115,(119,134))),136)),55),10)),(56,57)),(((46,(47,48)),((49,131),135)),(((60,61),(((((((63,104),111),112),108),(((((102,103),123),124),(109,110)),107)),((75,133),80)),(((((((((((64,65),69),(85,86)),(127,128)),121),(105,106)),((74,84),83)),((((71,72),73),118),((81,122),(113,114)))),(94,95)),((((66,67),(82,98)),(68,(125,126))),((77,78),((90,92),(91,93))))),(((70,(76,(100,101))),((((79,97),96),117),(116,120))),((87,88),130))))),62))),(2,58)),59);
 195: 1 -7369.449219 -7529.714761 (0,(((((((((1,89),(28,29)),(((((5,(((11,12),((16,18),38)),23)),(24,25)),(8,9)),(21,22)),(50,52))),(6,7)),(51,53)),(((((((3,4),(54,137)),132),(((((((13,14),(32,(33,34))),(44,45)),(((19,20),(35,(41,42))),((26,43),27))),(30,31)),((36,37),(39,40))),((15,17),138))),(((99,129),(115,(119,134))),136)),55),10)),(56,57)),(((46,(47,48)),((49,131),135)),(((60,61),(((((((63,104),111),112),108),(((((102,103),123),124),(109,110)),107)),((75,133),80)),(((((((((((64,65),69),(85,86)),(127,128)),121),(105,106)),((74,84),83)),(((((71,72),73),118),(81,122)),(113,114))),(94,95)),(((70,(76,(100,101))),((((79,97),96),117),(116,120))),((87,88),130))),(((66,67),((68,(125,126)),(82,98))),((77,78),((90,92),(91,93))))))),62))),(2,58)),59);
 196: 1 -7933.818848 -7532.168141 (0,(((((1,89),(46,(47,48))),(((49,131),135),(((60,61),(((((((63,104),111),112),108),(((((102,103),123),124),(109,110)),107)),(((((66,67),(82,98)),(68,(125,126))),((77,78),((90,92),(91,93)))),((75,133),80))),(((((((((64,65),69),(127,128)),(85,86)),121),(105,106)),((74,84),83)),((((((71,72),(73,81)),122),118),(113,114)),(94,95))),(((70,(76,(100,101))),((((79,97),(96,117)),116),120)),((87,88),130))))),62))),((((((((3,4),(54,137)),132),((((((((13,14),(33,34)),32),(44,45)),(((19,20),(35,(41,42))),((26,43),27))),(30,31)),((36,37),(39,40))),((15,17),138))),(10,55)),(((99,129),(115,(119,134))),136)),((((((((5,(((11,12),((16,18),38)),23)),(24,25)),(8,9)),(21,22)),(50,52)),(28,29)),(6,7)),(51,53))),(56,57))),(2,58)),59);
 197: 1 -6839.509766 -7532.125592 (0,((((((1,89),(46,(47,48))),((49,131),135)),(((60,61),(((((((63,104),111),112),108),(((((102,103),123),124),(109,110)),107)),(((((66,67),(82,98)),(68,(125,126))),((77,78),((90,92),(91,93)))),((75,133),80))),((((((((64,65),69),((85,86),(127,128))),121),(105,106)),((74,84),83)),(((((((71,72),73),118),81),122),(113,114)),(94,95))),((70,(((79,97),(96,117)),(116,120))),((76,(100,101)),((87,88),130)))))),62)),((((((((3,4),(((((((((13,14),(33,34)),32),(44,45)),(((19,20),(35,(41,42))),((26,43),27))),(30,31)),((36,37),(39,40))),((15,17),138)),132)),(54,137)),(10,55)),((((99,129),136),115),(119,134))),(56,57)),(((((5,(((11,12),((16,18),38)),23)),(8,9)),((21,22),(24,25))),(50,52)),((6,7),(51,53)))),(28,29))),(2,58)),59);
 198: 1 -7379.522461 -7528.113965 (0,(((((1,89),(46,(47,48))),(((49,131),135),(((60,61),(((((((63,104),111),112),108),(((((102,103),124),123),(109,110)),107)),((75,133),80)),((((((((((64,65),69),(127,128)),(85,86)),121),(((74,84),83),(105,106))),(94,95)),(((71,(72,73)),118),(81,((113,114),122)))),(((((66,67),(82,98)),(68,(125,126))),(77,78)),((90,92),(91,93)))),(((70,(76,(100,101))),((((79,97),96),117),(116,120))),((87,88),130))))),62))),((((((((3,4),(54,137)),132),((((((((13,14),32),(33,34)),(44,45)),(((19,20),(35,(41,42))),((26,43),27))),(30,31)),((36,37),(39,40))),((15,17),138))),(10,55)),(((99,129),(115,(119,134))),136)),((((((((5,(((11,12),((16,18),38)),23)),(24,25)),(8,9)),(21,22)),(50,52)),(28,29)),(6,7)),(51,53))),(56,57))),(2,58)),59);
 199: 1 -8176.532227 -7530.470112 (0,(((((1,89),(46,(47,48))),(((49,131),135),(((60,61),(((((((((63,104),111),112),108),107),(((102,103),124),123)),(109,110)),((75,133),80)),(((((((((((64,65),69),(85,86)),(127,128)),121),(105,106)),83),(74,84)),(((((71,72),73),(81,((113,114),122))),118),(94,95))),(((70,(76,(100,101))),((((79,97),96),117),(116,120))),((87,88),130))),((((66,67),(82,98)),(68,(125,126))),((77,78),((90,92),(91,93))))))),62))),(((((((((3,4),(54,137)),132),((((((((13,14),(33,34)),32),(44,45)),(((19,20),(35,(41,42))),((26,43),27))),(30,31)),((36,37),(39,40))),((15,17),138))),(((99,129),(115,(119,134))),136)),55),10),((((((((5,(24,25)),(((11,12),((16,18),38)),23)),(8,9)),(21,22)),(50,52)),(28,29)),(6,7)),(51,53))),(56,57))),(2,58)),59);
 200: 2 -8011.578125 -7531.327638 (0,(((((1,89),(46,(47,48))),(((49,131),135),(((60,61),((((((((63,104),111),112),108),((((102,103),(123,124)),(109,110)),107)),(((70,(76,(100,101))),(((((79,97),96),117),120),116)),((87,88),130))),(((((66,67),(82,98)),(68,(125,126))),((77,78),((90,92),(91,93)))),((75,133),80))),((((((64,65),(((69,(127,128)),(85,86)),121)),((74,84),83)),(105,106)),((((((71,72),73),118),81),122),(113,114))),(94,95)))),62))),(((((((((3,4),(54,137)),132),((((((((13,14),(33,34)),32),(44,45)),(((19,20),(35,(41,42))),((26,43),27))),(30,31)),((36,37),(39,40))),((15,17),138))),(10,55)),((((99,129),136),(119,134)),115)),(((((((5,(((11,12),((16,18),38)),23)),(24,25)),(8,9)),(21,22)),(50,52)),(28,29)),(6,7))),(51,53)),(56,57))),(2,58)),59);
 201: 4 -7808.569336 -7526.643549 (0,(((((1,89),(46,(47,48))),(((49,131),135),(((60,61),(((((((63,104),111),112),108),((((102,103),123),124),(109,110))),107),((((((((64,65),(69,((85,86),(121,(127,128))))),(105,106)),((74,84),83)),(((((71,73),72),118),(81,122)),(113,114))),(94,95)),((70,(((79,97),(96,117)),(116,120))),((76,(100,101)),((87,88),130)))),(((((66,67),(82,98)),(68,(125,126))),((77,78),((90,92),(91,93)))),((75,133),80))))),62))),((((((((3,4),(54,137)),132),((((((((13,(33,34)),14),32),(44,45)),(((19,20),(35,(41,42))),((26,43),27))),(30,31)),((36,37),(39,40))),((15,17),138))),(10,55)),(((99,129),(115,(119,134))),136)),(56,57)),((((((((5,(((11,12),((16,18),38)),23)),(24,25)),(8,9)),(21,22)),(50,52)),(28,29)),(6,7)),(51,53)))),(2,58)),59);
 202: 4 -8054.37207 -7528.065282 (0,(((((1,89),(46,(47,48))),(((49,131),135),(((60,61),(((((((63,104),111),112),108),(((((102,103),124),123),(109,110)),107)),(((((66,67),(82,98)),(68,(125,126))),((77,78),((90,92),(91,93)))),((75,133),80))),(((((64,(65,(69,((85,86),(121,(127,128)))))),(105,106)),((74,84),83)),(((((71,73),72),(81,((113,114),122))),118),(94,95))),(((70,(76,(100,101))),(((((79,97),96),117),116),120)),((87,88),130))))),62))),(((((((((3,4),132),((((((((13,14),(33,34)),32),(44,45)),(((19,20),(35,(41,42))),((26,43),27))),(30,31)),((36,37),(39,40))),((15,17),138))),(54,137)),(10,55)),((((99,129),136),115),(119,134))),(56,57)),((((((5,(((11,12),((16,18),38)),23)),(24,25)),(8,9)),(21,22)),(50,52)),((6,7),(28,29)))),(51,53))),(2,58)),59);
 203: 1 -8387.115234 -7532.410869 (0,((((((1,89),(((60,61),(((((((63,104),111),112),((((102,103),(123,124)),(109,110)),107)),108),(((((66,67),(82,98)),(68,(125,126))),((77,78),((90,92),(91,93)))),((75,133),80))),((((((((((64,65),69),(127,128)),(85,86)),121),(105,106)),83),(74,84)),((((((71,72),73),118),(81,122)),(113,114)),(94,95))),(((70,(76,(100,101))),(((79,97),(96,117)),(116,120))),((87,88),130))))),62)),(28,29)),(((((((((3,4),(54,137)),132),(((((((13,(33,34)),(14,32)),(44,45)),(((19,20),(35,(41,42))),((26,43),27))),(30,31)),((36,37),(39,40))),((15,17),138))),(10,55)),((((99,129),136),115),(119,134))),(56,57)),(((((5,(((11,12),((16,18),38)),23)),(24,25)),(8,9)),(21,22)),(50,52))),((6,7),(51,53)))),((46,(47,48)),((49,131),135))),(2,58)),59);
 204: 1 -6931.896484 -7529.164853 (0,(((((1,89),(((60,61),(((((((63,104),111),112),108),((((102,103),(123,124)),(109,110)),107)),(((((((64,(65,(69,(((85,86),121),(127,128))))),(105,106)),((74,84),83)),(((((71,72),(73,118)),81),122),(113,114))),(94,95)),(((70,(76,(100,101))),(((((79,97),96),117),116),120)),((87,88),130))),((((66,67),(82,98)),(68,(125,126))),((77,78),((90,92),(91,93)))))),((75,133),80))),62)),((46,(47,48)),((49,131),135))),(((((((((3,4),(54,137)),((((((((13,14),(33,34)),32),(44,45)),(((19,20),(35,(41,42))),((26,43),27))),(30,31)),((36,37),(39,40))),((15,17),138))),132),(6,7)),(10,55)),((((99,129),136),115),(119,134))),(56,57)),(((((((5,(((11,12),((16,18),38)),23)),(24,25)),(8,9)),(21,22)),(50,52)),(28,29)),(51,53)))),(2,58)),59);
 205: 2 -6931.339844 -7532.299773 (0,(((((1,89),(46,(47,48))),(((49,131),135),(((60,61),((((((((63,104),111),112),((((102,103),(123,124)),(109,110)),107)),108),(((70,(76,(100,101))),((87,88),130)),(((((79,97),96),117),120),116))),((((((64,65),(69,((85,86),(121,(127,128))))),(105,106)),((74,84),83)),((((((71,72),73),118),81),122),(113,114))),(94,95))),((((((66,67),(82,98)),(68,(125,126))),(77,78)),((90,92),(91,93))),((75,133),80)))),62))),((((((((3,4),(54,137)),132),((((((((13,14),(33,34)),32),(44,45)),(((19,20),(35,(41,42))),((26,43),27))),(30,31)),((36,37),(39,40))),((15,17),138))),(10,55)),(((99,129),(115,(119,134))),136)),(((((((5,(((11,12),((16,18),38)),23)),(8,9)),((21,22),(24,25))),(50,52)),(28,29)),(6,7)),(51,53))),(56,57))),(2,58)),59);
 206: 1 -7288.860352 -7531.523574 (0,(((((1,89),(((60,61),(((((((63,104),111),112),108),((((102,103),(123,124)),(109,110)),107)),((75,133),80)),(((((((((((64,65),69),(127,128)),(85,86)),121),(105,106)),((74,84),83)),((((71,72),73),118),(81,((113,114),122)))),(94,95)),(((((66,67),(68,(98,(125,126)))),82),(77,78)),((90,92),(91,93)))),(((70,(76,(100,101))),(((((79,97),96),117),116),120)),((87,88),130))))),62)),((46,(47,48)),((49,131),135))),((((((((3,4),(54,137)),132),((((((((13,(33,34)),32),14),(44,45)),(((19,20),(35,(41,42))),((26,43),27))),(30,31)),((36,37),(39,40))),((15,17),138))),(10,55)),(((99,129),(115,(119,134))),136)),((((((((5,(((11,12),((16,18),38)),23)),(24,25)),(8,9)),(21,22)),(50,52)),(6,7)),(28,29)),(51,53))),(56,57))),(2,58)),59);
 207: 1 -7569.323242 -7531.367033 (0,((((((1,89),((49,131),135)),(((60,61),((((((((63,104),111),112),108),((((102,103),(123,124)),(109,110)),107)),((75,133),80)),(((70,(76,(100,101))),(((79,97),(96,117)),(116,120))),((87,88),130))),((((((((((64,65),69),(127,128)),(85,86)),121),(105,106)),((74,84),83)),(((((71,72),(73,81)),118),122),(113,114))),(94,95)),((((66,67),(82,98)),(68,(125,126))),((77,78),((90,92),(91,93))))))),62)),(46,(47,48))),((((((((3,4),(54,137)),132),((((((((13,14),(33,34)),32),(44,45)),(((19,20),(35,(41,42))),((26,43),27))),(30,31)),((36,37),(39,40))),((15,17),138))),(10,55)),((((99,129),136),115),(119,134))),(56,57)),((((((((5,(((11,12),((16,18),38)),23)),(24,25)),(8,9)),(21,22)),(50,52)),(28,29)),(6,7)),(51,53)))),(2,58)),59);
 208: 1 -7009.951172 -7524.016353 (0,(((((1,89),(46,(47,48))),(((49,131),135),(((60,61),(((((((63,104),111),112),108),(((((102,103),123),124),(109,110)),107)),((((((((((64,65),69),(127,128)),(85,86)),121),(105,106)),((74,84),83)),(((((((71,73),72),118),81),122),(113,114)),(94,95))),(((((66,67),(82,98)),(68,(125,126))),(77,78)),((90,92),(91,93)))),(((70,(76,(100,101))),((((79,97),(96,117)),116),120)),((87,88),130)))),((75,133),80))),62))),((((((((((3,4),(54,137)),132),((((((((13,(33,34)),14),32),(44,45)),(((19,20),(35,(41,42))),((26,43),27))),(30,31)),((36,37),(39,40))),((15,17),138))),(10,55)),((((99,129),136),115),(119,134))),(56,57)),(((((5,(((11,12),((16,18),38)),23)),(24,25)),(8,9)),(21,22)),(50,52))),((6,7),(51,53))),(28,29))),(2,58)),59);
 209: 4 -7097.553223 -7526.128861 (0,(((((1,89),(((60,61),(((((((63,104),111),112),108),((((102,103),(123,124)),(109,110)),107)),(((((66,67),(82,98)),(68,(125,126))),((77,78),((90,92),(91,93)))),((75,133),80))),(((((((((64,65),69),(127,128)),(85,86)),121),(105,106)),((74,84),83)),(((((((71,72),73),118),81),122),(113,114)),(94,95))),(((70,(76,(100,101))),((((79,97),96),117),(116,120))),((87,88),130))))),62)),((46,(47,48)),((49,131),135))),(((((((3,4),(((((((((13,14),(33,34)),32),(44,45)),(((19,20),(35,(41,42))),((26,43),27))),(30,31)),((36,37),(39,40))),((15,17),138)),132)),(54,137)),(6,7)),((10,55),(((99,129),(115,(119,134))),136))),(56,57)),((((((5,(((11,12),((16,18),38)),23)),(8,9)),((21,22),(24,25))),(50,52)),(28,29)),(51,53)))),(2,58)),59);
 210: 2 -7100.150879 -7536.265679 (0,(((((1,89),(46,(47,48))),(((49,131),135),(((60,61),(((((((63,104),111),112),108),(((((102,103),123),124),(109,110)),107)),((75,133),80)),(((((((((((64,65),69),(127,128)),(85,86)),121),(105,106)),((74,84),83)),((((((71,72),73),118),81),122),(113,114))),(94,95)),((70,(76,(100,101))),((79,97),((96,117),(116,120))))),(((((((66,67),82),68),(98,(125,126))),(77,78)),((90,92),(91,93))),((87,88),130))))),62))),(((((((((3,4),(54,137)),132),((((((((13,14),(33,34)),32),(44,45)),(((19,20),(35,(41,42))),((26,43),27))),(30,31)),((36,37),(39,40))),((15,17),138))),(10,55)),(((99,129),(115,(119,134))),136)),(6,7)),(51,53)),((((((5,(((11,12),((16,18),38)),23)),(24,25)),(8,9)),((21,22),(50,52))),(28,29)),(56,57)))),(2,58)),59);
 211: 1 -7454.611328 -7529.96563 (0,(((((1,89),(46,(47,48))),(((49,131),135),(((60,61),(((((((63,104),111),112),108),(((((102,103),123),124),(109,110)),107)),((((((((64,65),69),(((((74,84),83),(105,106)),121),(127,128))),(85,86)),((((71,73),72),118),((81,122),(113,114)))),(94,95)),((((66,67),(82,98)),(68,(125,126))),((77,78),((90,92),(91,93))))),(((70,(76,(100,101))),(((79,97),(96,117)),(116,120))),((87,88),130)))),((75,133),80))),62))),((((((((3,4),(54,137)),132),((((((((13,14),(33,34)),32),(44,45)),(((19,20),(35,(41,42))),((26,43),27))),(30,31)),((36,37),(39,40))),((15,17),138))),(10,55)),(((99,129),(115,(119,134))),136)),(56,57)),(((((((5,(((11,12),((16,18),38)),23)),(8,9)),((21,22),(24,25))),(50,52)),(28,29)),(6,7)),(51,53)))),(2,58)),59);
 212: 1 -7610.248047 -7525.889624 (0,((((((1,89),(46,(47,48))),((49,131),135)),(((60,61),(((((((63,104),111),112),108),((((102,103),(123,124)),(109,110)),107)),(((((66,67),(82,98)),(68,(125,126))),((77,78),((90,92),(91,93)))),((75,133),80))),(((((((((64,65),69),(127,128)),(85,86)),121),(105,106)),((74,84),83)),((((((71,72),(73,118)),81),122),(113,114)),(94,95))),(((70,(76,(100,101))),(((((79,97),96),117),120),116)),((87,88),130))))),62)),((((((((((3,4),(54,137)),132),((((((((13,14),(44,45)),32),(33,34)),(((19,20),(35,(41,42))),((26,43),27))),(30,31)),((36,37),(39,40))),((15,17),138))),(10,55)),((((99,129),136),115),(119,134))),(56,57)),((((5,(((11,12),((16,18),38)),23)),(8,9)),((21,22),(24,25))),(50,52))),((6,7),(51,53))),(28,29))),(2,58)),59);
 213: 2 -7202.768066 -7538.953008 (0,(((((1,89),(((60,61),(((((((63,104),111),112),108),((((102,103),(123,124)),(109,110)),107)),((75,133),80)),(((((((((64,65),69),((((74,84),83),(105,106)),121)),(127,128)),(85,86)),((((((71,73),72),81),118),122),(113,114))),(94,95)),((((66,67),(82,98)),(68,(125,126))),((77,78),((90,92),(91,93))))),(((70,(76,(100,101))),(((79,97),(96,117)),(116,120))),((87,88),130))))),62)),((46,(47,48)),((49,131),135))),((((((((3,4),(54,137)),132),((((((((13,14),(33,34)),32),(44,45)),(((19,20),(35,(41,42))),((26,43),27))),(30,31)),((36,37),(39,40))),((15,17),138))),(10,55)),((((99,129),136),115),(119,134))),(56,57)),((((((5,(((11,12),((16,18),38)),23)),(8,9)),((21,22),(24,25))),(50,52)),((6,7),(28,29))),(51,53)))),(2,58)),59);
 214: 1 -6813.167969 -7535.549246 (0,(((((1,89),(46,(47,48))),(((49,131),135),(((60,61),(((((((((63,104),111),112),108),(((((102,103),123),124),(109,110)),107)),((75,133),80)),(((70,(76,(100,101))),(((79,97),(96,117)),(116,120))),((87,88),130))),((((66,67),(82,98)),(68,(125,126))),((77,78),((90,92),(91,93))))),((((((64,(69,(((85,86),121),(127,128)))),65),(105,106)),((74,84),83)),((((((71,73),72),118),81),122),(113,114))),(94,95)))),62))),((((((((3,4),(54,137)),132),(((((((((13,14),(33,34)),32),(44,45)),(((19,20),(35,(41,42))),((26,43),27))),(36,37)),(39,40)),(30,31)),((15,17),138))),(10,55)),((((99,129),136),115),(119,134))),(((((5,(((11,12),((16,18),38)),23)),(8,9)),((21,22),(24,25))),(50,52)),(((6,7),(51,53)),(28,29)))),(56,57))),(2,58)),59);
 215: 2 -7977.458496 -7529.65949 (0,(((((((((1,89),(28,29)),(((((5,(((11,12),((16,18),38)),23)),(24,25)),(8,9)),(21,22)),(50,52))),(6,7)),(51,53)),(((((((3,4),(54,137)),132),((((((((13,14),(33,34)),32),(44,45)),(((19,20),(35,(41,42))),((26,43),27))),(30,31)),((36,37),(39,40))),((15,17),138))),(((99,129),(115,(119,134))),136)),55),10)),(56,57)),(((46,(47,48)),((49,131),135)),(((60,61),((((((((63,104),111),112),108),(((((102,103),123),124),(109,110)),107)),((75,133),80)),(((70,(76,(100,101))),((((79,97),96),117),(116,120))),((87,88),130))),((((((((((64,65),69),(85,86)),(127,128)),121),(105,106)),((74,84),83)),(((((71,72),73),118),(81,122)),(113,114))),(94,95)),((((66,67),(82,98)),(68,(125,126))),((77,78),((90,92),(91,93))))))),62))),(2,58)),59);
 216: 1 -7396.699219 -7536.526415 (0,(((((((((1,89),(46,(47,48))),(28,29)),((6,7),(51,53))),(((((5,(((11,12),((16,18),38)),23)),(24,25)),(8,9)),(21,22)),(50,52))),((((((3,4),(54,137)),132),((((((((13,14),(33,34)),32),(44,45)),(((19,20),(35,(41,42))),((26,43),27))),(30,31)),((36,37),(39,40))),((15,17),138))),(10,55)),((((99,129),136),115),(119,134)))),(56,57)),(((49,131),135),(((60,61),(((((((((63,104),111),112),108),107),(((102,103),123),124)),(109,110)),((75,133),80)),(((((((((((64,65),69),(127,128)),(85,86)),121),(105,106)),((74,84),83)),((((71,(72,(73,118))),81),122),(113,114))),(94,95)),(((((66,67),(82,98)),68),(125,126)),((77,78),((90,92),(91,93))))),(((70,(76,(100,101))),((((79,97),(96,117)),116),120)),((87,88),130))))),62))),(2,58)),59);
 217: 1 -6779.496094 -7537.11617 (0,(((((1,89),(((60,61),((((((63,104),111),112),108),(((((102,103),124),123),(109,110)),107)),(((((((((((64,65),69),(85,86)),(127,128)),121),(105,106)),((74,84),83)),(((((71,72),(73,81)),118),122),(113,114))),(94,95)),(((70,(76,(100,101))),(((((79,97),96),117),120),116)),((87,88),130))),(((((66,67),(82,98)),(68,(125,126))),((77,78),((90,92),(91,93)))),((75,133),80))))),62)),(((46,(47,48)),135),(49,131))),((((((((3,4),(54,137)),132),((((((((13,14),32),(33,34)),(44,45)),(((19,20),(35,(41,42))),((26,43),27))),(30,31)),((36,37),(39,40))),((15,17),138))),(10,55)),(((99,129),(115,(119,134))),136)),((((((((5,(((11,12),((16,18),38)),23)),(24,25)),(8,9)),(21,22)),(50,52)),(6,7)),(28,29)),(51,53))),(56,57))),(2,58)),59);
 218: 1 -7317.835449 -7533.894343 (0,(((((((((1,89),(28,29)),(((((5,(((11,12),((16,18),38)),23)),(24,25)),(8,9)),(21,22)),(50,52))),(6,7)),(51,53)),(((((((3,4),(54,137)),132),(((((((13,14),(32,(33,34))),(44,45)),(((19,20),(35,(41,42))),((26,43),27))),(30,31)),((36,37),(39,40))),((15,17),138))),(((99,129),(115,(119,134))),136)),55),10)),(56,57)),(((46,(47,48)),((49,131),135)),(((60,61),(((((((63,104),111),112),108),(((((102,103),123),124),(109,110)),107)),((75,133),80)),((((((((((((64,65),69),(85,86)),(127,128)),121),(105,106)),((74,84),83)),(((((71,72),73),118),(81,122)),(113,114))),(94,95)),((70,(76,(100,101))),((((79,97),96),117),(116,120)))),((87,88),130)),((((66,67),(82,98)),(68,(125,126))),((77,78),((90,92),(91,93))))))),62))),(2,58)),59);
 219: 2 -8239.823242 -7531.367442 (0,((((((1,89),((49,131),135)),(((60,61),(((((((63,104),111),112),(((((102,103),123),124),(109,110)),107)),108),(((((((((((64,65),69),(85,86)),(127,128)),121),(105,106)),((74,84),83)),(((((71,(73,81)),72),118),122),(113,114))),(94,95)),((((66,67),(82,98)),(68,(125,126))),((77,78),((90,92),(91,93))))),(((70,(76,(100,101))),(((((79,97),96),117),116),120)),((87,88),130)))),((75,133),80))),62)),(46,(47,48))),((((((((3,4),(54,137)),132),((((((((13,14),(33,34)),32),(44,45)),(((19,20),(35,(41,42))),((26,43),27))),(30,31)),((36,37),(39,40))),((15,17),138))),(10,55)),((((99,129),136),115),(119,134))),(56,57)),(((((((5,(((11,12),((16,18),38)),23)),(24,25)),(8,9)),(21,22)),(50,52)),((6,7),(28,29))),(51,53)))),(2,58)),59);
 220: 11 -7570.354004 -7522.65819 (0,(((((1,89),(46,(47,48))),(((49,131),135),(((60,61),(((((((63,104),111),112),108),((((102,103),(123,124)),(109,110)),107)),(((((66,67),(82,98)),(68,(125,126))),((77,78),((90,92),(91,93)))),((75,133),80))),(((((((((64,65),69),(127,128)),(85,86)),121),(105,106)),((74,84),83)),(((((((71,72),73),118),81),122),(113,114)),(94,95))),(((70,(76,(100,101))),(((79,97),(96,117)),(116,120))),((87,88),130))))),62))),(((((((((3,4),132),((((((((13,14),32),(33,34)),(44,45)),(((19,20),(35,(41,42))),((26,43),27))),(30,31)),((36,37),(39,40))),((15,17),138))),(54,137)),(6,7)),(10,55)),((((99,129),136),115),(119,134))),(56,57)),(((((((5,(((11,12),((16,18),38)),23)),(24,25)),(8,9)),(21,22)),(50,52)),(28,29)),(51,53)))),(2,58)),59);
 221: 1 -7424.161133 -7531.823994 (0,(((((1,89),(46,(47,48))),(((49,131),135),(((60,61),(((((((63,104),111),112),108),((((102,103),(123,124)),(109,110)),107)),(((((66,67),(82,98)),(68,(125,126))),((77,78),((90,92),(91,93)))),((75,133),80))),(((((((64,(69,(((85,86),(127,128)),121))),65),(105,106)),((74,84),83)),(((((71,72),73),118),(81,122)),(113,114))),(94,95)),(((70,(76,(100,101))),(((79,97),(96,117)),(116,120))),((87,88),130))))),62))),(((((((((3,4),(54,137)),((15,17),138)),((((((((13,(33,34)),14),32),(44,45)),(((19,20),(35,(41,42))),((26,43),27))),(30,31)),((36,37),(39,40))),132)),(10,55)),((((99,129),136),115),(119,134))),(56,57)),(((((5,(((11,12),((16,18),38)),23)),(24,25)),(8,9)),(21,22)),(50,52))),(((6,7),(51,53)),(28,29)))),(2,58)),59);
 222: 1 -7221.013672 -7531.816307 (0,(((((((1,89),(((60,61),(((((((63,104),111),112),((((102,103),(123,124)),(109,110)),107)),108),(((((66,67),(82,98)),(68,(125,126))),((77,78),((90,92),(91,93)))),((75,133),80))),(((((((((64,65),69),(127,128)),(85,86)),121),(105,106)),((74,84),83)),((((((71,72),73),118),(81,122)),(113,114)),(94,95))),(((70,(76,(100,101))),(((79,97),(96,117)),(116,120))),((87,88),130))))),62)),(28,29)),((6,7),(51,53))),((((((((3,4),(54,137)),132),(((((((13,(33,34)),(14,32)),(44,45)),(((19,20),(35,(41,42))),((26,43),27))),(30,31)),((36,37),(39,40))),((15,17),138))),(10,55)),((((99,129),136),115),(119,134))),(56,57)),(((((5,(((11,12),((16,18),38)),23)),(24,25)),(8,9)),(21,22)),(50,52)))),((46,(47,48)),((49,131),135))),(2,58)),59);
 223: 3 -6229.681641 -7530.65018 (0,(((((1,89),(((60,61),(((((((63,104),111),112),108),((((102,103),(123,124)),(109,110)),107)),(((((66,67),(82,98)),(68,(125,126))),((77,78),((90,92),(91,93)))),((75,133),80))),((((((((((64,65),69),(127,128)),(85,86)),121),(105,106)),((74,84),83)),((((((71,72),73),118),81),122),(113,114))),(94,95)),(((70,(76,(100,101))),(((79,97),(96,117)),(116,120))),((87,88),130))))),62)),(((46,(47,48)),135),(49,131))),((((((((((3,4),(54,137)),132),(((((((13,(33,34)),(14,32)),(44,45)),(((19,20),(35,(41,42))),((26,43),27))),(30,31)),((36,37),(39,40))),((15,17),138))),(10,55)),((((99,129),136),115),(119,134))),(56,57)),(((((5,(((11,12),((16,18),38)),23)),(24,25)),(8,9)),(21,22)),(50,52))),((6,7),(51,53))),(28,29))),(2,58)),59);
 224: 1 -6742.947754 -7534.261536 (0,(((((((((1,89),(28,29)),(((((5,(((11,12),((16,18),38)),23)),(24,25)),(8,9)),(21,22)),(50,52))),(6,7)),(51,53)),((((((3,4),(54,137)),132),((((((((13,14),32),(33,34)),(44,45)),(((19,20),(35,(41,42))),((26,43),27))),(30,31)),((36,37),(39,40))),((15,17),138))),(10,55)),(((99,129),(115,(119,134))),136))),(56,57)),(((46,(47,48)),((49,131),135)),(((60,61),((((((((63,104),111),112),108),((((102,103),123),124),(109,110))),107),((75,133),80)),((((((((((64,65),69),(127,128)),(85,86)),121),(((74,84),83),(105,106))),(((((71,(73,118)),72),81),122),(113,114))),(94,95)),(((((66,67),(82,98)),(68,(125,126))),(77,78)),((90,92),(91,93)))),((70,((((79,97),(96,117)),116),120)),((76,(100,101)),((87,88),130)))))),62))),(2,58)),59);
 225: 4 -7137.874023 -7524.820753 (0,(((((1,89),(46,(47,48))),(((49,131),135),(((60,61),(((((((63,104),111),112),108),((((102,103),(123,124)),(109,110)),107)),(((((66,67),(82,98)),(68,(125,126))),((77,78),((90,92),(91,93)))),((75,133),80))),(((((((((64,65),69),(85,86)),(127,128)),121),(105,106)),((74,84),83)),(((((((71,72),73),118),81),122),(113,114)),(94,95))),(((70,(76,(100,101))),(((79,97),(96,117)),(116,120))),((87,88),130))))),62))),(((((((((3,4),(54,137)),132),(((((((13,14),(33,34)),32),(44,45)),(((19,20),(35,(41,42))),((26,43),27))),(30,31)),((36,37),(39,40)))),((15,17),138)),(10,55)),((((99,129),136),115),(119,134))),(56,57)),((((((((5,(((11,12),((16,18),38)),23)),(24,25)),(8,9)),(21,22)),(50,52)),(28,29)),(6,7)),(51,53)))),(2,58)),59);
 226: 2 -6746.248047 -7530.368717 (0,(((((1,89),(46,(47,48))),(((49,131),135),(((60,61),(((((((((63,104),111),112),108),((((102,103),(123,124)),(109,110)),107)),(((70,(76,(100,101))),((((79,97),96),117),(116,120))),((87,88),130))),((75,133),80)),((((66,67),(82,98)),(68,(125,126))),((77,78),((90,92),(91,93))))),(((((((((64,65),69),(127,128)),(85,86)),121),(105,106)),((74,84),83)),((((((71,73),72),118),81),122),(113,114))),(94,95)))),62))),(((((((((3,4),(54,137)),132),(((((((13,(33,34)),(14,32)),(44,45)),(((19,20),(35,(41,42))),((26,43),27))),(30,31)),((36,37),(39,40))),((15,17),138))),(10,55)),(((99,129),(115,(119,134))),136)),(6,7)),(51,53)),((((((5,(((11,12),((16,18),38)),23)),(24,25)),(8,9)),(21,22)),(50,52)),((28,29),(56,57))))),(2,58)),59);
 227: 1 -7428.801758 -7528.642203 (0,(((((1,89),(46,(47,48))),(((49,131),135),(((60,61),(((((((63,104),111),112),((((102,103),(123,124)),(109,110)),107)),108),(((((66,67),(82,98)),(68,(125,126))),((77,78),((90,92),(91,93)))),((75,133),80))),(((((((((64,65),69),(85,86)),(127,128)),121),(105,106)),((74,83),84)),(((((71,(72,(73,81))),118),122),(113,114)),(94,95))),(((70,(76,(100,101))),((((79,97),96),117),(116,120))),((87,88),130))))),62))),((((((((3,4),(54,137)),132),((((((((13,14),32),(33,34)),(44,45)),(((19,20),(35,(41,42))),((26,43),27))),(30,31)),((36,37),(39,40))),((15,17),138))),(10,55)),((((99,129),136),115),(119,134))),(56,57)),(((((((5,(((11,12),((16,18),38)),23)),(24,25)),(8,9)),(21,22)),(50,52)),((6,7),(28,29))),(51,53)))),(2,58)),59);
 228: 1 -7437.567871 -7529.207851 (0,(((((1,89),(((60,61),((((((((63,104),111),112),(((((102,103),123),124),(109,110)),107)),108),((75,133),80)),(((70,(76,(100,101))),(((((79,97),96),117),120),116)),((87,88),130))),(((((((((64,65),69),(85,86)),(127,128)),121),(((74,84),83),(105,106))),(((((71,(73,118)),72),81),122),(113,114))),(94,95)),(((((66,67),(82,98)),(68,(125,126))),(77,78)),((90,92),(91,93)))))),62)),((46,(47,48)),((49,131),135))),((((((((3,4),(54,137)),132),((((((((13,(33,34)),14),32),(44,45)),(((19,20),(35,(41,42))),((26,43),27))),(30,31)),((36,37),(39,40))),((15,17),138))),(10,55)),(((99,129),(115,(119,134))),136)),((((((5,(((11,12),((16,18),38)),23)),(24,25)),(8,9)),(21,22)),(50,52)),(((6,7),(51,53)),(28,29)))),(56,57))),(2,58)),59);
 229: 3 -7859.058105 -7537.022706 (0,(((((((((1,89),(46,(47,48))),(28,29)),(51,53)),(((((5,(((11,12),((16,18),38)),23)),(24,25)),(8,9)),(21,22)),(50,52))),(((((((3,4),(54,137)),132),((((((13,((14,(33,34)),32)),(44,45)),(((19,20),(35,(41,42))),((26,43),27))),(30,31)),((36,37),(39,40))),((15,17),138))),(10,55)),(((99,129),(115,(119,134))),136)),(6,7))),(56,57)),(((49,131),135),(((60,61),((((((((63,104),111),112),108),((((102,103),(123,124)),(109,110)),107)),((75,133),80)),(((70,(76,(100,101))),((((79,97),(96,117)),116),120)),((87,88),130))),((((((((((64,65),69),(127,128)),(85,86)),121),(105,106)),((74,84),83)),(((((71,72),(73,118)),81),122),(113,114))),(94,95)),(((((66,67),(82,98)),(68,(125,126))),(77,78)),((90,92),(91,93)))))),62))),(2,58)),59);
 230: 1 -6719.774414 -7530.893775 (0,(((((1,89),(((60,61),((((((((63,104),111),112),108),((((102,103),(123,124)),(109,110)),107)),((75,133),80)),(((70,(76,(100,101))),(((((79,97),96),117),116),120)),((87,88),130))),((((((((((64,65),69),(127,128)),(85,86)),121),(105,106)),((74,84),83)),((((71,72),73),118),(81,((113,114),122)))),(94,95)),(((((66,67),((68,(125,126)),98)),82),(77,78)),((90,92),(91,93)))))),62)),((46,(47,48)),((49,131),135))),((((((((3,4),(54,137)),132),((((((((13,(33,34)),32),14),(44,45)),(((19,20),(35,(41,42))),((26,43),27))),(30,31)),((36,37),(39,40))),((15,17),138))),(10,55)),(((99,129),(115,(119,134))),136)),((((((((5,(((11,12),((16,18),38)),23)),(24,25)),(8,9)),(21,22)),(50,52)),(6,7)),(28,29)),(51,53))),(56,57))),(2,58)),59);
 231: 1 -8138.971191 -7538.775385 (0,((((((1,89),(((60,61),(((((((63,104),111),112),108),((((102,103),(123,124)),(109,110)),107)),((75,133),80)),((((((((((64,65),69),(127,128)),(85,86)),121),(105,106)),((74,84),83)),(((((71,72),(73,118)),81),122),(113,114))),(((70,(76,(100,101))),(((((79,97),96),117),116),120)),((87,88),130))),((((((66,67),(68,(98,(125,126)))),82),(77,78)),((90,92),(91,93))),(94,95))))),62)),((49,131),135)),(46,(47,48))),((((((((3,4),(54,137)),((((((((13,14),(33,34)),32),(44,45)),(((19,20),(35,(41,42))),((26,43),27))),(30,31)),((36,37),(39,40))),((15,17),138))),132),(10,55)),(((99,129),(115,(119,134))),136)),((((((((5,(((11,12),((16,18),38)),23)),(24,25)),(8,9)),(21,22)),(50,52)),(6,7)),(28,29)),(51,53))),(56,57))),(2,58)),59);
 232: 2 -8301.223633 -7523.431115 (0,(((((1,89),(((60,61),(((((((63,104),111),112),((((102,103),(123,124)),(109,110)),107)),108),(((((66,67),(82,98)),(68,(125,126))),((77,78),((90,92),(91,93)))),((75,133),80))),(((((((((64,65),69),(85,86)),(127,128)),121),(105,106)),((74,84),83)),((((((71,72),73),118),(81,122)),(113,114)),(94,95))),(((70,(76,(100,101))),((87,88),130)),(((79,97),(96,117)),(116,120)))))),62)),((46,(47,48)),((49,131),135))),((((((((3,4),(54,137)),132),((((((((13,14),(33,34)),32),(44,45)),(((19,20),(35,(41,42))),((26,43),27))),(30,31)),((36,37),(39,40))),((15,17),138))),(10,55)),(((99,129),(115,(119,134))),136)),(56,57)),((((((((5,(((11,12),((16,18),38)),23)),(24,25)),(8,9)),(21,22)),(50,52)),(28,29)),(6,7)),(51,53)))),(2,58)),59);
 233: 1 -7634.161621 -7542.330524 (0,(((((1,89),(((60,61),(((((((63,104),111),112),108),((((102,103),(123,124)),(109,110)),107)),((75,133),80)),(((((((((((64,65),69),(127,128)),(85,86)),121),(105,106)),((74,84),83)),((((71,72),73),118),(81,((113,114),122)))),(94,95)),((((66,67),((68,(125,126)),98)),((77,78),82)),((90,92),(91,93)))),(((70,(76,(100,101))),(((((79,97),96),117),116),120)),((87,88),130))))),62)),((46,(47,48)),((49,131),135))),((((((((3,4),(54,137)),132),((((((((13,(33,34)),32),14),(44,45)),(((19,20),(35,(41,42))),((26,43),27))),(30,31)),((36,37),(39,40))),((15,17),138))),(10,55)),(((99,129),(115,(119,134))),136)),((((((((5,(((11,12),((16,18),38)),23)),(24,25)),(8,9)),(21,22)),(50,52)),(6,7)),(28,29)),(51,53))),(56,57))),(2,58)),59);
 234: 1 -8801.833984 -7524.27715 (0,(((((1,89),(46,(47,48))),(((49,131),135),(((60,61),(((((((63,104),111),112),108),((((102,103),(123,124)),(109,110)),107)),(((((66,67),(82,98)),(68,(125,126))),((77,78),((90,92),(91,93)))),((75,133),80))),(((((((((64,65),69),(127,128)),(85,86)),121),(105,106)),((74,84),83)),(((((((71,72),73),118),81),122),(113,114)),(94,95))),(((70,(76,(100,101))),(((((79,97),96),117),120),116)),((87,88),130))))),62))),(((((((((3,4),132),((((((((13,14),32),(33,34)),(44,45)),((((19,20),35),(41,42)),((26,43),27))),(30,31)),((36,37),(39,40))),((15,17),138))),(54,137)),(6,7)),(10,55)),((((99,129),136),115),(119,134))),(56,57)),(((((((5,(((11,12),((16,18),38)),23)),(24,25)),(8,9)),(21,22)),(50,52)),(28,29)),(51,53)))),(2,58)),59);
 235: 1 -7570.56543 -7550.295825 (0,(((((1,89),(((60,61),((((((((((63,104),111),112),108),107),(109,110)),(123,124)),(102,103)),((75,133),80)),(((((((((((64,65),69),(85,86)),(127,128)),121),(105,106)),((74,84),83)),(((71,(72,73)),((81,122),(113,114))),118)),(94,95)),(((70,(76,(100,101))),(((79,97),((96,117),120)),116)),((87,88),130))),((((66,67),(82,98)),(68,(125,126))),((77,78),((90,92),(91,93))))))),62)),((46,(47,48)),((49,131),135))),((((((((3,4),(54,137)),(((((((((13,(33,34)),14),32),(44,45)),(((19,20),(35,(41,42))),((26,43),27))),(30,31)),((36,37),(39,40))),((15,17),138)),132)),(10,55)),(6,7)),(51,53)),((((((5,(((11,12),((16,18),38)),23)),(24,25)),(8,9)),(21,22)),(50,52)),(28,29))),((56,57),((((99,129),136),115),(119,134))))),(2,58)),59);
 236: 1 -7660.20459 -7532.587105 (0,(((((1,89),(46,(47,48))),(((49,131),135),(((60,61),((((((((63,104),111),112),((((102,103),(123,124)),(109,110)),107)),108),(((70,(76,(100,101))),(((((79,97),96),117),120),116)),((87,88),130))),((((((64,65),(69,((85,86),(121,(127,128))))),(105,106)),((74,84),83)),((((((71,72),73),118),81),122),(113,114))),(94,95))),((((((66,67),(82,98)),(68,(125,126))),(77,78)),((90,92),(91,93))),((75,133),80)))),62))),((((((((3,4),(54,137)),132),((((((((13,14),(33,34)),32),(44,45)),(((19,20),(35,(41,42))),((26,43),27))),(30,31)),((36,37),(39,40))),((15,17),138))),(10,55)),(((99,129),(115,(119,134))),136)),(((((((5,(((11,12),((16,18),38)),23)),(8,9)),((21,22),(24,25))),(50,52)),(28,29)),(51,53)),(6,7))),(56,57))),(2,58)),59);
 237: 1 -7011.756836 -7534.656971 (0,(((((1,89),(((60,61),((((((((63,104),111),112),108),(((((102,103),123),124),(109,110)),107)),((75,133),80)),(((70,(76,(100,101))),(((((79,97),96),117),120),116)),((87,88),130))),((((((((64,65),69),(85,86)),(127,128)),((((74,84),83),(105,106)),121)),(((((71,(73,118)),72),81),122),(113,114))),(94,95)),(((((66,67),(82,98)),(68,(125,126))),(77,78)),((90,92),(91,93)))))),62)),((46,(47,48)),((49,131),135))),((((((((3,4),(54,137)),132),((((((((13,(33,34)),14),32),(44,45)),(((19,20),(35,(41,42))),((26,43),27))),(30,31)),((36,37),(39,40))),((15,17),138))),(10,55)),(((99,129),(115,(119,134))),136)),((((((5,(((11,12),((16,18),38)),23)),(24,25)),(8,9)),(21,22)),(50,52)),(((6,7),(51,53)),(28,29)))),(56,57))),(2,58)),59);
 238: 1 -7222.356445 -7528.68451 (0,(((((1,89),(46,(47,48))),(((49,131),135),(((60,61),(((((((63,104),111),112),108),((((102,103),(123,124)),(109,110)),107)),(((((66,67),(82,98)),(68,(125,126))),((77,78),((90,92),(91,93)))),((75,133),80))),((((((64,65),(69,(((85,86),121),(127,128)))),(105,106)),((74,84),83)),(((((71,72),73),(81,((113,114),122))),118),(94,95))),(((70,(((79,97),(96,117)),(116,120))),(76,(100,101))),((87,88),130))))),62))),((((((((3,4),132),((((((((13,14),(33,34)),32),(44,45)),(((19,20),(35,(41,42))),((26,43),27))),(30,31)),((36,37),(39,40))),((15,17),138))),(54,137)),(10,55)),((((99,129),136),115),(119,134))),(56,57)),((((((((5,(((11,12),((16,18),38)),23)),(24,25)),(8,9)),(21,22)),(50,52)),(28,29)),(6,7)),(51,53)))),(2,58)),59);
 239: 2 -7529.331055 -7529.326733 (0,(((((((((1,89),(28,29)),(((((5,(((11,12),((16,18),38)),23)),(24,25)),(8,9)),(21,22)),(50,52))),(6,7)),(51,53)),(((((((3,4),(54,137)),132),((((((((13,14),(33,34)),32),(44,45)),(((19,20),(35,(41,42))),((26,43),27))),(30,31)),((36,37),(39,40))),((15,17),138))),(((99,129),(115,(119,134))),136)),55),10)),(56,57)),(((46,(47,48)),((49,131),135)),(((60,61),(((((((63,104),111),112),108),(((((102,103),123),124),(109,110)),107)),((75,133),80)),((((((((((64,65),69),((85,86),(127,128))),121),(105,106)),((74,84),83)),(((((71,72),73),118),(81,122)),(113,114))),(94,95)),((((66,67),(82,98)),(68,(125,126))),((77,78),((90,92),(91,93))))),(((70,(76,(100,101))),((87,88),130)),((((79,97),96),117),(116,120)))))),62))),(2,58)),59);
 240: 1 -7758.837891 -7535.921227 (0,(((((1,89),(46,(47,48))),(((49,131),135),(((60,61),(((((((63,104),111),112),108),((((102,103),(123,124)),(109,110)),107)),(((((66,67),(82,98)),(68,(125,126))),((77,78),((90,92),(91,93)))),((75,133),80))),(((((((64,65),(69,(((85,86),121),(127,128)))),(105,106)),((74,84),83)),((((71,(72,(73,81))),122),118),(113,114))),(94,95)),(((70,(76,(100,101))),(((((79,97),96),117),120),116)),((87,88),130))))),62))),(((((((((3,4),(54,137)),132),((((((((13,(33,34)),14),32),(44,45)),(((19,20),(35,(41,42))),((26,43),27))),(30,31)),((36,37),(39,40))),((15,17),138))),(10,55)),(((99,129),(115,(119,134))),136)),(6,7)),(((((((5,(((11,12),((16,18),38)),23)),(24,25)),(8,9)),(21,22)),(50,52)),(28,29)),(51,53))),(56,57))),(2,58)),59);
 241: 1 -8019.391602 -7545.253833 (0,(((((((((1,89),(28,29)),(((((5,(((11,12),((16,18),38)),23)),(24,25)),(8,9)),(21,22)),(50,52))),(6,7)),(51,53)),((((((3,4),(54,137)),132),((((((((13,14),32),(33,34)),(44,45)),(((19,20),(35,(41,42))),((26,43),27))),(30,31)),((36,37),(39,40))),((15,17),138))),(10,55)),(((99,129),(115,(119,134))),136))),(56,57)),(((46,(47,48)),((49,131),135)),(((60,61),(((((((63,104),111),112),108),(((((102,103),123),124),(109,110)),107)),((75,133),80)),(((((((((((64,65),69),(127,128)),(85,86)),121),(((74,84),83),(105,106))),(((((71,(73,118)),72),81),122),(113,114))),(94,95)),(((((66,67),(82,98)),(68,(125,126))),(77,78)),((90,92),(91,93)))),((76,(100,101)),((87,88),130))),(70,((((79,97),(96,117)),116),120))))),62))),(2,58)),59);
 242: 1 -6858.873047 -7528.418984 (0,(((((1,89),(46,(47,48))),(((49,131),135),(((60,61),((((((63,104),111),112),108),(((102,103),(123,124)),(107,(109,110)))),(((((((((((64,65),69),(85,86)),(127,128)),121),(105,106)),((74,84),83)),(((((71,73),72),118),(81,122)),(113,114))),(94,95)),(((70,(76,(100,101))),((((79,97),96),117),(116,120))),((87,88),130))),(((((((66,67),82),68),(125,126)),98),((77,78),((90,92),(91,93)))),((75,133),80))))),62))),((((((((3,4),(54,137)),132),((((((((13,14),(33,34)),32),(44,45)),(((19,20),(35,(41,42))),((26,43),27))),(30,31)),((36,37),(39,40))),((15,17),138))),(10,55)),((((99,129),136),115),(119,134))),(56,57)),(((((5,(((11,12),((16,18),38)),23)),(8,9)),((21,22),(24,25))),(50,52)),(((6,7),(51,53)),(28,29))))),(2,58)),59);
 243: 3 -7343.871094 -7527.567811 (0,(((((1,89),(46,(47,48))),(((49,131),135),(((60,61),(((((((63,104),111),112),108),((((102,103),(123,124)),(109,110)),107)),(((((66,67),(82,98)),(68,(125,126))),((77,78),((90,92),(91,93)))),((75,133),80))),(((((((((64,65),69),(127,128)),(85,86)),121),(105,106)),((74,84),83)),(((((((71,72),73),118),81),122),(113,114)),(94,95))),(((70,(76,(100,101))),((((79,97),96),(116,120)),117)),((87,88),130))))),62))),(((((((((3,4),132),((((((((13,14),32),(33,34)),(44,45)),(((19,20),(35,(41,42))),((26,43),27))),(30,31)),((36,37),(39,40))),((15,17),138))),(54,137)),(6,7)),(10,55)),((((99,129),136),115),(119,134))),(56,57)),(((((((5,(((11,12),((16,18),38)),23)),(24,25)),(8,9)),(21,22)),(50,52)),(28,29)),(51,53)))),(2,58)),59);
 244: 1 -7918.845215 -7538.504684 (0,(((((1,89),(((60,61),(((((((63,104),111),112),108),((((102,103),(123,124)),(109,110)),107)),((75,133),80)),(((((((((((64,65),69),(85,86)),(127,128)),121),(105,106)),((74,84),83)),(((((71,(73,81)),72),118),122),(113,114))),(94,95)),(((((66,67),(82,98)),(68,(125,126))),((90,92),(91,93))),(77,78))),(((70,(76,(100,101))),(((((79,97),96),117),116),120)),((87,88),130))))),62)),((46,(47,48)),((49,131),135))),((((((((3,4),(54,137)),132),((((((((13,14),32),(33,34)),(44,45)),(((((19,20),(35,(41,42))),43),26),27)),(30,31)),((36,37),(39,40))),((15,17),138))),(10,55)),(((99,129),(115,(119,134))),136)),((((((((5,(((11,12),((16,18),38)),23)),(24,25)),(8,9)),(21,22)),(50,52)),(28,29)),(6,7)),(51,53))),(56,57))),(2,58)),59);
 245: 1 -7472.402344 -7536.545103 (0,((((((1,89),((49,131),135)),(((60,61),(((((((63,104),111),112),108),(((((102,103),123),124),(109,110)),107)),(((((66,67),(82,98)),(68,(125,126))),((77,78),((90,92),(91,93)))),((75,133),80))),(((((((((((64,65),69),(85,86)),(127,128)),121),(105,106)),((74,84),83)),(((((71,72),(73,81)),118),122),(113,114))),(94,95)),((70,(76,(100,101))),((((79,97),(96,117)),116),120))),((87,88),130)))),62)),(46,(47,48))),((((((((((3,4),(54,137)),132),((((((((13,(33,34)),14),32),(44,45)),(((19,20),(35,(41,42))),((26,43),27))),(30,31)),((36,37),(39,40))),((15,17),138))),(10,55)),((((99,129),136),115),(119,134))),(56,57)),((((5,(((11,12),((16,18),38)),23)),(8,9)),((21,22),(24,25))),(50,52))),((6,7),(51,53))),(28,29))),(2,58)),59);
 246: 2 -7225.566895 -7538.963033 (0,(((((((((1,89),(28,29)),(((((5,(((11,12),((16,18),38)),23)),(24,25)),(8,9)),(21,22)),(50,52))),(6,7)),(51,53)),(((((((3,4),(54,137)),132),((((((((13,14),(33,34)),32),(44,45)),(((19,20),(35,(41,42))),((26,43),27))),(30,31)),((36,37),(39,40))),((15,17),138))),(((99,129),(115,(119,134))),136)),55),10)),(56,57)),(((46,(47,48)),((49,131),135)),(((60,61),(((((((63,104),111),112),108),((((102,103),(123,124)),(109,110)),107)),((75,133),80)),(((((((((((64,65),69),(127,128)),(85,86)),121),(105,106)),((74,84),83)),((((((71,73),72),81),118),122),(113,114))),(94,95)),((((66,67),(82,98)),(68,(125,126))),((77,78),((90,92),(91,93))))),(((70,(76,(100,101))),((((79,97),(96,117)),116),120)),((87,88),130))))),62))),(2,58)),59);
 247: 3 -7287.987305 -7532.594247 (0,(((((1,89),(((60,61),(((((((63,104),111),112),108),(((((102,103),123),124),(109,110)),107)),(((((66,67),(82,98)),(68,(125,126))),((77,78),((90,92),(91,93)))),((75,133),80))),((((((((((64,65),69),(127,128)),(85,86)),121),(105,106)),((74,84),83)),(((((71,72),(73,81)),122),118),(113,114))),(94,95)),(((70,(76,(100,101))),(((79,97),(96,117)),(116,120))),((87,88),130))))),62)),((46,(47,48)),((49,131),135))),((((((((3,4),(54,137)),132),((((((((13,14),(33,34)),32),(44,45)),(((19,20),(35,(41,42))),((26,43),27))),(30,31)),((36,37),(39,40))),((15,17),138))),(10,55)),(((99,129),(115,(119,134))),136)),((((((((5,(((11,12),((16,18),38)),23)),(24,25)),(8,9)),(21,22)),(50,52)),(28,29)),(6,7)),(51,53))),(56,57))),(2,58)),59);
 248: 1 -6805.875977 -7546.247467 (0,((((((((1,89),(46,(47,48))),(28,29)),(51,53)),(((((5,(((11,12),((16,18),38)),23)),(24,25)),(8,9)),(21,22)),(50,52))),(((((((3,4),(54,137)),132),((((((13,(14,(32,(33,34)))),(44,45)),(((19,20),(35,(41,42))),((26,43),27))),(30,31)),((36,37),(39,40))),((15,17),138))),(10,55)),(((99,129),(115,(119,134))),136)),(6,7))),((((49,131),135),(((60,61),(((((((63,104),111),112),108),(((((102,103),123),124),(109,110)),107)),((75,133),80)),((((((((((64,65),69),(127,128)),(85,86)),121),(105,106)),((74,84),83)),(((((71,(73,118)),72),81),122),(113,114))),((((((66,67),(82,98)),(68,(125,126))),(77,78)),((90,92),(91,93))),(94,95))),(((70,(76,(100,101))),((((79,97),96),117),(116,120))),((87,88),130))))),62)),(56,57))),(2,58)),59);
 249: 1 -7072.553223 -7532.015626 (0,(((((1,89),(46,(47,48))),(((49,131),135),(((60,61),(((((((((63,104),111),112),108),107),((102,103),(123,124))),(109,110)),((75,133),80)),(((((((((((64,65),69),(85,86)),(127,128)),121),(105,106)),((74,84),83)),((((((71,72),73),118),81),122),(113,114))),(94,95)),((70,(((((79,97),96),117),116),120)),((76,(100,101)),((87,88),130)))),(((((66,67),(82,98)),(68,(125,126))),(77,78)),((90,92),(91,93)))))),62))),((((((((3,4),(54,137)),132),(((((((13,(44,45)),(14,32)),(33,34)),(((19,20),(35,(41,42))),((26,43),27))),(30,31)),((36,37),(39,40))),((15,17),138))),(10,55)),((((99,129),136),115),(119,134))),(56,57)),((((((5,((((11,12),((16,18),38)),23),(24,25))),(8,9)),(21,22)),(50,52)),((6,7),(28,29))),(51,53)))),(2,58)),59);
 250: 4 -7088.760254 -7530.898339 (0,(((((1,89),(46,(47,48))),(((49,131),135),(((60,61),((((((63,104),111),112),108),((((102,103),(123,124)),(109,110)),107)),((((((((((64,65),69),(127,128)),(85,86)),121),(105,106)),((74,84),83)),((((((71,72),(81,122)),73),118),(113,114)),(94,95))),(((70,(76,(100,101))),((((79,97),96),117),(116,120))),((87,88),130))),(((((66,67),(82,98)),(68,(125,126))),((77,78),((90,92),(91,93)))),((75,133),80))))),62))),(((((((((3,4),(54,137)),(((((((13,14),(32,(33,34))),(44,45)),(((19,20),(35,(41,42))),((26,43),27))),(30,31)),((36,37),(39,40))),((15,17),138))),132),(6,7)),(10,55)),((((99,129),136),115),(119,134))),(56,57)),(((((((5,(((11,12),((16,18),38)),23)),(24,25)),(8,9)),(21,22)),(50,52)),(28,29)),(51,53)))),(2,58)),59);
 251: 2 -8069.751953 -7527.116466 (0,(((((1,89),(46,(47,48))),(((49,131),135),(((60,61),(((((((63,104),111),112),108),(((((102,103),123),124),(109,110)),107)),((((((((((64,65),69),(127,128)),(85,86)),121),(105,106)),((74,84),83)),(((((((71,73),72),118),81),122),(113,114)),(94,95))),((((66,67),(82,98)),(68,(125,126))),((77,78),((90,92),(91,93))))),(((70,((((79,97),(96,117)),116),120)),(76,(100,101))),((87,88),130)))),((75,133),80))),62))),((((((((((3,4),(54,137)),132),((((((((13,(33,34)),14),32),(44,45)),(((19,20),(35,(41,42))),((26,43),27))),(30,31)),((36,37),(39,40))),((15,17),138))),(10,55)),((((99,129),136),115),(119,134))),(56,57)),(((((5,(((11,12),((16,18),38)),23)),(24,25)),(8,9)),(21,22)),(50,52))),((6,7),(51,53))),(28,29))),(2,58)),59);
 252: 1 -7802.469727 -7528.16862 (0,(((((1,89),(((60,61),((((((((63,104),111),112),108),((((102,103),(123,124)),(109,110)),107)),((75,133),80)),(((70,(76,(100,101))),(((((79,97),96),117),116),120)),((87,88),130))),((((((64,(65,(69,(((85,86),121),(127,128))))),(105,106)),((74,84),83)),((((((71,72),73),118),81),122),(113,114))),(94,95)),(((((66,67),(82,98)),(68,(125,126))),(77,78)),((90,92),(91,93)))))),62)),((46,(47,48)),((49,131),135))),(((((((((3,4),(54,137)),((((((((13,14),(33,34)),32),(44,45)),(((19,20),(35,(41,42))),((26,43),27))),(30,31)),((36,37),(39,40))),((15,17),138))),132),(6,7)),(10,55)),((((99,129),136),115),(119,134))),(56,57)),(((((((5,(((11,12),((16,18),38)),23)),(24,25)),(8,9)),(21,22)),(50,52)),(28,29)),(51,53)))),(2,58)),59);
 253: 1 -7955.181641 -7524.989375 (0,((((1,89),((46,(47,48)),((49,131),135))),(((((((((3,4),(54,137)),132),((((((((13,(33,34)),14),32),(44,45)),(((19,20),(35,(41,42))),((26,43),27))),(30,31)),((36,37),(39,40))),((15,17),138))),(10,55)),((((99,129),136),115),(119,134))),((((((5,(((11,12),((16,18),38)),23)),(24,25)),(8,9)),(21,22)),(50,52)),(((6,7),(51,53)),(28,29)))),(56,57)),(((60,61),(((((((63,104),111),112),108),((((102,103),123),124),(109,110))),107),((((((((((64,65),69),((85,86),(127,128))),121),(105,106)),((74,84),83)),((((((71,72),73),118),81),122),(113,114))),(94,95)),(((70,(76,(100,101))),(((((79,97),96),117),116),120)),((87,88),130))),(((((66,67),(82,98)),(68,(125,126))),((77,78),((90,92),(91,93)))),((75,133),80))))),62))),(2,58)),59);
 254: 2 -6885.819336 -7536.647278 (0,(((((1,89),(46,(47,48))),(((49,131),135),(((60,61),(((((((63,104),111),112),108),(((((102,103),123),124),(109,110)),107)),((75,133),80)),(((((((((((64,65),69),(127,128)),(85,86)),121),(105,106)),((74,84),83)),(((((71,72),(73,118)),81),122),(113,114))),(94,95)),((70,(76,(100,101))),((79,97),((96,117),(116,120))))),(((((((66,67),82),68),(98,(125,126))),(77,78)),((90,92),(91,93))),((87,88),130))))),62))),(((((((((3,4),(54,137)),132),((((((((13,14),(33,34)),32),(44,45)),(((19,20),(35,(41,42))),((26,43),27))),(30,31)),((36,37),(39,40))),((15,17),138))),(10,55)),(((99,129),(115,(119,134))),136)),(6,7)),(51,53)),(((((((5,(((11,12),((16,18),38)),23)),(24,25)),(8,9)),(21,22)),(50,52)),(28,29)),(56,57)))),(2,58)),59);
 255: 1 -7074.043457 -7526.874165 (0,(((((1,89),(((60,61),(((((((63,104),111),112),108),((((102,103),(123,124)),(109,110)),107)),((75,133),80)),(((((((((((64,65),69),(127,128)),(85,86)),121),(105,106)),((74,84),83)),((((((71,72),73),118),81),122),(113,114))),(94,95)),(((70,(76,(100,101))),((((79,97),(96,117)),120),116)),((87,88),130))),((((66,67),(68,(125,126))),(82,98)),((77,78),((90,92),(91,93))))))),62)),((46,(47,48)),((49,131),135))),((((((((((3,4),(54,137)),132),((((((((13,14),(33,34)),32),(44,45)),(((19,20),(35,(41,42))),((26,43),27))),(30,31)),((36,37),(39,40))),((15,17),138))),(((99,129),(115,(119,134))),136)),55),10),(6,7)),(((((((5,(((11,12),((16,18),38)),23)),(24,25)),(8,9)),(21,22)),(50,52)),(28,29)),(51,53))),(56,57))),(2,58)),59);
 256: 1 -7008.478027 -7523.135521 (0,(((((1,89),(((60,61),(((((((63,104),111),112),((((102,103),(123,124)),(109,110)),107)),108),(((((66,67),(82,98)),(68,(125,126))),((77,78),((90,92),(91,93)))),((75,133),80))),((((((((((64,65),69),(85,86)),(127,128)),121),(105,106)),(74,(83,84))),(((((71,(73,118)),72),81),122),(113,114))),(94,95)),(((70,(76,(100,101))),((((79,97),96),117),(116,120))),((87,88),130))))),62)),((46,(47,48)),((49,131),135))),((((((((3,4),(54,137)),132),(((((((13,(33,34)),(14,32)),(44,45)),(((19,20),(35,(41,42))),((26,43),27))),(30,31)),((36,37),(39,40))),((15,17),138))),(10,55)),((((99,129),136),115),(119,134))),(56,57)),((((((((5,(((11,12),((16,18),38)),23)),(24,25)),(8,9)),(21,22)),(50,52)),(28,29)),(6,7)),(51,53)))),(2,58)),59);
 257: 1 -7415.583496 -7528.561958 (0,(((((1,89),(46,(47,48))),(((49,131),135),(((60,61),(((((((63,104),111),112),108),(((((102,103),123),124),(109,110)),107)),(((((66,67),(68,(125,126))),(82,98)),((77,78),((90,92),(91,93)))),((75,133),80))),(((((((((64,65),69),(127,128)),(85,86)),121),(105,106)),((74,84),83)),((((((71,72),(73,81)),118),122),(113,114)),(94,95))),(((70,(76,(100,101))),((((79,97),(96,117)),116),120)),((87,88),130))))),62))),((((((((3,4),(54,137)),132),((((((((13,14),(33,34)),32),(44,45)),(((19,20),(35,(41,42))),((26,43),27))),(30,31)),((36,37),(39,40))),((15,17),138))),(10,55)),(((99,129),(115,(119,134))),136)),((((((((5,(((11,12),((16,18),38)),23)),(24,25)),(8,9)),(21,22)),(50,52)),(28,29)),(6,7)),(51,53))),(56,57))),(2,58)),59);
 258: 1 -7664.430664 -7528.736392 (0,(((((1,89),(((60,61),(((((((63,104),111),112),108),(((((102,103),124),123),(109,110)),107)),((75,133),80)),(((((((((((64,65),69),(85,86)),(127,128)),121),(105,106)),((74,84),83)),(((71,(72,73)),(81,((113,114),122))),118)),(94,95)),(((70,(76,(100,101))),(((79,97),(96,117)),(116,120))),((87,88),130))),(((((66,67),(68,(125,126))),98),82),((77,78),((90,92),(91,93))))))),62)),((46,(47,48)),((49,131),135))),(((((((((3,4),(54,137)),132),((((((((13,(33,34)),14),32),(44,45)),(((19,20),(35,(41,42))),((26,43),27))),(30,31)),((36,37),(39,40))),((15,17),138))),(10,55)),(((99,129),(115,(119,134))),136)),(((((((5,(((11,12),((16,18),38)),23)),(24,25)),(8,9)),(21,22)),(50,52)),(28,29)),(6,7))),(51,53)),(56,57))),(2,58)),59);
 259: 1 -7158.00293 -7525.723346 (0,((((((1,89),((49,131),135)),(((60,61),(((((((63,104),111),112),((((102,103),(123,124)),(109,110)),107)),108),((((((((((64,65),69),(85,86)),(127,128)),121),(105,106)),((74,84),83)),((((((71,72),73),118),81),122),(113,114))),(94,95)),(((70,(76,(100,101))),(((((79,97),96),117),116),120)),((87,88),130)))),(((((66,67),(82,98)),(68,(125,126))),((77,78),((90,92),(91,93)))),((75,133),80)))),62)),(46,(47,48))),(((((((((3,4),(54,137)),132),((((((((13,14),(33,34)),32),(44,45)),(((19,20),(35,(41,42))),((26,43),27))),(30,31)),((36,37),(39,40))),((15,17),138))),(10,55)),((((99,129),136),115),(119,134))),(56,57)),(((((5,(((11,12),((16,18),38)),23)),(24,25)),(8,9)),(21,22)),(50,52))),(((6,7),(51,53)),(28,29)))),(2,58)),59);
 260: 1 -8421.462891 -7543.996515 (0,(((((1,89),(46,(47,48))),(((49,131),135),(((60,61),(((((((((63,104),111),112),108),107),((102,103),(123,124))),(109,110)),((75,133),80)),((((((((((64,65),69),(85,86)),(127,128)),121),(105,106)),((74,84),83)),(((((((71,72),73),118),81),122),(113,114)),(94,95))),((70,((((79,97),96),117),(116,120))),((76,(100,101)),((87,88),130)))),((((66,67),(82,98)),(68,(125,126))),((77,78),((90,92),(91,93))))))),62))),((((((((3,4),(54,137)),132),((((((((13,14),(33,34)),32),(44,45)),(((19,20),(35,(41,42))),((26,43),27))),(30,31)),((36,37),(39,40))),((15,17),138))),(10,55)),((((99,129),136),115),(119,134))),(56,57)),(((((((5,(((11,12),((16,18),38)),23)),(24,25)),(8,9)),(21,22)),((6,7),(28,29))),(50,52)),(51,53)))),(2,58)),59);
 261: 4 -8827.125 -7527.000117 (0,(((((1,89),(((60,61),(((((((63,104),111),112),108),((((102,103),(123,124)),(109,110)),107)),(((((66,67),(82,98)),(68,(125,126))),((77,78),((90,92),(91,93)))),((75,133),80))),(((((((((64,65),69),(127,128)),(85,86)),121),(105,106)),((74,84),83)),(((((((71,72),73),118),81),122),(113,114)),(94,95))),(((70,(76,(100,101))),((((79,97),96),117),(116,120))),((87,88),130))))),62)),((46,(47,48)),((49,131),135))),((((((((3,4),132),((((((((13,14),(33,34)),32),(44,45)),(((19,20),(35,(41,42))),((26,43),27))),(30,31)),((36,37),(39,40))),((15,17),138))),(54,137)),(6,7)),((10,55),((99,129),((115,(119,134)),136)))),(56,57)),((((((5,(((11,12),((16,18),38)),23)),(8,9)),((21,22),(24,25))),(50,52)),(28,29)),(51,53)))),(2,58)),59);
 262: 1 -7262.043945 -7531.361202 (0,(((((1,89),(((60,61),(((((((63,104),111),112),108),(((((102,103),123),124),(109,110)),107)),((75,133),80)),(((((((((((64,65),69),(127,128)),(85,86)),121),(105,106)),((74,84),83)),((((((71,72),73),81),122),118),(113,114))),(94,95)),(((70,(76,(100,101))),((((79,97),96),117),(116,120))),((87,88),130))),((((66,67),(68,(125,126))),(82,98)),((77,78),((90,92),(91,93))))))),62)),((46,(47,48)),((49,131),135))),((((((((((3,4),(54,137)),132),(((((((13,(33,34)),(14,32)),(44,45)),(((19,20),(35,(41,42))),((26,43),27))),(30,31)),((36,37),(39,40))),((15,17),138))),(10,55)),((((99,129),136),115),(119,134))),(56,57)),(((((5,(((11,12),((16,18),38)),23)),(24,25)),(8,9)),(21,22)),(50,52))),((6,7),(51,53))),(28,29))),(2,58)),59);
 263: 1 -7666.27832 -7533.985506 (0,(((((1,89),(46,(47,48))),(((49,131),135),(((60,61),(((((((((63,104),111),112),108),107),((((102,103),123),124),(109,110))),(((70,(76,(100,101))),((((79,97),(96,117)),116),120)),((87,88),130))),(((((66,67),(82,98)),(68,(125,126))),((77,78),((90,92),(91,93)))),((75,133),80))),((((((64,65),(69,(((85,86),(127,128)),121))),(105,106)),((74,84),83)),(((((71,72),(73,81)),118),122),(113,114))),(94,95)))),62))),((((((((((3,4),(54,137)),132),(((((((13,(14,(33,34))),32),(44,45)),(((19,20),(35,(41,42))),((26,43),27))),(30,31)),((36,37),(39,40))),((15,17),138))),(10,55)),(((99,129),(115,(119,134))),136)),(6,7)),(51,53)),((((((5,(((11,12),((16,18),38)),23)),(24,25)),(8,9)),(21,22)),(50,52)),(28,29))),(56,57))),(2,58)),59);
 264: 3 -6911.574219 -7532.594247 (0,(((((1,89),(((60,61),(((((((63,104),111),112),108),(((((102,103),123),124),(109,110)),107)),(((((66,67),(82,98)),(68,(125,126))),((77,78),((90,92),(91,93)))),((75,133),80))),((((((((((64,65),69),(127,128)),(85,86)),121),(105,106)),((74,84),83)),(((((71,72),(73,81)),122),118),(113,114))),(94,95)),(((70,(76,(100,101))),(((79,97),(96,117)),(116,120))),((87,88),130))))),62)),((46,(47,48)),((49,131),135))),((((((((3,4),(54,137)),132),((((((((13,14),(33,34)),32),(44,45)),(((19,20),(35,(41,42))),((26,43),27))),(30,31)),((36,37),(39,40))),((15,17),138))),(10,55)),(((99,129),(115,(119,134))),136)),((((((((5,(((11,12),((16,18),38)),23)),(24,25)),(8,9)),(21,22)),(50,52)),(28,29)),(6,7)),(51,53))),(56,57))),(2,58)),59);
 265: 3 -7286.956543 -7533.23798 (0,(((((1,89),(46,(47,48))),(((49,131),135),(((60,61),((((((((63,104),111),112),108),((((102,103),(123,124)),(109,110)),107)),(((70,(((((79,97),96),117),120),116)),(76,(100,101))),((87,88),130))),(((((66,67),(82,98)),(68,(125,126))),((77,78),((90,92),(91,93)))),((75,133),80))),((((((64,65),(((69,(127,128)),(85,86)),121)),(105,106)),((74,84),83)),((((((71,72),73),118),81),122),(113,114))),(94,95)))),62))),(((((((((3,4),(54,137)),132),((((((((13,14),(33,34)),32),(44,45)),(((19,20),(35,(41,42))),((26,43),27))),(30,31)),((36,37),(39,40))),((15,17),138))),(10,55)),((((99,129),136),(119,134)),115)),(((((((5,(((11,12),((16,18),38)),23)),(24,25)),(8,9)),(21,22)),(50,52)),(28,29)),(6,7))),(51,53)),(56,57))),(2,58)),59);
 266: 1 -7684.40625 -7524.606423 (0,(((((1,89),(46,(47,48))),(((49,131),135),(((60,61),(((((((63,104),111),112),108),(((((102,103),124),123),(109,110)),107)),((75,133),80)),(((((((((((64,65),69),(127,128)),(85,86)),121),(105,106)),((74,84),83)),((((((71,72),73),118),81),122),(113,114))),(94,95)),(((((66,67),(82,98)),(68,(125,126))),(77,78)),((90,92),(91,93)))),(((70,(76,(100,101))),((((79,97),(96,117)),116),120)),((87,88),130))))),62))),((((((((3,4),132),((((((((13,14),(33,34)),32),(44,45)),(((19,20),(35,(41,42))),((26,43),27))),(30,31)),((36,37),(39,40))),((15,17),138))),(54,137)),(10,55)),((((99,129),136),115),(119,134))),(56,57)),(((((((5,(((11,12),((16,18),38)),23)),(24,25)),(8,9)),(21,22)),(50,52)),((6,7),(28,29))),(51,53)))),(2,58)),59);
 267: 1 -7532.050293 -7529.060142 (0,(((((1,89),(46,(47,48))),(((49,131),135),(((60,61),(((((((63,104),111),112),108),((((102,103),(123,124)),(109,110)),107)),(((((66,67),(82,98)),(68,(125,126))),((77,78),((90,92),(91,93)))),((75,133),80))),((((((((((64,65),69),(127,128)),(85,86)),121),(105,106)),((74,84),83)),(((((((71,72),73),118),81),122),(113,114)),(94,95))),((87,88),130)),((70,(76,(100,101))),(((((79,97),96),117),120),116))))),62))),(((((((((3,4),132),((((((((13,14),32),(33,34)),(44,45)),(((19,20),(35,(41,42))),((26,43),27))),(30,31)),((36,37),(39,40))),((15,17),138))),(54,137)),(6,7)),(10,55)),((((99,129),136),115),(119,134))),(56,57)),(((((((5,(((11,12),((16,18),38)),23)),(24,25)),(8,9)),(21,22)),(50,52)),(28,29)),(51,53)))),(2,58)),59);
 268: 3 -8233.142578 -7542.101733 (0,(((((((((1,89),(46,(47,48))),(28,29)),(51,53)),(((((5,(((11,12),((16,18),38)),23)),(24,25)),(8,9)),(21,22)),(50,52))),(((((((3,4),(54,137)),132),(((((((13,(14,(33,34))),32),(44,45)),(((19,20),(35,(41,42))),((26,43),27))),(30,31)),((36,37),(39,40))),((15,17),138))),(10,55)),(((99,129),(115,(119,134))),136)),(6,7))),(56,57)),(((49,131),135),(((60,61),(((((((63,104),111),112),108),(((((102,103),123),124),(109,110)),107)),((75,133),80)),((((((((((((64,65),69),(127,128)),(85,86)),121),(105,106)),((74,84),83)),((((71,72),73),((81,122),(113,114))),118)),(94,95)),((((66,67),(82,98)),(68,(125,126))),((77,78),((90,92),(91,93))))),((70,(76,(100,101))),(((((79,97),96),117),116),120))),((87,88),130)))),62))),(2,58)),59);
 269: 3 -7221.491211 -7526.475987 (0,(((((1,89),(46,(47,48))),(((49,131),135),(((60,61),(((((((63,104),111),112),108),(((102,103),(123,124)),(109,110))),107),((((((((64,65),((69,((85,86),121)),(127,128))),(105,106)),((74,84),83)),((((((71,72),73),118),81),122),(113,114))),(94,95)),(((70,(76,(100,101))),((((79,97),96),117),(116,120))),((87,88),130))),(((((66,67),(82,98)),(68,(125,126))),((77,78),((90,92),(91,93)))),((75,133),80))))),62))),((((((((3,4),(54,137)),132),((((((((13,14),(33,34)),32),(44,45)),(((19,20),(35,(41,42))),((26,43),27))),(30,31)),((36,37),(39,40))),((15,17),138))),(10,55)),(((99,129),(115,(119,134))),136)),(56,57)),((((((((5,(((11,12),((16,18),38)),23)),(24,25)),(8,9)),(21,22)),(50,52)),(28,29)),(6,7)),(51,53)))),(2,58)),59);
 270: 1 -8218.09082 -7539.75538 (0,(((((1,89),(46,(47,48))),(((49,131),135),(((60,61),(((((((63,104),111),112),108),(((((102,103),123),124),(109,110)),107)),(((((66,67),(82,98)),(68,(125,126))),((77,78),((90,92),(91,93)))),((75,133),80))),((((((((64,65),69),((85,86),(127,128))),121),(105,106)),((74,84),83)),(((((((71,72),73),118),81),122),(113,114)),(94,95))),(((70,(76,(100,101))),((((79,97),(96,117)),116),120)),((87,88),130))))),62))),((((((((3,4),(54,137)),132),((((((((13,14),32),(33,34)),(44,45)),(((19,20),(35,(41,42))),((26,43),27))),(30,31)),((36,37),(39,40))),((15,17),138))),(10,55)),(((99,129),(115,(119,134))),136)),(((((((((5,23),((11,12),((16,18),38))),(24,25)),(21,22)),(8,9)),(50,52)),(28,29)),(6,7)),(51,53))),(56,57))),(2,58)),59);
 271: 1 -7098.382324 -7526.577034 (0,(((((1,89),(((60,61),(((((((63,104),111),112),108),(((((102,103),123),124),(109,110)),107)),((75,133),80)),(((((((64,65),(69,((85,86),(121,(127,128))))),(105,106)),((74,84),83)),(((((71,(72,73)),118),(81,122)),(113,114)),(94,95))),(((70,(76,(100,101))),(((79,97),(96,117)),(116,120))),((87,88),130))),((((66,67),(82,98)),(68,(125,126))),((77,78),((90,92),(91,93))))))),62)),((46,(47,48)),((49,131),135))),(((((((((3,4),(54,137)),(((((((13,(14,(33,34))),32),(44,45)),(((19,20),(35,(41,42))),((26,43),27))),(30,31)),((36,37),(39,40))),((15,17),138))),132),(6,7)),(10,55)),((((99,129),136),115),(119,134))),(56,57)),(((((((5,(((11,12),((16,18),38)),23)),(24,25)),(8,9)),(21,22)),(50,52)),(28,29)),(51,53)))),(2,58)),59);
 272: 1 -7424.90918 -7534.689214 (0,(((((1,89),(46,(47,48))),(((49,131),135),(((60,61),(((((((63,104),111),112),108),(((102,103),(123,124)),(109,110))),107),(((((((((((64,65),69),(127,128)),(85,86)),121),(105,106)),((74,84),83)),((((((71,73),72),118),81),122),(113,114))),(94,95)),(((70,(76,(100,101))),(((79,97),(96,117)),(116,120))),((87,88),130))),((((((66,67),(82,98)),(68,(125,126))),((75,133),80)),(77,78)),((90,92),(91,93)))))),62))),((((((((((3,4),(54,137)),132),((((((((13,14),32),(33,34)),(44,45)),(((19,20),(35,(41,42))),((26,43),27))),(30,31)),((36,37),(39,40))),((15,17),138))),(10,55)),(((99,129),(115,(119,134))),136)),(6,7)),(51,53)),((((((5,(((11,12),((16,18),38)),23)),(24,25)),(8,9)),(21,22)),(50,52)),(28,29))),(56,57))),(2,58)),59);
 273: 1 -7359.683594 -7536.818122 (0,((((((1,89),(46,(47,48))),(((60,61),(((((((63,104),111),112),108),((((102,103),(123,124)),(109,110)),107)),((75,133),80)),((((((((64,65),(69,(((85,86),121),(127,128)))),(105,106)),((74,84),83)),((((((71,72),73),118),81),122),(113,114))),(94,95)),(((70,(76,(100,101))),((((79,97),96),117),(116,120))),((87,88),130))),((((66,67),(82,98)),(68,(125,126))),((77,78),((90,92),(91,93))))))),62)),((49,131),135)),(((((((((3,4),132),(((((((13,(33,34)),(14,32)),(44,45)),(((((19,20),(35,(41,42))),43),26),27)),(30,31)),((36,37),(39,40))),((15,17),138))),(54,137)),(10,55)),(6,7)),(((((((5,(((11,12),((16,18),38)),23)),(24,25)),(8,9)),(21,22)),(50,52)),(28,29)),((((99,129),136),115),(119,134)))),(51,53)),(56,57))),(2,58)),59);
 274: 1 -6205.477051 -7527.224458 (0,(((((1,89),(46,(47,48))),(((49,131),135),(((60,61),(((((((63,104),111),112),108),((((102,103),(123,124)),(109,110)),107)),(((((66,67),(82,98)),(68,(125,126))),((77,78),((90,92),(91,93)))),((75,133),80))),((((((64,65),(69,((85,86),(121,(127,128))))),(105,106)),((74,84),83)),((((((71,(73,118)),72),81),122),(113,114)),(94,95))),(((70,(76,(100,101))),((((79,97),(96,117)),116),120)),((87,88),130))))),62))),(((((((3,4),((54,137),132)),((((((((13,14),(33,34)),32),(44,45)),(((19,20),(35,(41,42))),((26,43),27))),(30,31)),((36,37),(39,40))),((15,17),138))),(((99,129),(115,(119,134))),136)),(10,55)),(56,57)),((((((((5,(((11,12),((16,18),38)),23)),(24,25)),(8,9)),(21,22)),(50,52)),(28,29)),(6,7)),(51,53)))),(2,58)),59);
 275: 1 -8407.830078 -7532.602724 (0,(((((1,89),(((60,61),((((((((63,104),111),112),108),(((102,103),(123,124)),(109,110))),107),((((((((64,65),69),(((((74,84),83),(105,106)),121),(127,128))),(85,86)),((((((71,72),73),118),81),122),(113,114))),(94,95)),(((((66,67),(82,98)),(68,(125,126))),(77,78)),((90,92),(91,93)))),(((70,(76,(100,101))),(((((79,97),96),117),120),116)),((87,88),130)))),((75,133),80))),62)),((46,(47,48)),((49,131),135))),((((((((((3,4),(54,137)),132),((((((((13,14),32),(33,34)),(44,45)),(((19,20),(35,(41,42))),((26,43),27))),(30,31)),((36,37),(39,40))),((15,17),138))),(((99,129),(115,(119,134))),136)),55),10),(((((((5,(((11,12),((16,18),38)),23)),(24,25)),(8,9)),(21,22)),(50,52)),(28,29)),(6,7))),(51,53)),(56,57))),(2,58)),59);
 276: 1 -6428.822266 -7525.820098 (0,(((((1,89),(46,(47,48))),(((49,131),135),(((60,61),(((((((63,104),111),112),108),((((102,103),(123,124)),(109,110)),107)),((75,133),80)),(((((((((((64,65),69),(127,128)),(85,86)),121),(105,106)),((74,84),83)),((((((71,72),73),118),81),122),(113,114))),(94,95)),(((((66,67),82),(68,(125,126))),98),((77,78),((90,92),(91,93))))),(((70,(76,(100,101))),(((((79,97),96),117),120),116)),((87,88),130))))),62))),((((((((3,4),(54,137)),132),((((((((13,14),(33,34)),32),(44,45)),(((19,20),(35,(41,42))),((26,43),27))),(30,31)),((36,37),(39,40))),((15,17),138))),(10,55)),((((99,129),136),115),(119,134))),(56,57)),((((((((5,(((11,12),((16,18),38)),23)),(24,25)),(8,9)),(21,22)),(50,52)),(28,29)),(6,7)),(51,53)))),(2,58)),59);
 277: 1 -7938.851074 -7522.977494 (0,(((((1,89),(((60,61),(((((((63,104),111),112),(((((102,103),123),124),(109,110)),107)),108),(((((66,67),(82,98)),(68,(125,126))),((77,78),((90,92),(91,93)))),((75,133),80))),((((((((64,65),69),((85,86),(127,128))),121),(105,106)),(74,(83,84))),((((((71,(73,118)),72),81),122),(113,114)),(94,95))),(((70,(76,(100,101))),((((79,97),(96,117)),116),120)),((87,88),130))))),62)),((46,(47,48)),((49,131),135))),((((((((((3,4),(54,137)),132),((((((((13,14),(33,34)),32),(44,45)),(((19,20),(35,(41,42))),((26,43),27))),(30,31)),((36,37),(39,40))),((15,17),138))),(10,55)),((((99,129),136),115),(119,134))),(56,57)),(((((5,(((11,12),((16,18),38)),23)),(24,25)),(8,9)),(21,22)),(50,52))),((6,7),(51,53))),(28,29))),(2,58)),59);
 278: 1 -7858.488281 -7528.001288 (0,((((((1,89),(46,(47,48))),(((60,61),(((((((63,104),111),112),108),(((((102,103),124),123),(109,110)),107)),((75,133),80)),((((((((((64,65),69),((85,86),(127,128))),121),(105,106)),((74,84),83)),((((((71,72),73),118),81),122),(113,114))),(94,95)),(((70,(76,(100,101))),((((79,97),96),117),(116,120))),((87,88),130))),((((66,67),(82,98)),(68,(125,126))),((77,78),((90,92),(91,93))))))),62)),((49,131),135)),((((((((3,4),(54,137)),132),((((((((13,14),(33,34)),32),(44,45)),(((((19,20),(35,(41,42))),43),26),27)),(30,31)),((36,37),(39,40))),((15,17),138))),(10,55)),(((99,129),(115,(119,134))),136)),((((((((5,(((11,12),((16,18),38)),23)),(24,25)),(8,9)),(21,22)),(50,52)),(28,29)),(6,7)),(51,53))),(56,57))),(2,58)),59);
 279: 1 -7460.373535 -7528.607987 (0,(((((1,89),(46,(47,48))),(((49,131),135),(((60,61),((((((63,104),111),112),108),((((102,103),(123,124)),(109,110)),107)),((((((((((((64,65),69),(85,86)),(127,128)),121),(105,106)),((74,84),83)),(((((71,73),72),118),(81,122)),(113,114))),(94,95)),(((70,(76,(100,101))),((((79,97),96),117),(116,120))),((87,88),130))),((((((66,67),82),68),(125,126)),98),((77,78),((90,92),(91,93))))),((75,133),80)))),62))),((((((((3,4),(54,137)),132),((((((((13,14),(33,34)),32),(44,45)),(((19,20),(35,(41,42))),((26,43),27))),(30,31)),((36,37),(39,40))),((15,17),138))),(10,55)),((((99,129),136),115),(119,134))),(56,57)),(((((5,(((11,12),((16,18),38)),23)),(8,9)),((21,22),(24,25))),(50,52)),(((6,7),(51,53)),(28,29))))),(2,58)),59);
 280: 4 -6785.30127 -7538.949634 (0,(((((1,89),(46,(47,48))),(((49,131),135),(((60,61),(((((((((63,104),111),112),108),((((102,103),(123,124)),(109,110)),107)),(((70,(76,(100,101))),(((((79,97),96),117),116),120)),((87,88),130))),((75,133),80)),((((66,67),(82,98)),(68,(125,126))),((77,78),((90,92),(91,93))))),(((((((((64,65),69),(127,128)),(85,86)),121),(105,106)),((74,84),83)),((((((71,72),73),118),81),122),(113,114))),(94,95)))),62))),((((((((3,4),(54,137)),132),((((((13,((14,32),(33,34))),(44,45)),(((19,20),(35,(41,42))),((26,43),27))),((36,37),(39,40))),(30,31)),((15,17),138))),(10,55)),((((99,129),136),115),(119,134))),(56,57)),((((((((5,(((11,12),((16,18),38)),23)),(24,25)),(8,9)),(21,22)),50),52),((6,7),(28,29))),(51,53)))),(2,58)),59);
 281: 1 -7664.631348 -7535.549246 (0,(((((1,89),(46,(47,48))),(((49,131),135),(((60,61),(((((((((63,104),111),112),108),(((((102,103),123),124),(109,110)),107)),((75,133),80)),(((70,(76,(100,101))),(((79,97),(96,117)),(116,120))),((87,88),130))),((((66,67),(82,98)),(68,(125,126))),((77,78),((90,92),(91,93))))),((((((64,(69,(((85,86),121),(127,128)))),65),(105,106)),((74,84),83)),((((((71,73),72),118),81),122),(113,114))),(94,95)))),62))),((((((((3,4),(54,137)),132),(((((((((13,14),(33,34)),32),(44,45)),(((19,20),(35,(41,42))),((26,43),27))),(36,37)),(39,40)),(30,31)),((15,17),138))),(10,55)),((((99,129),136),115),(119,134))),(((((5,(((11,12),((16,18),38)),23)),(8,9)),((21,22),(24,25))),(50,52)),(((6,7),(51,53)),(28,29)))),(56,57))),(2,58)),59);
 282: 1 -7465.097656 -7525.792579 (0,(((((1,89),(46,(47,48))),(((49,131),135),(((60,61),(((((((63,104),111),112),108),(((102,103),(123,124)),(109,110))),107),(((((((64,65),(69,((85,86),(121,(127,128))))),(105,106)),((74,84),83)),((((((71,72),(73,118)),81),122),(113,114)),(94,95))),(((70,(76,(100,101))),(((((79,97),96),117),116),120)),((87,88),130))),((((((66,67),82),98),(68,(125,126))),((77,78),((90,92),(91,93)))),((75,133),80))))),62))),((((((((3,4),(54,137)),132),((((((((13,14),(33,34)),32),(44,45)),(((19,20),(35,(41,42))),((26,43),27))),(30,31)),((36,37),(39,40))),((15,17),138))),(10,55)),(((99,129),(115,(119,134))),136)),(56,57)),((((((((5,(24,25)),(((11,12),((16,18),38)),23)),(8,9)),(21,22)),(50,52)),(6,7)),(28,29)),(51,53)))),(2,58)),59);
 283: 1 -7563.552246 -7535.549246 (0,(((((1,89),(46,(47,48))),(((49,131),135),(((60,61),(((((((((63,104),111),112),108),(((((102,103),123),124),(109,110)),107)),((75,133),80)),(((70,(76,(100,101))),(((79,97),(96,117)),(116,120))),((87,88),130))),((((66,67),(82,98)),(68,(125,126))),((77,78),((90,92),(91,93))))),((((((64,(69,(((85,86),121),(127,128)))),65),(105,106)),((74,84),83)),((((((71,73),72),118),81),122),(113,114))),(94,95)))),62))),((((((((3,4),(54,137)),132),(((((((((13,14),(33,34)),32),(44,45)),(((19,20),(35,(41,42))),((26,43),27))),(36,37)),(39,40)),(30,31)),((15,17),138))),(10,55)),((((99,129),136),115),(119,134))),(((((5,(((11,12),((16,18),38)),23)),(8,9)),((21,22),(24,25))),(50,52)),(((6,7),(51,53)),(28,29)))),(56,57))),(2,58)),59);
 284: 2 -6490.083008 -7530.592841 (0,(((((1,89),(((60,61),(((((((63,104),111),112),108),((((102,103),(123,124)),(109,110)),107)),(((((((((((64,65),69),(127,128)),(85,86)),121),(105,106)),((74,84),83)),((((71,72),73),((81,122),(113,114))),118)),(94,95)),(((70,(76,(100,101))),(((((79,97),96),117),116),120)),((87,88),130))),(((66,67),(68,(125,126))),(((77,78),((90,92),(91,93))),(82,98))))),((75,133),80))),62)),((46,(47,48)),((49,131),135))),((((((((3,4),(54,137)),132),(((((((13,(33,34)),(14,32)),(44,45)),(((19,20),(35,(41,42))),((26,43),27))),(30,31)),((36,37),(39,40))),((15,17),138))),(10,55)),(((99,129),(115,(119,134))),136)),((((((((5,(((11,12),((16,18),38)),23)),(24,25)),(8,9)),(21,22)),(50,52)),(28,29)),(6,7)),(51,53))),(56,57))),(2,58)),59);
 285: 2 -7323.477539 -7546.807846 (0,(((((1,89),(((60,61),(((((((63,104),111),112),108),(((((102,103),123),124),(109,110)),107)),(((((66,67),(82,98)),(68,(125,126))),((77,78),((90,92),(91,93)))),((75,133),80))),(((((((((64,65),69),(127,128)),(85,86)),121),(105,106)),((74,84),83)),(((((((71,73),72),118),81),122),(113,114)),(94,95))),(((70,(76,(100,101))),((((79,97),96),117),(116,120))),((87,88),130))))),62)),((46,(47,48)),((49,131),135))),(((((((3,4),((54,137),132)),((6,7),((((((((13,14),(33,34)),32),(44,45)),(((19,20),(35,(41,42))),((26,43),27))),(30,31)),((36,37),(39,40))),((15,17),138)))),(10,55)),(((99,129),(115,(119,134))),136)),(56,57)),((((((5,(((11,12),((16,18),38)),23)),(8,9)),((21,22),(24,25))),(50,52)),(28,29)),(51,53)))),(2,58)),59);
 286: 1 -7545.832031 -7528.770713 (0,(((((1,89),(46,(47,48))),(((49,131),135),(((60,61),(((((((63,104),111),112),108),(((((102,103),123),124),(109,110)),107)),((75,133),80)),((((((((64,65),(69,((85,86),(121,(127,128))))),(105,106)),((74,84),83)),((((((71,72),73),118),81),122),(113,114))),(94,95)),(((70,(76,(100,101))),(((((79,97),96),117),116),120)),((87,88),130))),((((66,67),(68,(125,126))),(82,98)),((77,78),((90,92),(91,93))))))),62))),((((((((3,4),(54,137)),((((((((13,(33,34)),14),32),(44,45)),(((19,20),(35,(41,42))),((26,43),27))),(30,31)),((36,37),(39,40))),((15,17),138))),132),(((99,129),(115,(119,134))),136)),((6,7),(10,55))),(56,57)),(((((((5,(((11,12),((16,18),38)),23)),(24,25)),(8,9)),(21,22)),(50,52)),(28,29)),(51,53)))),(2,58)),59);
 287: 1 -7207.237793 -7536.299072 (0,((((((1,89),(46,(47,48))),(((60,61),(((((((63,104),111),112),108),(((((102,103),123),124),(109,110)),107)),((75,133),80)),((((((64,65),(69,(((85,86),(127,128)),121))),(((74,84),83),(105,106))),((((((71,72),73),118),81),122),(113,114))),(((70,(76,(100,101))),(((((79,97),96),117),116),120)),((87,88),130))),((((((66,67),(82,98)),(68,(125,126))),(77,78)),((90,92),(91,93))),(94,95))))),62)),((49,131),135)),(((((((((3,4),(54,137)),132),(((((((13,(14,(33,34))),32),(44,45)),(((19,20),(35,(41,42))),((26,43),27))),(30,31)),((36,37),(39,40))),((15,17),138))),(10,55)),(((99,129),(115,(119,134))),136)),(6,7)),(((((((5,(((11,12),((16,18),38)),23)),(24,25)),(8,9)),(21,22)),(50,52)),(28,29)),(51,53))),(56,57))),(2,58)),59);
 288: 1 -7997.433594 -7546.189742 (0,(((((1,89),(46,(47,48))),(((49,131),135),(((60,61),(((((((63,104),111),112),108),(((102,103),(123,124)),(109,110))),107),(((((((((((64,65),69),(85,86)),(127,128)),121),(105,106)),(74,(83,84))),((70,(76,(100,101))),((((79,97),96),117),(116,120)))),((((((71,72),(73,118)),81),122),(113,114)),(94,95))),((87,88),130)),((((((66,67),(82,98)),((75,133),80)),(68,(125,126))),(77,78)),((90,92),(91,93)))))),62))),((((((((3,4),(54,137)),132),((((((((13,14),32),(33,34)),(44,45)),(((19,20),(35,(41,42))),((26,43),27))),(30,31)),((36,37),(39,40))),((15,17),138))),(10,55)),(((99,129),(115,(119,134))),136)),((((((((5,(((11,12),((16,18),38)),23)),(24,25)),(8,9)),(21,22)),(50,52)),(28,29)),(6,7)),(51,53))),(56,57))),(2,58)),59);
 289: 3 -7400.075195 -7530.222888 (0,(((((1,89),(46,(47,48))),(((49,131),135),(((60,61),((((((((63,104),111),112),108),107),(((102,103),(123,124)),(109,110))),((75,133),80)),(((((((((((64,65),69),(127,128)),(85,86)),121),(105,106)),((74,84),83)),(((((71,73),72),118),(81,122)),(113,114))),(94,95)),((((66,67),(82,98)),(68,(125,126))),((77,78),((90,92),(91,93))))),(((70,(76,(100,101))),(((((79,97),96),117),116),120)),((87,88),130))))),62))),((((((3,4),132),((((((((13,14),(33,34)),32),(44,45)),(((19,20),(35,(41,42))),((26,43),27))),(30,31)),((36,37),(39,40))),((15,17),138))),(54,137)),(10,55)),((((((5,(((11,12),((16,18),38)),23)),(24,25)),(((8,9),(21,22)),(50,52))),(((6,7),(51,53)),(28,29))),((((99,129),136),115),(119,134))),(56,57)))),(2,58)),59);
 290: 1 -7828.900879 -7530.332444 (0,(((((1,89),(46,(47,48))),(((49,131),135),(((60,61),((((((63,104),111),112),108),(((((102,103),124),123),(109,110)),107)),((((((((((64,65),69),((85,86),(127,128))),121),(105,106)),((74,84),83)),(((((71,72),(81,((113,114),122))),73),118),(94,95))),((70,(76,(100,101))),(((79,97),(96,117)),(116,120)))),((87,88),130)),((((66,67),((68,(125,126)),(82,98))),((77,78),((90,92),(91,93)))),((75,133),80))))),62))),((((((((3,4),(54,137)),132),((((((((13,14),(33,34)),32),(44,45)),(((19,20),(35,(41,42))),((26,43),27))),(30,31)),((36,37),(39,40))),((15,17),138))),(10,55)),(((99,129),(115,(119,134))),136)),((((((((5,(((11,12),((16,18),38)),23)),(24,25)),(8,9)),(21,22)),(50,52)),(28,29)),(6,7)),(51,53))),(56,57))),(2,58)),59);
 291: 1 -6909.187988 -7529.227974 (0,(((((1,89),((49,131),135)),(((60,61),(((((((63,104),111),112),108),((((102,103),(123,124)),(109,110)),107)),(((((66,67),(82,98)),(68,(125,126))),((77,78),((90,92),(91,93)))),((75,133),80))),(((((((((64,65),69),(127,128)),(85,86)),121),(105,106)),((74,84),83)),(((((71,(72,(73,118))),81),122),(113,114)),(94,95))),(((70,(76,(100,101))),((((79,97),96),117),(116,120))),((87,88),130))))),62)),((((((((3,4),(54,137)),132),((((((((13,14),(33,34)),32),(44,45)),(((19,20),(35,(41,42))),((26,43),27))),(30,31)),((36,37),(39,40))),((15,17),138))),(10,55)),(((99,129),(115,(119,134))),136)),(((((((5,(((11,12),((16,18),38)),23)),(24,25)),(8,9)),(21,22)),(50,52)),((6,7),(28,29))),(51,53))),((46,(47,48)),(56,57)))),(2,58)),59);
 292: 1 -7263.612305 -7525.68628 (0,(((((1,89),(46,(47,48))),(((49,131),135),(((60,61),(((((((63,104),111),112),(((((102,103),123),124),(109,110)),107)),108),(((((((64,(69,(((85,86),121),(127,128)))),65),(105,106)),((74,84),83)),(((((71,73),72),118),(81,122)),(113,114))),(94,95)),(((70,(76,(100,101))),(((79,97),(96,117)),(116,120))),((87,88),130)))),(((((66,67),(82,98)),(68,(125,126))),((77,78),((90,92),(91,93)))),((75,133),80)))),62))),((((((((3,4),(54,137)),132),((((((((13,14),(33,34)),32),(44,45)),(((19,20),(35,(41,42))),((26,43),27))),(30,31)),((36,37),(39,40))),((15,17),138))),(10,55)),(((99,129),(115,(119,134))),136)),(((((((5,(((11,12),((16,18),38)),23)),(8,9)),((21,22),(24,25))),(50,52)),(28,29)),(6,7)),(51,53))),(56,57))),(2,58)),59);
 293: 1 -8355.079102 -7527.76256 (0,(((((1,89),(46,(47,48))),(((49,131),135),(((60,61),(((((((63,104),111),112),108),(((((102,103),124),123),(109,110)),107)),(((((66,67),(82,98)),(68,(125,126))),((77,78),((90,92),(91,93)))),((75,133),80))),(((((((64,65),(69,(((85,86),121),(127,128)))),(105,106)),((74,84),83)),((((((71,73),72),118),81),122),(113,114))),(94,95)),(((70,(76,(100,101))),(((((79,97),96),117),120),116)),((87,88),130))))),62))),((((((((3,4),((((((((13,14),(33,34)),32),(44,45)),(((19,20),(35,(41,42))),((26,43),27))),(30,31)),((36,37),(39,40))),132)),(54,137)),((15,17),138)),(10,55)),((((99,129),136),115),(119,134))),(56,57)),((((((5,(((11,12),((16,18),38)),23)),(24,25)),(8,9)),(21,22)),(50,52)),(((6,7),(51,53)),(28,29))))),(2,58)),59);
 294: 1 -7316.714844 -7548.617681 (0,(((((1,89),((46,(47,48)),(56,57))),(((((((((3,4),132),(54,137)),((((((((13,(33,34)),14),32),(44,45)),(((19,20),(35,(41,42))),((26,43),27))),(30,31)),((36,37),(39,40))),((15,17),138))),(((99,129),(115,(119,134))),136)),55),10),(6,7)),(((((((5,(((11,12),((16,18),38)),23)),(24,25)),(8,9)),(21,22)),(50,52)),(28,29)),(51,53)))),(((49,131),135),(((60,61),(((((((((63,104),111),112),108),((((102,103),(123,124)),(109,110)),107)),((75,133),80)),(((70,(76,(100,101))),(((79,97),(96,117)),(116,120))),((87,88),130))),(((((((64,65),69),(127,128)),(85,86)),121),(((74,84),83),(105,106))),((((((71,73),72),118),81),122),(113,114)))),((((((66,67),(82,98)),(68,(125,126))),(77,78)),((90,92),(91,93))),(94,95)))),62))),(2,58)),59);
 295: 5 -7923.979492 -7526.003124 (0,(((((1,89),(((60,61),(((((((63,104),111),112),((((102,103),(123,124)),(109,110)),107)),108),(((((66,67),(82,98)),(68,(125,126))),((77,78),((90,92),(91,93)))),((75,133),80))),((((((((64,65),(69,(127,128))),(85,86)),121),(105,106)),((74,84),83)),(((((((71,72),73),118),81),122),(113,114)),(94,95))),(((70,(76,(100,101))),((((79,97),96),117),(116,120))),((87,88),130))))),62)),((46,(47,48)),((49,131),135))),((((((((3,4),(54,137)),132),((((((((13,(33,34)),14),32),(44,45)),(((19,20),(35,(41,42))),((26,43),27))),(30,31)),((36,37),(39,40))),((15,17),138))),(10,55)),(((99,129),(115,(119,134))),136)),(56,57)),((((((((5,(((11,12),((16,18),38)),23)),(24,25)),(8,9)),(21,22)),(50,52)),(28,29)),(6,7)),(51,53)))),(2,58)),59);
 296: 3 -8465.345703 -7532.791332 (0,(((((1,89),(46,(47,48))),(((49,131),135),(((60,61),(((((((63,104),111),112),108),(((102,103),(123,124)),(109,110))),107),(((((((((((64,65),69),(127,128)),(85,86)),121),(105,106)),((74,84),83)),(((((71,72),(73,81)),122),118),(113,114))),(94,95)),(((70,(76,(100,101))),(((79,97),(96,117)),(116,120))),((87,88),130))),(((((66,67),(82,98)),(68,(125,126))),((77,78),((90,92),(91,93)))),((75,133),80))))),62))),((((((((3,4),(54,137)),132),((((((((13,14),(33,34)),32),(44,45)),(((19,20),(35,(41,42))),((26,43),27))),(30,31)),((36,37),(39,40))),((15,17),138))),(10,55)),((((99,129),136),115),(119,134))),(56,57)),(((((((5,(((11,12),((16,18),38)),23)),(24,25)),(8,9)),(21,22)),(50,52)),((6,7),(28,29))),(51,53)))),(2,58)),59);
 297: 2 -8577.265625 -7535.720932 (0,(((((((((1,89),(28,29)),(((((5,(((11,12),((16,18),38)),23)),(24,25)),(8,9)),(21,22)),(50,52))),(6,7)),(51,53)),((((((3,4),(54,137)),132),((((((((13,14),32),(33,34)),(44,45)),(((19,20),(35,(41,42))),((26,43),27))),(30,31)),((36,37),(39,40))),((15,17),138))),(10,55)),(((99,129),(115,(119,134))),136))),(56,57)),(((46,(47,48)),((49,131),135)),(((60,61),(((((((63,104),111),112),108),(((((102,103),123),124),(109,110)),107)),((75,133),80)),(((((((((64,65),69),(127,128)),(85,86)),121),(((74,84),83),(105,106))),((((((71,(73,118)),72),81),122),(113,114)),(94,95))),(((((66,67),(82,98)),(68,(125,126))),(77,78)),((90,92),(91,93)))),((70,((((79,97),(96,117)),116),120)),((76,(100,101)),((87,88),130)))))),62))),(2,58)),59);
 298: 1 -7582.907227 -7526.638726 (0,((((((1,89),((49,131),135)),(((60,61),(((((((63,104),111),112),((((102,103),(123,124)),(109,110)),107)),108),((((((((((64,65),69),(85,86)),(127,128)),121),(105,106)),((74,84),83)),((((((71,72),73),118),81),122),(113,114))),(94,95)),(((70,(((((79,97),96),117),116),120)),(76,(100,101))),((87,88),130)))),(((((66,67),(82,98)),(68,(125,126))),((77,78),((90,92),(91,93)))),((75,133),80)))),62)),(46,(47,48))),((((((((3,4),(54,137)),132),((((((((13,14),(33,34)),32),(44,45)),(((19,20),(35,(41,42))),((26,43),27))),(30,31)),((36,37),(39,40))),((15,17),138))),(10,55)),((((99,129),136),115),(119,134))),(56,57)),((((((5,(((11,12),((16,18),38)),23)),(24,25)),(8,9)),(21,22)),(50,52)),(((6,7),(51,53)),(28,29))))),(2,58)),59);
 299: 1 -8058.718262 -7528.444874 (0,(((((1,89),(46,(47,48))),(((49,131),135),(((60,61),(((((((63,104),111),112),108),(((((102,103),123),124),(109,110)),107)),((((((((((64,65),69),((85,86),(127,128))),121),(105,106)),((74,84),83)),((((((71,72),73),118),81),122),(113,114))),(94,95)),((((66,67),(82,98)),(68,(125,126))),((77,78),((90,92),(91,93))))),(((70,(76,(100,101))),(((79,97),(96,117)),(116,120))),((87,88),130)))),((75,133),80))),62))),((((((3,4),132),((((((((13,14),(33,34)),32),(44,45)),(((19,20),(35,(41,42))),((26,43),27))),(30,31)),((36,37),(39,40))),((15,17),138))),(54,137)),(10,55)),((((((5,(24,25)),(((11,12),((16,18),38)),23)),((8,9),(21,22))),(50,52)),(((6,7),(51,53)),(28,29))),((56,57),((((99,129),136),115),(119,134)))))),(2,58)),59);
 300: 2 -7309.883789 -7532.056812 (0,(((((1,89),(46,(47,48))),(((49,131),135),(((60,61),(((((((63,104),111),112),108),(((((102,103),123),124),(109,110)),107)),(((((((64,(69,(((85,86),121),(127,128)))),65),(105,106)),((74,84),83)),(((((71,73),72),118),(81,122)),(113,114))),(((70,(76,(100,101))),(((79,97),(96,117)),(116,120))),((87,88),130))),(94,95))),(((((66,67),(82,98)),(68,(125,126))),((77,78),((90,92),(91,93)))),((75,133),80)))),62))),((((((((3,4),(54,137)),132),((((((((13,14),(33,34)),32),(44,45)),(((19,20),(35,(41,42))),((26,43),27))),(30,31)),((36,37),(39,40))),((15,17),138))),(10,55)),(((99,129),(115,(119,134))),136)),(((((((5,(((11,12),((16,18),38)),23)),(8,9)),((21,22),(24,25))),(50,52)),(28,29)),(6,7)),(51,53))),(56,57))),(2,58)),59);
 301: 4 -7482.004883 -7528.661016 (0,(((((1,89),(46,(47,48))),(((49,131),135),(((60,61),(((((((63,104),111),112),108),((((102,103),(123,124)),(109,110)),107)),(((((66,67),(82,98)),(68,(125,126))),((77,78),((90,92),(91,93)))),((75,133),80))),(((((((((64,65),69),(127,128)),(85,86)),121),(105,106)),((74,84),83)),(((((((71,72),73),118),81),122),(113,114)),(94,95))),(((70,(76,(100,101))),((((79,97),96),117),(116,120))),((87,88),130))))),62))),(((((((((3,4),132),(((((((((13,14),32),34),33),(44,45)),(((19,20),(35,(41,42))),((26,43),27))),(30,31)),((36,37),(39,40))),((15,17),138))),(54,137)),(6,7)),(10,55)),((((99,129),136),115),(119,134))),(56,57)),(((((((5,(((11,12),((16,18),38)),23)),(24,25)),(8,9)),(21,22)),(50,52)),(28,29)),(51,53)))),(2,58)),59);
 302: 2 -7083.753418 -7524.293316 (0,(((((1,89),(46,(47,48))),(((49,131),135),(((60,61),(((((((63,104),111),112),108),((((102,103),(123,124)),(109,110)),107)),(((((66,67),(82,98)),(68,(125,126))),((77,78),((90,92),(91,93)))),((75,133),80))),(((((((((64,65),69),(127,128)),(85,86)),121),(105,106)),((74,84),83)),(((((((71,72),73),118),81),122),(113,114)),(94,95))),(((70,(76,(100,101))),(((79,97),(96,117)),(116,120))),((87,88),130))))),62))),((((((((3,4),(54,137)),132),((((((((13,14),32),(44,45)),(33,34)),(((19,20),(35,(41,42))),((26,43),27))),(30,31)),((36,37),(39,40))),((15,17),138))),(10,55)),((((99,129),136),115),(119,134))),(56,57)),((((((((5,(24,25)),(((11,12),((16,18),38)),23)),(8,9)),(21,22)),(50,52)),(6,7)),(28,29)),(51,53)))),(2,58)),59);
 303: 3 -8066.074219 -7524.232297 (0,(((((1,89),(46,(47,48))),(((49,131),135),(((60,61),(((((((63,104),111),112),108),(((((102,103),123),124),107),(109,110))),(((((66,67),(82,98)),(68,(125,126))),((77,78),((90,92),(91,93)))),((75,133),80))),(((((((((64,65),69),(127,128)),(85,86)),121),(105,106)),((74,84),83)),(((((((71,72),73),118),81),122),(113,114)),(94,95))),(((70,(76,(100,101))),(((79,97),(96,117)),(116,120))),((87,88),130))))),62))),(((((((((3,4),132),((((((((13,14),(33,34)),32),(44,45)),(((19,20),(35,(41,42))),((26,43),27))),(30,31)),((36,37),(39,40))),((15,17),138))),(54,137)),(6,7)),(10,55)),((((99,129),136),115),(119,134))),(56,57)),(((((((5,(((11,12),((16,18),38)),23)),(24,25)),(8,9)),(21,22)),(50,52)),(28,29)),(51,53)))),(2,58)),59);
 304: 2 -8117.626953 -7527.874913 (0,(((((1,89),(46,(47,48))),(((49,131),135),(((60,61),(((((((63,104),111),112),108),((((102,103),(123,124)),(109,110)),107)),(((((66,67),(82,98)),(68,(125,126))),((77,78),((90,92),(91,93)))),((75,133),80))),((((((64,65),(69,(((85,86),(127,128)),121))),(105,106)),((74,84),83)),((((((71,72),(73,118)),81),122),(113,114)),(94,95))),(((70,(76,(100,101))),((((79,97),(96,117)),116),120)),((87,88),130))))),62))),((((((((3,4),132),((((((((13,14),(33,34)),32),(44,45)),(((19,20),(35,(41,42))),((26,43),27))),(30,31)),((36,37),(39,40))),((15,17),138))),(54,137)),(10,55)),(((99,129),(115,(119,134))),136)),(56,57)),((((((((5,(((11,12),((16,18),38)),23)),(24,25)),(8,9)),(21,22)),(50,52)),(28,29)),(51,53)),(6,7)))),(2,58)),59);
 305: 1 -6790.604004 -7530.399338 (0,(((((((((1,89),(28,29)),(((((5,(((11,12),((16,18),38)),23)),(24,25)),(8,9)),(21,22)),(50,52))),(51,53)),(6,7)),(((((((3,4),(54,137)),132),((((((13,(14,(32,(33,34)))),(44,45)),(((19,20),(35,(41,42))),((26,43),27))),(30,31)),((36,37),(39,40))),((15,17),138))),(((99,129),(115,(119,134))),136)),55),10)),(56,57)),(((46,(47,48)),((49,131),135)),(((60,61),(((((((63,104),111),112),108),((((102,103),(123,124)),(109,110)),107)),((75,133),80)),(((((((((((64,65),69),(127,128)),(85,86)),121),(105,106)),((74,84),83)),((((((71,73),72),118),81),122),(113,114))),(94,95)),(((((66,67),(82,98)),(68,(125,126))),(77,78)),((90,92),(91,93)))),(((70,(76,(100,101))),((((79,97),(96,117)),116),120)),((87,88),130))))),62))),(2,58)),59);
 306: 1 -7720.666016 -7540.460343 (0,(((((1,89),(((60,61),((((((((63,104),111),112),108),(((((102,103),123),124),(109,110)),107)),((75,133),80)),(((((66,67),(68,(125,126))),(82,98)),(77,78)),((90,92),(91,93)))),((((((((((64,65),69),(127,128)),(85,86)),121),(105,106)),((74,84),83)),((((((71,72),73),81),122),118),(113,114))),(((70,(76,(100,101))),(((((79,97),96),117),116),120)),((87,88),130))),(94,95)))),62)),((46,(47,48)),((49,131),135))),((((((((((3,4),(54,137)),132),(((((((13,(33,34)),(14,32)),(44,45)),(((19,20),(35,(41,42))),((26,43),27))),(30,31)),((36,37),(39,40))),((15,17),138))),(10,55)),((((99,129),136),115),(119,134))),(56,57)),(((((5,(((11,12),((16,18),38)),23)),(24,25)),(8,9)),(21,22)),(50,52))),((6,7),(51,53))),(28,29))),(2,58)),59);
 307: 3 -7275.59082 -7535.173959 (0,((((((1,89),((49,131),135)),(((60,61),(((((((63,104),111),112),108),(((((102,103),123),124),(109,110)),107)),(((((66,67),(82,98)),(68,(125,126))),((77,78),((90,92),(91,93)))),((75,133),80))),((((((((((64,65),69),(85,86)),(127,128)),121),(105,106)),((74,84),83)),(((((71,72),(73,81)),122),118),(113,114))),(94,95)),(((70,(76,(100,101))),((((79,97),(96,117)),116),120)),((87,88),130))))),62)),(46,(47,48))),((((((((((3,4),(54,137)),132),((((((((13,(33,34)),14),32),(44,45)),(((19,20),(35,(41,42))),((26,43),27))),(30,31)),((36,37),(39,40))),((15,17),138))),(10,55)),((((99,129),136),115),(119,134))),(56,57)),((((5,(((11,12),((16,18),38)),23)),(8,9)),((21,22),(24,25))),(50,52))),((6,7),(51,53))),(28,29))),(2,58)),59);
 308: 1 -7459.905762 -7522.774985 (0,(((((1,89),(((60,61),(((((((63,104),111),112),108),((((102,103),(123,124)),(109,110)),107)),(((((66,67),(68,(125,126))),(82,98)),((77,78),((90,92),(91,93)))),((75,133),80))),(((((((((64,65),69),(127,128)),(85,86)),121),(105,106)),((74,84),83)),((((((71,(73,118)),72),81),122),(113,114)),(94,95))),(((70,(76,(100,101))),(((79,97),(96,117)),(116,120))),((87,88),130))))),62)),((46,(47,48)),((49,131),135))),((((((((((3,4),(54,137)),132),((((((((13,14),32),(33,34)),(44,45)),(((19,20),(35,(41,42))),((26,43),27))),(30,31)),((36,37),(39,40))),((15,17),138))),(10,55)),((((99,129),136),115),(119,134))),(56,57)),(((((5,(((11,12),((16,18),38)),23)),(24,25)),(8,9)),(21,22)),(50,52))),((6,7),(51,53))),(28,29))),(2,58)),59);
 309: 3 -7022.976074 -7536.638352 (0,(((((1,89),(46,(47,48))),(((49,131),135),(((60,61),(((((((63,104),111),112),108),((((102,103),(123,124)),(109,110)),107)),((75,133),80)),(((((((((((64,65),69),(85,86)),(127,128)),121),(105,106)),((74,84),83)),((((71,(72,73)),118),(113,114)),(81,122))),(94,95)),((70,(76,(100,101))),((79,97),(96,((116,120),117))))),(((((((66,67),82),68),(98,(125,126))),(77,78)),((90,92),(91,93))),((87,88),130))))),62))),((((((((((3,4),(54,137)),132),((((((((13,14),(33,34)),32),(44,45)),(((19,20),(35,(41,42))),((26,43),27))),(30,31)),((36,37),(39,40))),((15,17),138))),(10,55)),(((99,129),(115,(119,134))),136)),(6,7)),(51,53)),((((((5,(((11,12),((16,18),38)),23)),(24,25)),(8,9)),(21,22)),(50,52)),(28,29))),(56,57))),(2,58)),59);
 310: 1 -7576.993164 -7528.860999 (0,(((((1,89),(46,(47,48))),(((49,131),135),(((60,61),(((((((((63,104),111),112),108),107),(((102,103),123),124)),(109,110)),(((((66,67),(82,98)),(68,(125,126))),((77,78),((90,92),(91,93)))),((75,133),80))),(((((((((64,65),69),(127,128)),(85,86)),121),(105,106)),((74,84),83)),(((((((71,72),73),118),81),122),(113,114)),(94,95))),(((70,(76,(100,101))),(((79,97),(96,117)),(116,120))),((87,88),130))))),62))),((((((((3,4),(54,137)),132),((((((((13,14),(33,34)),32),(44,45)),((((19,20),35),(41,42)),((26,43),27))),(30,31)),((36,37),(39,40))),((15,17),138))),(10,55)),(((99,129),(115,(119,134))),136)),(56,57)),((((((5,(((11,12),((16,18),38)),23)),(24,25)),(((8,9),(21,22)),(50,52))),(28,29)),(6,7)),(51,53)))),(2,58)),59);
 311: 4 -6549.634766 -7523.146002 (0,(((((1,89),(((60,61),(((((((63,104),111),112),(((102,103),(123,124)),(107,(109,110)))),108),(((((66,67),(82,98)),(68,(125,126))),((77,78),((90,92),(91,93)))),((75,133),80))),(((((((((64,65),69),(85,86)),(127,128)),121),(105,106)),((74,84),83)),(((((((71,72),73),118),81),122),(113,114)),(94,95))),(((70,(76,(100,101))),(((79,97),(96,117)),(116,120))),((87,88),130))))),62)),((46,(47,48)),((49,131),135))),((((((((3,4),(54,137)),132),((((((((13,14),(33,34)),32),(44,45)),(((19,20),(35,(41,42))),((26,43),27))),(30,31)),((36,37),(39,40))),((15,17),138))),(10,55)),(((99,129),(115,(119,134))),136)),(56,57)),((((((((5,(((11,12),((16,18),38)),23)),(24,25)),(8,9)),(21,22)),(50,52)),(28,29)),(6,7)),(51,53)))),(2,58)),59);
 312: 1 -7077.125488 -7530.001638 (0,(((((1,89),(46,(47,48))),(((49,131),135),(((60,61),(((((((63,104),111),112),((((102,103),(123,124)),(109,110)),107)),108),(((((66,67),(82,98)),(68,(125,126))),((77,78),((90,92),(91,93)))),((75,133),80))),(((((((64,(69,(((85,86),(127,128)),121))),65),(105,106)),((74,84),83)),(((((71,72),73),118),(81,122)),(113,114))),(94,95)),(((70,(76,(100,101))),(((79,97),(96,117)),(116,120))),((87,88),130))))),62))),((((((((3,4),(54,137)),((15,17),138)),((((((((13,(33,34)),14),32),(44,45)),(((19,20),(35,(41,42))),((26,43),27))),(30,31)),((36,37),(39,40))),132)),(10,55)),((((99,129),136),115),(119,134))),(56,57)),((((((5,(((11,12),((16,18),38)),23)),(24,25)),(8,9)),(21,22)),(50,52)),(((6,7),(51,53)),(28,29))))),(2,58)),59);
 313: 2 -8176.484375 -7533.9159 (0,(((((1,89),(46,(47,48))),(((49,131),135),(((60,61),(((((((63,104),111),112),108),((((102,103),(123,124)),(109,110)),107)),((75,133),80)),(((((((((((64,65),69),(127,128)),(85,86)),121),(105,106)),((74,84),83)),((((((71,73),72),81),118),122),(113,114))),(94,95)),((((66,67),(82,98)),(68,(125,126))),((77,78),((90,92),(91,93))))),(((70,(76,(100,101))),((((79,97),96),117),(116,120))),((87,88),130))))),62))),((((((((3,4),132),((((((((13,14),(33,34)),32),(44,45)),(((19,20),(35,(41,42))),((26,43),27))),(30,31)),((36,37),(39,40))),((15,17),138))),(54,137)),(10,55)),((((99,129),136),115),(119,134))),(56,57)),((((((5,(((11,12),((16,18),38)),23)),(24,25)),(8,9)),(21,22)),(50,52)),(((6,7),(51,53)),(28,29))))),(2,58)),59);
 314: 1 -7341.541016 -7532.453089 (0,(((((1,89),((46,(47,48)),((49,131),135))),(((60,61),(((((((63,104),111),112),108),(((((102,103),123),124),(109,110)),107)),(((((66,67),(((77,78),((90,92),(91,93))),82)),(68,(125,126))),98),((75,133),80))),(((((((((64,65),69),(127,128)),(85,86)),121),(105,106)),((74,84),83)),((((((71,72),(73,118)),81),122),(113,114)),(94,95))),(((70,(76,(100,101))),(((((79,97),96),117),116),120)),((87,88),130))))),62)),(((((((((3,4),(54,137)),132),((((((((13,14),(33,34)),32),(44,45)),(((19,20),(35,(41,42))),((26,43),27))),(30,31)),((36,37),(39,40))),((15,17),138))),(10,55)),((((99,129),136),115),(119,134))),((((((5,(((11,12),((16,18),38)),23)),(24,25)),(8,9)),(21,22)),(50,52)),(56,57))),((6,7),(51,53))),(28,29))),(2,58)),59);
 315: 1 -6779.552246 -7536.444446 (0,(((((1,89),(((60,61),((((((((63,104),111),112),(((((102,103),123),124),(109,110)),107)),108),((75,133),80)),(((70,(76,(100,101))),(((79,97),(96,117)),(116,120))),((87,88),130))),((((((64,65),(69,(((85,86),(127,128)),121))),(105,106)),((74,84),83)),((((71,(72,73)),118),(81,122)),(113,114))),((((((66,67),(82,98)),(68,(125,126))),(77,78)),((90,92),(91,93))),(94,95))))),62)),((46,(47,48)),((49,131),135))),(((((((((3,4),(54,137)),((((((((13,14),32),(33,34)),(44,45)),(((19,20),(35,(41,42))),((26,43),27))),(30,31)),((36,37),(39,40))),((15,17),138))),132),(6,7)),(10,55)),((((99,129),136),115),(119,134))),(56,57)),(((((((5,(((11,12),((16,18),38)),23)),(24,25)),(8,9)),(21,22)),(50,52)),(28,29)),(51,53)))),(2,58)),59);
 316: 1 -6991.845703 -7530.658659 (0,(((((1,89),(46,(47,48))),(((49,131),135),(((60,61),(((((((63,104),111),112),108),(((((102,103),124),123),(109,110)),107)),(((((((66,67),82),68),(125,126)),98),((77,78),((90,92),(91,93)))),((75,133),80))),((((((((((64,65),69),(127,128)),(85,86)),121),(105,106)),((74,84),83)),((((((71,72),73),118),81),122),(113,114))),(94,95)),(((70,((((79,97),(96,117)),120),116)),(76,(100,101))),((87,88),130))))),62))),((((((((3,4),(54,137)),132),((((((((13,14),(33,34)),32),(44,45)),(((19,20),(35,(41,42))),((26,43),27))),(30,31)),((36,37),(39,40))),((15,17),138))),(10,55)),((((99,129),136),115),(119,134))),(56,57)),(((((5,(((11,12),((16,18),38)),23)),(8,9)),((21,22),(24,25))),(50,52)),(((6,7),(51,53)),(28,29))))),(2,58)),59);
 317: 2 -7810.066406 -7531.668889 (0,(((((1,89),(46,(47,48))),(((49,131),135),(((60,61),(((((((63,104),111),112),108),((((102,103),(123,124)),(109,110)),107)),(((((66,67),(82,98)),(68,(125,126))),((77,78),((90,92),(91,93)))),((75,133),80))),(((((((((64,65),69),(85,86)),(127,128)),121),(105,106)),((74,84),83)),((((((71,(73,118)),72),81),122),(113,114)),(94,95))),((70,(76,(100,101))),((((79,97),(96,117)),(116,120)),((87,88),130)))))),62))),((((((((3,4),(54,137)),132),((((((((13,14),(33,34)),32),(44,45)),(((19,20),(35,(41,42))),((26,43),27))),(30,31)),((36,37),(39,40))),((15,17),138))),(10,55)),(((99,129),(115,(119,134))),136)),(56,57)),((((((5,(24,25)),((8,9),((((11,12),((16,18),38)),23),(21,22)))),(50,52)),(6,7)),(28,29)),(51,53)))),(2,58)),59);
 318: 2 -7036.487793 -7537.248775 (0,(((((1,89),((46,(47,48)),((49,131),135))),(((60,61),(((((((63,104),111),112),108),(((((102,103),123),124),(109,110)),107)),((((((66,67),82),((77,78),((90,92),(91,93)))),(68,(125,126))),98),((75,133),80))),((((((((((64,65),69),(127,128)),(85,86)),121),(105,106)),((74,84),83)),((((((71,72),(73,118)),81),122),(113,114)),(94,95))),((70,(76,(100,101))),(((((79,97),96),117),116),120))),((87,88),130)))),62)),(((((((((3,4),(54,137)),132),((((((((13,14),(33,34)),32),(44,45)),(((19,20),(35,(41,42))),((26,43),27))),(30,31)),((36,37),(39,40))),((15,17),138))),(10,55)),((((99,129),136),115),(119,134))),((((((5,(((11,12),((16,18),38)),23)),(24,25)),(8,9)),(21,22)),(50,52)),(56,57))),((6,7),(51,53))),(28,29))),(2,58)),59);
 319: 2 -7979.132812 -7535.253264 (0,(((((1,89),(46,(47,48))),(((49,131),135),(((60,61),(((((((63,104),111),112),108),(((102,103),(123,124)),(109,110))),107),(((((((((((64,65),69),(127,128)),(85,86)),121),(105,106)),((74,84),83)),((((((71,73),72),118),81),122),(113,114))),(94,95)),(((70,(76,(100,101))),(((79,97),(96,117)),(116,120))),((87,88),130))),((((((66,67),(82,98)),(68,(125,126))),((75,133),80)),(77,78)),((90,92),(91,93)))))),62))),((((((((((3,4),(54,137)),132),((((((((13,14),32),(33,34)),(44,45)),(((19,20),(35,(41,42))),((26,43),27))),(30,31)),((36,37),(39,40))),((15,17),138))),(10,55)),(((99,129),(115,(119,134))),136)),(6,7)),((((((5,(((11,12),((16,18),38)),23)),(24,25)),(8,9)),(21,22)),(50,52)),(28,29))),(51,53)),(56,57))),(2,58)),59);
 320: 1 -7109.089355 -7531.899804 (0,(((((1,89),(46,(47,48))),(((49,131),135),(((60,61),(((((((63,104),111),112),108),(((((102,103),123),124),(109,110)),107)),((((((66,67),82),98),(68,(125,126))),((77,78),((90,92),(91,93)))),((75,133),80))),(((((((((((64,65),69),(127,128)),(85,86)),121),83),84),74),(105,106)),(((((((71,72),73),118),81),122),(113,114)),(94,95))),(((70,(76,(100,101))),((((79,97),96),117),(116,120))),((87,88),130))))),62))),((((((((3,4),((54,137),132)),((((((((13,14),(33,34)),32),(44,45)),(((19,20),(35,(41,42))),((26,43),27))),(30,31)),((36,37),(39,40))),((15,17),138))),55),10),((((99,129),136),115),(119,134))),(56,57)),((((((5,(((11,12),((16,18),38)),23)),(24,25)),(8,9)),(21,22)),(50,52)),(((6,7),(51,53)),(28,29))))),(2,58)),59);
 321: 1 -7486.539551 -7528.16862 (0,(((((1,89),(((60,61),((((((((63,104),111),112),108),((((102,103),(123,124)),(109,110)),107)),((75,133),80)),(((70,(76,(100,101))),(((((79,97),96),117),116),120)),((87,88),130))),((((((64,(65,(69,(((85,86),121),(127,128))))),(105,106)),((74,84),83)),((((((71,72),73),118),81),122),(113,114))),(94,95)),(((((66,67),(82,98)),(68,(125,126))),(77,78)),((90,92),(91,93)))))),62)),((46,(47,48)),((49,131),135))),(((((((((3,4),(54,137)),((((((((13,14),(33,34)),32),(44,45)),(((19,20),(35,(41,42))),((26,43),27))),(30,31)),((36,37),(39,40))),((15,17),138))),132),(6,7)),(10,55)),((((99,129),136),115),(119,134))),(56,57)),(((((((5,(((11,12),((16,18),38)),23)),(24,25)),(8,9)),(21,22)),(50,52)),(28,29)),(51,53)))),(2,58)),59);
 322: 4 -7942.09668 -7529.53964 (0,(((((1,89),(46,(47,48))),(((49,131),135),(((60,61),(((((((((63,104),111),112),108),107),(((102,103),123),124)),(109,110)),((75,133),80)),((((((((((64,65),69),((85,86),(127,128))),121),(105,106)),((74,84),83)),((((((71,72),73),118),81),122),(113,114))),(94,95)),(((70,(76,(100,101))),((((79,97),96),117),(116,120))),((87,88),130))),((((66,67),(82,98)),(68,(125,126))),((77,78),((90,92),(91,93))))))),62))),((((((((3,4),132),((((((((13,14),(33,34)),32),(44,45)),(((19,20),(35,(41,42))),((26,43),27))),(30,31)),((36,37),(39,40))),((15,17),138))),(54,137)),(10,55)),(6,7)),(51,53)),((((((5,(((11,12),((16,18),38)),23)),(8,9)),((21,22),(24,25))),(50,52)),(28,29)),((56,57),((((99,129),136),115),(119,134)))))),(2,58)),59);
 323: 1 -7964.76416 -7533.032386 (0,(((((1,89),(46,(47,48))),(((49,131),135),(((60,61),(((((((63,104),111),112),108),(((((102,103),123),124),(109,110)),107)),((((((66,67),82),98),(68,(125,126))),((77,78),((90,92),(91,93)))),((75,133),80))),(((((((((((64,65),69),(127,128)),(85,86)),121),83),84),74),(105,106)),(((((((71,72),73),118),81),122),(113,114)),(94,95))),(((70,(76,(100,101))),((((79,97),96),117),(116,120))),((87,88),130))))),62))),(((((((((3,4),(54,137)),132),((((((((13,14),(33,34)),32),(44,45)),(((19,20),(35,(41,42))),((26,43),27))),((36,37),(39,40))),(30,31)),((15,17),138))),55),10),((((99,129),136),115),(119,134))),(56,57)),((((((5,(((11,12),((16,18),38)),23)),(24,25)),(8,9)),(21,22)),(50,52)),(((6,7),(51,53)),(28,29))))),(2,58)),59);
 324: 1 -6473.138184 -7527.697039 (0,(((((1,89),(46,(47,48))),(((49,131),135),(((60,61),(((((((63,104),111),112),(((((102,103),124),123),(109,110)),107)),108),(((((((66,67),82),68),(125,126)),98),((77,78),((90,92),(91,93)))),((75,133),80))),((((((((((64,65),69),(127,128)),(85,86)),121),(105,106)),((74,84),83)),((((((71,72),73),118),81),122),(113,114))),(94,95)),(((70,(76,(100,101))),((((79,97),(96,117)),120),116)),((87,88),130))))),62))),((((((((3,4),(54,137)),132),((((((((13,14),(33,34)),32),(44,45)),(((19,20),(35,(41,42))),((26,43),27))),(30,31)),((36,37),(39,40))),((15,17),138))),(10,55)),((((99,129),136),115),(119,134))),(56,57)),(((((5,(((11,12),((16,18),38)),23)),(8,9)),((21,22),(24,25))),(50,52)),(((6,7),(51,53)),(28,29))))),(2,58)),59);
 325: 3 -7033.219727 -7532.714085 (0,(((((1,89),(46,(47,48))),(((49,131),135),(((60,61),(((((((63,104),111),112),108),((((102,103),(123,124)),(109,110)),107)),(((((66,67),(82,98)),(68,(125,126))),((77,78),((90,92),(91,93)))),((75,133),80))),(((((((((64,65),69),(85,86)),(127,128)),121),(105,106)),((74,84),83)),((((((71,(73,118)),72),122),81),(113,114)),(94,95))),(((70,(76,(100,101))),(((79,97),(96,117)),(116,120))),((87,88),130))))),62))),((((((((3,4),(54,137)),132),((((((((13,14),(33,34)),32),(44,45)),(((19,20),(35,(41,42))),((26,43),27))),(30,31)),((36,37),(39,40))),((15,17),138))),(10,55)),(((99,129),(115,(119,134))),136)),(56,57)),((((((5,(24,25)),((8,9),((((11,12),((16,18),38)),23),(21,22)))),(50,52)),(6,7)),(28,29)),(51,53)))),(2,58)),59);
 326: 1 -7266.427246 -7529.374618 (0,((((((1,89),(46,(47,48))),((49,131),135)),(((60,61),((((((((63,104),111),112),108),107),((102,103),(123,124))),(109,110)),((((((((((64,65),69),(127,128)),(85,86)),121),(105,106)),((74,83),84)),(((((71,73),72),((81,122),(113,114))),118),(94,95))),(((70,(76,(100,101))),((((79,97),(96,117)),116),120)),((87,88),130))),(((((66,67),(82,98)),(68,(125,126))),((77,78),((90,92),(91,93)))),((75,133),80))))),62)),(((((((((3,4),(54,137)),132),((((((((13,14),(33,34)),32),(44,45)),(((19,20),(35,(41,42))),((26,43),27))),(30,31)),((36,37),(39,40))),((15,17),138))),(((99,129),(115,(119,134))),136)),55),10),(56,57)),((((((((5,(24,25)),(((11,12),((16,18),38)),23)),(8,9)),(21,22)),(50,52)),(6,7)),(28,29)),(51,53)))),(2,58)),59);
 327: 1 -8002.385254 -7531.872775 (0,(((((1,89),(((60,61),(((((((63,104),111),112),108),((((102,103),(123,124)),(109,110)),107)),((75,133),80)),(((((((((((64,65),69),(127,128)),(85,86)),121),(105,106)),((74,84),83)),((((71,(72,(73,118))),122),81),(113,114))),(94,95)),((70,(((79,97),(96,117)),(116,120))),((76,(100,101)),((87,88),130)))),((((66,67),(82,98)),(68,(125,126))),((77,78),((90,92),(91,93))))))),62)),((46,(47,48)),((49,131),135))),((((((((3,4),(54,137)),((((((((13,14),(33,34)),32),(44,45)),(((19,20),(35,(41,42))),((26,43),27))),(30,31)),((36,37),(39,40))),((15,17),138))),132),(6,7)),((10,55),(((99,129),(115,(119,134))),136))),(((((((5,(((11,12),((16,18),38)),23)),(24,25)),(8,9)),(21,22)),(50,52)),(28,29)),(51,53))),(56,57))),(2,58)),59);
 328: 4 -6670.072754 -7525.183808 (0,(((((1,89),(((60,61),((((((((63,104),111),112),108),107),(((102,103),(123,124)),(109,110))),((75,133),80)),(((((((((((64,65),69),(85,86)),(127,128)),121),(105,106)),((74,84),83)),(((((71,(73,118)),72),81),122),(113,114))),(94,95)),((((66,67),(82,98)),(68,(125,126))),((77,78),((90,92),(91,93))))),(((70,(76,(100,101))),(((79,97),(96,117)),(116,120))),((87,88),130))))),62)),((46,(47,48)),((49,131),135))),((((((((3,4),132),((((((((13,14),(33,34)),32),(44,45)),(((19,20),(35,(41,42))),((26,43),27))),(30,31)),((36,37),(39,40))),((15,17),138))),(54,137)),(10,55)),(((99,129),(115,(119,134))),136)),(56,57)),((((((((5,(((11,12),((16,18),38)),23)),(24,25)),(8,9)),(21,22)),(50,52)),(28,29)),(6,7)),(51,53)))),(2,58)),59);
 329: 3 -6985.693848 -7532.643358 (0,(((((1,89),(((60,61),((((((63,104),111),112),108),(((((102,103),124),123),(109,110)),107)),((((((((((64,65),69),(85,86)),(127,128)),121),(105,106)),((74,84),83)),((((((71,72),(73,81)),122),118),(113,114)),(94,95))),(((70,(76,(100,101))),(((((79,97),96),117),120),116)),((87,88),130))),(((((66,67),(82,98)),(68,(125,126))),((77,78),((90,92),(91,93)))),((75,133),80))))),62)),((46,(47,48)),((49,131),135))),((((((((3,4),(54,137)),132),((((((((13,14),32),(33,34)),(44,45)),(((19,20),(35,(41,42))),((26,43),27))),(30,31)),((36,37),(39,40))),((15,17),138))),(10,55)),(((99,129),(115,(119,134))),136)),((((((((5,(((11,12),((16,18),38)),23)),(24,25)),(8,9)),(21,22)),(50,52)),(28,29)),(6,7)),(51,53))),(56,57))),(2,58)),59);
 330: 1 -7113.456055 -7537.076338 (0,(((((((1,89),62),((60,61),((((((63,104),111),112),108),((((102,103),(123,124)),(109,110)),107)),((((((((((64,65),69),(127,128)),(85,86)),121),(105,106)),((74,84),83)),((((((71,(73,81)),72),118),122),(113,114)),(94,95))),(((70,(76,(100,101))),(((79,97),(96,117)),(116,120))),((87,88),130))),(((((66,67),(68,(125,126))),(82,98)),((77,78),((90,92),(91,93)))),((75,133),80)))))),((49,131),135)),(46,(47,48))),((((((((3,4),(54,137)),132),((((((((13,14),(33,34)),32),(44,45)),(((19,20),(35,(41,42))),((26,43),27))),(30,31)),((36,37),(39,40))),((15,17),138))),(10,55)),(((99,129),(115,(119,134))),136)),(56,57)),((((((((5,(((11,12),((16,18),38)),23)),(24,25)),(8,9)),(21,22)),(50,52)),(28,29)),(6,7)),(51,53)))),(2,58)),59);
 331: 1 -7234.897461 -7530.58609 (0,((((((1,89),(28,29)),(((60,61),(((((((63,104),111),112),((((102,103),(123,124)),(109,110)),107)),108),(((((66,67),(82,98)),(68,(125,126))),((77,78),((90,92),(91,93)))),((75,133),80))),(((((((((64,65),69),(127,128)),(85,86)),121),(105,106)),((74,84),83)),((((((71,72),73),118),(81,122)),(113,114)),(94,95))),(((70,(76,(100,101))),(((79,97),(96,117)),(116,120))),((87,88),130))))),62)),(((((((((3,4),(54,137)),132),(((((((13,(33,34)),(14,32)),(44,45)),(((19,20),(35,(41,42))),((26,43),27))),(30,31)),((36,37),(39,40))),((15,17),138))),(10,55)),((((99,129),136),115),(119,134))),(56,57)),(((((5,(((11,12),((16,18),38)),23)),(24,25)),(8,9)),(21,22)),(50,52))),((6,7),(51,53)))),((46,(47,48)),((49,131),135))),(2,58)),59);
 332: 5 -7069.362305 -7528.677186 (0,(((((1,89),(46,(47,48))),(((49,131),135),(((60,61),(((((((63,104),111),112),108),(((((102,103),124),123),(109,110)),107)),(((((66,67),(82,98)),(68,(125,126))),((77,78),((90,92),(91,93)))),((75,133),80))),(((((64,(65,((69,(121,(127,128))),(85,86)))),(105,106)),((74,84),83)),(((((71,73),72),(81,((113,114),122))),118),(94,95))),(((70,(76,(100,101))),(((((79,97),96),117),116),120)),((87,88),130))))),62))),((((((((3,4),132),((((((((13,14),(33,34)),32),(44,45)),(((19,20),(35,(41,42))),((26,43),27))),(30,31)),((36,37),(39,40))),((15,17),138))),(54,137)),(10,55)),((((99,129),136),115),(119,134))),(56,57)),(((((((5,(((11,12),((16,18),38)),23)),(24,25)),(8,9)),(21,22)),(50,52)),((6,7),(28,29))),(51,53)))),(2,58)),59);
 333: 1 -7039.547363 -7524.095732 (0,(((((1,89),(46,(47,48))),(((49,131),135),(((60,61),((((((((63,104),111),112),108),(((((102,103),124),123),(109,110)),107)),(((((66,67),(82,98)),(68,(125,126))),((77,78),((90,92),(91,93)))),((75,133),80))),(((70,(76,(100,101))),(((((79,97),96),117),116),120)),((87,88),130))),(((((64,65),(69,(((85,86),(127,128)),121))),(105,106)),(74,(83,84))),((((((71,(72,73)),118),81),122),(113,114)),(94,95))))),62))),((((((((3,4),(54,137)),132),((((((((13,14),(33,34)),32),(44,45)),(((19,20),(35,(41,42))),((26,43),27))),(30,31)),((36,37),(39,40))),((15,17),138))),(10,55)),((((99,129),136),115),(119,134))),(56,57)),((((((5,(((11,12),((16,18),38)),23)),(24,25)),(8,9)),(21,22)),(50,52)),(((6,7),(51,53)),(28,29))))),(2,58)),59);
 334: 1 -7455.483398 -7529.693605 (0,(((((1,89),(46,(47,48))),(((49,131),135),(((60,61),((((((((63,104),111),112),108),((((102,103),(123,124)),(109,110)),107)),((75,133),80)),(((70,(76,(100,101))),(((79,97),(96,117)),(116,120))),((87,88),130))),((((((64,(65,(69,(((85,86),121),(127,128))))),(105,106)),((74,84),83)),((((((71,72),73),118),81),122),(113,114))),(94,95)),(((((66,67),(82,98)),(68,(125,126))),(77,78)),((90,92),(91,93)))))),62))),((((((((3,4),(54,137)),((((((((13,(33,34)),32),14),(44,45)),(((19,20),(35,(41,42))),((26,43),27))),(30,31)),((36,37),(39,40))),((15,17),138))),132),(((99,129),(115,(119,134))),136)),((6,7),(10,55))),(56,57)),(((((((5,(((11,12),((16,18),38)),23)),(24,25)),(8,9)),(21,22)),(50,52)),(28,29)),(51,53)))),(2,58)),59);
 335: 1 -8272.816406 -7530.574217 (0,(((((1,89),(46,(47,48))),(((49,131),135),(((60,61),(((((((63,104),111),112),108),((((102,103),(123,124)),(109,110)),107)),(((((66,67),(82,98)),(68,(125,126))),((77,78),((90,92),(91,93)))),((75,133),80))),((((((64,65),(69,((85,86),(121,(127,128))))),(105,106)),((74,84),83)),(((70,(76,(100,101))),((((79,97),(96,117)),116),120)),((87,88),130))),((((((71,(73,118)),72),81),122),(113,114)),(94,95))))),62))),(((((((3,4),((54,137),132)),((((((((13,14),(33,34)),32),(44,45)),(((19,20),(35,(41,42))),((26,43),27))),(30,31)),((36,37),(39,40))),((15,17),138))),(10,55)),(((99,129),(115,(119,134))),136)),(56,57)),((((((((5,(((11,12),((16,18),38)),23)),(24,25)),(8,9)),(21,22)),(50,52)),(28,29)),(6,7)),(51,53)))),(2,58)),59);
 336: 2 -7440.224609 -7536.584249 (0,((((((1,89),(((60,61),((((((((63,104),111),112),108),(((102,103),(123,124)),(109,110))),107),((((((((64,65),69),(((((74,84),83),(105,106)),121),(127,128))),(85,86)),((((((71,72),73),118),81),122),(113,114))),(94,95)),(((((66,67),(82,98)),(68,(125,126))),(77,78)),((90,92),(91,93)))),(((70,(76,(100,101))),(((((79,97),96),117),120),116)),((87,88),130)))),((75,133),80))),62)),((46,(47,48)),((49,131),135))),((((((((3,4),(54,137)),132),((((((((13,14),32),(33,34)),(44,45)),(((19,20),(35,(41,42))),((26,43),27))),(30,31)),((36,37),(39,40))),((15,17),138))),(((99,129),(115,(119,134))),136)),55),10),((((((((5,(((11,12),((16,18),38)),23)),(24,25)),(8,9)),(21,22)),(50,52)),(28,29)),(6,7)),(51,53)))),(56,57)),(2,58)),59);
 337: 1 -6927.469238 -7525.496205 (0,(((((1,89),(46,(47,48))),(((49,131),135),(((60,61),(((((((63,104),111),112),((((102,103),(123,124)),(109,110)),107)),108),((((((66,67),82),98),(68,(125,126))),((77,78),((90,92),(91,93)))),((75,133),80))),(((((64,(65,(69,((85,86),(121,(127,128)))))),(105,106)),((74,84),83)),(((((((71,73),72),118),81),122),(113,114)),(94,95))),(((70,(76,(100,101))),(((79,97),(96,117)),(116,120))),((87,88),130))))),62))),(((((((((3,4),(54,137)),132),((((((((13,14),(33,34)),32),(44,45)),(((19,20),(35,(41,42))),((26,43),27))),(30,31)),((36,37),(39,40))),((15,17),138))),(10,55)),(((99,129),(115,(119,134))),136)),(6,7)),(((((((5,(((11,12),((16,18),38)),23)),(24,25)),(8,9)),(21,22)),(50,52)),(28,29)),(51,53))),(56,57))),(2,58)),59);
 338: 1 -7796.370117 -7537.537223 (0,(((((1,89),(46,(47,48))),(((49,131),135),(((60,61),(((((((63,104),111),112),108),((((102,103),(123,124)),(109,110)),107)),((75,133),80)),((((((((((64,65),(69,(85,86))),(127,128)),121),(105,106)),((74,84),83)),((((71,(72,73)),118),(81,122)),(113,114))),(94,95)),((70,(76,(100,101))),((79,97),(96,((116,120),117))))),(((((((66,67),82),68),(98,(125,126))),(77,78)),((90,92),(91,93))),((87,88),130))))),62))),((((((((((3,4),(54,137)),132),((((((((13,14),(33,34)),32),(44,45)),(((19,20),(35,(41,42))),((26,43),27))),(30,31)),((36,37),(39,40))),((15,17),138))),(10,55)),(((99,129),(115,(119,134))),136)),(6,7)),(51,53)),((((((5,(((11,12),((16,18),38)),23)),(24,25)),(8,9)),(21,22)),(50,52)),(28,29))),(56,57))),(2,58)),59);
 339: 1 -8194.503906 -7532.487975 (0,((((((1,89),((49,131),135)),(((60,61),(((((((63,104),111),112),108),(((((102,103),123),124),(109,110)),107)),(((((66,67),(82,98)),(68,(125,126))),((77,78),((90,92),(91,93)))),((75,133),80))),((((((((((64,65),69),(127,128)),(85,86)),121),(105,106)),((74,84),83)),(((((71,72),(73,118)),81),122),(113,114))),(94,95)),(((70,(76,(100,101))),(((79,97),(96,117)),(116,120))),((87,88),130))))),62)),(46,(47,48))),((((((((3,4),(54,137)),132),((((((((13,14),(33,34)),32),(44,45)),(((19,20),(35,(41,42))),((26,43),27))),(30,31)),((36,37),(39,40))),((15,17),138))),(10,55)),(((((5,(((11,12),((16,18),38)),23)),(8,9)),((21,22),(24,25))),(50,52)),((((99,129),136),115),(119,134)))),(((6,7),(51,53)),(28,29))),(56,57))),(2,58)),59);
 340: 1 -7226.758789 -7556.689403 (0,(((((1,89),((((((((((((3,4),132),((((((((13,32),(33,34)),14),(44,45)),((((19,20),35),(41,42)),((26,43),27))),((36,37),(39,40))),(30,31)),((15,17),138))),(54,137)),55),10),(6,7)),(((99,129),(115,(119,134))),136)),(56,57)),(((((5,(((11,12),((16,18),38)),23)),(24,25)),(8,9)),(21,22)),(50,52))),(51,53)),(28,29))),(((60,61),((((((((63,104),111),112),108),((((102,103),123),124),(109,110))),107),((75,133),80)),(((((((((64,65),69),(127,128)),(85,86)),121),(105,106)),((74,84),83)),((((70,(((79,97),(96,117)),(116,120))),(76,(100,101))),((87,88),130)),((((71,(72,73)),118),(81,122)),(113,114)))),(((((((66,67),82),98),(68,(125,126))),(77,78)),((90,92),(91,93))),(94,95))))),62)),((46,(47,48)),((49,131),135))),(2,58)),59);
 341: 4 -7518.936523 -7539.520075 (0,(((((((((1,89),(28,29)),(((((5,(((11,12),((16,18),38)),23)),(24,25)),(8,9)),(21,22)),(50,52))),(6,7)),(51,53)),((((((3,4),(54,137)),132),(((((((((13,14),(33,34)),32),45),44),(((19,20),(35,(41,42))),((26,43),27))),(30,31)),((36,37),(39,40))),((15,17),138))),(10,55)),(((99,129),(115,(119,134))),136))),(56,57)),(((46,(47,48)),((49,131),135)),(((60,61),(((((((63,104),111),112),108),((((102,103),(123,124)),(109,110)),107)),((75,133),80)),((((((((((64,65),69),(85,86)),(127,128)),121),(((74,84),83),(105,106))),(((((71,72),(73,118)),81),122),(113,114))),(94,95)),((70,((((79,97),96),117),(116,120))),((76,(100,101)),((87,88),130)))),((((66,67),(82,98)),(68,(125,126))),((77,78),((90,92),(91,93))))))),62))),(2,58)),59);
 342: 1 -7898.151367 -7526.295853 (0,(((((1,89),(46,(47,48))),(((49,131),135),(((60,61),(((((((63,104),111),112),108),((((102,103),(123,124)),(109,110)),107)),(((((66,67),(82,98)),(68,(125,126))),((77,78),((90,92),(91,93)))),((75,133),80))),((((((64,65),(69,((85,86),(121,(127,128))))),(105,106)),((74,84),83)),((((((71,(73,118)),72),81),122),(113,114)),(94,95))),(((70,(76,(100,101))),((((79,97),(96,117)),116),120)),((87,88),130))))),62))),(((((((3,4),((54,137),132)),((((((((13,14),(33,34)),32),(44,45)),(((19,20),(35,(41,42))),((26,43),27))),((36,37),(39,40))),(30,31)),((15,17),138))),(10,55)),(((99,129),(115,(119,134))),136)),(56,57)),((((((((5,(((11,12),((16,18),38)),23)),(24,25)),(8,9)),(21,22)),(50,52)),(28,29)),(6,7)),(51,53)))),(2,58)),59);
 343: 5 -7444.870117 -7527.250494 (0,(((((1,89),(46,(47,48))),(((49,131),135),(((60,61),(((((((((63,104),111),112),108),(((((102,103),123),124),107),(109,110))),((75,133),80)),(((70,(76,(100,101))),(((79,97),(96,117)),(116,120))),((87,88),130))),((((66,67),(82,98)),(68,(125,126))),((77,78),((90,92),(91,93))))),((((((64,(69,(((85,86),121),(127,128)))),65),(105,106)),((74,84),83)),((((((71,73),72),118),81),122),(113,114))),(94,95)))),62))),((((((((3,4),(54,137)),132),((((((((13,14),(33,34)),32),(44,45)),(((19,20),(35,(41,42))),((26,43),27))),(30,31)),((36,37),(39,40))),((15,17),138))),(10,55)),((((99,129),136),115),(119,134))),(((((5,(((11,12),((16,18),38)),23)),(8,9)),((21,22),(24,25))),(50,52)),(((6,7),(51,53)),(28,29)))),(56,57))),(2,58)),59);
 344: 1 -7631.888672 -7526.298852 (0,(((((1,89),(((60,61),(((((((63,104),111),112),108),((((102,103),(123,124)),(109,110)),107)),(((((66,67),(82,98)),(68,(125,126))),((77,78),((90,92),(91,93)))),((75,133),80))),(((((((((64,65),69),(127,128)),(85,86)),121),(105,106)),((74,84),83)),(((((((71,72),73),118),81),122),(113,114)),(94,95))),(((70,(76,(100,101))),((((79,97),96),117),(116,120))),((87,88),130))))),62)),((46,(47,48)),((49,131),135))),(((((((((3,4),132),((((((((13,14),(33,34)),32),(44,45)),(((19,20),(35,(41,42))),((26,43),27))),(30,31)),((36,37),(39,40))),((15,17),138))),(54,137)),(6,7)),(10,55)),(((99,129),(115,(119,134))),136)),(56,57)),((((((5,(((11,12),((16,18),38)),23)),(8,9)),((21,22),(24,25))),(50,52)),(28,29)),(51,53)))),(2,58)),59);
 345: 2 -7216.671875 -7536.896507 (0,(((((1,89),(46,(47,48))),(((49,131),135),(((60,61),(((((((63,104),111),112),108),(((((102,103),123),124),(109,110)),107)),(((((((66,67),82),68),(125,126)),98),((77,78),((90,92),(91,93)))),((75,133),80))),((((((((((64,65),69),(127,128)),(85,86)),121),(105,106)),((74,84),83)),((((((71,72),73),81),118),122),(113,114))),(94,95)),(((70,(76,(100,101))),(((79,97),(96,117)),(116,120))),((87,88),130))))),62))),((((((((3,4),(54,137)),132),((((((((13,14),(33,34)),32),(44,45)),(((19,20),(35,(41,42))),((26,43),27))),(30,31)),((36,37),(39,40))),((15,17),138))),(10,55)),((((99,129),136),115),(119,134))),(56,57)),(((((5,(((11,12),((16,18),38)),23)),(8,9)),((21,22),(24,25))),(50,52)),(((6,7),(51,53)),(28,29))))),(2,58)),59);
 346: 2 -7580.350586 -7526.735192 (0,(((((1,89),(46,(47,48))),(((49,131),135),(((60,61),(((((((63,104),111),112),108),((((102,103),(123,124)),(109,110)),107)),(((((66,67),(82,98)),(68,(125,126))),((77,78),((90,92),(91,93)))),((75,133),80))),((((((64,65),((69,(121,(127,128))),(85,86))),(105,106)),((74,84),83)),((((((71,72),(73,118)),81),122),(113,114)),(94,95))),(((70,(76,(100,101))),((((79,97),96),117),(116,120))),((87,88),130))))),62))),((((((((3,4),(54,137)),132),((((((((13,14),(33,34)),32),(44,45)),(((19,20),(35,(41,42))),((26,43),27))),(30,31)),((36,37),(39,40))),((15,17),138))),(10,55)),((((99,129),136),115),(119,134))),(56,57)),((((((((5,(((11,12),((16,18),38)),23)),(24,25)),(8,9)),(21,22)),(50,52)),(28,29)),(6,7)),(51,53)))),(2,58)),59);
 347: 1 -7511.400391 -7525.092553 (0,((((((1,89),(((60,61),(((((((63,104),111),112),108),((((102,103),(123,124)),(109,110)),107)),((75,133),80)),((((((((((64,65),69),(127,128)),(85,86)),121),(105,106)),((74,84),83)),(((((71,(72,(73,118))),81),122),(113,114)),(94,95))),(((70,(76,(100,101))),(((79,97),(96,117)),(116,120))),((87,88),130))),((((66,67),(82,98)),(68,(125,126))),((77,78),((90,92),(91,93))))))),62)),((49,131),135)),(46,(47,48))),(((((((((3,4),(54,137)),132),((((((((13,14),(33,34)),32),(44,45)),(((19,20),(35,(41,42))),((26,43),27))),(30,31)),((36,37),(39,40))),((15,17),138))),(10,55)),(((99,129),(115,(119,134))),136)),(6,7)),(((((((5,(((11,12),((16,18),38)),23)),(24,25)),(8,9)),(21,22)),(50,52)),(28,29)),(51,53))),(56,57))),(2,58)),59);
 348: 1 -6810.888672 -7530.891842 (0,(((((1,89),(46,(47,48))),(((49,131),135),(((60,61),(((((((((63,104),111),112),108),107),(((102,103),123),124)),(109,110)),((75,133),80)),((((((((((64,65),69),((85,86),(127,128))),121),(105,106)),((74,84),83)),((((((71,72),73),118),81),122),(113,114))),(94,95)),((((66,67),(82,98)),(68,(125,126))),((77,78),((90,92),(91,93))))),(((70,(76,(100,101))),((((79,97),96),117),(116,120))),((87,88),130))))),62))),((((((((3,4),132),((((((((13,(33,34)),14),32),(44,45)),(((19,20),(35,(41,42))),((26,43),27))),(30,31)),((36,37),(39,40))),((15,17),138))),(54,137)),(10,55)),(6,7)),(51,53)),((((((5,(((11,12),((16,18),38)),23)),(8,9)),((21,22),(24,25))),(50,52)),((56,57),((((99,129),136),115),(119,134)))),(28,29)))),(2,58)),59);
 349: 1 -7614.92334 -7536.197082 (0,(((((1,89),(46,(47,48))),(((49,131),135),(((60,61),(((((((63,104),111),112),108),((((102,103),(123,124)),(109,110)),107)),((((((66,67),82),98),(68,(125,126))),((77,78),((90,92),(91,93)))),((75,133),80))),((((((((((64,(65,69)),(85,86)),(127,128)),121),83),84),74),(105,106)),((((((71,73),72),118),(81,122)),(113,114)),(94,95))),(((70,(76,(100,101))),((((79,97),(96,117)),116),120)),((87,88),130))))),62))),(((((((((3,4),(54,137)),132),((((((((13,14),(33,34)),32),(44,45)),(((19,20),(35,(41,42))),((26,43),27))),(30,31)),((36,37),(39,40))),((15,17),138))),55),10),((((99,129),136),115),(119,134))),(56,57)),((((((5,(((11,12),((16,18),38)),23)),(24,25)),(8,9)),(21,22)),(50,52)),(((6,7),(51,53)),(28,29))))),(2,58)),59);
 350: 3 -6594.85791 -7534.494586 (0,(((((((((1,89),(28,29)),(((((5,(((11,12),((16,18),38)),23)),(24,25)),(8,9)),(21,22)),(50,52))),(6,7)),(51,53)),((((((3,4),(54,137)),132),((((((((13,14),32),(33,34)),(44,45)),(((19,20),(35,(41,42))),((26,43),27))),(30,31)),((36,37),(39,40))),((15,17),138))),(10,55)),(((99,129),(115,(119,134))),136))),(56,57)),(((46,(47,48)),((49,131),135)),(((60,61),((((((((63,104),111),112),108),(((((102,103),123),124),(109,110)),107)),((75,133),80)),((70,((((79,97),(96,117)),116),120)),((76,(100,101)),((87,88),130)))),(((((((((64,65),69),(127,128)),(85,86)),121),(((74,84),83),(105,106))),(((((71,(73,118)),72),81),122),(113,114))),(94,95)),(((((66,67),(82,98)),(68,(125,126))),(77,78)),((90,92),(91,93)))))),62))),(2,58)),59);
 351: 9 -7837.193359 -7530.895464 (0,(((((1,89),(46,(47,48))),(((49,131),135),(((60,61),((((((63,104),111),112),108),((((102,103),(123,124)),(109,110)),107)),((((((((((64,65),69),(127,128)),(85,86)),121),(105,106)),((74,84),83)),((((((71,72),(81,122)),73),118),(113,114)),(94,95))),(((70,(76,(100,101))),((((79,97),96),117),(116,120))),((87,88),130))),(((((66,67),(82,98)),(68,(125,126))),((77,78),((90,92),(91,93)))),((75,133),80))))),62))),(((((((((3,4),(54,137)),((((((((13,14),(33,34)),32),(44,45)),(((19,20),(35,(41,42))),((26,43),27))),(30,31)),((36,37),(39,40))),((15,17),138))),132),(6,7)),(10,55)),((((99,129),136),115),(119,134))),(56,57)),(((((((5,(((11,12),((16,18),38)),23)),(24,25)),(8,9)),(21,22)),(50,52)),(28,29)),(51,53)))),(2,58)),59);
 352: 1 -7226.277344 -7528.001288 (0,((((((1,89),(46,(47,48))),(((60,61),(((((((63,104),111),112),108),(((((102,103),124),123),(109,110)),107)),((75,133),80)),((((((((((64,65),69),((85,86),(127,128))),121),(105,106)),((74,84),83)),((((((71,72),73),118),81),122),(113,114))),(94,95)),(((70,(76,(100,101))),((((79,97),96),117),(116,120))),((87,88),130))),((((66,67),(82,98)),(68,(125,126))),((77,78),((90,92),(91,93))))))),62)),((49,131),135)),((((((((3,4),(54,137)),132),((((((((13,14),(33,34)),32),(44,45)),(((((19,20),(35,(41,42))),43),26),27)),(30,31)),((36,37),(39,40))),((15,17),138))),(10,55)),(((99,129),(115,(119,134))),136)),((((((((5,(((11,12),((16,18),38)),23)),(24,25)),(8,9)),(21,22)),(50,52)),(28,29)),(6,7)),(51,53))),(56,57))),(2,58)),59);
 353: 1 -8016.293457 -7536.588694 (0,(((((((((1,89),(46,(47,48))),(28,29)),(51,53)),(((((5,(((11,12),((16,18),38)),23)),(24,25)),(8,9)),(21,22)),(50,52))),(((((((3,4),(54,137)),132),(((((((13,(14,(33,34))),32),(44,45)),(((19,20),(35,(41,42))),((26,43),27))),(30,31)),((36,37),(39,40))),((15,17),138))),(10,55)),(((99,129),(115,(119,134))),136)),(6,7))),(56,57)),(((49,131),135),(((60,61),(((((((63,104),111),112),108),(((((102,103),123),124),(109,110)),107)),((75,133),80)),(((((((((((64,65),69),(127,128)),(85,86)),121),(105,106)),((74,84),83)),((((71,72),73),((81,122),(113,114))),118)),(94,95)),(((((66,67),(82,98)),(68,(125,126))),(77,78)),((90,92),(91,93)))),(((70,(76,(100,101))),(((((79,97),96),117),116),120)),((87,88),130))))),62))),(2,58)),59);
 354: 1 -7232.642578 -7523.865822 (0,(((((1,89),(46,(47,48))),(((49,131),135),(((60,61),((((((((63,104),111),112),108),((((102,103),(123,124)),(109,110)),107)),(((70,(76,(100,101))),(((79,97),(96,117)),(116,120))),((87,88),130))),(((((66,67),(82,98)),(68,(125,126))),((77,78),((90,92),(91,93)))),((75,133),80))),(((((((((64,65),69),(127,128)),(85,86)),121),(105,106)),((74,84),83)),((((((71,72),73),118),81),122),(113,114))),(94,95)))),62))),((((((((((3,4),(54,137)),132),((((((((13,14),(33,34)),32),(44,45)),(((19,20),(35,(41,42))),((26,43),27))),(30,31)),((36,37),(39,40))),((15,17),138))),(10,55)),((((99,129),136),115),(119,134))),(56,57)),((((5,(((11,12),((16,18),38)),23)),(24,25)),((8,9),(21,22))),(50,52))),((6,7),(51,53))),(28,29))),(2,58)),59);
 355: 3 -7512.208496 -7533.895525 (0,((((((1,89),((49,131),135)),(((60,61),(((((((63,104),111),112),108),(((((102,103),123),124),(109,110)),107)),((75,133),80)),(((((((((((64,65),69),(85,86)),(127,128)),121),(105,106)),((74,84),83)),(((((71,(73,81)),72),122),118),(113,114))),(94,95)),((((66,67),(82,98)),(68,(125,126))),((77,78),((90,92),(91,93))))),(((70,(76,(100,101))),((((79,97),96),117),(116,120))),((87,88),130))))),62)),(46,(47,48))),((((((((3,4),(54,137)),132),((((((((13,14),(33,34)),32),(44,45)),(((19,20),(35,(41,42))),((26,43),27))),(30,31)),((36,37),(39,40))),((15,17),138))),(10,55)),((((99,129),136),115),(119,134))),(56,57)),(((((((5,(((11,12),((16,18),38)),23)),(24,25)),(8,9)),(21,22)),(50,52)),((6,7),(28,29))),(51,53)))),(2,58)),59);
 356: 3 -6733.084961 -7527.000117 (0,(((((1,89),(((60,61),(((((((63,104),111),112),108),((((102,103),(123,124)),(109,110)),107)),(((((66,67),(82,98)),(68,(125,126))),((77,78),((90,92),(91,93)))),((75,133),80))),(((((((((64,65),69),(127,128)),(85,86)),121),(105,106)),((74,84),83)),(((((((71,72),73),118),81),122),(113,114)),(94,95))),(((70,(76,(100,101))),((((79,97),96),117),(116,120))),((87,88),130))))),62)),((46,(47,48)),((49,131),135))),((((((((3,4),132),((((((((13,14),(33,34)),32),(44,45)),(((19,20),(35,(41,42))),((26,43),27))),(30,31)),((36,37),(39,40))),((15,17),138))),(54,137)),(6,7)),((10,55),((99,129),((115,(119,134)),136)))),(56,57)),((((((5,(((11,12),((16,18),38)),23)),(8,9)),((21,22),(24,25))),(50,52)),(28,29)),(51,53)))),(2,58)),59);
 357: 1 -6894.800781 -7534.356198 (0,(((((1,89),(((60,61),(((((((63,104),111),112),108),((((102,103),(123,124)),(109,110)),107)),(((((((((((64,65),69),(85,86)),(127,128)),121),(105,106)),((74,84),83)),((((((71,72),73),118),81),122),(113,114))),(94,95)),(((((66,67),(82,98)),(68,(125,126))),(77,78)),((90,92),(91,93)))),(((70,(76,(100,101))),((((79,97),96),117),(116,120))),((87,88),130)))),((75,133),80))),62)),(((((((((3,4),132),((((((((13,(33,34)),32),14),(44,45)),(((19,20),(35,(41,42))),((26,43),27))),(30,31)),((36,37),(39,40))),((15,17),138))),(54,137)),((6,7),(10,55))),((((((5,(((11,12),((16,18),38)),23)),(24,25)),(8,9)),(21,22)),(50,52)),(((99,129),(115,(119,134))),136))),(56,57)),(51,53)),(28,29))),((46,(47,48)),((49,131),135))),(2,58)),59);
 358: 1 -7553.238281 -7530.79488 (0,(((((1,89),(46,(47,48))),(((49,131),135),(((60,61),(((((((63,104),111),112),108),(((102,103),(123,124)),(109,110))),107),(((((((64,65),(69,((85,86),(121,(127,128))))),(105,106)),((74,84),83)),(((70,(76,(100,101))),(((((79,97),96),117),116),120)),((87,88),130))),((((((71,72),(73,118)),81),122),(113,114)),(94,95))),((((((66,67),82),98),(68,(125,126))),((77,78),((90,92),(91,93)))),((75,133),80))))),62))),((((((((3,4),(54,137)),132),((((((((13,14),(33,34)),32),(44,45)),(((19,20),(35,(41,42))),((26,43),27))),(30,31)),((36,37),(39,40))),((15,17),138))),(10,55)),(((99,129),(115,(119,134))),136)),(56,57)),((((((((5,(((11,12),((16,18),38)),23)),(24,25)),(8,9)),(21,22)),(50,52)),(6,7)),(28,29)),(51,53)))),(2,58)),59);
 359: 2 -6768.752441 -7530.855616 (0,(((((1,89),(46,(47,48))),(((49,131),135),((60,61),(62,(((((((63,104),111),112),108),((((102,103),(123,124)),(109,110)),107)),(((((66,67),(82,98)),(68,(125,126))),((77,78),((90,92),(91,93)))),((75,133),80))),(((((((((64,65),69),(85,86)),(127,128)),121),(105,106)),(74,(83,84))),(((((71,(72,73)),118),(81,122)),(113,114)),(94,95))),((70,(((((79,97),96),117),116),120)),((76,(100,101)),((87,88),130))))))))),((((((((3,4),(54,137)),132),((((((((13,(33,34)),14),32),(44,45)),(((19,20),(35,(41,42))),((26,43),27))),(30,31)),((36,37),(39,40))),((15,17),138))),(10,55)),((((99,129),136),115),(119,134))),(56,57)),((((((5,(((11,12),((16,18),38)),23)),(24,25)),(8,9)),(21,22)),(50,52)),(((6,7),(51,53)),(28,29))))),(2,58)),59);
 360: 2 -7619.938477 -7527.566005 (0,(((((1,89),(46,(47,48))),(((49,131),135),(((60,61),(((((((63,104),111),112),108),((((102,103),(123,124)),(109,110)),107)),(((((66,67),(82,98)),(68,(125,126))),((77,78),((90,92),(91,93)))),((75,133),80))),(((((((((64,65),69),(127,128)),(85,86)),121),(105,106)),((74,84),83)),(((((((71,72),73),118),81),122),(113,114)),(94,95))),(((70,(76,(100,101))),((((79,97),96),(116,120)),117)),((87,88),130))))),62))),(((((((((3,4),132),((((((((13,14),32),(33,34)),(44,45)),(((19,20),(35,(41,42))),((26,43),27))),(30,31)),((36,37),(39,40))),((15,17),138))),(54,137)),(6,7)),(10,55)),((((99,129),136),115),(119,134))),(56,57)),(((((((5,(((11,12),((16,18),38)),23)),(24,25)),(8,9)),(21,22)),(50,52)),(28,29)),(51,53)))),(2,58)),59);
 361: 2 -7940.264648 -7531.567808 (0,(((((((1,89),((49,131),135)),((60,61),(((((((63,104),111),112),108),((((102,103),(123,124)),(109,110)),107)),(((((66,67),(82,98)),(68,(125,126))),((77,78),((90,92),(91,93)))),((75,133),80))),(((((((((64,65),69),(127,128)),(85,86)),121),(105,106)),((74,84),83)),((((((71,72),(73,118)),81),122),(113,114)),(94,95))),(((70,(76,(100,101))),((((79,97),96),117),(116,120))),((87,88),130)))))),62),(46,(47,48))),((((((((3,4),(54,137)),132),((((((((13,14),(33,34)),32),(44,45)),(((19,20),(35,(41,42))),((26,43),27))),(30,31)),((36,37),(39,40))),((15,17),138))),(10,55)),(((99,129),(115,(119,134))),136)),(((((((5,(((11,12),((16,18),38)),23)),(24,25)),(8,9)),(21,22)),(50,52)),((6,7),(28,29))),(51,53))),(56,57))),(2,58)),59);
 362: 2 -7894.062988 -7525.897011 (0,(((((1,89),(((60,61),(((((((((63,104),111),112),108),107),(((102,103),124),123)),(109,110)),((75,133),80)),(((((((((((64,65),69),(85,86)),(127,128)),121),(105,106)),((74,84),83)),((((((71,73),72),118),81),122),(113,114))),(94,95)),(((((66,67),(82,98)),(68,(125,126))),(77,78)),((90,92),(91,93)))),(((70,(76,(100,101))),((87,88),130)),(((79,97),(96,117)),(116,120)))))),62)),((46,(47,48)),((49,131),135))),((((((((3,4),(54,137)),132),((((((((13,14),(33,34)),32),(44,45)),(((19,20),(35,(41,42))),((26,43),27))),(30,31)),((36,37),(39,40))),((15,17),138))),(10,55)),(((99,129),(115,(119,134))),136)),((((((((5,(((11,12),((16,18),38)),23)),(24,25)),(8,9)),(21,22)),(50,52)),(28,29)),(6,7)),(51,53))),(56,57))),(2,58)),59);
 363: 1 -7311.320312 -7523.122708 (0,(((((1,89),(46,(47,48))),(((49,131),135),(((60,61),(((((((63,104),111),112),(((((102,103),124),123),(109,110)),107)),108),(((((66,67),(82,98)),(68,(125,126))),((77,78),((90,92),(91,93)))),((75,133),80))),((((((64,65),(69,(((85,86),(127,128)),121))),(105,106)),(74,(83,84))),((((((71,(72,73)),118),81),122),(113,114)),(94,95))),(((70,(76,(100,101))),(((((79,97),96),117),116),120)),((87,88),130))))),62))),((((((((3,4),(54,137)),132),((((((((13,14),(33,34)),32),(44,45)),(((19,20),(35,(41,42))),((26,43),27))),(30,31)),((36,37),(39,40))),((15,17),138))),(10,55)),((((99,129),136),115),(119,134))),(56,57)),((((((5,(((11,12),((16,18),38)),23)),(24,25)),(8,9)),(21,22)),(50,52)),(((6,7),(51,53)),(28,29))))),(2,58)),59);
 364: 3 -7856.098145 -7540.752441 (0,(((((1,89),(46,(47,48))),(((49,131),135),(((60,61),((((((63,104),111),(((102,103),(123,124)),(107,(109,110)))),112),108),((((((((((64,69),65),(127,128)),(85,86)),121),(105,106)),((74,84),83)),(((((71,(72,(73,81))),118),122),(113,114)),(94,95))),((70,(76,(100,101))),((((((79,97),96),117),116),120),((87,88),130)))),(((((66,67),(82,98)),(68,(125,126))),((77,78),((90,92),(91,93)))),((75,133),80))))),62))),((((((((3,4),(54,137)),132),((((((((13,14),(33,34)),32),(44,45)),(((19,20),(35,(41,42))),((26,43),27))),(30,31)),((36,37),(39,40))),((15,17),138))),(10,55)),((((99,129),136),115),(119,134))),(56,57)),(((((5,(((11,12),((16,18),38)),23)),(8,9)),((21,22),(24,25))),(50,52)),(((6,7),(51,53)),(28,29))))),(2,58)),59);
 365: 1 -7440.263184 -7531.661734 (0,(((((1,89),(46,(47,48))),(((49,131),135),(((60,61),(((((((63,104),111),112),108),((((102,103),(123,124)),(109,110)),107)),((75,133),80)),((((((((((64,65),69),((((74,84),83),(105,106)),121)),(127,128)),86),85),((((((71,72),73),118),81),122),(113,114))),(94,95)),(((((66,67),(82,98)),68),(125,126)),((77,78),((90,92),(91,93))))),(((70,(76,(100,101))),(((((79,97),96),117),116),120)),((87,88),130))))),62))),((((((((3,4),(54,137)),132),((((((((13,14),(33,34)),32),(44,45)),(((19,20),(35,(41,42))),((26,43),27))),(30,31)),((36,37),(39,40))),((15,17),138))),(10,55)),(((99,129),(115,(119,134))),136)),(56,57)),(((((((5,(((11,12),((16,18),38)),23)),(8,9)),((21,22),(24,25))),(50,52)),(28,29)),(6,7)),(51,53)))),(2,58)),59);
 366: 2 -7581.894531 -7550.571135 (0,((((((1,89),46),(47,48)),(((49,131),135),(((60,61),(((((((63,104),111),112),108),(((((102,103),123),124),(109,110)),107)),((75,133),80)),((((((((64,65),(69,(((85,86),121),(127,128)))),(105,106)),((74,84),83)),((((((71,72),73),118),81),122),(113,114))),(94,95)),(((70,(76,(100,101))),(((79,97),(96,117)),(116,120))),((87,88),130))),((((66,67),(82,98)),(68,(125,126))),((77,78),((90,92),(91,93))))))),62))),((((((((((3,4),132),((((((((13,(33,34)),14),32),(44,45)),(((((19,20),(35,(41,42))),43),26),27)),(30,31)),((36,37),(39,40))),((15,17),138))),(54,137)),(10,55)),(6,7)),(51,53)),((((((5,(((11,12),((16,18),38)),23)),(24,25)),(8,9)),(21,22)),(50,52)),(28,29))),((((99,129),136),115),(119,134))),(56,57))),(2,58)),59);
 367: 1 -7376.989258 -7523.124188 (0,(((((1,89),(((60,61),(((((((63,104),111),112),108),(((((102,103),123),124),(109,110)),107)),((75,133),80)),(((((((((((64,65),69),(127,128)),(85,86)),121),(105,106)),((74,84),83)),(((((71,73),72),118),(81,122)),(113,114))),(94,95)),((((66,67),(82,98)),(68,(125,126))),((77,78),((90,92),(91,93))))),(((70,(76,(100,101))),((((79,97),96),117),(116,120))),((87,88),130))))),62)),((46,(47,48)),((49,131),135))),((((((((3,4),(54,137)),132),((((((((13,14),(33,34)),32),(44,45)),((((19,20),35),(41,42)),((26,43),27))),(30,31)),((36,37),(39,40))),((15,17),138))),(10,55)),(((99,129),(115,(119,134))),136)),(56,57)),((((((((5,(((11,12),((16,18),38)),23)),(24,25)),(8,9)),(21,22)),(50,52)),(28,29)),(6,7)),(51,53)))),(2,58)),59);
 368: 2 -8342.880859 -7534.601087 (0,(((((((((1,89),(28,29)),(((((5,(((11,12),((16,18),38)),23)),(24,25)),(8,9)),(21,22)),(50,52))),(6,7)),(51,53)),((((((3,4),(54,137)),132),((((((((13,14),(33,34)),32),(44,45)),(((19,20),(35,(41,42))),((26,43),27))),(30,31)),((36,37),(39,40))),((15,17),138))),(10,55)),(((99,129),(115,(119,134))),136))),(56,57)),(((46,(47,48)),((49,131),135)),(((60,61),(((((((63,104),111),112),((((102,103),(123,124)),(109,110)),107)),108),((75,133),80)),((((((((((64,65),69),(85,86)),(127,128)),121),(((74,84),83),(105,106))),(((((71,72),(73,118)),81),122),(113,114))),(94,95)),((70,((((79,97),96),117),(116,120))),((76,(100,101)),((87,88),130)))),((((66,67),(82,98)),(68,(125,126))),((77,78),((90,92),(91,93))))))),62))),(2,58)),59);
 369: 1 -7166.878418 -7529.900152 (0,(((((1,89),(46,(47,48))),(((49,131),135),(((60,61),(((((((63,104),111),112),108),(((((102,103),124),123),(109,110)),107)),(((((((66,67),82),68),(125,126)),98),((77,78),((90,92),(91,93)))),((75,133),80))),((((((((((64,65),69),(127,128)),(85,86)),121),(105,106)),((74,84),83)),(((((71,72),(73,118)),81),122),(113,114))),(94,95)),(((70,(76,(100,101))),((((79,97),(96,117)),120),116)),((87,88),130))))),62))),((((((((3,4),(54,137)),132),((((((((13,14),(33,34)),32),(44,45)),(((19,20),(35,(41,42))),((26,43),27))),(30,31)),((36,37),(39,40))),((15,17),138))),(10,55)),((((99,129),136),115),(119,134))),(56,57)),(((((5,(((11,12),((16,18),38)),23)),(8,9)),((21,22),(24,25))),(50,52)),(((6,7),(51,53)),(28,29))))),(2,58)),59);
 370: 1 -7308.338379 -7525.145981 (0,(((((1,89),(((60,61),(((((((63,104),112),111),108),(((((102,103),123),124),(109,110)),107)),(((((66,67),(82,98)),(68,(125,126))),((77,78),((90,92),(91,93)))),((75,133),80))),((((((((((64,65),69),(85,86)),(127,128)),121),(105,106)),((74,84),83)),((((((71,73),72),118),81),122),(113,114))),(94,95)),(((70,(76,(100,101))),(((((79,97),96),117),116),120)),((87,88),130))))),62)),((((((((((3,4),(54,137)),132),(((((((13,(14,32)),(33,34)),(44,45)),(((19,20),(35,(41,42))),((26,43),27))),(30,31)),((36,37),(39,40))),((15,17),138))),(10,55)),((((99,129),136),115),(119,134))),(56,57)),(((((5,(((11,12),((16,18),38)),23)),(24,25)),(8,9)),(21,22)),(50,52))),((6,7),(51,53))),(28,29))),((46,(47,48)),((49,131),135))),(2,58)),59);
 371: 1 -6907.537598 -7545.637751 (0,(((((1,89),(46,(47,48))),((((((((((3,4),(54,137)),132),(((((((13,(33,34)),(14,32)),(44,45)),(((19,20),(35,(41,42))),((26,43),27))),(30,31)),((36,37),(39,40))),((15,17),138))),(((99,129),(115,(119,134))),136)),55),10),(6,7)),(((((((5,(((11,12),((16,18),38)),23)),(24,25)),(8,9)),(21,22)),(50,52)),(28,29)),(51,53))),(56,57))),(((49,131),135),(((60,61),((((((((63,104),111),112),108),(((((102,103),124),123),(109,110)),107)),((75,133),80)),(((70,(76,(100,101))),(((((79,97),96),117),116),120)),((87,88),130))),((((((((64,65),69),(85,86)),(127,128)),121),(((74,84),83),(105,106))),((((((71,72),73),81),118),122),(113,114))),((((((66,67),(82,98)),(68,(125,126))),(77,78)),((90,92),(91,93))),(94,95))))),62))),(2,58)),59);
 372: 1 -8192.15625 -7546.068418 (0,(((((1,89),(46,(47,48))),((((((((3,4),(54,137)),132),((((((((13,(33,34)),14),32),(44,45)),(((((19,20),35),(41,42)),26),(27,43))),(30,31)),((36,37),(39,40))),((15,17),138))),(10,55)),(((99,129),(115,(119,134))),136)),(56,57)),((((((((5,(((11,12),((16,18),38)),23)),(24,25)),(8,9)),(21,22)),(50,52)),(6,7)),(28,29)),(51,53)))),((((49,131),135),((60,61),(((((((63,104),111),112),108),(((((102,103),123),124),(109,110)),107)),(((((66,67),(82,98)),(68,(125,126))),((77,78),((90,92),(91,93)))),((75,133),80))),((((((((((64,65),69),(127,128)),(85,86)),121),(105,106)),83),(74,84)),(((((((71,72),73),118),81),122),(113,114)),(94,95))),(((70,(76,(100,101))),(((79,97),(96,117)),(116,120))),((87,88),130)))))),62)),(2,58)),59);
 373: 1 -7316.453125 -7525.412569 (0,(((((1,89),(46,(47,48))),(((49,131),135),(((60,61),((((((63,104),111),112),108),(((((102,103),123),124),(109,110)),107)),((((((((((64,65),69),(127,128)),(85,86)),121),(105,106)),(74,(83,84))),(((((((71,72),73),118),81),122),(113,114)),(94,95))),((70,(((79,97),(96,117)),(116,120))),((76,(100,101)),((87,88),130)))),(((((66,67),(82,98)),(68,(125,126))),((77,78),((90,92),(91,93)))),((75,133),80))))),62))),((((((((3,4),(54,137)),132),(((((((13,(33,34)),(14,32)),(44,45)),((((19,20),35),(41,42)),((26,43),27))),(30,31)),((36,37),(39,40))),((15,17),138))),(10,55)),((((99,129),136),115),(119,134))),(56,57)),((((((5,(((11,12),((16,18),38)),23)),(24,25)),(8,9)),(21,22)),(50,52)),(((6,7),(51,53)),(28,29))))),(2,58)),59);
 374: 3 -7953.740723 -7530.196907 (0,(((((1,89),(((60,61),(((((((63,104),111),112),108),((((102,103),(123,124)),(109,110)),107)),((75,133),80)),(((((((((((64,65),69),(127,128)),(85,86)),121),(105,106)),((74,84),83)),((((71,(72,(73,118))),81),122),(113,114))),(94,95)),((70,(((79,97),(96,117)),(116,120))),((76,(100,101)),((87,88),130)))),((((66,67),(82,98)),(68,(125,126))),((77,78),((90,92),(91,93))))))),62)),((46,(47,48)),((49,131),135))),(((((((((3,4),(54,137)),((((((((13,14),(33,34)),32),(44,45)),(((19,20),(35,(41,42))),((26,43),27))),(30,31)),((36,37),(39,40))),((15,17),138))),132),(6,7)),(10,55)),(((99,129),(115,(119,134))),136)),(((((((5,(((11,12),((16,18),38)),23)),(24,25)),(8,9)),(21,22)),(50,52)),(28,29)),(51,53))),(56,57))),(2,58)),59);
 375: 3 -7462.057617 -7547.195739 (0,(((((1,89),(46,(47,48))),(((49,131),135),(((60,61),(((((((63,104),111),112),108),((((102,103),(123,124)),(109,110)),107)),(((((66,67),(82,98)),(68,(125,126))),((77,78),((90,92),(91,93)))),((75,133),80))),(((((((((64,65),69),(85,86)),(127,128)),121),(105,106)),((74,83),84)),(((((71,(72,(73,81))),118),122),(113,114)),(94,95))),(((70,(76,(100,101))),((((79,97),96),117),(116,120))),((87,88),130))))),62))),((((((((3,4),(54,137)),132),((((((((13,14),32),(33,34)),(((19,20),(35,(41,42))),((26,43),27))),(44,45)),(30,31)),((36,37),(39,40))),((15,17),138))),(10,55)),((((99,129),136),115),(119,134))),(56,57)),(((((((5,(((11,12),((16,18),38)),23)),(24,25)),(8,9)),(21,22)),(50,52)),((6,7),(28,29))),(51,53)))),(2,58)),59);
 376: 3 -6985.685547 -7537.242104 (0,(((((1,89),(((60,61),((((((((63,104),111),112),108),((((102,103),124),123),(109,110))),107),((75,133),80)),(((((((((((64,65),69),(127,128)),(85,86)),121),(105,106)),((74,84),83)),((((((71,72),73),118),81),122),(113,114))),(94,95)),(((70,(76,(100,101))),((((79,97),(96,117)),116),120)),((87,88),130))),(((((66,67),(82,98)),(68,(125,126))),(77,78)),((90,92),(91,93)))))),62)),(((46,(47,48)),135),(49,131))),(((((((((((3,4),(54,137)),132),((((((((13,(33,34)),32),14),(44,45)),(((19,20),(35,(41,42))),((26,43),27))),(30,31)),((36,37),(39,40))),((15,17),138))),(10,55)),(((99,129),(115,(119,134))),136)),(6,7)),(((((5,(((11,12),((16,18),38)),23)),(24,25)),(8,9)),(21,22)),(50,52))),(56,57)),(51,53)),(28,29))),(2,58)),59);
 377: 1 -6838.644531 -7535.416403 (0,((((((((1,89),(46,(47,48))),((49,131),135)),(((60,61),((((((63,104),111),112),108),((((102,103),(123,124)),(109,110)),107)),(((((((((64,65),69),(85,86)),(127,128)),121),(105,106)),((74,84),83)),(((((((71,73),72),118),81),122),(113,114)),(94,95))),((((((66,67),(82,98)),(68,(125,126))),((77,78),((90,92),(91,93)))),((75,133),80)),(((70,((((79,97),96),117),(116,120))),(76,(100,101))),((87,88),130)))))),62)),(((((((5,(((11,12),((16,18),38)),23)),(24,25)),(8,9)),(21,22)),(50,52)),(28,29)),(6,7))),(((((((3,4),(54,137)),132),((((((((13,14),(33,34)),(44,45)),32),(((19,20),(35,(41,42))),((26,43),27))),(30,31)),((36,37),(39,40))),((15,17),138))),(10,55)),(((99,129),(115,(119,134))),136)),(56,57))),(51,53)),(2,58)),59);
 378: 1 -7623.157227 -7535.016333 (0,((((((1,89),(46,(47,48))),((49,131),135)),(((60,61),((((((((63,104),111),112),108),107),((102,103),(123,124))),(109,110)),(((((((((((64,65),69),(127,128)),(85,86)),121),(105,106)),((74,83),84)),(((((71,73),72),((81,122),(113,114))),118),(94,95))),(((70,(76,(100,101))),((((79,97),(96,117)),116),120)),((87,88),130))),((((66,67),(82,98)),(68,(125,126))),((77,78),((90,92),(91,93))))),((75,133),80)))),62)),(((((((((3,4),(54,137)),132),((((((((13,14),(33,34)),32),(44,45)),(((19,20),(35,(41,42))),((26,43),27))),(30,31)),((36,37),(39,40))),((15,17),138))),(((99,129),(115,(119,134))),136)),55),10),(56,57)),(((((((5,(24,25)),((8,9),(((11,12),((16,18),38)),23))),(21,22)),(50,52)),(6,7)),(28,29)),(51,53)))),(2,58)),59);
 379: 2 -7368.659668 -7550.84499 (0,(((((1,89),(46,(47,48))),(((49,131),135),(((60,61),(((((((63,104),111),112),108),(((((102,103),123),124),(109,110)),107)),((((((((64,65),69),(((((74,84),83),(105,106)),121),(127,128))),(85,86)),((((71,(72,73)),118),(81,122)),(113,114))),(94,95)),(((66,67),((68,(125,126)),(82,98))),((77,78),((90,92),(91,93))))),(((70,(76,(100,101))),((79,((96,117),97)),(116,120))),((87,88),130)))),((75,133),80))),62))),((((((((3,4),(54,137)),132),((((((((13,14),(33,34)),32),(44,45)),(((19,20),(35,(41,42))),((26,43),27))),(30,31)),((36,37),(39,40))),((15,17),138))),(10,55)),(((99,129),(115,(119,134))),136)),(56,57)),(((((((5,(((11,12),((16,18),38)),23)),(8,9)),((21,22),(24,25))),(50,52)),(28,29)),(6,7)),(51,53)))),(2,58)),59);
 380: 1 -7987.324707 -7530.58609 (0,((((((1,89),(28,29)),(((60,61),(((((((63,104),111),112),((((102,103),(123,124)),(109,110)),107)),108),(((((66,67),(82,98)),(68,(125,126))),((77,78),((90,92),(91,93)))),((75,133),80))),(((((((((64,65),69),(127,128)),(85,86)),121),(105,106)),((74,84),83)),((((((71,72),73),118),(81,122)),(113,114)),(94,95))),(((70,(76,(100,101))),(((79,97),(96,117)),(116,120))),((87,88),130))))),62)),(((((((((3,4),(54,137)),132),(((((((13,(33,34)),(14,32)),(44,45)),(((19,20),(35,(41,42))),((26,43),27))),(30,31)),((36,37),(39,40))),((15,17),138))),(10,55)),((((99,129),136),115),(119,134))),(56,57)),(((((5,(((11,12),((16,18),38)),23)),(24,25)),(8,9)),(21,22)),(50,52))),((6,7),(51,53)))),((46,(47,48)),((49,131),135))),(2,58)),59);
 381: 1 -7650.62793 -7533.895096 (0,(((((1,89),(46,(47,48))),(((49,131),135),(((60,61),((((((((63,104),111),112),108),((((102,103),(123,124)),(109,110)),107)),(((70,(((79,97),(96,117)),(116,120))),(76,(100,101))),((87,88),130))),(((((66,67),(82,98)),(68,(125,126))),((77,78),((90,92),(91,93)))),((75,133),80))),(((((64,65),(((69,(127,128)),(85,86)),121)),(105,106)),((74,84),83)),(((((((71,72),73),118),81),122),(113,114)),(94,95))))),62))),(((((((((3,4),(54,137)),132),((((((((13,14),32),(33,34)),(44,45)),(((19,20),(35,(41,42))),((26,43),27))),(30,31)),((36,37),(39,40))),((15,17),138))),(10,55)),((((99,129),136),(119,134)),115)),(((((((5,(((11,12),((16,18),38)),23)),(24,25)),(8,9)),(21,22)),(50,52)),(28,29)),(6,7))),(51,53)),(56,57))),(2,58)),59);
 382: 1 -7817.762695 -7530.497676 (0,(((((1,89),(46,(47,48))),(((49,131),135),(((60,61),(((((((((63,104),111),112),108),107),((102,103),(123,124))),(109,110)),(((((((((((64,65),69),(127,128)),(85,86)),121),(105,106)),((74,84),83)),((((((71,72),73),118),81),122),(113,114))),(94,95)),((((66,67),(82,98)),(68,(125,126))),((77,78),((90,92),(91,93))))),(((70,(76,(100,101))),((((79,97),(96,117)),116),120)),((87,88),130)))),((75,133),80))),62))),((((((((3,4),132),((((((((13,14),(33,34)),32),(44,45)),(((19,20),(35,(41,42))),((26,43),27))),(30,31)),((36,37),(39,40))),((15,17),138))),(54,137)),(6,7)),(10,55)),(51,53)),(((((((5,(((11,12),((16,18),38)),23)),(8,9)),((21,22),(24,25))),(50,52)),(28,29)),((((99,129),136),115),(119,134))),(56,57)))),(2,58)),59);
 383: 2 -6853.571289 -7523.203902 (0,(((((1,89),(((60,61),(((((((63,104),111),112),108),(((((102,103),123),124),(109,110)),107)),(((((66,67),(82,98)),(68,(125,126))),((77,78),((90,92),(91,93)))),((75,133),80))),(((((((((64,65),69),(127,128)),(85,86)),121),(105,106)),(74,(83,84))),((((((71,72),73),118),(81,122)),(113,114)),(94,95))),(((70,(76,(100,101))),((((79,97),(96,117)),120),116)),((87,88),130))))),62)),((46,(47,48)),((49,131),135))),((((((((3,4),(54,137)),132),((((((((13,14),(33,34)),32),(44,45)),(((19,20),(35,(41,42))),((26,43),27))),(30,31)),((36,37),(39,40))),((15,17),138))),(10,55)),((((99,129),136),115),(119,134))),(56,57)),(((((5,(((11,12),((16,18),38)),23)),(8,9)),((21,22),(24,25))),(50,52)),(((6,7),(51,53)),(28,29))))),(2,58)),59);
 384: 1 -7523.359375 -7564.037732 (0,(((((((((1,89),(28,29)),(((((5,(((11,12),((16,18),38)),23)),(24,25)),(8,9)),(21,22)),(50,52))),(51,53)),((((((((3,4),(54,137)),((((((13,((14,32),(33,34))),(44,45)),((((19,20),35),(41,42)),((26,43),27))),(30,31)),((36,37),(39,40))),((15,17),138))),132),(((99,129),(115,(119,134))),136)),10),55),(6,7))),(56,57)),(((60,61),((((((((63,104),111),112),108),(((((102,103),124),123),(109,110)),107)),((75,133),80)),(((((((((64,65),69),(85,86)),(127,128)),121),(105,106)),((74,84),83)),(((((71,72),73),(81,122)),118),(113,114))),(((70,(76,(100,101))),((((79,97),117),96),(116,120))),((87,88),130)))),((((((66,67),(82,98)),(68,(125,126))),(77,78)),((90,92),(91,93))),(94,95)))),62)),((46,(47,48)),((49,131),135))),(2,58)),59);
 385: 2 -7892.772949 -7541.18475 (0,(((((1,89),(46,(47,48))),(((49,131),135),(((60,61),(((((((63,104),111),112),108),(((((102,103),124),123),(109,110)),107)),((((((((((64,65),69),((85,86),(127,128))),121),(105,106)),((74,84),83)),((((71,(72,(73,81))),118),122),(113,114))),(94,95)),((((66,67),(82,98)),(68,(125,126))),((77,78),((90,92),(91,93))))),(((70,(76,(100,101))),((((79,97),120),(96,117)),116)),((87,88),130)))),((75,133),80))),62))),((((((((3,4),(54,137)),132),((((((((13,14),32),(33,34)),(44,45)),(((19,20),(35,(41,42))),((26,43),27))),(30,31)),((36,37),(39,40))),((15,17),138))),(10,55)),(((99,129),(115,(119,134))),136)),(((((((5,(((11,12),((16,18),38)),23)),(8,9)),((21,22),(24,25))),(50,52)),(28,29)),(6,7)),(51,53))),(56,57))),(2,58)),59);
 386: 1 -7722.371094 -7540.985361 (0,(((((1,89),(46,(47,48))),((((((((((3,4),132),(54,137)),((((((((13,(33,34)),14),32),(44,45)),(((19,20),(35,(41,42))),((26,43),27))),(30,31)),((36,37),(39,40))),((15,17),138))),(((99,129),(115,(119,134))),136)),55),10),(6,7)),(((((((5,(((11,12),((16,18),38)),23)),(24,25)),(8,9)),(21,22)),(50,52)),(28,29)),(51,53))),(56,57))),(((49,131),135),(((60,61),(((((((((63,104),111),112),108),((((102,103),(123,124)),(109,110)),107)),((75,133),80)),(((70,(76,(100,101))),(((79,97),(96,117)),(116,120))),((87,88),130))),(((((((64,65),69),(127,128)),(85,86)),121),(((74,84),83),(105,106))),((((((71,73),72),118),81),122),(113,114)))),((((((66,67),(82,98)),(68,(125,126))),(77,78)),((90,92),(91,93))),(94,95)))),62))),(2,58)),59);
 387: 1 -7100.418945 -7530.893775 (0,(((((1,89),(((60,61),((((((((63,104),111),112),108),((((102,103),(123,124)),(109,110)),107)),((75,133),80)),(((70,(76,(100,101))),(((((79,97),96),117),116),120)),((87,88),130))),((((((((((64,65),69),(127,128)),(85,86)),121),(105,106)),((74,84),83)),((((71,72),73),118),(81,((113,114),122)))),(94,95)),(((((66,67),((68,(125,126)),98)),82),(77,78)),((90,92),(91,93)))))),62)),((46,(47,48)),((49,131),135))),((((((((3,4),(54,137)),132),((((((((13,(33,34)),32),14),(44,45)),(((19,20),(35,(41,42))),((26,43),27))),(30,31)),((36,37),(39,40))),((15,17),138))),(10,55)),(((99,129),(115,(119,134))),136)),((((((((5,(((11,12),((16,18),38)),23)),(24,25)),(8,9)),(21,22)),(50,52)),(6,7)),(28,29)),(51,53))),(56,57))),(2,58)),59);
 388: 2 -7717.396973 -7525.033178 (0,(((((1,89),(((60,61),(((((((63,104),111),112),108),((((102,103),(123,124)),(109,110)),107)),((((((66,67),(82,98)),68),(125,126)),((77,78),((90,92),(91,93)))),((75,133),80))),(((((((((64,65),69),(127,128)),(85,86)),121),(105,106)),((74,84),83)),((((((71,(73,118)),72),81),122),(113,114)),(94,95))),(((70,(76,(100,101))),(((79,97),(96,117)),(116,120))),((87,88),130))))),62)),((46,(47,48)),((49,131),135))),((((((((((3,4),(54,137)),132),((((((((13,14),32),(33,34)),(44,45)),(((19,20),(35,(41,42))),((26,43),27))),(30,31)),((36,37),(39,40))),((15,17),138))),(10,55)),((((99,129),136),115),(119,134))),(56,57)),(((((5,(((11,12),((16,18),38)),23)),(24,25)),(8,9)),(21,22)),(50,52))),((6,7),(51,53))),(28,29))),(2,58)),59);
 389: 1 -7862.521484 -7523.623547 (0,(((((1,89),(46,(47,48))),(((49,131),135),(((60,61),((((((((63,104),111),112),108),((((102,103),(123,124)),(109,110)),107)),(((70,(76,(100,101))),((((79,97),96),117),(116,120))),((87,88),130))),(((((66,67),(82,98)),(68,(125,126))),((77,78),((90,92),(91,93)))),((75,133),80))),(((((((((64,65),69),(127,128)),(85,86)),121),(105,106)),((74,84),83)),((((((71,72),73),118),81),122),(113,114))),(94,95)))),62))),((((((((3,4),(54,137)),132),((((((((13,14),32),(33,34)),(44,45)),(((19,20),(35,(41,42))),((26,43),27))),(30,31)),((36,37),(39,40))),((15,17),138))),(10,55)),((((99,129),136),115),(119,134))),(56,57)),((((((5,(24,25)),(((11,12),((16,18),38)),23)),(8,9)),(21,22)),(50,52)),(((6,7),(51,53)),(28,29))))),(2,58)),59);
 390: 1 -7929.324219 -7529.545843 (0,(((((1,89),(46,(47,48))),(((49,131),135),((60,61),(62,(((((((63,104),111),112),108),(((((102,103),123),124),(109,110)),107)),((((((((((64,65),69),(127,128)),(85,86)),121),(105,106)),((74,84),83)),(((((((71,73),72),118),81),122),(113,114)),(94,95))),((((66,67),(82,98)),(68,(125,126))),((77,78),((90,92),(91,93))))),(((70,(76,(100,101))),((((79,97),(96,117)),116),120)),((87,88),130)))),((75,133),80)))))),((((((((((3,4),(54,137)),132),((((((((13,(33,34)),14),32),(44,45)),(((19,20),(35,(41,42))),((26,43),27))),(30,31)),((36,37),(39,40))),((15,17),138))),(10,55)),((((99,129),136),115),(119,134))),(56,57)),(((((5,(((11,12),((16,18),38)),23)),(24,25)),(8,9)),(21,22)),(50,52))),((6,7),(51,53))),(28,29))),(2,58)),59);
 391: 3 -8082.90918 -7530.407662 (0,(((((1,89),(46,(47,48))),(((49,131),135),(((60,61),((((((((63,104),111),112),((((102,103),(123,124)),(109,110)),107)),108),(((70,(76,(100,101))),(((((79,97),96),117),120),116)),((87,88),130))),(((((64,65),(69,((85,86),(121,(127,128))))),(105,106)),((74,84),83)),(((((((71,72),73),118),81),122),(113,114)),(94,95)))),((((((66,67),(82,98)),(68,(125,126))),(77,78)),((90,92),(91,93))),((75,133),80)))),62))),((((((((3,4),(54,137)),132),((((((((13,14),(33,34)),32),(44,45)),(((19,20),(35,(41,42))),((26,43),27))),(30,31)),((36,37),(39,40))),((15,17),138))),(10,55)),(((99,129),(115,(119,134))),136)),(((((((5,(((11,12),((16,18),38)),23)),(8,9)),((21,22),(24,25))),(50,52)),(28,29)),(6,7)),(51,53))),(56,57))),(2,58)),59);
 392: 1 -7820.027832 -7536.963996 (0,(((((((((1,89),(28,29)),(((((5,(((11,12),((16,18),38)),23)),(24,25)),(8,9)),(21,22)),(50,52))),(6,7)),(51,53)),(((((((3,4),(54,137)),132),(((((((13,14),(32,(33,34))),(44,45)),(((19,20),(35,(41,42))),((26,43),27))),(30,31)),((36,37),(39,40))),((15,17),138))),(((99,129),(115,(119,134))),136)),55),10)),(56,57)),(((46,(47,48)),((49,131),135)),(((60,61),(((((((63,104),111),112),108),(((((102,103),123),124),(109,110)),107)),((75,133),80)),(((((((((((64,65),69),(85,86)),(127,128)),121),(105,106)),((74,84),83)),(((((71,72),73),(81,122)),118),(113,114))),(94,95)),(((70,(76,(100,101))),((((79,97),96),117),(116,120))),((87,88),130))),((((66,67),(82,98)),(68,(125,126))),((77,78),((90,92),(91,93))))))),62))),(2,58)),59);
 393: 1 -6965.550781 -7525.496205 (0,(((((1,89),(46,(47,48))),(((49,131),135),(((60,61),(((((((63,104),111),112),((((102,103),(123,124)),(109,110)),107)),108),((((((66,67),82),98),(68,(125,126))),((77,78),((90,92),(91,93)))),((75,133),80))),(((((64,(65,(69,((85,86),(121,(127,128)))))),(105,106)),((74,84),83)),(((((((71,73),72),118),81),122),(113,114)),(94,95))),(((70,(76,(100,101))),(((79,97),(96,117)),(116,120))),((87,88),130))))),62))),(((((((((3,4),(54,137)),132),((((((((13,14),(33,34)),32),(44,45)),(((19,20),(35,(41,42))),((26,43),27))),(30,31)),((36,37),(39,40))),((15,17),138))),(10,55)),(((99,129),(115,(119,134))),136)),(6,7)),(((((((5,(((11,12),((16,18),38)),23)),(24,25)),(8,9)),(21,22)),(50,52)),(28,29)),(51,53))),(56,57))),(2,58)),59);
 394: 7 -7327.931641 -7522.658189 (0,(((((1,89),(46,(47,48))),(((49,131),135),(((60,61),(((((((63,104),111),112),108),((((102,103),(123,124)),(109,110)),107)),(((((66,67),(82,98)),(68,(125,126))),((77,78),((90,92),(91,93)))),((75,133),80))),(((((((((64,65),69),(127,128)),(85,86)),121),(105,106)),((74,84),83)),(((((((71,72),73),118),81),122),(113,114)),(94,95))),(((70,(76,(100,101))),((((79,97),96),117),(116,120))),((87,88),130))))),62))),(((((((((3,4),132),((((((((13,14),32),(33,34)),(44,45)),(((19,20),(35,(41,42))),((26,43),27))),(30,31)),((36,37),(39,40))),((15,17),138))),(54,137)),(6,7)),(10,55)),((((99,129),136),115),(119,134))),(56,57)),(((((((5,(((11,12),((16,18),38)),23)),(24,25)),(8,9)),(21,22)),(50,52)),(28,29)),(51,53)))),(2,58)),59);
 395: 3 -7536.637207 -7549.476997 (0,(((((((((1,89),(46,(47,48))),(28,29)),((6,7),(51,53))),(((((5,(((11,12),((16,18),38)),23)),(24,25)),(8,9)),(21,22)),(50,52))),((((((3,4),(54,137)),132),((((((13,14),(32,(33,34))),(44,45)),(((19,20),(35,(41,42))),((26,43),27))),(30,31)),(((15,17),138),((36,37),(39,40))))),(10,55)),((((99,129),136),115),(119,134)))),(56,57)),(((49,131),135),(((60,61),(((((((((63,104),111),112),108),107),(((102,103),123),124)),(109,110)),((75,133),80)),((((((((((((64,65),69),(127,128)),(85,86)),121),(105,106)),83),(74,84)),((((71,(72,(73,118))),81),122),(113,114))),(94,95)),(((((66,67),(68,(125,126))),(82,98)),(77,78)),((90,92),(91,93)))),(((70,(76,(100,101))),((((79,97),(96,117)),116),120)),((87,88),130))))),62))),(2,58)),59);
 396: 2 -6897.320312 -7522.699147 (0,(((((1,89),(((60,61),(((((((63,104),111),112),((((102,103),(123,124)),(109,110)),107)),108),(((((66,67),(82,98)),(68,(125,126))),((77,78),((90,92),(91,93)))),((75,133),80))),((((((((((64,65),69),(85,86)),(127,128)),121),(105,106)),((74,84),83)),((((((71,72),73),118),81),122),(113,114))),(94,95)),(((70,(76,(100,101))),((((79,97),96),117),(116,120))),((87,88),130))))),62)),((46,(47,48)),((49,131),135))),((((((((3,4),(54,137)),132),((((((((13,14),(33,34)),32),(44,45)),(((19,20),(35,(41,42))),((26,43),27))),(30,31)),((36,37),(39,40))),((15,17),138))),(10,55)),((((99,129),136),115),(119,134))),(56,57)),((((((5,(((11,12),((16,18),38)),23)),(24,25)),(8,9)),(21,22)),(50,52)),(((6,7),(51,53)),(28,29))))),(2,58)),59);
 397: 1 -7159.472656 -7535.991681 (0,(((((1,89),(((60,61),((((((((63,104),111),112),108),(((102,103),(123,124)),(109,110))),107),((75,133),80)),(((((((((((64,65),69),(85,86)),(127,128)),121),(105,106)),((74,83),84)),((((((71,72),73),118),81),122),(113,114))),(((70,(76,(100,101))),((((79,97),96),117),(116,120))),((87,88),130))),(94,95)),(((((66,67),(82,98)),(68,(125,126))),(77,78)),((90,92),(91,93)))))),62)),(((((((((((3,4),(54,137)),132),(((((((13,(32,(33,34))),14),(44,45)),((((19,20),35),(41,42)),((26,43),27))),(30,31)),((36,37),(39,40))),((15,17),138))),(10,55)),(((99,129),(115,(119,134))),136)),(6,7)),(((((5,(((11,12),((16,18),38)),23)),(24,25)),(8,9)),(21,22)),(50,52))),(56,57)),(51,53)),(28,29))),((46,(47,48)),((49,131),135))),(2,58)),59);
 398: 1 -7274.302734 -7527.622399 (0,(((((1,89),(46,(47,48))),(((49,131),135),(((60,61),(((((((63,104),111),112),108),((((102,103),(123,124)),(109,110)),107)),(((((66,67),(82,98)),(68,(125,126))),((77,78),((90,92),(91,93)))),((75,133),80))),(((((((((64,65),69),(127,128)),(85,86)),121),(105,106)),((74,84),83)),(((((((71,72),73),118),81),122),(113,114)),(94,95))),(((70,(76,(100,101))),((((79,97),96),(116,120)),117)),((87,88),130))))),62))),(((((((((3,4),132),((((((((13,14),32),(33,34)),(44,45)),(((19,20),(35,(41,42))),((26,43),27))),(30,31)),((36,37),(39,40))),((15,17),138))),(54,137)),(6,7)),(10,55)),((((99,129),136),115),(119,134))),(56,57)),(((((((5,(((11,12),((16,18),38)),23)),(24,25)),(8,9)),(21,22)),(50,52)),(28,29)),(51,53)))),(2,58)),59);
 399: 1 -7824.994141 -7533.078401 (0,(((((1,89),(((49,131),135),(((60,61),(((((((63,104),111),112),108),((((102,103),(123,124)),(109,110)),107)),(((((66,67),(82,98)),(68,(125,126))),((77,78),((90,92),(91,93)))),((75,133),80))),(((((((64,65),(69,(((85,86),121),(127,128)))),(105,106)),((74,84),83)),((((71,(72,(73,81))),118),122),(113,114))),(94,95)),(((70,(76,(100,101))),(((((79,97),96),117),120),116)),((87,88),130))))),62))),(46,(47,48))),(((((((((3,4),(54,137)),132),((((((((13,(33,34)),14),32),(44,45)),(((19,20),(35,(41,42))),((26,43),27))),(30,31)),((36,37),(39,40))),((15,17),138))),(10,55)),(((99,129),(115,(119,134))),136)),(6,7)),(((((((5,(((11,12),((16,18),38)),23)),(24,25)),(8,9)),(21,22)),(50,52)),(28,29)),(51,53))),(56,57))),(2,58)),59);
 400: 1 -7698.408203 -7535.420589 (0,(((((1,89),(46,(47,48))),(((49,131),135),(((60,61),(((((((63,104),111),112),108),((((102,103),(123,124)),(109,110)),107)),(((((66,67),(82,98)),(68,(125,126))),((77,78),((90,92),(91,93)))),((75,133),80))),(((((((((64,65),69),(127,128)),(85,86)),121),(105,106)),((74,84),83)),(((((((71,72),73),118),81),122),(113,114)),(94,95))),(((70,(76,(100,101))),(((((79,97),96),120),117),116)),((87,88),130))))),62))),(((((((((3,4),132),((((((((13,14),32),(33,34)),(44,45)),(((19,20),(35,(41,42))),((26,43),27))),(30,31)),((36,37),(39,40))),((15,17),138))),(54,137)),(6,7)),(10,55)),((((99,129),136),115),(119,134))),(56,57)),(((((((5,(((11,12),((16,18),38)),23)),(24,25)),(8,9)),(21,22)),(50,52)),(28,29)),(51,53)))),(2,58)),59);
 401: 6 -7113.120605 -7526.128861 (0,(((((1,89),(((60,61),(((((((63,104),111),112),108),((((102,103),(123,124)),(109,110)),107)),(((((66,67),(82,98)),(68,(125,126))),((77,78),((90,92),(91,93)))),((75,133),80))),(((((((((64,65),69),(127,128)),(85,86)),121),(105,106)),((74,84),83)),(((((((71,72),73),118),81),122),(113,114)),(94,95))),(((70,(76,(100,101))),((((79,97),96),117),(116,120))),((87,88),130))))),62)),((46,(47,48)),((49,131),135))),(((((((3,4),(((((((((13,14),(33,34)),32),(44,45)),(((19,20),(35,(41,42))),((26,43),27))),(30,31)),((36,37),(39,40))),((15,17),138)),132)),(54,137)),(6,7)),((10,55),(((99,129),(115,(119,134))),136))),(56,57)),((((((5,(((11,12),((16,18),38)),23)),(8,9)),((21,22),(24,25))),(50,52)),(28,29)),(51,53)))),(2,58)),59);
 402: 3 -7708.030273 -7540.922519 (0,(((((1,89),(46,(47,48))),(((49,131),135),(((60,61),(((((((63,104),111),112),108),(((((102,103),124),123),(109,110)),107)),(((((66,67),(82,98)),(68,(125,126))),((77,78),((90,92),(91,93)))),((75,133),80))),(((((((64,65),(69,(((85,86),121),(127,128)))),(105,106)),((74,84),83)),((((((71,73),72),118),81),122),(113,114))),(94,95)),(((70,(76,(100,101))),(((((79,97),96),117),120),116)),((87,88),130))))),62))),((((((((3,4),(54,137)),((((((((13,14),(33,34)),32),(44,45)),(((19,20),(35,(41,42))),((26,43),27))),(30,31)),((36,37),(39,40))),132)),(15,(17,138))),(10,55)),((((99,129),136),115),(119,134))),(56,57)),((((((5,(((11,12),((16,18),38)),23)),(24,25)),(8,9)),(21,22)),(50,52)),(((6,7),(51,53)),(28,29))))),(2,58)),59);
 403: 1 -7154.544922 -7529.693605 (0,(((((1,89),(46,(47,48))),(((49,131),135),(((60,61),((((((((63,104),111),112),108),((((102,103),(123,124)),(109,110)),107)),((75,133),80)),(((70,(76,(100,101))),(((79,97),(96,117)),(116,120))),((87,88),130))),((((((64,(65,(69,(((85,86),121),(127,128))))),(105,106)),((74,84),83)),((((((71,72),73),118),81),122),(113,114))),(94,95)),(((((66,67),(82,98)),(68,(125,126))),(77,78)),((90,92),(91,93)))))),62))),((((((((3,4),(54,137)),((((((((13,(33,34)),32),14),(44,45)),(((19,20),(35,(41,42))),((26,43),27))),(30,31)),((36,37),(39,40))),((15,17),138))),132),(((99,129),(115,(119,134))),136)),((6,7),(10,55))),(56,57)),(((((((5,(((11,12),((16,18),38)),23)),(24,25)),(8,9)),(21,22)),(50,52)),(28,29)),(51,53)))),(2,58)),59);
 404: 5 -6678.59668 -7530.534602 (0,(((((1,89),(46,(47,48))),(((49,131),135),(((60,61),((((((((63,104),111),112),((((102,103),(123,124)),(109,110)),107)),108),(((70,(76,(100,101))),(((((79,97),96),117),120),116)),((87,88),130))),((((((64,65),(69,((85,86),(121,(127,128))))),(105,106)),((74,84),83)),((((((71,72),73),118),81),122),(113,114))),(94,95))),((((((66,67),(82,98)),(68,(125,126))),(77,78)),((90,92),(91,93))),((75,133),80)))),62))),(((((((3,4),(54,137)),132),((((((((13,14),(33,34)),32),(44,45)),(((19,20),(35,(41,42))),((26,43),27))),(30,31)),((36,37),(39,40))),((15,17),138))),(10,55)),(((99,129),(115,(119,134))),136)),((((((((5,(((11,12),((16,18),38)),23)),(8,9)),((21,22),(24,25))),(50,52)),(28,29)),(6,7)),(51,53)),(56,57)))),(2,58)),59);
 405: 1 -6677.173828 -7530.364514 (0,((((((1,89),((49,131),135)),(((60,61),(((((((63,104),111),112),((((102,103),(123,124)),(109,110)),107)),108),((((((((((64,65),69),(85,86)),(127,128)),121),(105,106)),((74,84),83)),((((((71,72),73),118),81),122),(113,114))),(((70,(76,(100,101))),(((((79,97),96),117),116),120)),((87,88),130))),(94,95))),(((((66,67),(82,98)),(68,(125,126))),((77,78),((90,92),(91,93)))),((75,133),80)))),62)),(46,(47,48))),((((((((3,4),(54,137)),132),((((((((13,14),(33,34)),32),(44,45)),(((19,20),(35,(41,42))),((26,43),27))),(30,31)),((36,37),(39,40))),((15,17),138))),(10,55)),((((99,129),136),115),(119,134))),(56,57)),((((((5,(((11,12),((16,18),38)),23)),(24,25)),(8,9)),(21,22)),(50,52)),(((6,7),(51,53)),(28,29))))),(2,58)),59);
 406: 1 -7086.39209 -7527.061425 (0,(((((1,89),(46,(47,48))),(((49,131),135),(((60,61),(((((((63,104),111),112),108),(((102,103),(123,124)),(109,110))),107),(((((((64,65),(69,((85,86),(121,(127,128))))),(105,106)),((74,84),83)),((((((71,72),(73,118)),81),122),(113,114)),(94,95))),(((70,(76,(100,101))),(((((79,97),96),117),116),120)),((87,88),130))),((((((66,67),82),98),(68,(125,126))),((77,78),((90,92),(91,93)))),((75,133),80))))),62))),((((((((3,4),(54,137)),132),((((((((13,14),(33,34)),32),(44,45)),(((19,20),(35,(41,42))),((26,43),27))),(30,31)),((36,37),(39,40))),((15,17),138))),(10,55)),(((99,129),(115,(119,134))),136)),(56,57)),(((((((5,((((11,12),((16,18),38)),23),(24,25))),(8,9)),(21,22)),(50,52)),(6,7)),(28,29)),(51,53)))),(2,58)),59);
 407: 2 -7676.823242 -7535.632805 (0,(((((1,89),(((60,61),((((((((63,104),111),112),108),(((((102,103),123),124),(109,110)),107)),((75,133),80)),((((((66,67),(68,(125,126))),82),98),(77,78)),((90,92),(91,93)))),((((((((((64,65),69),(127,128)),(85,86)),121),(105,106)),((74,84),83)),((((((71,72),73),81),122),118),(113,114))),(94,95)),(((70,(76,(100,101))),(((((79,97),96),117),116),120)),((87,88),130))))),62)),((46,(47,48)),((49,131),135))),((((((((((3,4),(54,137)),132),(((((((13,(33,34)),(14,32)),(44,45)),(((19,20),(35,(41,42))),((26,43),27))),(30,31)),((36,37),(39,40))),((15,17),138))),(10,55)),((((99,129),136),115),(119,134))),(56,57)),(((((5,(((11,12),((16,18),38)),23)),(24,25)),(8,9)),(21,22)),(50,52))),((6,7),(51,53))),(28,29))),(2,58)),59);
 408: 1 -7393.009766 -7529.693605 (0,(((((1,89),(46,(47,48))),(((49,131),135),(((60,61),((((((((63,104),111),112),108),((((102,103),(123,124)),(109,110)),107)),((75,133),80)),(((70,(76,(100,101))),(((79,97),(96,117)),(116,120))),((87,88),130))),((((((64,(65,(69,(((85,86),121),(127,128))))),(105,106)),((74,84),83)),((((((71,72),73),118),81),122),(113,114))),(94,95)),(((((66,67),(82,98)),(68,(125,126))),(77,78)),((90,92),(91,93)))))),62))),((((((((3,4),(54,137)),((((((((13,(33,34)),32),14),(44,45)),(((19,20),(35,(41,42))),((26,43),27))),(30,31)),((36,37),(39,40))),((15,17),138))),132),(((99,129),(115,(119,134))),136)),((6,7),(10,55))),(56,57)),(((((((5,(((11,12),((16,18),38)),23)),(24,25)),(8,9)),(21,22)),(50,52)),(28,29)),(51,53)))),(2,58)),59);
 409: 6 -8237.207031 -7531.660811 (0,(((((1,89),(46,(47,48))),(((49,131),135),(((60,61),(((((((63,104),111),112),108),((((102,103),(123,124)),(109,110)),107)),((((((66,67),82),98),(68,(125,126))),((77,78),((90,92),(91,93)))),((75,133),80))),(((((((((((64,65),69),(85,86)),(127,128)),121),83),84),74),(105,106)),(((((((71,73),72),118),(81,122)),113),114),(94,95))),(((70,(76,(100,101))),((((79,97),(96,117)),116),120)),((87,88),130))))),62))),(((((((((3,4),(54,137)),132),((((((((13,14),(33,34)),32),(44,45)),(((19,20),(35,(41,42))),((26,43),27))),(30,31)),((36,37),(39,40))),((15,17),138))),55),10),((((99,129),136),115),(119,134))),(56,57)),((((((5,(((11,12),((16,18),38)),23)),(24,25)),(8,9)),(21,22)),(50,52)),(((6,7),(51,53)),(28,29))))),(2,58)),59);
 410: 3 -7494.644531 -7541.968708 (0,(((((((1,89),(46,(47,48))),((((((((5,(((11,12),((16,18),38)),23)),(24,25)),(8,9)),(21,22)),(50,52)),(6,7)),(28,29)),(51,53))),(((49,131),135),(((60,61),((((((63,104),111),112),108),((((102,103),(123,124)),(109,110)),107)),(((((((64,65),(69,((85,86),(121,(127,128))))),(105,106)),((74,84),83)),((((((71,(73,118)),72),81),122),(113,114)),(94,95))),(((70,(76,(100,101))),((((79,97),96),117),(116,120))),((87,88),130))),(((((66,67),(82,98)),(68,(125,126))),((77,78),((90,92),(91,93)))),((75,133),80))))),62))),((((((3,4),(54,137)),132),((((((((13,14),32),(33,34)),(44,45)),(((19,20),(35,(41,42))),((26,43),27))),(30,31)),((36,37),(39,40))),((15,17),138))),(10,55)),((((99,129),115),(119,134)),136))),(56,57)),(2,58)),59);
 411: 1 -7024.25 -7538.775385 (0,((((((1,89),(((60,61),(((((((63,104),111),112),108),((((102,103),(123,124)),(109,110)),107)),((75,133),80)),((((((((((64,65),69),(127,128)),(85,86)),121),(105,106)),((74,84),83)),(((((71,72),(73,118)),81),122),(113,114))),(((70,(76,(100,101))),(((((79,97),96),117),116),120)),((87,88),130))),((((((66,67),(68,(98,(125,126)))),82),(77,78)),((90,92),(91,93))),(94,95))))),62)),((49,131),135)),(46,(47,48))),((((((((3,4),(54,137)),((((((((13,14),(33,34)),32),(44,45)),(((19,20),(35,(41,42))),((26,43),27))),(30,31)),((36,37),(39,40))),((15,17),138))),132),(10,55)),(((99,129),(115,(119,134))),136)),((((((((5,(((11,12),((16,18),38)),23)),(24,25)),(8,9)),(21,22)),(50,52)),(6,7)),(28,29)),(51,53))),(56,57))),(2,58)),59);
 412: 1 -7880.259766 -7532.699577 (0,((((((1,89),((49,131),135)),(((60,61),(((((((63,104),111),112),108),(((((102,103),124),123),(109,110)),107)),(((((((66,67),82),68),(125,126)),98),((77,78),((90,92),(91,93)))),((75,133),80))),((((((((((64,65),69),(85,86)),(127,128)),121),(105,106)),((74,84),83)),((((((71,72),73),118),81),122),(113,114))),(94,95)),(((70,(76,(100,101))),((((79,97),(96,117)),116),120)),((87,88),130))))),62)),(46,(47,48))),(((((((((3,4),((15,17),138)),(((((((13,14),(33,34)),32),(44,45)),(((19,20),(35,(41,42))),((26,43),27))),(30,31)),((36,37),(39,40)))),132),(54,137)),(10,55)),((((99,129),136),115),(119,134))),(56,57)),(((((((5,(((11,12),((16,18),38)),23)),(24,25)),(8,9)),(21,22)),(50,52)),((6,7),(28,29))),(51,53)))),(2,58)),59);
 413: 1 -7169.306641 -7536.030433 (0,(((((1,89),(46,(47,48))),(((49,131),135),(((60,61),(((((((((63,104),111),112),108),107),((102,103),(123,124))),(109,110)),((((((((((64,65),69),(127,128)),(85,86)),121),(105,106)),((74,84),83)),((((((71,73),72),81),((113,114),122)),118),(94,95))),(((70,(76,(100,101))),(((79,97),(96,117)),(116,120))),((87,88),130))),((((66,67),(82,98)),(68,(125,126))),((77,78),((90,92),(91,93)))))),((75,133),80))),62))),(((((((((3,4),(54,137)),132),((((((((13,14),(33,34)),32),(44,45)),(((19,20),(35,(41,42))),((26,43),27))),(30,31)),((36,37),(39,40))),((15,17),138))),(((99,129),(115,(119,134))),136)),55),10),((((((((5,(24,25)),(((11,12),((16,18),38)),23)),(8,9)),(21,22)),(50,52)),(28,29)),(6,7)),(51,53))),(56,57))),(2,58)),59);
 414: 1 -7520.487793 -7544.22394 (0,(((((1,89),(((60,61),(((((((((63,104),111),112),108),((((102,103),(123,124)),(109,110)),107)),(((70,(((((79,97),96),117),116),120)),(76,(100,101))),((87,88),130))),((75,133),80)),((((((64,65),69),((85,86),(121,(127,128)))),(105,106)),((74,83),84)),((((((71,72),73),118),81),122),(113,114)))),((((((66,67),(82,98)),(68,(125,126))),(77,78)),((90,92),(91,93))),(94,95)))),62)),((46,(47,48)),((49,131),135))),(((((((((3,4),(54,137)),(((((((13,(14,32)),(33,34)),(44,45)),(((19,20),(35,(41,42))),((26,43),27))),(30,31)),((36,37),(39,40))),((15,17),138))),132),(6,7)),(10,55)),((((99,129),136),115),(119,134))),(56,57)),(((((((5,(((11,12),((16,18),38)),23)),(24,25)),(8,9)),(21,22)),(50,52)),(28,29)),(51,53)))),(2,58)),59);
 415: 1 -7440.5 -7533.708497 (0,(((((1,89),(((60,61),(((((((63,104),111),112),108),(((((102,103),123),124),(109,110)),107)),((75,133),80)),(((((((((((64,65),69),(127,128)),(85,86)),121),(105,106)),((74,84),83)),((((((71,72),73),81),122),118),(113,114))),(94,95)),(((70,(76,(100,101))),((((79,97),96),117),(116,120))),((87,88),130))),(((((66,67),(82,98)),68),(125,126)),((77,78),((90,92),(91,93))))))),62)),((46,(47,48)),((49,131),135))),((((((((((3,4),(54,137)),132),(((((((13,(33,34)),(14,32)),(44,45)),(((19,20),(35,(41,42))),((26,43),27))),(30,31)),((36,37),(39,40))),((15,17),138))),(10,55)),((((99,129),136),115),(119,134))),(56,57)),(((((5,(((11,12),((16,18),38)),23)),(24,25)),(8,9)),(21,22)),(50,52))),((6,7),(51,53))),(28,29))),(2,58)),59);
 416: 1 -7888.048828 -7528.976973 (0,(((((1,89),(((60,61),(((((((((63,104),111),112),108),107),((102,103),(123,124))),(109,110)),((75,133),80)),((((((((((64,65),69),(127,128)),(85,86)),121),(105,106)),((74,84),83)),(((((71,72),73),(81,((113,114),122))),118),(94,95))),((((66,67),(82,98)),(68,(125,126))),((77,78),((90,92),(91,93))))),(((70,(76,(100,101))),((((79,97),96),117),(116,120))),((87,88),130))))),62)),((46,(47,48)),((49,131),135))),(((((((((3,4),132),((((((((13,14),(33,34)),32),(44,45)),(((19,20),(35,(41,42))),((26,43),27))),(30,31)),((36,37),(39,40))),((15,17),138))),(54,137)),(10,55)),(6,7)),(51,53)),(((((((5,(((11,12),((16,18),38)),23)),(24,25)),(8,9)),(21,22)),(50,52)),(28,29)),((((99,129),136),115),(119,134)))),(56,57))),(2,58)),59);
 417: 1 -7402.647949 -7531.523574 (0,(((((1,89),(((60,61),(((((((63,104),111),112),108),((((102,103),(123,124)),(109,110)),107)),((75,133),80)),(((((((((((64,65),69),(127,128)),(85,86)),121),(105,106)),((74,84),83)),((((71,72),73),118),(81,((113,114),122)))),(94,95)),(((((66,67),(68,(98,(125,126)))),82),(77,78)),((90,92),(91,93)))),(((70,(76,(100,101))),(((((79,97),96),117),116),120)),((87,88),130))))),62)),((46,(47,48)),((49,131),135))),((((((((3,4),(54,137)),132),((((((((13,(33,34)),32),14),(44,45)),(((19,20),(35,(41,42))),((26,43),27))),(30,31)),((36,37),(39,40))),((15,17),138))),(10,55)),(((99,129),(115,(119,134))),136)),((((((((5,(((11,12),((16,18),38)),23)),(24,25)),(8,9)),(21,22)),(50,52)),(6,7)),(28,29)),(51,53))),(56,57))),(2,58)),59);
 418: 1 -8355.849609 -7526.300923 (0,(((((1,89),(((60,61),(((((((63,104),111),112),108),(((((102,103),123),124),(109,110)),107)),(((((66,67),(82,98)),(68,(125,126))),((77,78),((90,92),(91,93)))),((75,133),80))),((((((((((64,65),69),(85,86)),(127,128)),121),(105,106)),((74,84),83)),((((((71,73),72),118),81),122),(113,114))),(94,95)),(((70,(((((79,97),96),117),116),120)),(76,(100,101))),((87,88),130))))),62)),((((((((((3,4),(54,137)),132),(((((((13,(14,32)),(33,34)),(44,45)),(((19,20),(35,(41,42))),((26,43),27))),(30,31)),((36,37),(39,40))),((15,17),138))),(10,55)),((((99,129),136),115),(119,134))),(56,57)),(((((5,(((11,12),((16,18),38)),23)),(24,25)),(8,9)),(21,22)),(50,52))),((6,7),(51,53))),(28,29))),((46,(47,48)),((49,131),135))),(2,58)),59);
 419: 1 -7631.521484 -7534.397191 (0,(((((1,89),(46,(47,48))),(((49,131),135),(((60,61),(((((((63,104),111),112),108),(((102,103),(123,124)),(109,110))),107),(((((((((((64,65),69),(85,86)),(127,128)),121),(105,106)),(74,(83,84))),((((71,(72,73)),118),(81,122)),(113,114))),(94,95)),((70,(((((79,97),96),117),116),120)),((76,(100,101)),((87,88),130)))),((((((66,67),82),98),(68,(125,126))),((77,78),((90,92),(91,93)))),((75,133),80))))),62))),(((((((((3,4),(54,137)),132),((((((((13,(33,34)),14),32),(44,45)),(((((19,20),35),(41,42)),27),(26,43))),(30,31)),((36,37),(39,40))),((15,17),138))),(10,55)),((((99,129),136),115),(119,134))),(56,57)),(((((5,(((11,12),((16,18),38)),23)),(24,25)),(8,9)),(21,22)),(50,52))),(((6,7),(51,53)),(28,29)))),(2,58)),59);
 420: 2 -7047.217285 -7541.197061 (0,(((((1,89),(46,(47,48))),(((49,131),135),((60,61),(62,(((((((63,104),111),112),108),(((((102,103),123),124),(109,110)),107)),((75,133),80)),((((((((64,65),(69,(((85,86),121),(127,128)))),(105,106)),((74,84),83)),((((((71,72),73),118),81),122),(113,114))),(94,95)),(((70,(76,(100,101))),(((79,97),(96,117)),(116,120))),((87,88),130))),((((66,67),(82,98)),(68,(125,126))),((77,78),((90,92),(91,93)))))))))),((((((((((3,4),132),((((((((13,(33,34)),14),32),(44,45)),(((((19,20),(35,(41,42))),43),26),27)),(30,31)),((36,37),(39,40))),((15,17),138))),(54,137)),(10,55)),(6,7)),(51,53)),((((((5,(((11,12),((16,18),38)),23)),(24,25)),(8,9)),(21,22)),(50,52)),(28,29))),((((99,129),136),115),(119,134))),(56,57))),(2,58)),59);
 421: 1 -7296.81543 -7528.647639 (0,(((((1,89),(46,(47,48))),(((49,131),135),(((60,61),((((((((63,104),111),112),108),(((((102,103),124),123),(109,110)),107)),(((((((66,67),82),68),(125,126)),98),((77,78),((90,92),(91,93)))),((75,133),80))),(((70,(76,(100,101))),((((79,97),(96,117)),120),116)),((87,88),130))),(((((((((64,65),69),(127,128)),(85,86)),121),(105,106)),((74,84),83)),((((((71,72),73),118),81),122),(113,114))),(94,95)))),62))),((((((((3,4),(54,137)),132),((((((((13,14),(33,34)),32),(44,45)),(((19,20),(35,(41,42))),((26,43),27))),(30,31)),((36,37),(39,40))),((15,17),138))),(10,55)),((((99,129),136),115),(119,134))),(56,57)),(((((5,(((11,12),((16,18),38)),23)),(8,9)),((21,22),(24,25))),(50,52)),(((6,7),(51,53)),(28,29))))),(2,58)),59);
 422: 1 -7201.401367 -7561.145804 (0,(((((((((1,89),(46,(47,48))),(28,29)),(51,53)),(((((5,(((11,12),((16,18),38)),23)),(24,25)),(8,9)),(21,22)),(50,52))),(((((((3,4),(54,137)),((((((((13,32),14),(33,34)),(44,45)),((((19,20),35),(41,42)),((26,43),27))),(30,31)),((36,37),(39,40))),((15,17),138))),132),(10,55)),(((99,129),(115,(119,134))),136)),(6,7))),(56,57)),(((49,131),135),(((60,61),(((((((((63,104),111),112),108),((((102,103),124),123),(109,110))),107),((75,133),80)),((70,(((((79,97),96),117),120),116)),((76,(100,101)),((87,88),130)))),(((((((((64,65),69),(127,128)),(85,86)),121),((74,(83,84)),(105,106))),((((71,72),118),(81,((113,114),122))),73)),(94,95)),((((66,67),((68,(98,(125,126))),82)),(77,78)),((90,92),(91,93)))))),62))),(2,58)),59);
 423: 2 -7963.504883 -7531.486442 (0,(((((1,89),((46,(47,48)),((49,131),135))),(((60,61),(((((((63,104),111),112),108),(((((102,103),123),124),(109,110)),107)),(((((((66,67),82),((77,78),((90,92),(91,93)))),68),(125,126)),98),((75,133),80))),(((((((((64,65),69),(127,128)),(85,86)),121),(105,106)),((74,84),83)),((((((71,72),(73,118)),81),122),(113,114)),(94,95))),(((70,(76,(100,101))),(((((79,97),96),117),116),120)),((87,88),130))))),62)),(((((((((3,4),(54,137)),132),((((((((13,14),(33,34)),32),(44,45)),(((19,20),(35,(41,42))),((26,43),27))),(30,31)),((36,37),(39,40))),((15,17),138))),(10,55)),((((99,129),136),115),(119,134))),((((((5,(((11,12),((16,18),38)),23)),(24,25)),(8,9)),(21,22)),(50,52)),(56,57))),((6,7),(51,53))),(28,29))),(2,58)),59);
 424: 1 -7717.945801 -7535.756663 (0,((((((1,89),(46,(47,48))),((49,131),135)),(((60,61),(((((((63,104),111),112),108),((((102,103),(123,124)),(109,110)),107)),(((((66,67),(82,98)),(68,(125,126))),((77,78),((90,92),(91,93)))),((75,133),80))),((((((((((64,65),69),(127,128)),(85,86)),121),(105,106)),((74,84),83)),(((((71,72),(73,118)),81),122),(113,114))),(94,95)),(((70,(76,(100,101))),(((((79,97),96),117),116),120)),((87,88),130))))),62)),((((((((3,4),(54,137)),132),((((((((13,(33,34)),14),32),(44,45)),(((19,20),(35,(41,42))),((26,43),27))),(30,31)),((36,37),(39,40))),((15,17),138))),(10,55)),(((99,129),(115,(119,134))),136)),(56,57)),(((((5,(24,25)),(((8,9),((((11,12),((16,18),38)),23),(21,22))),(50,52))),(6,7)),(28,29)),(51,53)))),(2,58)),59);
 425: 1 -7380.18457 -7530.48867 (0,(((((1,89),(((60,61),((((((((63,104),111),112),108),107),(((102,103),124),123)),(109,110)),(((((((((((64,65),69),(127,128)),(85,86)),121),(105,106)),((74,84),83)),((((71,72),73),(81,((113,114),122))),118)),(94,95)),(((70,(76,(100,101))),((((79,97),96),117),(116,120))),((87,88),130))),(((((66,67),(82,98)),(68,(125,126))),((77,78),((90,92),(91,93)))),((75,133),80))))),62)),((46,(47,48)),((49,131),135))),(((((((((3,4),132),((((((((13,(33,34)),14),32),(44,45)),(((19,20),(35,(41,42))),((26,43),27))),(30,31)),((36,37),(39,40))),((15,17),138))),(54,137)),(10,55)),(6,7)),(51,53)),(((((((5,(((11,12),((16,18),38)),23)),(24,25)),(8,9)),(21,22)),(50,52)),(28,29)),((((99,129),136),115),(119,134)))),(56,57))),(2,58)),59);
 426: 1 -6867.308594 -7527.955635 (0,((((((1,89),((49,131),135)),(((60,61),(((((((63,104),111),112),108),(((((102,103),124),123),(109,110)),107)),(((((((66,67),82),68),(125,126)),98),((77,78),((90,92),(91,93)))),((75,133),80))),((((((((((64,65),69),(85,86)),(127,128)),121),(105,106)),((74,84),83)),((((((71,72),73),118),81),122),(113,114))),(94,95)),(((70,(76,(100,101))),((((79,97),(96,117)),116),120)),((87,88),130))))),62)),(46,(47,48))),(((((((3,4),((((((((13,14),(33,34)),32),(44,45)),(((19,20),(35,(41,42))),((26,43),27))),(30,31)),((36,37),(39,40))),((15,17),138))),((54,137),132)),(10,55)),((((99,129),136),115),(119,134))),(56,57)),(((((((5,(((11,12),((16,18),38)),23)),(24,25)),(8,9)),(21,22)),(50,52)),((6,7),(28,29))),(51,53)))),(2,58)),59);
 427: 1 -8428.428711 -7538.485879 (0,(((((1,89),(((60,61),(((((((63,104),111),112),108),((((102,103),(123,124)),(109,110)),107)),((75,133),80)),((((((((((64,65),69),((((74,84),83),(105,106)),121)),(127,128)),85),86),(((((71,73),72),(81,122)),118),(113,114))),(94,95)),((((66,67),(82,98)),(68,(125,126))),((77,78),((90,92),(91,93))))),(((70,(76,(100,101))),(((79,97),(96,117)),(116,120))),((87,88),130))))),62)),((46,(47,48)),((49,131),135))),(((((((((3,4),(54,137)),132),((((((((13,14),(33,34)),32),(44,45)),(((19,20),(35,(41,42))),((26,43),27))),(30,31)),((36,37),(39,40))),((15,17),138))),(((99,129),(115,(119,134))),136)),55),10),((((((((5,(((11,12),((16,18),38)),23)),(24,25)),(8,9)),(21,22)),(50,52)),(28,29)),(6,7)),(51,53))),(56,57))),(2,58)),59);
 428: 1 -7910.126953 -7547.459327 (0,((((((1,89),(46,(47,48))),(56,57)),(((((((((3,4),132),(54,137)),((((((((13,(33,34)),14),32),(44,45)),(((19,20),(35,(41,42))),((26,43),27))),(30,31)),((36,37),(39,40))),((15,17),138))),(((99,129),(115,(119,134))),136)),55),10),(6,7)),(((((((5,(((11,12),((16,18),38)),23)),(24,25)),(8,9)),(21,22)),(50,52)),(28,29)),(51,53)))),(((49,131),135),(((60,61),(((((((((63,104),111),112),108),((((102,103),(123,124)),(109,110)),107)),((75,133),80)),(((70,(76,(100,101))),(((79,97),(96,117)),(116,120))),((87,88),130))),(((((((64,65),69),(127,128)),(85,86)),121),(((74,84),83),(105,106))),((((((71,73),72),118),81),122),(113,114)))),((((((66,67),(68,(125,126))),(82,98)),(77,78)),((90,92),(91,93))),(94,95)))),62))),(2,58)),59);
 429: 1 -8218.326172 -7535.858604 (0,(((((1,89),(46,(47,48))),(((49,131),135),(((60,61),(((((((63,104),111),112),108),(((102,103),(123,124)),(109,110))),107),(((((((((((64,65),69),(127,128)),(85,86)),121),(105,106)),((74,84),83)),((((((71,73),72),118),81),122),(113,114))),(94,95)),(((70,(76,(100,101))),(((79,97),(96,117)),(116,120))),((87,88),130))),((((((66,67),(82,98)),(68,(125,126))),((75,133),80)),(77,78)),((90,92),(91,93)))))),62))),(((((((((3,4),(54,137)),132),((((((((13,14),32),(33,34)),(44,45)),(((19,20),(35,(41,42))),((26,43),27))),(30,31)),((36,37),(39,40))),((15,17),138))),(10,55)),(((99,129),(115,(119,134))),136)),(6,7)),(((((((5,(24,25)),(((11,12),((16,18),38)),23)),(8,9)),(21,22)),(50,52)),(28,29)),(51,53))),(56,57))),(2,58)),59);
 430: 1 -7409.561523 -7536.031578 (0,(((((1,89),(46,(47,48))),(((49,131),135),(((60,61),((((((63,104),111),112),108),((((102,103),(123,124)),(109,110)),107)),(((((((((((64,65),69),(85,86)),(127,128)),121),(105,106)),((74,84),83)),(((((71,73),72),(81,122)),118),(113,114))),(94,95)),(((70,(76,(100,101))),((((79,97),96),117),(116,120))),((87,88),130))),(((((((66,67),82),68),(125,126)),98),((77,78),((90,92),(91,93)))),((75,133),80))))),62))),((((((((3,4),(54,137)),132),((((((((13,14),(33,34)),32),(44,45)),(((19,20),(35,(41,42))),((26,43),27))),(30,31)),((36,37),(39,40))),((15,17),138))),(10,55)),((((99,129),136),115),(119,134))),(56,57)),(((((5,(((11,12),((16,18),38)),23)),(8,9)),((21,22),(24,25))),(50,52)),(((6,7),(51,53)),(28,29))))),(2,58)),59);
 431: 1 -7777.735352 -7533.655846 (0,(((((1,89),(46,(47,48))),(((49,131),135),(((60,61),((((((((63,104),111),112),((((102,103),(123,124)),(109,110)),107)),108),(((70,(76,(100,101))),(((((79,97),96),117),120),116)),((87,88),130))),(((((((64,65),69),((85,86),(121,(127,128)))),(105,106)),((74,84),83)),((((((71,72),73),118),81),122),(113,114))),(94,95))),((((((66,67),(82,98)),(68,(125,126))),(77,78)),((90,92),(91,93))),((75,133),80)))),62))),((((((((3,4),(54,137)),132),((((((((13,14),(33,34)),32),(44,45)),(((19,20),(35,(41,42))),((26,43),27))),(30,31)),((36,37),(39,40))),((15,17),138))),(10,55)),(((99,129),(115,(119,134))),136)),(((((((5,(((11,12),((16,18),38)),23)),(8,9)),((21,22),(24,25))),(50,52)),(28,29)),(6,7)),(51,53))),(56,57))),(2,58)),59);
 432: 2 -7416.191895 -7524.27715 (0,(((((1,89),(46,(47,48))),(((49,131),135),(((60,61),(((((((63,104),111),112),108),((((102,103),(123,124)),(109,110)),107)),(((((66,67),(82,98)),(68,(125,126))),((77,78),((90,92),(91,93)))),((75,133),80))),(((((((((64,65),69),(127,128)),(85,86)),121),(105,106)),((74,84),83)),(((((((71,72),73),118),81),122),(113,114)),(94,95))),(((70,(76,(100,101))),(((((79,97),96),117),120),116)),((87,88),130))))),62))),(((((((((3,4),132),((((((((13,14),32),(33,34)),(44,45)),((((19,20),35),(41,42)),((26,43),27))),(30,31)),((36,37),(39,40))),((15,17),138))),(54,137)),(6,7)),(10,55)),((((99,129),136),115),(119,134))),(56,57)),(((((((5,(((11,12),((16,18),38)),23)),(24,25)),(8,9)),(21,22)),(50,52)),(28,29)),(51,53)))),(2,58)),59);
 433: 1 -7147.69873 -7530.539456 (0,(((((1,89),(((60,61),(((((((63,104),111),112),108),((((102,103),(123,124)),(109,110)),107)),(((((66,67),(82,98)),(68,(125,126))),((77,78),((90,92),(91,93)))),((75,133),80))),(((((((((64,65),69),(127,128)),(85,86)),121),(105,106)),((74,84),83)),(((((((71,72),73),118),81),122),(113,114)),(94,95))),(((70,(76,(100,101))),((((79,97),96),117),(116,120))),((87,88),130))))),62)),((46,(47,48)),((49,131),135))),(((((((((3,4),132),(((((((13,14),(33,34)),32),(44,45)),(((19,20),(35,(41,42))),((26,43),27))),(30,31)),((36,37),(39,40)))),((15,17),138)),(54,137)),(6,7)),((10,55),(((99,129),(115,(119,134))),136))),(56,57)),((((((5,(((11,12),((16,18),38)),23)),(8,9)),((21,22),(24,25))),(50,52)),(28,29)),(51,53)))),(2,58)),59);
 434: 1 -7507.609375 -7538.395465 (0,(((((1,89),(46,(47,48))),(((49,131),135),(((60,61),((((((63,104),111),112),108),(((((102,103),123),124),(109,110)),107)),((((((((((64,65),69),((85,86),(127,128))),121),(105,106)),83),(74,84)),((((((((71,73),72),118),81),122),(113,114)),95),94)),(((70,(76,(100,101))),(((((79,97),96),117),116),120)),((87,88),130))),(((((66,67),(82,98)),(68,(125,126))),((77,78),((90,92),(91,93)))),((75,133),80))))),62))),((((((((3,4),(54,137)),132),((((((((13,14),(33,34)),32),(44,45)),(((19,20),(35,(41,42))),((26,43),27))),(30,31)),((36,37),(39,40))),((15,17),138))),(10,55)),((((99,129),136),115),(119,134))),(56,57)),(((((5,(((11,12),((16,18),38)),23)),(8,9)),((21,22),(24,25))),(50,52)),(((6,7),(51,53)),(28,29))))),(2,58)),59);
 435: 2 -7623.518066 -7531.661734 (0,(((((1,89),(46,(47,48))),(((49,131),135),(((60,61),(((((((63,104),111),112),108),((((102,103),(123,124)),(109,110)),107)),((75,133),80)),((((((((((64,65),69),((((74,84),83),(105,106)),121)),(127,128)),86),85),((((((71,72),73),118),81),122),(113,114))),(94,95)),(((((66,67),(82,98)),68),(125,126)),((77,78),((90,92),(91,93))))),(((70,(76,(100,101))),(((((79,97),96),117),116),120)),((87,88),130))))),62))),((((((((3,4),(54,137)),132),((((((((13,14),(33,34)),32),(44,45)),(((19,20),(35,(41,42))),((26,43),27))),(30,31)),((36,37),(39,40))),((15,17),138))),(10,55)),(((99,129),(115,(119,134))),136)),(56,57)),(((((((5,(((11,12),((16,18),38)),23)),(8,9)),((21,22),(24,25))),(50,52)),(28,29)),(6,7)),(51,53)))),(2,58)),59);
 436: 1 -7746.045898 -7530.399338 (0,(((((((((1,89),(28,29)),(((((5,(((11,12),((16,18),38)),23)),(24,25)),(8,9)),(21,22)),(50,52))),(51,53)),(6,7)),(((((((3,4),(54,137)),132),((((((13,(14,(32,(33,34)))),(44,45)),(((19,20),(35,(41,42))),((26,43),27))),(30,31)),((36,37),(39,40))),((15,17),138))),(((99,129),(115,(119,134))),136)),55),10)),(56,57)),(((46,(47,48)),((49,131),135)),(((60,61),(((((((63,104),111),112),108),((((102,103),(123,124)),(109,110)),107)),((75,133),80)),(((((((((((64,65),69),(127,128)),(85,86)),121),(105,106)),((74,84),83)),((((((71,73),72),118),81),122),(113,114))),(94,95)),(((((66,67),(82,98)),(68,(125,126))),(77,78)),((90,92),(91,93)))),(((70,(76,(100,101))),((((79,97),(96,117)),116),120)),((87,88),130))))),62))),(2,58)),59);
 437: 1 -6761.046387 -7559.955398 (0,(((((1,89),(((((((((3,4),132),(((((((((13,(33,34)),14),32),(44,45)),((((19,20),35),(41,42)),((26,43),27))),(30,31)),((36,37),(39,40))),((15,17),138)),(54,137))),(((6,7),55),10)),(((99,129),(115,(119,134))),136)),(56,57)),(((((5,(((11,12),((16,18),38)),23)),(24,25)),(21,22)),(8,9)),(50,52))),(51,53)),(28,29))),(((60,61),((((((((63,104),111),112),108),((((102,103),124),123),(109,110))),107),((75,133),80)),((((((((((64,65),69),(127,128)),(85,86)),121),(105,106)),((74,83),84)),((((71,(72,73)),118),(81,122)),(113,114))),((((66,67),((68,(125,126)),(82,98))),((77,78),((90,92),(91,93)))),(94,95))),(((70,(((((79,97),117),96),120),116)),(76,(100,101))),((87,88),130))))),62)),((46,(47,48)),((49,131),135))),(2,58)),59);
 438: 1 -7256.915527 -7540.11998 (0,(((((((((1,89),(46,(47,48))),(28,29)),((6,7),(51,53))),(((((5,(((11,12),((16,18),38)),23)),(24,25)),(8,9)),(21,22)),(50,52))),((((((3,4),(54,137)),132),(((((((13,14),(32,(33,34))),(44,45)),(((19,20),(35,(41,42))),((26,43),27))),((36,37),(39,40))),(30,31)),((15,17),138))),(10,55)),((((99,129),136),115),(119,134)))),(56,57)),(((49,131),135),(((60,61),(((((((((63,104),111),112),108),107),(((102,103),123),124)),(109,110)),((75,133),80)),((((((((((((64,65),69),(127,128)),(85,86)),121),(105,106)),83),(74,84)),((((71,(72,(73,118))),81),122),(113,114))),(94,95)),(((((66,67),(68,(125,126))),(82,98)),(77,78)),((90,92),(91,93)))),(((70,(76,(100,101))),((((79,97),(96,117)),116),120)),((87,88),130))))),62))),(2,58)),59);
 439: 2 -7642.004883 -7528.444874 (0,(((((1,89),(46,(47,48))),(((49,131),135),(((60,61),(((((((63,104),111),112),108),(((((102,103),123),124),(109,110)),107)),((((((((((64,65),69),((85,86),(127,128))),121),(105,106)),((74,84),83)),((((((71,72),73),118),81),122),(113,114))),(94,95)),((((66,67),(82,98)),(68,(125,126))),((77,78),((90,92),(91,93))))),(((70,(76,(100,101))),(((79,97),(96,117)),(116,120))),((87,88),130)))),((75,133),80))),62))),((((((3,4),132),((((((((13,14),(33,34)),32),(44,45)),(((19,20),(35,(41,42))),((26,43),27))),(30,31)),((36,37),(39,40))),((15,17),138))),(54,137)),(10,55)),((((((5,(24,25)),(((11,12),((16,18),38)),23)),((8,9),(21,22))),(50,52)),(((6,7),(51,53)),(28,29))),((56,57),((((99,129),136),115),(119,134)))))),(2,58)),59);
 440: 1 -7207.797852 -7530.58609 (0,((((((1,89),(28,29)),(((60,61),(((((((63,104),111),112),((((102,103),(123,124)),(109,110)),107)),108),(((((66,67),(82,98)),(68,(125,126))),((77,78),((90,92),(91,93)))),((75,133),80))),(((((((((64,65),69),(127,128)),(85,86)),121),(105,106)),((74,84),83)),((((((71,72),73),118),(81,122)),(113,114)),(94,95))),(((70,(76,(100,101))),(((79,97),(96,117)),(116,120))),((87,88),130))))),62)),(((((((((3,4),(54,137)),132),(((((((13,(33,34)),(14,32)),(44,45)),(((19,20),(35,(41,42))),((26,43),27))),(30,31)),((36,37),(39,40))),((15,17),138))),(10,55)),((((99,129),136),115),(119,134))),(56,57)),(((((5,(((11,12),((16,18),38)),23)),(24,25)),(8,9)),(21,22)),(50,52))),((6,7),(51,53)))),((46,(47,48)),((49,131),135))),(2,58)),59);
 441: 5 -7536.23877 -7526.983629 (0,(((((1,89),(46,(47,48))),(((49,131),135),(((60,61),(((((((63,104),111),112),108),((((102,103),(123,124)),(109,110)),107)),(((((66,67),(82,98)),(68,(125,126))),((77,78),((90,92),(91,93)))),((75,133),80))),(((((((((64,65),69),(127,128)),(85,86)),121),(105,106)),((74,84),83)),(((((71,72),(81,((113,114),122))),73),118),(94,95))),(((70,(76,(100,101))),(((79,97),(96,117)),(116,120))),((87,88),130))))),62))),(((((((((3,4),(54,137)),132),((((((((13,14),32),(33,34)),(44,45)),(((19,20),(35,(41,42))),((26,43),27))),(30,31)),((36,37),(39,40))),((15,17),138))),(((99,129),(115,(119,134))),136)),55),10),((((((((5,(((11,12),((16,18),38)),23)),(24,25)),(8,9)),(21,22)),(50,52)),(28,29)),(6,7)),(51,53))),(56,57))),(2,58)),59);
 442: 3 -7399.555664 -7524.459512 (0,(((((1,89),(46,(47,48))),(((49,131),135),(((60,61),(((((((63,104),111),112),108),((((102,103),(123,124)),(109,110)),107)),((75,133),80)),(((((((((((64,65),69),(127,128)),(85,86)),121),(105,106)),((74,84),83)),((((((71,72),73),118),81),122),(113,114))),(94,95)),(((((66,67),(82,98)),(68,(125,126))),(77,78)),((90,92),(91,93)))),(((70,(76,(100,101))),((79,97),((96,117),(116,120)))),((87,88),130))))),62))),((((((((3,4),(54,137)),132),((((((((13,14),(33,34)),32),(44,45)),(((19,20),(35,(41,42))),((26,43),27))),(30,31)),((36,37),(39,40))),((15,17),138))),(10,55)),(((99,129),(115,(119,134))),136)),((((((((5,(((11,12),((16,18),38)),23)),(24,25)),(8,9)),(21,22)),(50,52)),(28,29)),(6,7)),(51,53))),(56,57))),(2,58)),59);
 443: 1 -7657.583496 -7529.465513 (0,((((((1,89),(46,(47,48))),((49,131),135)),(((60,61),(((((((63,104),111),112),108),((((102,103),(123,124)),(109,110)),107)),(((((66,67),(82,98)),(68,(125,126))),((77,78),((90,92),(91,93)))),((75,133),80))),(((((((((64,65),69),(127,128)),(85,86)),121),(105,106)),((74,84),83)),((((((71,72),(73,118)),81),122),(113,114)),(94,95))),(((70,(76,(100,101))),((((79,97),96),117),(116,120))),((87,88),130))))),62)),((((((((((3,4),(54,137)),132),(((((((((13,32),14),34),33),(44,45)),(((19,20),(35,(41,42))),((26,43),27))),(30,31)),((36,37),(39,40))),((15,17),138))),(10,55)),((((99,129),136),115),(119,134))),(56,57)),((((5,(((11,12),((16,18),38)),23)),(8,9)),((21,22),(24,25))),(50,52))),((6,7),(51,53))),(28,29))),(2,58)),59);
 444: 2 -7303.75 -7543.929115 (0,((((((1,89),(47,48)),46),(((49,131),135),(((60,61),(((((((((63,104),111),112),108),107),(((102,103),124),123)),(109,110)),((75,133),80)),((((((((((64,65),69),(85,86)),(127,128)),121),(105,106)),((74,84),83)),(((((71,72),73),(81,((113,114),122))),118),(94,95))),(((70,(76,(100,101))),((((79,97),96),117),(116,120))),((87,88),130))),((((66,67),(82,98)),(68,(125,126))),((77,78),((90,92),(91,93))))))),62))),(((((((((3,4),(54,137)),132),((((((((13,14),(33,34)),32),(44,45)),(((19,20),(35,(41,42))),((26,43),27))),(30,31)),((36,37),(39,40))),((15,17),138))),(((99,129),(115,(119,134))),136)),55),10),((((((((5,(24,25)),(((11,12),((16,18),38)),23)),(8,9)),(21,22)),(50,52)),(28,29)),(6,7)),(51,53))),(56,57))),(2,58)),59);
 445: 1 -7479.87207 -7535.604535 (0,((((((1,89),((49,131),135)),(((60,61),(((((((63,104),111),112),108),((((102,103),(123,124)),(109,110)),107)),(((((66,67),(82,98)),(68,(125,126))),((77,78),((90,92),(91,93)))),((75,133),80))),(((((((((64,65),69),(127,128)),(85,86)),121),(105,106)),((74,84),83)),((((((71,(73,81)),72),122),118),(113,114)),(94,95))),(((70,(76,(100,101))),((((79,97),96),117),(116,120))),((87,88),130))))),62)),(46,(47,48))),(((((((((3,4),(54,137)),132),(((((((13,(33,34)),(14,32)),(44,45)),(((19,20),(35,(41,42))),((26,43),27))),(30,31)),((36,37),(39,40))),((15,17),138))),(10,55)),((((99,129),136),115),(119,134))),(((((5,(((11,12),((16,18),38)),23)),(8,9)),((21,22),(24,25))),(50,52)),(56,57))),((6,7),(51,53))),(28,29))),(2,58)),59);
 446: 1 -7288.680664 -7534.245145 (0,(((((1,89),(46,(47,48))),(((49,131),135),(((60,61),((((((63,104),111),112),108),((((102,103),(123,124)),(109,110)),107)),(((((((((((64,65),69),(85,86)),(127,128)),121),(105,106)),((74,84),83)),(((((71,73),72),118),(81,122)),(113,114))),(94,95)),(((70,(76,(100,101))),((((79,97),96),117),(116,120))),((87,88),130))),(((((((66,67),82),68),(125,126)),98),((77,78),((90,92),(91,93)))),((75,133),80))))),62))),((((((((3,4),(54,137)),132),(((((((((13,14),(33,34)),32),45),44),(((19,20),(35,(41,42))),((26,43),27))),(30,31)),((36,37),(39,40))),((15,17),138))),(10,55)),((((99,129),136),115),(119,134))),(56,57)),(((((5,(((11,12),((16,18),38)),23)),(8,9)),((21,22),(24,25))),(50,52)),(((6,7),(51,53)),(28,29))))),(2,58)),59);
 447: 1 -7268.90625 -7525.716133 (0,(((((1,89),(46,(47,48))),(((49,131),135),(((60,61),((((((63,104),111),112),108),(((((102,103),123),124),(109,110)),107)),((((((((((64,65),69),(127,128)),(85,86)),121),(105,106)),(74,(83,84))),(((((((71,72),73),118),81),122),(113,114)),(94,95))),((70,(((79,97),(96,117)),(116,120))),((76,(100,101)),((87,88),130)))),(((((66,67),(68,(125,126))),(82,98)),((77,78),((90,92),(91,93)))),((75,133),80))))),62))),((((((((3,4),(54,137)),132),(((((((13,(33,34)),(14,32)),(44,45)),(((19,20),(35,(41,42))),((26,43),27))),(30,31)),((36,37),(39,40))),((15,17),138))),(10,55)),((((99,129),136),115),(119,134))),(56,57)),((((((5,(((11,12),((16,18),38)),23)),(24,25)),(8,9)),(21,22)),(50,52)),(((6,7),(51,53)),(28,29))))),(2,58)),59);
 448: 2 -8649.524414 -7530.256215 (0,((((((1,89),((49,131),135)),(((60,61),((((((((63,104),111),112),108),(((102,103),(123,124)),(109,110))),107),((75,133),80)),(((((((((((64,65),69),(127,128)),(85,86)),121),(105,106)),((74,84),83)),(((((71,72),(73,81)),118),122),(113,114))),(94,95)),((((66,67),(82,98)),(68,(125,126))),((77,78),((90,92),(91,93))))),(((70,(76,(100,101))),(((79,97),(96,117)),(116,120))),((87,88),130))))),62)),(46,(47,48))),((((((((3,4),(54,137)),132),((((((((13,14),(33,34)),32),(44,45)),(((19,20),(35,(41,42))),((26,43),27))),(30,31)),((36,37),(39,40))),((15,17),138))),(10,55)),((((99,129),136),115),(119,134))),(56,57)),((((((((5,(((11,12),((16,18),38)),23)),(24,25)),(8,9)),(21,22)),(50,52)),(28,29)),(6,7)),(51,53)))),(2,58)),59);
 449: 3 -7520.402344 -7532.366623 (0,(((((1,89),(46,(47,48))),(((49,131),135),(((60,61),(((((((63,104),111),112),108),(((((102,103),124),123),(109,110)),107)),(((((66,67),(82,98)),(68,(125,126))),((77,78),((90,92),(91,93)))),((75,133),80))),(((((((((64,65),69),(127,128)),(85,86)),121),(105,106)),((74,84),83)),((((((71,72),(73,81)),122),118),(113,114)),(94,95))),(((70,(76,(100,101))),((((79,97),(96,117)),116),120)),((87,88),130))))),62))),((((((((3,4),(54,137)),132),((((((((13,14),(33,34)),32),(44,45)),(((19,20),(35,(41,42))),((26,43),27))),(30,31)),((36,37),(39,40))),((15,17),138))),(10,55)),((((99,129),136),115),(119,134))),(56,57)),((((((((5,(((11,12),((16,18),38)),23)),(24,25)),(8,9)),(21,22)),(50,52)),(28,29)),(6,7)),(51,53)))),(2,58)),59);
 450: 1 -7166.748047 -7560.405157 (0,((((((1,89),(28,29)),((((((((3,4),132),(((((((((13,(33,34)),14),32),(44,45)),((((19,20),35),(41,42)),((26,43),27))),(30,31)),((36,37),(39,40))),((15,17),138)),(54,137))),(((6,7),55),10)),(((99,129),(115,(119,134))),136)),(56,57)),(((((5,(((11,12),((16,18),38)),23)),(24,25)),(8,9)),(21,22)),(50,52))),(51,53))),(((60,61),((((((((63,104),111),112),108),((((102,103),124),123),(109,110))),107),((75,133),80)),((((((((((64,65),69),(127,128)),(85,86)),121),(105,106)),((74,83),84)),((((71,(72,73)),118),(81,122)),(113,114))),((((66,67),((68,(125,126)),(82,98))),((77,78),((90,92),(91,93)))),(94,95))),(((70,(((((79,97),117),96),120),116)),(76,(100,101))),((87,88),130))))),62)),((46,(47,48)),((49,131),135))),(2,58)),59);
 451: 1 -7839.4375 -7530.814445 (0,(((((1,89),(46,(47,48))),(((49,131),135),(((60,61),(((((((63,104),111),112),108),(((((102,103),124),123),(109,110)),107)),((75,133),80)),(((((((((((64,65),69),(85,86)),(127,128)),121),(105,106)),((74,84),83)),(((((71,(73,118)),72),81),122),(113,114))),(94,95)),(((((66,67),(82,98)),(68,(125,126))),(77,78)),((90,92),(91,93)))),((70,(((((79,97),96),117),120),116)),((76,(100,101)),((87,88),130)))))),62))),(((((((((3,4),(54,137)),132),(((((((13,(14,(33,34))),32),(44,45)),(((19,20),(35,(41,42))),((26,43),27))),(30,31)),((36,37),(39,40))),((15,17),138))),(10,55)),(((99,129),(115,(119,134))),136)),(((((((5,(((11,12),((16,18),38)),23)),(24,25)),(8,9)),(21,22)),(50,52)),(28,29)),(6,7))),(51,53)),(56,57))),(2,58)),59);
 452: 1 -7508.163086 -7532.009134 (0,(((((1,89),(46,(47,48))),(((49,131),135),(((60,61),((((((((63,104),111),112),108),(((102,103),(123,124)),(109,110))),107),((75,133),80)),((((((((((64,65),69),(85,86)),(127,128)),121),(105,106)),((74,84),83)),(((((((71,72),73),118),81),122),(113,114)),(94,95))),(((70,(76,(100,101))),((((79,97),96),117),(116,120))),((87,88),130))),(((66,67),(82,98)),((68,(125,126)),((77,78),((90,92),(91,93)))))))),62))),(((((((((3,4),(54,137)),132),((((((((13,14),(33,34)),32),(44,45)),(((19,20),(35,(41,42))),((26,43),27))),(30,31)),((36,37),(39,40))),((15,17),138))),(10,55)),((((99,129),136),115),(119,134))),(56,57)),(((((5,(((11,12),((16,18),38)),23)),(24,25)),(8,9)),(21,22)),(50,52))),(((6,7),(51,53)),(28,29)))),(2,58)),59);
 453: 1 -8346.457031 -7532.111537 (0,(((((1,89),(((60,61),(((((((63,104),111),112),108),(((((102,103),123),124),(109,110)),107)),((75,133),80)),(((((((((((64,65),69),(127,128)),(85,86)),121),(105,106)),((74,84),83)),((((((71,72),73),81),122),118),(113,114))),(94,95)),(((70,(76,(100,101))),(((((79,97),96),117),116),120)),((87,88),130))),(((((66,67),(68,(125,126))),(82,98)),(77,78)),((90,92),(91,93)))))),62)),((46,(47,48)),((49,131),135))),((((((((((3,4),(54,137)),132),(((((((13,(33,34)),(14,32)),(44,45)),(((19,20),(35,(41,42))),((26,43),27))),(30,31)),((36,37),(39,40))),((15,17),138))),(10,55)),((((99,129),136),115),(119,134))),(56,57)),(((((5,(((11,12),((16,18),38)),23)),(24,25)),(8,9)),(21,22)),(50,52))),((6,7),(51,53))),(28,29))),(2,58)),59);
 454: 2 -7178.96875 -7535.490878 (0,(((((1,89),(46,(47,48))),(((49,131),135),(((60,61),((((((((((63,104),111),112),108),107),(((102,103),123),124)),109),110),((75,133),80)),((((((((((64,65),69),((85,86),(127,128))),121),(105,106)),((74,84),83)),((((((71,72),73),118),81),122),(113,114))),(94,95)),((((66,67),(82,98)),(68,(125,126))),((77,78),((90,92),(91,93))))),(((70,(76,(100,101))),((((79,97),96),117),(116,120))),((87,88),130))))),62))),(((((((3,4),(((((((((13,14),32),(33,34)),(44,45)),(((19,20),(35,(41,42))),((26,43),27))),(30,31)),((36,37),(39,40))),((15,17),138)),132)),(54,137)),(10,55)),((6,7),(51,53))),((((((5,(((11,12),((16,18),38)),23)),(8,9)),((21,22),(24,25))),(50,52)),(28,29)),((((99,129),136),115),(119,134)))),(56,57))),(2,58)),59);
 455: 2 -6808.233398 -7525.496205 (0,(((((1,89),(46,(47,48))),(((49,131),135),(((60,61),(((((((63,104),111),112),((((102,103),(123,124)),(109,110)),107)),108),((((((66,67),82),98),(68,(125,126))),((77,78),((90,92),(91,93)))),((75,133),80))),(((((64,(65,(69,((85,86),(121,(127,128)))))),(105,106)),((74,84),83)),(((((((71,73),72),118),81),122),(113,114)),(94,95))),(((70,(76,(100,101))),(((79,97),(96,117)),(116,120))),((87,88),130))))),62))),(((((((((3,4),(54,137)),132),((((((((13,14),(33,34)),32),(44,45)),(((19,20),(35,(41,42))),((26,43),27))),(30,31)),((36,37),(39,40))),((15,17),138))),(10,55)),(((99,129),(115,(119,134))),136)),(6,7)),(((((((5,(((11,12),((16,18),38)),23)),(24,25)),(8,9)),(21,22)),(50,52)),(28,29)),(51,53))),(56,57))),(2,58)),59);
 456: 5 -6751.029785 -7527.623886 (0,(((((1,89),(((60,61),(((((((63,104),111),112),108),((((102,103),(123,124)),(109,110)),107)),(((((66,67),(82,98)),(68,(125,126))),((77,78),((90,92),(91,93)))),((75,133),80))),(((((((((64,65),69),(127,128)),(85,86)),121),(105,106)),((74,84),83)),(((((((71,72),73),118),81),122),(113,114)),(94,95))),(((70,(76,(100,101))),((((79,97),96),117),(116,120))),((87,88),130))))),62)),((46,(47,48)),((49,131),135))),((((((((3,4),132),((((((((13,14),(33,34)),32),(44,45)),(((19,20),(35,(41,42))),((26,43),27))),(30,31)),((36,37),(39,40))),((15,17),138))),(54,137)),(6,7)),(10,(55,(((99,129),(115,(119,134))),136)))),(56,57)),((((((5,(((11,12),((16,18),38)),23)),(8,9)),((21,22),(24,25))),(50,52)),(28,29)),(51,53)))),(2,58)),59);
 457: 1 -7208.119141 -7523.972553 (0,(((((1,89),(((60,61),((((((63,104),111),112),108),((((102,103),(123,124)),(109,110)),107)),((((((((((64,65),69),(127,128)),(85,86)),121),(105,106)),(74,(83,84))),((((((71,72),(73,118)),81),122),(113,114)),(94,95))),(((70,(76,(100,101))),((((79,97),96),117),(116,120))),((87,88),130))),(((((66,67),(82,98)),(68,(125,126))),((77,78),((90,92),(91,93)))),((75,133),80))))),62)),((46,(47,48)),((49,131),135))),((((((((((3,4),(54,137)),132),(((((((13,14),(32,(33,34))),(44,45)),((((19,20),35),(41,42)),((26,43),27))),(30,31)),((36,37),(39,40))),((15,17),138))),(10,55)),((((99,129),136),115),(119,134))),(56,57)),(((((5,(((11,12),((16,18),38)),23)),(24,25)),(8,9)),(21,22)),(50,52))),((6,7),(51,53))),(28,29))),(2,58)),59);
 458: 2 -7785.51709 -7522.882429 (0,(((((1,89),(46,(47,48))),(((49,131),135),(((60,61),((((((63,104),111),112),108),((((102,103),(123,124)),(109,110)),107)),((((((((((64,65),69),(85,86)),(127,128)),121),(105,106)),((74,84),83)),(((((((71,72),73),118),81),122),(113,114)),(94,95))),(((70,(76,(100,101))),(((79,97),(96,117)),(116,120))),((87,88),130))),(((((66,67),(82,98)),(68,(125,126))),((77,78),((90,92),(91,93)))),((75,133),80))))),62))),((((((((3,4),(54,137)),132),((((((((13,14),32),(33,34)),(44,45)),(((19,20),(35,(41,42))),((26,43),27))),(30,31)),((36,37),(39,40))),((15,17),138))),(10,55)),((((99,129),136),115),(119,134))),(56,57)),(((((((5,(24,25)),(((11,12),((16,18),38)),23)),(8,9)),(21,22)),(50,52)),((6,7),(28,29))),(51,53)))),(2,58)),59);
 459: 1 -7541.429199 -7537.626514 (0,(((((1,89),(((60,61),(((((((63,104),111),112),108),((((102,103),(123,124)),(109,110)),107)),(((((((((((64,65),69),(85,86)),(127,128)),121),(105,106)),((74,84),83)),((((((71,72),73),118),81),122),(113,114))),(94,95)),(((((66,67),(82,98)),(68,(125,126))),(77,78)),((90,92),(91,93)))),(((70,(76,(100,101))),((((79,97),96),117),(116,120))),((87,88),130)))),((75,133),80))),62)),(((((((((((3,4),132),(((((((13,(33,34)),32),14),(44,45)),(((19,20),(35,(41,42))),((26,43),27))),(30,31)),((36,37),(39,40)))),((15,17),138)),(54,137)),((6,7),(10,55))),(((99,129),(115,(119,134))),136)),(((((5,(((11,12),((16,18),38)),23)),(24,25)),(8,9)),(21,22)),(50,52))),(56,57)),(51,53)),(28,29))),((46,(47,48)),((49,131),135))),(2,58)),59);
 460: 1 -7792.612793 -7525.449801 (0,(((((1,89),(((60,61),(((((((63,104),111),112),108),((((102,103),(123,124)),(109,110)),107)),(((((66,67),(82,98)),(68,(125,126))),((77,78),((90,92),(91,93)))),((75,133),80))),(((((((((64,65),69),(127,128)),(85,86)),121),(105,106)),(74,(83,84))),((((((71,72),(73,118)),81),122),(113,114)),(94,95))),(((70,((((79,97),96),117),(116,120))),(76,(100,101))),((87,88),130))))),62)),((46,(47,48)),((49,131),135))),((((((((((3,4),(54,137)),132),((((((((13,14),32),(33,34)),(44,45)),(((19,20),(35,(41,42))),((26,43),27))),(30,31)),((36,37),(39,40))),((15,17),138))),(10,55)),((((99,129),136),115),(119,134))),(56,57)),(((((5,(((11,12),((16,18),38)),23)),(24,25)),(8,9)),(21,22)),(50,52))),((6,7),(51,53))),(28,29))),(2,58)),59);
 461: 1 -7557.496094 -7534.432259 (0,(((((((1,89),(46,(47,48))),62),((60,61),((((((((63,104),111),112),108),107),((102,103),(123,124))),(109,110)),((((((((((64,65),69),((85,86),(127,128))),121),(((74,84),83),(105,106))),(((((71,73),72),118),(81,122)),(113,114))),(94,95)),(((70,(76,(100,101))),((((79,97),96),117),(116,120))),((87,88),130))),(((((66,67),(82,98)),(68,(125,126))),(77,78)),((90,92),(91,93)))),((75,133),80))))),((49,131),135)),(((((((((3,4),(54,137)),132),((((((((13,14),(33,34)),32),(44,45)),(((19,20),(35,(41,42))),((26,43),27))),(30,31)),((36,37),(39,40))),((15,17),138))),(10,55)),(((99,129),(115,(119,134))),136)),(6,7)),(((((((5,(24,25)),(((11,12),((16,18),38)),23)),(8,9)),(21,22)),(50,52)),(28,29)),(51,53))),(56,57))),(2,58)),59);
 462: 1 -7208.808105 -7525.229506 (0,(((((1,89),(((60,61),((((((63,104),111),112),108),((((102,103),(123,124)),(109,110)),107)),((((((((((64,65),69),(127,128)),(85,86)),121),(105,106)),(74,(83,84))),((((((71,72),(73,118)),81),122),(113,114)),(94,95))),(((70,(76,(100,101))),((((79,97),96),117),(116,120))),((87,88),130))),(((((66,67),(82,98)),(68,(125,126))),((77,78),((90,92),(91,93)))),((75,133),80))))),62)),((46,(47,48)),((49,131),135))),((((((((((3,4),(54,137)),132),(((((((13,14),(32,(33,34))),(44,45)),(((19,20),(35,(41,42))),((26,43),27))),((36,37),(39,40))),(30,31)),((15,17),138))),(10,55)),((((99,129),136),115),(119,134))),(56,57)),(((((5,(((11,12),((16,18),38)),23)),(24,25)),(8,9)),(21,22)),(50,52))),((6,7),(51,53))),(28,29))),(2,58)),59);
 463: 1 -6920.397461 -7529.103505 (0,(((((((((1,89),(28,29)),(((((5,(((11,12),((16,18),38)),23)),(24,25)),(8,9)),(21,22)),(50,52))),(6,7)),(51,53)),(((((((3,4),(54,137)),132),(((((((13,14),(32,(33,34))),(44,45)),(((19,20),(35,(41,42))),((26,43),27))),(30,31)),((36,37),(39,40))),((15,17),138))),(((99,129),(115,(119,134))),136)),55),10)),(56,57)),(((46,(47,48)),((49,131),135)),(((60,61),(((((((63,104),111),112),108),(((((102,103),123),124),(109,110)),107)),((75,133),80)),(((((((((((64,65),69),(85,86)),(127,128)),121),(105,106)),((74,84),83)),(((((71,72),73),118),(81,122)),(113,114))),(94,95)),(((70,(76,(100,101))),((((79,97),96),117),(116,120))),((87,88),130))),((((66,67),(68,(125,126))),(82,98)),((77,78),((90,92),(91,93))))))),62))),(2,58)),59);
 464: 3 -7557.608398 -7535.47686 (0,(((((1,89),(46,(47,48))),(((49,131),135),(((60,61),(((((((63,104),111),112),108),(((102,103),(123,124)),(109,110))),107),((((((((((64,65),69),(127,128)),(85,86)),121),(105,106)),((74,84),83)),(((((71,(73,118)),72),(81,122)),(113,114)),(94,95))),(((70,(76,(100,101))),(((79,97),(96,117)),(116,120))),((87,88),130))),((((((66,67),(82,98)),(68,(125,126))),((75,133),80)),(77,78)),((90,92),(91,93)))))),62))),((((((((3,4),(54,137)),132),((((((((13,14),(33,34)),32),(44,45)),(((19,20),(35,(41,42))),((26,43),27))),(30,31)),((36,37),(39,40))),((15,17),138))),(10,55)),(((99,129),(115,(119,134))),136)),((((((((5,(((11,12),((16,18),38)),23)),(24,25)),(8,9)),(21,22)),(50,52)),(28,29)),(6,7)),(51,53))),(56,57))),(2,58)),59);
 465: 1 -7085.064453 -7527.196112 (0,(((((1,89),(46,(47,48))),(((49,131),135),(((60,61),(((((((63,104),111),112),108),(((((102,103),123),124),(109,110)),107)),((75,133),80)),((((((((((((64,65),69),(127,128)),(85,86)),121),(105,106)),83),(74,84)),((((((71,72),73),118),81),122),(113,114))),(94,95)),(((((66,67),(82,98)),(68,(125,126))),(77,78)),((90,92),(91,93)))),(((70,(76,(100,101))),(((79,97),(96,117)),(116,120))),((87,88),130))))),62))),(((((((((3,4),(54,137)),132),(((((((13,(14,(33,34))),32),(44,45)),(((19,20),(35,(41,42))),((26,43),27))),(30,31)),((36,37),(39,40))),((15,17),138))),(10,55)),(((99,129),(115,(119,134))),136)),(6,7)),(((((((5,(((11,12),((16,18),38)),23)),(24,25)),(8,9)),(21,22)),(50,52)),(28,29)),(51,53))),(56,57))),(2,58)),59);
 466: 1 -7508.527344 -7538.357533 (0,(((((1,89),(((60,61),(((((((((63,104),111),112),(((((102,103),123),124),(109,110)),107)),108),(((((66,67),(82,98)),(68,(125,126))),((77,78),((90,92),(91,93)))),((75,133),80))),((87,88),130)),((70,((79,97),((96,117),(116,120)))),(76,(100,101)))),((((((64,65),((69,(127,128)),(85,86))),121),(105,106)),((74,83),84)),(((((((71,72),73),118),81),122),(113,114)),(94,95))))),62)),((46,(47,48)),((49,131),135))),((((((((3,4),(54,137)),132),((((((((13,14),32),(33,34)),(44,45)),(((19,20),(35,(41,42))),((26,43),27))),(30,31)),((36,37),(39,40))),((15,17),138))),(10,55)),(((99,129),(115,(119,134))),136)),(56,57)),((((((((5,(((11,12),((16,18),38)),23)),(24,25)),(8,9)),(21,22)),(50,52)),(28,29)),(6,7)),(51,53)))),(2,58)),59);
 467: 1 -8217.267578 -7529.177764 (0,(((((1,89),(46,(47,48))),(((49,131),135),(((60,61),(((((((63,104),111),112),108),(((((102,103),123),124),(109,110)),107)),(((((66,67),(82,98)),(68,(125,126))),((77,78),((90,92),(91,93)))),((75,133),80))),(((((((((64,65),69),(127,128)),(85,86)),121),(105,106)),((74,84),83)),((((((71,72),(73,81)),118),122),(113,114)),(94,95))),(((70,(76,(100,101))),((((79,97),(96,117)),116),120)),((87,88),130))))),62))),((((((((3,4),(54,137)),132),((((((((13,14),(33,34)),32),(44,45)),(((19,20),(35,(41,42))),((26,43),27))),(30,31)),((36,37),(39,40))),((15,17),138))),(10,55)),(((99,129),(115,(119,134))),136)),((((((((5,(24,25)),(((11,12),((16,18),38)),23)),(8,9)),(21,22)),(50,52)),(28,29)),(6,7)),(51,53))),(56,57))),(2,58)),59);
 468: 1 -8569.837891 -7525.496205 (0,(((((1,89),(46,(47,48))),(((49,131),135),(((60,61),(((((((63,104),111),112),((((102,103),(123,124)),(109,110)),107)),108),((((((66,67),82),98),(68,(125,126))),((77,78),((90,92),(91,93)))),((75,133),80))),(((((64,(65,(69,((85,86),(121,(127,128)))))),(105,106)),((74,84),83)),(((((((71,73),72),118),81),122),(113,114)),(94,95))),(((70,(76,(100,101))),(((79,97),(96,117)),(116,120))),((87,88),130))))),62))),(((((((((3,4),(54,137)),132),((((((((13,14),(33,34)),32),(44,45)),(((19,20),(35,(41,42))),((26,43),27))),(30,31)),((36,37),(39,40))),((15,17),138))),(10,55)),(((99,129),(115,(119,134))),136)),(6,7)),(((((((5,(((11,12),((16,18),38)),23)),(24,25)),(8,9)),(21,22)),(50,52)),(28,29)),(51,53))),(56,57))),(2,58)),59);
 469: 1 -7447.961914 -7525.223892 (0,(((((1,89),(46,(47,48))),(((49,131),135),(((60,61),((((((((63,104),111),112),108),((((102,103),(123,124)),(109,110)),107)),(((70,(76,(100,101))),(((79,97),(96,117)),(116,120))),((87,88),130))),(((((66,67),(82,98)),(68,(125,126))),((77,78),((90,92),(91,93)))),((75,133),80))),(((((((((64,65),69),(127,128)),(85,86)),121),(105,106)),((74,84),83)),((((((71,72),73),118),81),122),(113,114))),(94,95)))),62))),((((((((3,4),(54,137)),132),((((((((13,14),(33,34)),32),(44,45)),(((19,20),(35,(41,42))),((26,43),27))),(30,31)),((36,37),(39,40))),((15,17),138))),(10,55)),((((99,129),136),115),(119,134))),(56,57)),((((((((5,(((11,12),((16,18),38)),23)),(24,25)),(8,9)),(21,22)),(50,52)),(28,29)),(51,53)),(6,7)))),(2,58)),59);
 470: 2 -7214.401367 -7523.234031 (0,(((((1,89),(((60,61),(((((((63,104),111),112),108),((((102,103),(123,124)),(109,110)),107)),((((66,67),((68,(125,126)),(82,98))),((77,78),((90,92),(91,93)))),((75,133),80))),(((((((((64,65),69),(127,128)),(85,86)),121),(105,106)),((74,84),83)),((((((71,(73,118)),72),81),122),(113,114)),(94,95))),(((70,(76,(100,101))),(((79,97),(96,117)),(116,120))),((87,88),130))))),62)),((46,(47,48)),((49,131),135))),((((((((((3,4),(54,137)),132),((((((((13,14),32),(33,34)),(44,45)),(((19,20),(35,(41,42))),((26,43),27))),(30,31)),((36,37),(39,40))),((15,17),138))),(10,55)),((((99,129),136),115),(119,134))),(56,57)),(((((5,(((11,12),((16,18),38)),23)),(24,25)),(8,9)),(21,22)),(50,52))),((6,7),(51,53))),(28,29))),(2,58)),59);
 471: 1 -8085.310059 -7523.745341 (0,(((((1,89),(46,(47,48))),(((49,131),135),(((60,61),((((((((63,104),111),112),108),((((102,103),(123,124)),(109,110)),107)),((75,133),80)),(((70,(76,(100,101))),(((79,97),(96,117)),(116,120))),((87,88),130))),((((((((((64,65),69),(127,128)),(85,86)),121),(105,106)),((74,84),83)),((((((71,72),73),118),81),122),(113,114))),(94,95)),(((((66,67),(82,98)),(68,(125,126))),(77,78)),((90,92),(91,93)))))),62))),((((((((3,4),(54,137)),132),((((((((13,14),(33,34)),32),(44,45)),(((19,20),(35,(41,42))),((26,43),27))),(30,31)),((36,37),(39,40))),((15,17),138))),(10,55)),(((99,129),(115,(119,134))),136)),((((((((5,(((11,12),((16,18),38)),23)),(24,25)),(8,9)),(21,22)),(50,52)),(28,29)),(6,7)),(51,53))),(56,57))),(2,58)),59);
 472: 2 -6886.631836 -7535.419867 (0,(((((1,89),(46,(47,48))),(((49,131),135),(((60,61),(((((((63,104),111),112),108),(((102,103),(123,124)),(109,110))),107),(((((((((((64,65),69),(85,86)),(127,128)),121),(105,106)),(74,(83,84))),((((71,(72,73)),118),(81,122)),(113,114))),(94,95)),((70,(((((79,97),96),117),116),120)),((76,(100,101)),((87,88),130)))),((((((66,67),82),98),(68,(125,126))),((77,78),((90,92),(91,93)))),((75,133),80))))),62))),(((((((3,4),(54,137)),132),((((((((13,(33,34)),14),32),(44,45)),(((((19,20),35),(41,42)),27),(26,43))),(30,31)),((36,37),(39,40))),((15,17),138))),(10,55)),((56,57),((((99,129),136),115),(119,134)))),((((((5,(((11,12),((16,18),38)),23)),(24,25)),(8,9)),(21,22)),(50,52)),(((6,7),(51,53)),(28,29))))),(2,58)),59);
 473: 2 -7777.300781 -7527.482276 (0,(((((1,89),(46,(47,48))),(((49,131),135),(((60,61),(((((((((63,104),111),112),108),((((102,103),(123,124)),(109,110)),107)),((75,133),80)),(((70,(76,(100,101))),(((((79,97),96),117),116),120)),((87,88),130))),((((66,67),(82,98)),(68,(125,126))),((77,78),((90,92),(91,93))))),((((((64,65),(69,(((85,86),(127,128)),121))),(105,106)),((74,84),83)),(((((71,72),73),118),(81,122)),(113,114))),(94,95)))),62))),((((((((3,4),(54,137)),132),((((((((13,14),32),(44,45)),(33,34)),(((19,20),(35,(41,42))),((26,43),27))),(30,31)),((36,37),(39,40))),((15,17),138))),(10,55)),((((99,129),136),115),(119,134))),(((((5,(((11,12),((16,18),38)),23)),(8,9)),((21,22),(24,25))),(50,52)),(((6,7),(51,53)),(28,29)))),(56,57))),(2,58)),59);
 474: 1 -7399.689453 -7535.55312 (0,((((((1,89),(46,(47,48))),(((60,61),((((((((63,104),111),112),108),107),(((102,103),(123,124)),(109,110))),((75,133),80)),((((((((64,65),(69,(((85,86),121),(127,128)))),(105,106)),((74,84),83)),((((((71,72),73),118),81),122),(113,114))),(94,95)),(((70,(76,(100,101))),((((79,97),96),117),(116,120))),((87,88),130))),((((66,67),(82,98)),(68,(125,126))),((77,78),((90,92),(91,93))))))),62)),((49,131),135)),(((((((((3,4),132),(((((((13,(33,34)),(14,32)),(44,45)),(((((19,20),(35,(41,42))),43),26),27)),(30,31)),((36,37),(39,40))),((15,17),138))),(54,137)),(10,55)),(6,7)),(51,53)),(((((((5,(((11,12),((16,18),38)),23)),(24,25)),(8,9)),(21,22)),(50,52)),(28,29)),((((99,129),136),115),(119,134)))),(56,57))),(2,58)),59);
 475: 2 -7438.014648 -7537.066035 (0,(((((((((1,89),(28,29)),(((((5,(((11,12),((16,18),38)),23)),(24,25)),(8,9)),(21,22)),(50,52))),(6,7)),(((((((3,4),(54,137)),132),((((((13,((14,(33,34)),32)),(44,45)),(((19,20),(35,(41,42))),((26,43),27))),(30,31)),((36,37),(39,40))),((15,17),138))),(((99,129),(115,(119,134))),136)),55),10)),(51,53)),(56,57)),(((46,(47,48)),((49,131),135)),(((60,61),((((((((63,104),111),112),108),(((((102,103),123),124),(109,110)),107)),((75,133),80)),(((70,(76,(100,101))),((((79,97),96),117),(116,120))),((87,88),130))),(((((((((64,65),69),(85,86)),(127,128)),121),(105,106)),((74,84),83)),(((((71,72),73),118),(81,122)),(113,114))),((((((66,67),(82,98)),(68,(125,126))),(77,78)),((90,92),(91,93))),(94,95))))),62))),(2,58)),59);
 476: 1 -8029.310547 -7530.508711 (0,(((((1,89),(((60,61),(((((((((63,104),111),112),108),107),(109,110)),((102,103),(123,124))),((75,133),80)),(((((((((((64,65),69),(127,128)),(85,86)),121),(105,106)),((74,84),83)),((((71,72),73),(81,((113,114),122))),118)),(94,95)),(((70,(76,(100,101))),((((79,97),96),117),(116,120))),((87,88),130))),((((66,67),(82,98)),(68,(125,126))),((77,78),((90,92),(91,93))))))),62)),((46,(47,48)),((49,131),135))),((((((((3,4),((((((((13,(33,34)),(14,32)),(44,45)),(((19,20),(35,(41,42))),((26,43),27))),(30,31)),((36,37),(39,40))),((15,17),138)),132)),(54,137)),(10,55)),(6,7)),(((((((5,(((11,12),((16,18),38)),23)),(24,25)),(8,9)),(21,22)),(50,52)),(28,29)),(51,53))),((((99,129),136),115),(119,134))),(56,57))),(2,58)),59);
 477: 1 -8013.459961 -7527.535964 (0,(((((1,89),(46,(47,48))),(((49,131),135),(((60,61),(((((((63,104),111),112),108),((((102,103),123),124),(109,110))),107),(((((((((64,(69,(((85,86),121),(127,128)))),65),(105,106)),83),(74,84)),(((((71,72),73),118),(81,122)),(113,114))),(94,95)),(((70,(76,(100,101))),((((79,97),96),117),(116,120))),((87,88),130))),(((((66,67),(82,98)),(68,(125,126))),((77,78),((90,92),(91,93)))),((75,133),80))))),62))),(((((((((3,4),(54,137)),132),((((((((13,14),(33,34)),32),(44,45)),(((19,20),(35,(41,42))),((26,43),27))),(30,31)),((36,37),(39,40))),((15,17),138))),(10,55)),(((99,129),(115,(119,134))),136)),(6,7)),(((((((5,(((11,12),((16,18),38)),23)),(24,25)),(8,9)),(21,22)),(50,52)),(28,29)),(51,53))),(56,57))),(2,58)),59);
 478: 2 -7561.495117 -7529.819977 (0,((((((1,89),((49,131),135)),(((60,61),(((((((63,104),111),112),108),(((((102,103),124),123),(109,110)),107)),(((((((66,67),82),68),(125,126)),98),((77,78),((90,92),(91,93)))),((75,133),80))),((((((((((64,65),69),(85,86)),(127,128)),121),(105,106)),((74,84),83)),((((((71,72),73),118),81),122),(113,114))),(94,95)),(((70,(76,(100,101))),((((79,97),(96,117)),116),120)),((87,88),130))))),62)),((((((((3,4),((((((((13,14),(33,34)),32),(44,45)),(((19,20),(35,(41,42))),((26,43),27))),(30,31)),((36,37),(39,40))),((15,17),138))),132),(54,137)),(10,55)),((((99,129),136),115),(119,134))),(56,57)),(((((((5,(((11,12),((16,18),38)),23)),(24,25)),(8,9)),(21,22)),(50,52)),((6,7),(28,29))),(51,53)))),(46,(47,48))),(2,58)),59);
 479: 2 -7383.392578 -7534.748748 (0,(((((1,89),(46,(47,48))),(((49,131),135),(((60,61),(((((((63,104),111),112),108),((((102,103),(123,124)),(109,110)),107)),((75,133),80)),((((((((64,65),(69,(((85,86),121),(127,128)))),(105,106)),((74,84),83)),((((((71,72),73),118),81),122),(113,114))),(94,95)),(((70,(76,(100,101))),((((79,97),96),117),(116,120))),((87,88),130))),((((66,67),(82,98)),(68,(125,126))),((77,78),((90,92),(91,93))))))),62))),((((((((3,4),132),(((((((13,(33,34)),(14,32)),(44,45)),(((((19,20),(35,(41,42))),43),26),27)),(30,31)),((36,37),(39,40))),((15,17),138))),(54,137)),(10,55)),((6,7),(51,53))),(((((((5,(((11,12),((16,18),38)),23)),(24,25)),(8,9)),(21,22)),(50,52)),(28,29)),((((99,129),136),115),(119,134)))),(56,57))),(2,58)),59);
 480: 5 -7188.32373 -7532.427981 (0,(((((1,89),(46,(47,48))),(((49,131),135),(((60,61),((((((63,104),111),112),108),((((102,103),(123,124)),(109,110)),107)),((((((((((64,65),69),(127,128)),(85,86)),121),(105,106)),((74,84),83)),((((((71,72),(81,122)),73),118),(113,114)),(94,95))),(((70,(76,(100,101))),((((79,97),96),117),(116,120))),((87,88),130))),(((((66,67),(82,98)),(68,(125,126))),((77,78),((90,92),(91,93)))),((75,133),80))))),62))),(((((((((3,4),(54,137)),((((((((13,14),32),(44,45)),(33,34)),(((19,20),(35,(41,42))),((26,43),27))),(30,31)),((36,37),(39,40))),((15,17),138))),132),(6,7)),(10,55)),((((99,129),136),115),(119,134))),(56,57)),(((((((5,(((11,12),((16,18),38)),23)),(24,25)),(8,9)),(21,22)),(50,52)),(28,29)),(51,53)))),(2,58)),59);
 481: 4 -7420.940918 -7528.045959 (0,(((((1,89),(46,(47,48))),(((49,131),135),(((60,61),(((((((63,104),111),112),108),((((102,103),(123,124)),(109,110)),107)),(((((66,67),(82,98)),(68,(125,126))),((77,78),((90,92),(91,93)))),((75,133),80))),((((((64,(69,(((85,86),121),(127,128)))),65),(105,106)),((74,84),83)),((((((71,(73,118)),72),81),122),(113,114)),(94,95))),(((70,((((79,97),96),117),(116,120))),(76,(100,101))),((87,88),130))))),62))),((((((((3,4),132),((((((((13,14),(33,34)),32),(44,45)),(((19,20),(35,(41,42))),((26,43),27))),(30,31)),((36,37),(39,40))),((15,17),138))),(54,137)),(10,55)),(((99,129),(115,(119,134))),136)),(56,57)),((((((((5,(((11,12),((16,18),38)),23)),(24,25)),(8,9)),(21,22)),(50,52)),(28,29)),(6,7)),(51,53)))),(2,58)),59);
 482: 1 -7167.920898 -7527.623886 (0,(((((1,89),(((60,61),(((((((63,104),111),112),108),((((102,103),(123,124)),(109,110)),107)),(((((66,67),(82,98)),(68,(125,126))),((77,78),((90,92),(91,93)))),((75,133),80))),(((((((((64,65),69),(127,128)),(85,86)),121),(105,106)),((74,84),83)),(((((((71,72),73),118),81),122),(113,114)),(94,95))),(((70,(76,(100,101))),((((79,97),96),117),(116,120))),((87,88),130))))),62)),((46,(47,48)),((49,131),135))),((((((((3,4),132),((((((((13,14),(33,34)),32),(44,45)),(((19,20),(35,(41,42))),((26,43),27))),(30,31)),((36,37),(39,40))),((15,17),138))),(54,137)),(6,7)),(10,(55,(((99,129),(115,(119,134))),136)))),(56,57)),((((((5,(((11,12),((16,18),38)),23)),(8,9)),((21,22),(24,25))),(50,52)),(28,29)),(51,53)))),(2,58)),59);
 483: 1 -7287.024414 -7524.59341 (0,(((((1,89),(46,(47,48))),(((49,131),135),(((60,61),(((((((63,104),111),112),108),(((((102,103),124),123),(109,110)),107)),(((((66,67),(82,98)),(68,(125,126))),((77,78),((90,92),(91,93)))),((75,133),80))),(((((((64,65),(69,(((85,86),121),(127,128)))),(105,106)),((74,84),83)),(((((71,(72,73)),118),81),122),(113,114))),(94,95)),(((70,(76,(100,101))),(((((79,97),96),117),120),116)),((87,88),130))))),62))),((((((((3,4),(54,137)),132),((((((((13,14),(33,34)),32),(44,45)),(((19,20),(35,(41,42))),((26,43),27))),((36,37),(39,40))),(30,31)),((15,17),138))),(10,55)),((((99,129),136),115),(119,134))),(56,57)),((((((5,(((11,12),((16,18),38)),23)),(24,25)),(8,9)),(21,22)),(50,52)),(((6,7),(51,53)),(28,29))))),(2,58)),59);
 484: 2 -7389.657227 -7533.556071 (0,(((((1,89),(46,(47,48))),(((49,131),135),(((60,61),(((((((((63,104),111),112),108),107),((102,103),(123,124))),(109,110)),((75,133),80)),(((((((((64,65),69),((85,86),(127,128))),121),(((74,84),83),(105,106))),((((((71,73),72),81),118),122),(113,114))),(94,95)),((((66,67),(82,98)),(68,(125,126))),((77,78),((90,92),(91,93))))),(((70,(76,(100,101))),((((79,97),96),117),(116,120))),((87,88),130))))),62))),(((((((((3,4),(54,137)),132),((((((((13,14),(33,34)),32),(44,45)),(((19,20),(35,(41,42))),((26,43),27))),(30,31)),((36,37),(39,40))),((15,17),138))),(10,55)),(((99,129),(115,(119,134))),136)),(6,7)),(((((((5,(((11,12),((16,18),38)),23)),(24,25)),(8,9)),(21,22)),(50,52)),(28,29)),(51,53))),(56,57))),(2,58)),59);
 485: 1 -7617.087891 -7525.076959 (0,(((((1,89),(46,(47,48))),(((49,131),135),(((60,61),(((((((63,104),111),112),108),(((((102,103),123),124),(109,110)),107)),((((((((((64,65),69),((85,86),(127,128))),121),(105,106)),((74,84),83)),((((((71,72),73),118),81),122),(113,114))),(94,95)),((((66,67),(82,98)),(68,(125,126))),((77,78),((90,92),(91,93))))),(((70,(76,(100,101))),(((79,97),(96,117)),(116,120))),((87,88),130)))),((75,133),80))),62))),((((((3,4),132),((((((((13,14),(33,34)),32),(44,45)),(((19,20),(35,(41,42))),((26,43),27))),(30,31)),((36,37),(39,40))),((15,17),138))),(54,137)),(10,55)),(((((((5,(((11,12),((16,18),38)),23)),(24,25)),(8,9)),(21,22)),(50,52)),(((6,7),(51,53)),(28,29))),((56,57),((((99,129),136),115),(119,134)))))),(2,58)),59);
 486: 3 -7345.248535 -7534.106753 (0,(((((1,89),(((60,61),(((((((63,104),111),112),108),((((102,103),(123,124)),(109,110)),107)),(((((66,67),(82,98)),(68,(125,126))),((77,78),((90,92),(91,93)))),((75,133),80))),(((((((((64,65),69),(127,128)),(85,86)),121),(105,106)),((74,84),83)),(((((71,(72,(73,81))),122),118),(113,114)),(94,95))),(((70,(76,(100,101))),((((79,97),(96,117)),120),116)),((87,88),130))))),62)),((46,(47,48)),((49,131),135))),(((((((((3,4),(54,137)),132),((((((((13,14),32),(33,34)),(44,45)),(((19,20),(35,(41,42))),((26,43),27))),(30,31)),((36,37),(39,40))),((15,17),138))),(10,55)),(((99,129),(115,(119,134))),136)),(6,7)),(((((((5,(((11,12),((16,18),38)),23)),(24,25)),(8,9)),(21,22)),(50,52)),(28,29)),(51,53))),(56,57))),(2,58)),59);
 487: 3 -7468.42041 -7524.109461 (0,(((((1,89),(((60,61),(((((((63,104),111),112),((((102,103),(123,124)),(109,110)),107)),108),(((((66,67),(82,98)),(68,(125,126))),((77,78),((90,92),(91,93)))),((75,133),80))),(((((((((64,65),69),(85,86)),(127,128)),121),(105,106)),((74,84),83)),(((((71,72),73),118),((81,122),(113,114))),(94,95))),(((70,(76,(100,101))),(((79,97),(96,117)),(116,120))),((87,88),130))))),62)),((46,(47,48)),((49,131),135))),((((((((3,4),(54,137)),132),((((((((13,14),(33,34)),32),(44,45)),(((19,20),(35,(41,42))),((26,43),27))),(30,31)),((36,37),(39,40))),((15,17),138))),(10,55)),(((99,129),(115,(119,134))),136)),(56,57)),((((((((5,(((11,12),((16,18),38)),23)),(24,25)),(8,9)),(21,22)),(50,52)),(28,29)),(6,7)),(51,53)))),(2,58)),59);
 488: 4 -7660.571289 -7529.165724 (0,(((((1,89),((60,61),(62,(((((((((63,104),111),112),108),107),((102,103),(123,124))),(109,110)),((75,133),80)),(((((((((((64,65),69),(127,128)),(85,86)),121),(105,106)),((74,84),83)),((((((71,72),73),118),81),122),(113,114))),(94,95)),((((66,67),(82,98)),(68,(125,126))),((77,78),((90,92),(91,93))))),(((70,(76,(100,101))),((((79,97),96),117),(116,120))),((87,88),130))))))),((46,(47,48)),((49,131),135))),((((((((3,4),(54,137)),132),(((((((13,(14,(33,34))),32),(44,45)),(((19,20),(35,(41,42))),((26,43),27))),(30,31)),((36,37),(39,40))),((15,17),138))),(10,55)),(((99,129),(115,(119,134))),136)),((((((((5,(((11,12),((16,18),38)),23)),(24,25)),(8,9)),(21,22)),(50,52)),(28,29)),(6,7)),(51,53))),(56,57))),(2,58)),59);
 489: 1 -7846.802246 -7532.602724 (0,(((((1,89),(((60,61),((((((((63,104),111),112),108),(((102,103),(123,124)),(109,110))),107),((((((((64,65),69),(((((74,84),83),(105,106)),121),(127,128))),(85,86)),((((((71,72),73),118),81),122),(113,114))),(94,95)),(((((66,67),(82,98)),(68,(125,126))),(77,78)),((90,92),(91,93)))),(((70,(76,(100,101))),(((((79,97),96),117),120),116)),((87,88),130)))),((75,133),80))),62)),((46,(47,48)),((49,131),135))),((((((((((3,4),(54,137)),132),((((((((13,14),32),(33,34)),(44,45)),(((19,20),(35,(41,42))),((26,43),27))),(30,31)),((36,37),(39,40))),((15,17),138))),(((99,129),(115,(119,134))),136)),55),10),(((((((5,(((11,12),((16,18),38)),23)),(24,25)),(8,9)),(21,22)),(50,52)),(28,29)),(6,7))),(51,53)),(56,57))),(2,58)),59);
 490: 2 -7068.369629 -7531.223284 (0,(((((1,89),(46,(47,48))),(((49,131),135),(((60,61),(((((((63,104),111),112),108),((((102,103),(123,124)),(109,110)),107)),(((((66,67),(82,98)),(68,(125,126))),((77,78),((90,92),(91,93)))),((75,133),80))),(((((((((64,65),69),(127,128)),(85,86)),121),(((74,84),83),(105,106))),((((((71,(73,81)),72),118),122),113),114)),(94,95)),(((70,(76,(100,101))),((((79,97),96),117),(116,120))),((87,88),130))))),62))),((((((((3,4),(54,137)),132),((((((((13,(33,34)),14),32),(44,45)),(((19,20),(35,(41,42))),((26,43),27))),(30,31)),((36,37),(39,40))),((15,17),138))),(10,55)),(((99,129),(115,(119,134))),136)),((((((((5,(((11,12),((16,18),38)),23)),(24,25)),(8,9)),(21,22)),(50,52)),(28,29)),(6,7)),(51,53))),(56,57))),(2,58)),59);
 491: 2 -7519.846191 -7544.093004 (0,(((((1,89),((49,131),135)),(((60,61),(((((63,104),111),((((((102,103),(123,124)),(109,110)),107),108),112)),((75,133),80)),(((((((((((64,65),69),(127,128)),(85,86)),121),(105,106)),((74,84),83)),(((((71,72),(73,81)),118),122),(113,114))),(94,95)),((((66,67),(68,(125,126))),(82,98)),((77,78),((90,92),(91,93))))),(((70,(76,(100,101))),(((79,97),(96,117)),(116,120))),((87,88),130))))),62)),((((((((3,4),(54,137)),132),((((((((13,(33,34)),14),32),(44,45)),(((19,20),(35,(41,42))),((26,43),27))),(30,31)),((36,37),(39,40))),((15,17),138))),(10,55)),((((99,129),136),115),(119,134))),((46,(47,48)),(56,57))),(((((((5,(((11,12),((16,18),38)),23)),(24,25)),(8,9)),(21,22)),(50,52)),((6,7),(28,29))),(51,53)))),(2,58)),59);
 492: 2 -7301.006836 -7531.260671 (0,(((((1,89),(46,(47,48))),(((49,131),135),(((60,61),(((((((63,104),111),112),108),((((102,103),(123,124)),(109,110)),107)),(((((66,67),(82,98)),(68,(125,126))),((77,78),((90,92),(91,93)))),((75,133),80))),(((((((((64,65),69),(127,128)),(85,86)),121),(105,106)),((74,84),83)),(((((71,72),73),(81,((113,114),122))),118),(94,95))),(((70,(76,(100,101))),(((79,97),(96,117)),(116,120))),((87,88),130))))),62))),(((((((((3,4),(54,137)),132),(((((((((13,14),32),(33,34)),44),45),(((19,20),(35,(41,42))),((26,43),27))),(30,31)),((36,37),(39,40))),((15,17),138))),(((99,129),(115,(119,134))),136)),55),10),((((((((5,(((11,12),((16,18),38)),23)),(24,25)),(8,9)),(21,22)),(50,52)),(28,29)),(6,7)),(51,53))),(56,57))),(2,58)),59);
 493: 3 -7601.111328 -7583.596349 (0,(((((1,89),(((60,61),(((((((63,104),111),112),108),(((102,(103,(123,124))),(109,110)),107)),(((((66,67),(82,98)),(68,(125,126))),((77,78),((90,92),(91,93)))),((75,133),80))),(((((((((64,65),69),(127,128)),(85,86)),121),(105,106)),(74,(83,84))),((((((71,72),(73,118)),81),122),(113,114)),(94,95))),(((70,(76,(100,101))),((((79,97),96),117),(116,120))),((87,88),130))))),62)),((46,(47,48)),((49,131),135))),((((((((((3,4),(54,137)),132),((((((((13,14),32),(33,34)),(44,45)),(((19,20),(35,(41,42))),((26,43),27))),(30,31)),((36,37),(39,40))),((15,17),138))),(10,55)),((((99,129),136),115),(119,134))),(56,57)),(((((5,(((11,12),((16,18),38)),23)),(24,25)),(8,9)),(21,22)),(50,52))),((6,7),(51,53))),(28,29))),(2,58)),59);
 494: 1 -6719.797363 -7542.810466 (0,((((((((((1,89),(28,29)),(((((5,(((11,12),((16,18),38)),23)),(24,25)),(8,9)),(21,22)),(50,52))),(6,7)),(51,53)),((((((3,4),(54,137)),132),((((((13,(14,(32,(33,34)))),(44,45)),(((19,20),(35,(41,42))),((26,43),27))),(30,31)),((36,37),(39,40))),((15,17),138))),(((99,129),(115,(119,134))),136)),55)),10),(56,57)),(((46,(47,48)),((49,131),135)),(((60,61),(((((((63,104),111),112),108),((((102,103),(123,124)),(109,110)),107)),((75,133),80)),(((((((((((64,65),69),(127,128)),(85,86)),121),(105,106)),((74,84),83)),((((((71,73),72),118),81),122),(113,114))),(94,95)),(((((66,67),(82,98)),(68,(125,126))),(77,78)),((90,92),(91,93)))),(((70,(76,(100,101))),((((79,97),(96,117)),116),120)),((87,88),130))))),62))),(2,58)),59);
 495: 1 -6865.003906 -7530.292088 (0,(((((1,89),(((60,61),(((((((63,104),111),112),108),((((102,103),(123,124)),(109,110)),107)),(((((66,67),82),((68,(125,126)),((77,78),((90,92),(91,93))))),98),((75,133),80))),(((((((((64,65),69),(127,128)),(85,86)),121),(105,106)),((74,84),83)),(((((71,(72,(73,118))),81),122),(113,114)),(94,95))),(((70,(76,(100,101))),((87,88),130)),(((79,97),(96,117)),(116,120)))))),62)),((46,(47,48)),((49,131),135))),((((((((((3,4),(54,137)),132),((((((((13,14),32),(33,34)),(44,45)),(((19,20),(35,(41,42))),((26,43),27))),(30,31)),((36,37),(39,40))),((15,17),138))),(10,55)),((((99,129),136),115),(119,134))),(56,57)),(((((5,(((11,12),((16,18),38)),23)),(24,25)),(8,9)),(21,22)),(50,52))),((6,7),(51,53))),(28,29))),(2,58)),59);
 496: 1 -7696.088867 -7530.539456 (0,(((((1,89),(((60,61),(((((((63,104),111),112),108),((((102,103),(123,124)),(109,110)),107)),(((((66,67),(82,98)),(68,(125,126))),((77,78),((90,92),(91,93)))),((75,133),80))),(((((((((64,65),69),(127,128)),(85,86)),121),(105,106)),((74,84),83)),(((((((71,72),73),118),81),122),(113,114)),(94,95))),(((70,(76,(100,101))),((((79,97),96),117),(116,120))),((87,88),130))))),62)),((46,(47,48)),((49,131),135))),(((((((((3,4),132),(((((((13,14),(33,34)),32),(44,45)),(((19,20),(35,(41,42))),((26,43),27))),(30,31)),((36,37),(39,40)))),((15,17),138)),(54,137)),(6,7)),((10,55),(((99,129),(115,(119,134))),136))),(56,57)),((((((5,(((11,12),((16,18),38)),23)),(8,9)),((21,22),(24,25))),(50,52)),(28,29)),(51,53)))),(2,58)),59);
 497: 1 -7550.552734 -7546.186747 (0,((((((1,89),(46,(47,48))),62),(((49,131),135),((60,61),(((((((63,104),111),112),108),((((102,103),(123,124)),(109,110)),107)),((75,133),80)),((((((((64,(69,(((85,86),121),(127,128)))),65),(105,106)),((74,84),83)),((((((71,72),73),118),81),122),(113,114))),(94,95)),(((70,(76,(100,101))),(((((79,97),96),117),116),120)),((87,88),130))),((((66,67),(82,98)),(68,(125,126))),((77,78),((90,92),(91,93))))))))),(((((((((3,4),132),((((((((13,14),(33,34)),(44,45)),32),(((((19,20),(35,(41,42))),43),26),27)),(30,31)),((36,37),(39,40))),((15,17),138))),(54,137)),(6,7)),(10,55)),(51,53)),(((((((5,(((11,12),((16,18),38)),23)),(24,25)),(8,9)),(21,22)),(50,52)),(28,29)),((((99,129),136),115),(119,134)))),(56,57))),(2,58)),59);
 498: 1 -7461.696289 -7535.719497 (0,(((((1,89),(46,(47,48))),(((49,131),135),(((60,61),((((((63,104),111),112),108),((((102,103),(123,124)),(109,110)),107)),((((((((((64,65),69),(127,128)),(85,86)),121),(105,106)),((74,84),83)),((((((71,72),(81,122)),73),118),(113,114)),(94,95))),(((70,(76,(100,101))),((((79,97),96),(116,120)),117)),((87,88),130))),(((((66,67),(82,98)),(68,(125,126))),((77,78),((90,92),(91,93)))),((75,133),80))))),62))),(((((((((3,4),(54,137)),((((((((13,14),32),(33,34)),(44,45)),(((19,20),(35,(41,42))),((26,43),27))),(30,31)),((36,37),(39,40))),((15,17),138))),132),(6,7)),(10,55)),((((99,129),136),115),(119,134))),(56,57)),(((((((5,(((11,12),((16,18),38)),23)),(24,25)),(8,9)),(21,22)),(50,52)),(28,29)),(51,53)))),(2,58)),59);
 499: 1 -7614.365723 -7533.463159 (0,(((((1,89),(((49,131),135),(((60,61),(((((((63,104),111),112),108),(((102,103),(123,124)),(109,110))),107),(((((((((((64,65),69),(85,86)),(127,128)),121),(105,106)),(74,(83,84))),((((71,(72,73)),118),(81,122)),(113,114))),(94,95)),((70,(((((79,97),96),117),116),120)),((76,(100,101)),((87,88),130)))),((((((66,67),82),98),(68,(125,126))),((77,78),((90,92),(91,93)))),((75,133),80))))),62))),(46,(47,48))),((((((((3,4),(54,137)),132),((((((((13,(33,34)),14),32),(44,45)),(((((19,20),35),(41,42)),27),(26,43))),(30,31)),((36,37),(39,40))),((15,17),138))),(10,55)),((((99,129),136),115),(119,134))),(56,57)),((((((5,(((11,12),((16,18),38)),23)),(24,25)),(8,9)),(21,22)),(50,52)),(((6,7),(51,53)),(28,29))))),(2,58)),59);
 500: 2 -6745.462891 -7527.368241 (0,(((((1,89),(((60,61),(((((((63,104),111),112),108),((((102,103),(123,124)),(109,110)),107)),(((((66,67),(82,98)),(68,(125,126))),((77,78),((90,92),(91,93)))),((75,133),80))),(((((((((64,65),69),(127,128)),(85,86)),121),(105,106)),(74,(83,84))),((((((71,72),(73,118)),81),122),(113,114)),(94,95))),(((70,(76,(100,101))),((((79,97),96),117),(116,120))),((87,88),130))))),62)),((46,(47,48)),((49,131),135))),((((((((((3,4),(54,137)),132),(((((((((13,14),32),33),34),(44,45)),(((19,20),(35,(41,42))),((26,43),27))),(30,31)),((36,37),(39,40))),((15,17),138))),(10,55)),((((99,129),136),115),(119,134))),(56,57)),(((((5,(((11,12),((16,18),38)),23)),(24,25)),(8,9)),(21,22)),(50,52))),((6,7),(51,53))),(28,29))),(2,58)),59);
 501: 1 -7931.559082 -7537.042653 (0,(((((1,89),(46,(47,48))),(((49,131),135),(((60,61),(((((((63,104),111),112),108),((((102,103),(123,124)),(109,110)),107)),(((((66,67),(82,98)),(68,(125,126))),((77,78),((90,92),(91,93)))),((75,133),80))),(((((((((64,65),69),(85,86)),(127,128)),121),(105,106)),((74,84),83)),(((70,(76,(100,101))),(((79,97),(96,117)),(116,120))),((87,88),130))),((((((71,(73,118)),72),81),122),(113,114)),(94,95))))),62))),((((((((3,4),(54,137)),132),((((((((13,14),(33,34)),32),(44,45)),(((19,20),(35,(41,42))),((26,43),27))),(30,31)),((36,37),(39,40))),((15,17),138))),(10,55)),(((99,129),(115,(119,134))),136)),(56,57)),((((((5,(24,25)),((8,9),((((11,12),((16,18),38)),23),(21,22)))),(50,52)),(6,7)),(28,29)),(51,53)))),(2,58)),59);
 502: 1 -8040.058105 -7527.787404 (0,(((((1,89),(46,(47,48))),(((49,131),135),(((60,61),(((((((63,104),111),112),108),(((((102,103),124),123),(109,110)),107)),((75,133),80)),(((((((((64,65),69),(85,86)),(127,128)),121),(105,106)),((74,84),83)),(((((((66,67),(82,98)),(68,(125,126))),(77,78)),((90,92),(91,93))),(94,95)),(((((71,73),72),118),(81,122)),(113,114)))),(((70,(76,(100,101))),(((((79,97),96),117),116),120)),((87,88),130))))),62))),((((((((3,4),(54,137)),132),((((((((13,14),32),(33,34)),(44,45)),(((19,20),(35,(41,42))),((26,43),27))),(30,31)),((36,37),(39,40))),((15,17),138))),(10,55)),(((99,129),(115,(119,134))),136)),((((((((5,(((11,12),((16,18),38)),23)),(24,25)),(8,9)),(21,22)),(50,52)),(28,29)),(6,7)),(51,53))),(56,57))),(2,58)),59);
 503: 1 -7128.048828 -7525.388821 (0,(((((1,89),(((60,61),(((((((63,104),111),112),(((((102,103),124),123),(109,110)),107)),108),((75,133),80)),(((((((((((64,65),69),(85,86)),(127,128)),121),(105,106)),((74,84),83)),(((71,(72,73)),(81,((113,114),122))),118)),(94,95)),(((70,(76,(100,101))),(((79,97),(96,117)),(116,120))),((87,88),130))),((((66,67),(82,98)),(68,(125,126))),((77,78),((90,92),(91,93))))))),62)),((46,(47,48)),((49,131),135))),((((((((3,4),(54,137)),132),((((((((13,(33,34)),14),32),(44,45)),(((19,20),(35,(41,42))),((26,43),27))),(30,31)),((36,37),(39,40))),((15,17),138))),(10,55)),(((99,129),(115,(119,134))),136)),((((((((5,(((11,12),((16,18),38)),23)),(24,25)),(8,9)),(21,22)),(50,52)),(28,29)),(6,7)),(51,53))),(56,57))),(2,58)),59);
 504: 1 -7014.442383 -7531.523574 (0,(((((1,89),(((60,61),(((((((63,104),111),112),108),((((102,103),(123,124)),(109,110)),107)),((75,133),80)),(((((((((((64,65),69),(127,128)),(85,86)),121),(105,106)),((74,84),83)),((((71,72),73),118),(81,((113,114),122)))),(94,95)),(((((66,67),(68,(98,(125,126)))),82),(77,78)),((90,92),(91,93)))),(((70,(76,(100,101))),(((((79,97),96),117),116),120)),((87,88),130))))),62)),((46,(47,48)),((49,131),135))),((((((((3,4),(54,137)),132),((((((((13,(33,34)),32),14),(44,45)),(((19,20),(35,(41,42))),((26,43),27))),(30,31)),((36,37),(39,40))),((15,17),138))),(10,55)),(((99,129),(115,(119,134))),136)),((((((((5,(((11,12),((16,18),38)),23)),(24,25)),(8,9)),(21,22)),(50,52)),(6,7)),(28,29)),(51,53))),(56,57))),(2,58)),59);
 505: 1 -7905.362305 -7530.225102 (0,((((1,89),((46,(47,48)),(((49,131),135),(((60,61),(((((((((63,104),111),112),108),107),(((102,103),124),123)),(109,110)),((75,133),80)),((((((((((64,65),69),(85,86)),(127,128)),121),(105,106)),((74,84),83)),(((((71,72),73),(81,((113,114),122))),118),(94,95))),(((70,(76,(100,101))),((((79,97),96),117),(116,120))),((87,88),130))),((((66,67),(82,98)),(68,(125,126))),((77,78),((90,92),(91,93))))))),62)))),(((((((((3,4),(54,137)),132),((((((((13,14),(33,34)),32),(44,45)),(((19,20),(35,(41,42))),((26,43),27))),(30,31)),((36,37),(39,40))),((15,17),138))),(((99,129),(115,(119,134))),136)),55),10),((((((((5,(24,25)),(((11,12),((16,18),38)),23)),(8,9)),(21,22)),(50,52)),(28,29)),(6,7)),(51,53))),(56,57))),(2,58)),59);
 506: 2 -7073.086426 -7531.648366 (0,((((((1,89),((49,131),135)),(((60,61),(((((((63,104),111),112),108),(((((102,103),123),124),(109,110)),107)),(((((((((((64,65),69),(85,86)),(127,128)),121),(105,106)),((74,84),83)),(((((71,(73,81)),72),118),122),(113,114))),(94,95)),((((66,67),(82,98)),(68,(125,126))),((77,78),((90,92),(91,93))))),(((70,(76,(100,101))),(((((79,97),96),117),116),120)),((87,88),130)))),((75,133),80))),62)),(46,(47,48))),((((((((3,4),(54,137)),132),((((((((13,14),(33,34)),32),(44,45)),(((19,20),(35,(41,42))),((26,43),27))),(30,31)),((36,37),(39,40))),((15,17),138))),(10,55)),((((99,129),136),115),(119,134))),(56,57)),(((((((5,(((11,12),((16,18),38)),23)),(24,25)),(8,9)),(50,52)),(21,22)),((6,7),(28,29))),(51,53)))),(2,58)),59);
 507: 2 -6849.801758 -7527.76256 (0,(((((1,89),(46,(47,48))),(((49,131),135),(((60,61),(((((((63,104),111),112),108),(((((102,103),124),123),(109,110)),107)),(((((66,67),(82,98)),(68,(125,126))),((77,78),((90,92),(91,93)))),((75,133),80))),(((((((64,65),(69,(((85,86),121),(127,128)))),(105,106)),((74,84),83)),((((((71,73),72),118),81),122),(113,114))),(94,95)),(((70,(76,(100,101))),(((((79,97),96),117),120),116)),((87,88),130))))),62))),((((((((3,4),((((((((13,14),(33,34)),32),(44,45)),(((19,20),(35,(41,42))),((26,43),27))),(30,31)),((36,37),(39,40))),132)),(54,137)),((15,17),138)),(10,55)),((((99,129),136),115),(119,134))),(56,57)),((((((5,(((11,12),((16,18),38)),23)),(24,25)),(8,9)),(21,22)),(50,52)),(((6,7),(51,53)),(28,29))))),(2,58)),59);
 508: 1 -8624.458984 -7534.925913 (0,(((((1,89),(46,(47,48))),(((49,131),135),(((60,61),(((((((((63,104),111),112),108),((((102,103),(123,124)),(109,110)),107)),((75,133),80)),(((70,(76,(100,101))),(((((79,97),96),117),116),120)),((87,88),130))),((((66,67),(82,98)),(68,(125,126))),((77,78),((90,92),(91,93))))),((((((64,65),(69,(((85,86),(127,128)),121))),(105,106)),((74,84),83)),(((((71,72),73),(81,122)),118),(113,114))),(94,95)))),62))),((((((((3,4),(54,137)),132),((((((((13,14),32),(33,34)),(44,45)),(((19,20),(35,(41,42))),((26,43),27))),(30,31)),((36,37),(39,40))),((15,17),138))),(10,55)),((((99,129),136),115),(119,134))),(((((5,(((11,12),((16,18),38)),23)),(8,9)),((21,22),(24,25))),(50,52)),(((6,7),(51,53)),(28,29)))),(56,57))),(2,58)),59);
 509: 1 -7543.065918 -7533.136763 (0,(((((1,89),(46,(47,48))),(((49,131),135),(((60,61),(((((((63,104),111),112),108),(((102,103),(123,124)),(109,110))),107),(((((((((((64,65),69),(127,128)),(85,86)),121),(105,106)),((74,84),83)),(((((71,(73,118)),72),81),122),(113,114))),(94,95)),(((70,(76,(100,101))),(((79,97),(96,117)),(116,120))),((87,88),130))),((((((66,67),(82,98)),(68,(125,126))),((75,133),80)),(77,78)),((90,92),(91,93)))))),62))),((((((((3,4),(54,137)),132),((((((((13,14),(33,34)),32),(44,45)),(((19,20),(35,(41,42))),((26,43),27))),(30,31)),((36,37),(39,40))),((15,17),138))),(10,55)),(((99,129),(115,(119,134))),136)),((((((((5,(((11,12),((16,18),38)),23)),(24,25)),(8,9)),(21,22)),(50,52)),(28,29)),(6,7)),(51,53))),(56,57))),(2,58)),59);
 510: 3 -7027.912109 -7545.601035 (0,(((((((1,89),(46,(47,48))),((49,131),135)),(((60,61),(((((((63,104),111),112),108),((((102,103),(123,124)),(109,110)),107)),(((((66,67),(82,98)),(68,(125,126))),((77,78),((90,92),(91,93)))),((75,133),80))),((((((((((64,65),(85,86)),69),(127,128)),121),(105,106)),83),(74,84)),((((((71,(73,118)),72),81),122),(113,114)),(94,95))),(((70,(76,(100,101))),(((79,97),(96,117)),(116,120))),((87,88),130))))),62)),(((((((3,4),(54,137)),132),((((((((13,14),(33,34)),(44,45)),32),(((19,20),(35,(41,42))),((26,43),27))),(30,31)),((36,37),(39,40))),((15,17),138))),(10,55)),(((99,129),(115,(119,134))),136)),(56,57))),((((((5,(24,25)),((8,9),((((11,12),((16,18),38)),23),(21,22)))),(50,52)),(28,29)),(6,7)),(51,53))),(2,58)),59);
 511: 7 -6682.376953 -7531.98726 (0,(((((1,89),(((60,61),(((((((63,104),111),112),108),((((102,103),(123,124)),(109,110)),107)),((75,133),80)),(((((((((((64,65),69),(127,128)),(85,86)),121),(105,106)),((74,84),83)),((((71,(72,(73,118))),81),122),(113,114))),(94,95)),((70,(((79,97),(96,117)),(116,120))),((76,(100,101)),((87,88),130)))),((((66,67),(82,98)),(68,(125,126))),((77,78),((90,92),(91,93))))))),62)),((46,(47,48)),((49,131),135))),((((((((3,4),(54,137)),((((((((13,14),(33,34)),32),(44,45)),(((19,20),(35,(41,42))),((26,43),27))),(30,31)),((36,37),(39,40))),((15,17),138))),132),(6,7)),((10,55),(((99,129),(115,(119,134))),136))),((((((5,(((11,12),((16,18),38)),23)),(24,25)),(8,9)),(21,22)),(50,52)),((28,29),(51,53)))),(56,57))),(2,58)),59);
 512: 1 -7675.886719 -7532.339254 (0,(((((1,89),(46,(47,48))),(((49,131),135),(((60,61),((((((((63,104),111),112),108),((((102,103),(123,124)),(109,110)),107)),((75,133),80)),(((70,(76,(100,101))),((((79,97),(96,117)),116),120)),((87,88),130))),((((((((((64,65),69),(127,128)),(85,86)),121),(105,106)),((74,84),83)),((((((71,72),73),81),122),118),(113,114))),(94,95)),((((66,67),(82,98)),(68,(125,126))),((77,78),((90,92),(91,93))))))),62))),((((((((3,4),(54,137)),132),((((((((13,14),(33,34)),32),(44,45)),(((19,20),(35,(41,42))),((26,43),27))),(30,31)),((36,37),(39,40))),((15,17),138))),(10,55)),(((99,129),(115,(119,134))),136)),((((((((5,(((11,12),((16,18),38)),23)),(24,25)),(8,9)),(21,22)),(50,52)),(28,29)),(6,7)),(51,53))),(56,57))),(2,58)),59);
 513: 1 -7619.637695 -7532.845782 (0,(((((1,89),(46,(47,48))),(((49,131),135),(((60,61),((((((((63,104),111),112),108),((((102,103),(123,124)),(109,110)),107)),(((70,(76,(100,101))),(((((79,97),96),116),117),120)),((87,88),130))),(((((66,67),(82,98)),(68,(125,126))),((77,78),((90,92),(91,93)))),((75,133),80))),(((((((((64,65),69),(127,128)),(85,86)),121),(105,106)),((74,84),83)),((((((71,72),73),118),81),122),(113,114))),(94,95)))),62))),((((((((3,4),(54,137)),132),((((((((13,14),32),(33,34)),(44,45)),(((19,20),(35,(41,42))),((26,43),27))),(30,31)),((36,37),(39,40))),((15,17),138))),(10,55)),((((99,129),136),115),(119,134))),(56,57)),(((((((5,(((11,12),((16,18),38)),23)),(24,25)),(8,9)),(21,22)),(50,52)),((6,7),(28,29))),(51,53)))),(2,58)),59);
 514: 1 -7598.166016 -7526.298852 (0,(((((1,89),(((60,61),(((((((63,104),111),112),108),((((102,103),(123,124)),(109,110)),107)),(((((66,67),(82,98)),(68,(125,126))),((77,78),((90,92),(91,93)))),((75,133),80))),(((((((((64,65),69),(127,128)),(85,86)),121),(105,106)),((74,84),83)),(((((((71,72),73),118),81),122),(113,114)),(94,95))),(((70,(76,(100,101))),((((79,97),96),117),(116,120))),((87,88),130))))),62)),((46,(47,48)),((49,131),135))),(((((((((3,4),132),((((((((13,14),(33,34)),32),(44,45)),(((19,20),(35,(41,42))),((26,43),27))),(30,31)),((36,37),(39,40))),((15,17),138))),(54,137)),(6,7)),(10,55)),(((99,129),(115,(119,134))),136)),(56,57)),((((((5,(((11,12),((16,18),38)),23)),(8,9)),((21,22),(24,25))),(50,52)),(28,29)),(51,53)))),(2,58)),59);
 515: 3 -8310.083984 -7531.551829 (0,(((((1,89),(((60,61),(((((((63,104),111),112),108),((((102,103),(123,124)),(109,110)),107)),((75,133),80)),((((((((((64,65),69),((85,86),(127,128))),121),(105,106)),((74,84),83)),((((((71,72),73),81),122),118),(113,114))),(94,95)),(((70,(76,(100,101))),((((79,97),(96,117)),116),120)),((87,88),130))),((((66,67),(82,98)),(68,(125,126))),((77,78),((90,92),(91,93))))))),62)),((46,(47,48)),((49,131),135))),((((((((((3,4),(54,137)),132),((((((((13,(33,34)),14),(44,45)),32),(((19,20),(35,(41,42))),((26,43),27))),(30,31)),((36,37),(39,40))),((15,17),138))),(10,55)),((((99,129),136),115),(119,134))),(56,57)),(((((5,(((11,12),((16,18),38)),23)),(24,25)),(8,9)),(21,22)),(50,52))),((6,7),(51,53))),(28,29))),(2,58)),59);
 516: 1 -8061.322754 -7543.880283 (0,(((((((((1,89),(28,29)),(((((5,(((11,12),((16,18),38)),23)),(24,25)),(8,9)),(21,22)),(50,52))),(6,7)),(((((((3,4),(54,137)),132),((((((13,((14,(33,34)),32)),(44,45)),(((19,20),(35,(41,42))),((26,43),27))),(30,31)),((36,37),(39,40))),((15,17),138))),(((99,129),(115,(119,134))),136)),55),10)),(51,53)),(56,57)),(((46,(47,48)),((49,131),135)),(((60,61),(((((((63,104),111),112),108),(((((102,103),123),124),(109,110)),107)),((75,133),80)),((((((((((64,65),69),(85,86)),(127,128)),121),(105,106)),((74,84),83)),(((((71,72),73),(81,122)),118),(113,114))),((((((66,67),(82,98)),(68,(125,126))),(77,78)),((90,92),(91,93))),(94,95))),(((70,(76,(100,101))),((((79,97),96),117),(116,120))),((87,88),130))))),62))),(2,58)),59);
 517: 5 -7271.490234 -7529.058016 (0,(((((((((1,89),(28,29)),(((((5,(((11,12),((16,18),38)),23)),(24,25)),(8,9)),(21,22)),(50,52))),(6,7)),(51,53)),(((((((3,4),(54,137)),132),((((((((13,14),(33,34)),32),(44,45)),(((19,20),(35,(41,42))),((26,43),27))),(30,31)),((36,37),(39,40))),((15,17),138))),(((99,129),(115,(119,134))),136)),55),10)),(56,57)),(((46,(47,48)),((49,131),135)),(((60,61),(((((((63,104),111),112),108),((((102,103),(123,124)),(109,110)),107)),(((((((((((64,65),69),(127,128)),(85,86)),121),(105,106)),((74,84),83)),((((((71,73),72),118),81),122),(113,114))),(94,95)),((70,(76,(100,101))),(((((79,97),(96,117)),116),120),((87,88),130)))),((((66,67),(82,98)),(68,(125,126))),((77,78),((90,92),(91,93)))))),((75,133),80))),62))),(2,58)),59);
 518: 2 -7019.565918 -7533.159367 (0,(((((1,89),(46,(47,48))),(((49,131),135),(((60,61),(((((((63,104),111),112),108),(((102,103),(123,124)),(109,110))),107),(((((((((((64,65),69),(85,86)),(127,128)),121),(105,106)),((74,84),83)),(((((((71,73),72),118),81),122),(113,114)),(94,95))),((87,88),130)),((70,(76,(100,101))),(((79,97),(96,117)),(116,120)))),((((((66,67),(82,98)),(125,126)),68),((77,78),((90,92),(91,93)))),((75,133),80))))),62))),((((((((3,4),(54,137)),132),(((((((13,(33,34)),(14,32)),(44,45)),(((19,20),(35,(41,42))),((26,43),27))),(30,31)),((36,37),(39,40))),((15,17),138))),(10,55)),(((99,129),(115,(119,134))),136)),((((((((5,(24,25)),(((11,12),((16,18),38)),23)),(8,9)),(21,22)),(50,52)),(28,29)),(6,7)),(51,53))),(56,57))),(2,58)),59);
 519: 1 -7905.243164 -7528.38324 (0,(((((1,89),(46,(47,48))),(((49,131),135),(((60,61),(((((((63,104),111),112),108),(((((102,103),123),124),(109,110)),107)),((75,133),80)),((((((((64,65),(69,((85,86),(121,(127,128))))),(105,106)),((74,84),83)),((((((71,72),73),118),81),122),(113,114))),(94,95)),(((70,(76,(100,101))),(((((79,97),96),117),116),120)),((87,88),130))),(((((66,67),(82,98)),(68,(125,126))),(77,78)),((90,92),(91,93)))))),62))),((((((((3,4),(54,137)),((((((((13,(33,34)),14),32),(44,45)),(((19,20),(35,(41,42))),((26,43),27))),(30,31)),((36,37),(39,40))),((15,17),138))),132),(((99,129),(115,(119,134))),136)),((6,7),(10,55))),(56,57)),(((((((5,(((11,12),((16,18),38)),23)),(24,25)),(8,9)),(21,22)),(50,52)),(28,29)),(51,53)))),(2,58)),59);
 520: 1 -7063.962891 -7529.73322 (0,(((((1,89),(46,(47,48))),(((49,131),135),(((60,61),(((((((63,104),111),112),108),(((((102,103),123),124),(109,110)),107)),((75,133),80)),((((((((((64,65),69),(127,128)),(85,86)),121),(105,106)),((74,84),83)),(((((((71,72),73),118),81),122),(113,114)),(94,95))),(((70,(76,(100,101))),((((79,97),96),117),(116,120))),((87,88),130))),(((((66,67),(82,98)),(68,(125,126))),(77,78)),((90,92),(91,93)))))),62))),((((((((3,4),(54,137)),((((((((13,14),(33,34)),32),(44,45)),(((19,20),(35,(41,42))),((26,43),27))),(30,31)),((36,37),(39,40))),132)),((15,17),138)),(10,55)),((((99,129),115),(119,134)),136)),(56,57)),(((((((5,(((11,12),((16,18),38)),23)),(24,25)),(8,9)),(21,22)),(50,52)),((6,7),(28,29))),(51,53)))),(2,58)),59);
 521: 1 -7574.950684 -7527.480759 (0,((((((1,89),(46,(47,48))),((49,131),135)),(((60,61),(((((((63,104),111),112),108),(((((102,103),123),124),(109,110)),107)),((((((66,67),(82,98)),(68,(125,126))),(77,78)),((90,92),(91,93))),((75,133),80))),(((((((((64,65),69),(127,128)),(85,86)),121),(105,106)),((74,84),83)),((((((71,72),(73,118)),81),122),(113,114)),(94,95))),(((70,(76,(100,101))),(((79,97),(96,117)),(116,120))),((87,88),130))))),62)),((((((((((3,4),(54,137)),132),((((((((13,(44,45)),14),(33,34)),32),(((19,20),(35,(41,42))),((26,43),27))),(30,31)),((36,37),(39,40))),((15,17),138))),(10,55)),((((99,129),136),115),(119,134))),(56,57)),((((5,(((11,12),((16,18),38)),23)),(8,9)),((21,22),(24,25))),(50,52))),((6,7),(51,53))),(28,29))),(2,58)),59);
 522: 4 -7816.271484 -7537.370678 (0,(((((1,89),(((60,61),(((((((63,104),111),112),108),(((((102,103),123),124),(109,110)),107)),((75,133),80)),(((((((((((64,65),69),(127,128)),(85,86)),121),(105,106)),((74,84),83)),((((((71,72),73),81),122),118),(113,114))),(94,95)),(((70,(76,(100,101))),((((79,97),96),117),(116,120))),((87,88),130))),((((66,67),(82,98)),(68,(125,126))),((77,78),((90,92),(91,93))))))),62)),((46,(47,48)),((49,131),135))),((((((((((3,4),(54,137)),132),((((((((13,(33,34)),(14,32)),45),44),(((19,20),(35,(41,42))),((26,43),27))),(30,31)),((36,37),(39,40))),((15,17),138))),(10,55)),((((99,129),136),115),(119,134))),(56,57)),(((((5,(((11,12),((16,18),38)),23)),(24,25)),(8,9)),(21,22)),(50,52))),((6,7),(51,53))),(28,29))),(2,58)),59);
 523: 1 -7440.693359 -7530.399305 (0,(((((1,89),(((60,61),((((((((63,104),111),112),108),(((((102,103),123),124),(109,110)),107)),((75,133),80)),(((70,(76,(100,101))),(((79,97),(96,117)),(116,120))),((87,88),130))),(((((((64,65),(69,(((85,86),(127,128)),121))),(105,106)),((74,84),83)),((((71,(72,73)),118),(81,122)),(113,114))),(94,95)),(((((66,67),(82,98)),(68,(125,126))),(77,78)),((90,92),(91,93)))))),62)),((46,(47,48)),((49,131),135))),(((((((((3,4),(54,137)),((((((((13,14),32),(33,34)),(44,45)),(((19,20),(35,(41,42))),((26,43),27))),(30,31)),((36,37),(39,40))),((15,17),138))),132),(6,7)),(10,55)),((((99,129),136),115),(119,134))),(56,57)),(((((((5,(((11,12),((16,18),38)),23)),(24,25)),(8,9)),(21,22)),(50,52)),(28,29)),(51,53)))),(2,58)),59);
 524: 1 -7360.975098 -7522.722298 (0,((((((1,89),(((60,61),(((((((63,104),111),112),108),((((102,103),(123,124)),(109,110)),107)),(((((66,67),(82,98)),(68,(125,126))),((77,78),((90,92),(91,93)))),((75,133),80))),((((((((((64,65),69),(127,128)),(85,86)),121),(105,106)),((74,84),83)),((((((71,72),73),118),81),122),(113,114))),(94,95)),(((70,(76,(100,101))),(((79,97),(96,117)),(116,120))),((87,88),130))))),62)),((49,131),135)),(46,(47,48))),((((((((((3,4),(54,137)),132),(((((((13,(33,34)),(14,32)),(44,45)),(((19,20),(35,(41,42))),((26,43),27))),(30,31)),((36,37),(39,40))),((15,17),138))),(10,55)),((((99,129),136),115),(119,134))),(56,57)),(((((5,(((11,12),((16,18),38)),23)),(24,25)),(8,9)),(21,22)),(50,52))),((6,7),(51,53))),(28,29))),(2,58)),59);
 525: 1 -7448.94043 -7526.998888 (0,(((((1,89),(46,(47,48))),(((49,131),135),(((60,61),(((((((63,104),111),112),108),(((102,103),(123,124)),(109,110))),107),(((((((((((64,65),69),(85,86)),(127,128)),121),(105,106)),(74,(83,84))),((((71,(72,73)),118),(81,122)),(113,114))),(94,95)),((70,(((((79,97),96),117),116),120)),((76,(100,101)),((87,88),130)))),((((((66,67),82),98),(68,(125,126))),((77,78),((90,92),(91,93)))),((75,133),80))))),62))),((((((((3,4),(54,137)),132),((((((((13,(33,34)),14),32),(44,45)),((((19,20),35),(41,42)),((26,43),27))),(30,31)),((36,37),(39,40))),((15,17),138))),(10,55)),((((99,129),136),115),(119,134))),(56,57)),((((((5,(((11,12),((16,18),38)),23)),(24,25)),(8,9)),(21,22)),(50,52)),(((6,7),(51,53)),(28,29))))),(2,58)),59);
 526: 1 -7777.612305 -7544.539444 (0,(((((1,89),(46,(47,48))),((49,131),135)),((((((((3,4),(54,137)),132),((((((((13,14),(33,34)),32),(44,45)),(((19,20),(35,(41,42))),((26,43),27))),(30,31)),((36,37),(39,40))),((15,17),138))),(10,55)),((((99,129),136),115),(119,134))),(56,57)),(((((((((5,(((11,12),((16,18),38)),23)),(24,25)),(8,9)),(21,22)),(50,52)),(28,29)),(6,7)),(51,53)),((60,61),(62,(((((((63,104),111),112),108),((((102,103),(123,124)),(109,110)),107)),(((((66,67),(82,98)),(68,(125,126))),((77,78),((90,92),(91,93)))),((75,133),80))),(((((64,(65,(69,(((85,86),121),(127,128))))),(105,106)),((74,84),83)),((((((71,72),(73,118)),81),122),(113,114)),(94,95))),(((70,(76,(100,101))),(((79,97),(96,117)),(116,120))),((87,88),130))))))))),(2,58)),59);
 527: 1 -7464.770508 -7527.696254 (0,(((((1,89),(46,(47,48))),(((49,131),135),(((60,61),((((((((63,104),111),112),((((102,103),(123,124)),(109,110)),107)),108),(((70,(76,(100,101))),(((((79,97),96),117),120),116)),((87,88),130))),((((((64,65),(69,((85,86),(121,(127,128))))),(105,106)),((74,84),83)),((((((71,72),73),118),81),122),(113,114))),(94,95))),(((((66,67),(82,98)),(68,(125,126))),((77,78),((90,92),(91,93)))),((75,133),80)))),62))),((((((((3,4),(54,137)),132),((((((((13,14),(33,34)),32),(44,45)),(((19,20),(35,(41,42))),((26,43),27))),(30,31)),((36,37),(39,40))),((15,17),138))),(10,55)),(((99,129),(115,(119,134))),136)),(((((((5,(((11,12),((16,18),38)),23)),(8,9)),((21,22),(24,25))),(50,52)),(28,29)),(6,7)),(51,53))),(56,57))),(2,58)),59);
 528: 2 -7270.121582 -7532.791332 (0,(((((1,89),(46,(47,48))),(((49,131),135),(((60,61),(((((((63,104),111),112),108),(((102,103),(123,124)),(109,110))),107),(((((((((((64,65),69),(127,128)),(85,86)),121),(105,106)),((74,84),83)),(((((71,72),(73,81)),122),118),(113,114))),(94,95)),(((70,(76,(100,101))),(((79,97),(96,117)),(116,120))),((87,88),130))),(((((66,67),(82,98)),(68,(125,126))),((77,78),((90,92),(91,93)))),((75,133),80))))),62))),((((((((3,4),(54,137)),132),((((((((13,14),(33,34)),32),(44,45)),(((19,20),(35,(41,42))),((26,43),27))),(30,31)),((36,37),(39,40))),((15,17),138))),(10,55)),((((99,129),136),115),(119,134))),(56,57)),(((((((5,(((11,12),((16,18),38)),23)),(24,25)),(8,9)),(21,22)),(50,52)),((6,7),(28,29))),(51,53)))),(2,58)),59);
 529: 1 -6722.401855 -7523.44198 (0,(((((1,89),(46,(47,48))),(((49,131),135),(((60,61),(((((((63,104),111),112),108),((((102,103),(123,124)),(109,110)),107)),((75,133),80)),((((((((((64,65),69),((85,86),(127,128))),121),(105,106)),((74,84),83)),((((((71,72),73),118),81),122),(113,114))),(94,95)),(((70,(76,(100,101))),((((79,97),96),117),(116,120))),((87,88),130))),(((((66,67),(82,98)),(68,(125,126))),(77,78)),((90,92),(91,93)))))),62))),((((((((((3,4),(54,137)),132),(((((((13,(33,34)),(14,32)),(44,45)),(((19,20),(35,(41,42))),((26,43),27))),(30,31)),((36,37),(39,40))),((15,17),138))),(10,55)),((((99,129),136),115),(119,134))),(56,57)),(((((5,(((11,12),((16,18),38)),23)),(24,25)),(8,9)),(21,22)),(50,52))),((6,7),(51,53))),(28,29))),(2,58)),59);
 530: 2 -7979.05957 -7535.444387 (0,(((((1,89),(46,(47,48))),(((49,131),135),(((60,61),(((((((63,104),111),112),108),((((102,103),(123,124)),(109,110)),107)),(((((66,67),(82,98)),(68,(125,126))),((77,78),((90,92),(91,93)))),((75,133),80))),((((((((((64,65),69),(85,86)),(127,128)),121),(105,106)),(74,(83,84))),((((((71,73),72),(81,122)),118),(113,114)),(94,95))),((70,(76,(100,101))),((((79,97),96),117),(116,120)))),((87,88),130)))),62))),((((((((3,4),(54,137)),132),((((((((13,14),(33,34)),32),(44,45)),(((19,20),(35,(41,42))),((26,43),27))),(30,31)),((36,37),(39,40))),((15,17),138))),(10,55)),(((99,129),(115,(119,134))),136)),((((((((5,(((11,12),((16,18),38)),23)),(24,25)),(8,9)),(21,22)),(50,52)),(28,29)),(6,7)),(51,53))),(56,57))),(2,58)),59);
 531: 5 -7120.27002 -7530.596688 (0,(((((1,89),(46,(47,48))),(((49,131),135),(((60,61),((((((((((63,104),111),112),108),107),((102,103),(123,124))),(109,110)),(((((((((64,65),69),(127,128)),(85,86)),121),(105,106)),((74,84),83)),(((((71,73),72),(81,((113,114),122))),118),(94,95))),(((70,(76,(100,101))),(((79,97),(96,117)),(116,120))),((87,88),130)))),((((66,67),(82,98)),(68,(125,126))),((77,78),((90,92),(91,93))))),((75,133),80))),62))),(((((((((3,4),(54,137)),132),((((((((13,14),(33,34)),32),(44,45)),(((19,20),(35,(41,42))),((26,43),27))),(30,31)),((36,37),(39,40))),((15,17),138))),(((99,129),(115,(119,134))),136)),55),10),((((((((5,(24,25)),(((11,12),((16,18),38)),23)),(8,9)),(21,22)),(50,52)),(28,29)),(6,7)),(51,53))),(56,57))),(2,58)),59);
 532: 1 -8028.322266 -7526.300923 (0,(((((1,89),(((60,61),(((((((63,104),111),112),108),(((((102,103),123),124),(109,110)),107)),(((((66,67),(82,98)),(68,(125,126))),((77,78),((90,92),(91,93)))),((75,133),80))),((((((((((64,65),69),(85,86)),(127,128)),121),(105,106)),((74,84),83)),((((((71,73),72),118),81),122),(113,114))),(94,95)),(((70,(((((79,97),96),117),116),120)),(76,(100,101))),((87,88),130))))),62)),((((((((((3,4),(54,137)),132),(((((((13,(14,32)),(33,34)),(44,45)),(((19,20),(35,(41,42))),((26,43),27))),(30,31)),((36,37),(39,40))),((15,17),138))),(10,55)),((((99,129),136),115),(119,134))),(56,57)),(((((5,(((11,12),((16,18),38)),23)),(24,25)),(8,9)),(21,22)),(50,52))),((6,7),(51,53))),(28,29))),((46,(47,48)),((49,131),135))),(2,58)),59);
 533: 2 -7658.127441 -7538.091938 (0,((((((1,89),(46,(47,48))),((49,131),135)),(((60,61),(((((((63,104),111),112),108),((((102,103),(123,124)),(109,110)),107)),((75,133),80)),((((((((((((64,65),69),(127,128)),(85,86)),121),(105,106)),((74,84),83)),(((((71,72),(73,81)),118),122),(113,114))),(94,95)),((((66,67),(82,98)),(68,(125,126))),((77,78),((90,92),(91,93))))),((87,88),130)),((70,(76,(100,101))),((((79,97),96),117),(116,120)))))),62)),((((((((3,4),(54,137)),132),((((((((13,14),(33,34)),32),(44,45)),(((19,20),(35,(41,42))),((26,43),27))),(30,31)),((36,37),(39,40))),((15,17),138))),(10,55)),(((99,129),(115,(119,134))),136)),(((((((5,(((11,12),((16,18),38)),23)),(8,9)),((21,22),(24,25))),(50,52)),(28,29)),(6,7)),(51,53))),(56,57))),(2,58)),59);
 534: 1 -7514.41748 -7528.772556 (0,(((((1,89),(46,(47,48))),(((49,131),135),(((60,61),(((((((63,104),111),112),108),(((((102,103),124),123),(109,110)),107)),((75,133),80)),((((((((((64,65),69),(85,86)),(127,128)),121),(((74,84),83),(105,106))),((((((71,72),73),118),81),122),(113,114))),(94,95)),(((66,67),((68,(125,126)),(82,98))),((77,78),((90,92),(91,93))))),(((70,(76,(100,101))),(((((79,97),96),117),116),120)),((87,88),130))))),62))),((((((((((3,4),(54,137)),132),(((((((13,(33,34)),(14,32)),(44,45)),(((19,20),(35,(41,42))),((26,43),27))),(30,31)),((36,37),(39,40))),((15,17),138))),(((99,129),(115,(119,134))),136)),55),10),(6,7)),(((((((5,(((11,12),((16,18),38)),23)),(24,25)),(8,9)),(21,22)),(50,52)),(28,29)),(51,53))),(56,57))),(2,58)),59);
 535: 2 -7530.114258 -7544.031416 (0,(((((1,89),(46,(47,48))),(((49,131),135),(((60,61),(((((((63,104),111),112),108),(((102,103),(123,124)),(109,110))),107),((((((((((((64,65),69),(85,86)),(127,128)),121),(105,106)),(74,(83,84))),((((71,(72,73)),118),(81,122)),(113,114))),(94,95)),(70,(((((79,97),96),117),116),120))),((76,(100,101)),((87,88),130))),((((((66,67),82),98),(68,(125,126))),((77,78),((90,92),(91,93)))),((75,133),80))))),62))),((((((((3,4),(54,137)),132),((((((((13,(33,34)),14),32),(44,45)),(((((19,20),35),(41,42)),27),(26,43))),(30,31)),((36,37),(39,40))),((15,17),138))),(10,55)),((((99,129),136),115),(119,134))),(56,57)),((((((5,(((11,12),((16,18),38)),23)),(24,25)),(8,9)),(21,22)),(50,52)),(((6,7),(51,53)),(28,29))))),(2,58)),59);
 536: 1 -7045.813965 -7526.295853 (0,(((((1,89),(46,(47,48))),(((49,131),135),(((60,61),(((((((63,104),111),112),108),((((102,103),(123,124)),(109,110)),107)),(((((66,67),(82,98)),(68,(125,126))),((77,78),((90,92),(91,93)))),((75,133),80))),((((((64,65),(69,((85,86),(121,(127,128))))),(105,106)),((74,84),83)),((((((71,(73,118)),72),81),122),(113,114)),(94,95))),(((70,(76,(100,101))),((((79,97),(96,117)),116),120)),((87,88),130))))),62))),(((((((3,4),((54,137),132)),((((((((13,14),(33,34)),32),(44,45)),(((19,20),(35,(41,42))),((26,43),27))),((36,37),(39,40))),(30,31)),((15,17),138))),(10,55)),(((99,129),(115,(119,134))),136)),(56,57)),((((((((5,(((11,12),((16,18),38)),23)),(24,25)),(8,9)),(21,22)),(50,52)),(28,29)),(6,7)),(51,53)))),(2,58)),59);
 537: 2 -7809.82373 -7542.863419 (0,(((((1,89),(46,(47,48))),(((49,131),135),(((60,61),((((((63,104),111),112),108),(((((102,103),123),124),(109,110)),107)),(((((((((((64,65),69),(127,128)),(85,86)),121),(105,106)),(74,84)),83),((((((71,72),(81,122)),73),118),(113,114)),(94,95))),(((70,(76,(100,101))),(((79,97),(96,117)),(116,120))),((87,88),130))),(((((66,67),(82,98)),(68,(125,126))),((77,78),((90,92),(91,93)))),((75,133),80))))),62))),(((((((((3,4),(54,137)),(((((((((13,14),(33,34)),32),45),44),(((19,20),(35,(41,42))),((26,43),27))),(30,31)),((36,37),(39,40))),((15,17),138))),132),(6,7)),(10,55)),((((99,129),136),115),(119,134))),(56,57)),(((((((5,(((11,12),((16,18),38)),23)),(24,25)),(8,9)),(21,22)),(50,52)),(28,29)),(51,53)))),(2,58)),59);
 538: 4 -7469.415527 -7526.112273 (0,(((((1,89),(46,(47,48))),(((49,131),135),(((60,61),(((((((63,104),111),112),108),((((102,103),(123,124)),(109,110)),107)),(((((66,67),(82,98)),(68,(125,126))),((77,78),((90,92),(91,93)))),((75,133),80))),(((((64,(65,((69,(121,(127,128))),(85,86)))),(105,106)),((74,84),83)),(((((((71,72),73),118),81),122),(113,114)),(94,95))),(((70,(76,(100,101))),(((79,97),(96,117)),(116,120))),((87,88),130))))),62))),((((((((3,4),(54,137)),132),((((((((13,14),(33,34)),32),(44,45)),(((19,20),(35,(41,42))),((26,43),27))),(30,31)),((36,37),(39,40))),((15,17),138))),(10,55)),(((99,129),(115,(119,134))),136)),((((((((5,(((11,12),((16,18),38)),23)),(24,25)),(8,9)),(21,22)),(50,52)),(28,29)),(6,7)),(51,53))),(56,57))),(2,58)),59);
 539: 1 -7608.695312 -7535.871539 (0,(((((1,89),(46,(47,48))),(((49,131),135),(((60,61),(((((((63,104),111),112),108),((((102,103),(123,124)),(109,110)),107)),(((((((66,67),82),68),(125,126)),98),((77,78),((90,92),(91,93)))),((75,133),80))),((((((((((64,65),69),(85,86)),(127,128)),121),(105,106)),((74,84),83)),(((((71,73),72),(81,122)),118),(113,114))),(94,95)),(((70,(76,(100,101))),((((79,97),96),117),(116,120))),((87,88),130))))),62))),((((((((3,4),(54,137)),132),((((((((13,14),(33,34)),32),(44,45)),(((19,20),(35,(41,42))),((26,43),27))),(30,31)),((36,37),(39,40))),((15,17),138))),(10,55)),((((99,129),136),115),(119,134))),(56,57)),(((((5,(((11,12),((16,18),38)),23)),(8,9)),((21,22),(24,25))),(50,52)),(((6,7),(51,53)),(28,29))))),(2,58)),59);
 540: 1 -7206.710938 -7529.525632 (0,(((((1,89),(((60,61),(((((((63,104),111),112),108),(((((102,103),123),124),(109,110)),107)),(((((66,67),(82,98)),(68,(125,126))),((77,78),((90,92),(91,93)))),((75,133),80))),((((((((((64,65),69),(85,86)),(127,128)),121),(105,106)),((74,84),83)),((((((71,73),72),118),81),122),(113,114))),(((70,(76,(100,101))),(((((79,97),96),117),116),120)),((87,88),130))),(94,95)))),62)),((((((((((3,4),(54,137)),132),(((((((13,(14,32)),(33,34)),(44,45)),(((19,20),(35,(41,42))),((26,43),27))),(30,31)),((36,37),(39,40))),((15,17),138))),(10,55)),((((99,129),136),115),(119,134))),(56,57)),(((((5,(((11,12),((16,18),38)),23)),(24,25)),(8,9)),(21,22)),(50,52))),((6,7),(51,53))),(28,29))),((46,(47,48)),((49,131),135))),(2,58)),59);
 541: 1 -7313.94873 -7535.604535 (0,((((((1,89),((49,131),135)),(((60,61),(((((((63,104),111),112),108),((((102,103),(123,124)),(109,110)),107)),(((((66,67),(82,98)),(68,(125,126))),((77,78),((90,92),(91,93)))),((75,133),80))),(((((((((64,65),69),(127,128)),(85,86)),121),(105,106)),((74,84),83)),((((((71,(73,81)),72),122),118),(113,114)),(94,95))),(((70,(76,(100,101))),((((79,97),96),117),(116,120))),((87,88),130))))),62)),(46,(47,48))),(((((((((3,4),(54,137)),132),(((((((13,(33,34)),(14,32)),(44,45)),(((19,20),(35,(41,42))),((26,43),27))),(30,31)),((36,37),(39,40))),((15,17),138))),(10,55)),((((99,129),136),115),(119,134))),(((((5,(((11,12),((16,18),38)),23)),(8,9)),((21,22),(24,25))),(50,52)),(56,57))),((6,7),(51,53))),(28,29))),(2,58)),59);
 542: 2 -7381.629395 -7527.950837 (0,(((((1,89),(((60,61),(((((((63,104),111),112),108),((((102,103),(123,124)),107),(109,110))),((75,133),80)),(((((((64,(65,(69,(((85,86),121),(127,128))))),(105,106)),((74,84),83)),((((((71,72),73),118),81),122),(113,114))),(94,95)),(((((66,67),(82,98)),(68,(125,126))),(77,78)),((90,92),(91,93)))),(((70,(76,(100,101))),(((((79,97),96),117),116),120)),((87,88),130))))),62)),((46,(47,48)),((49,131),135))),(((((((((3,4),(54,137)),((((((((13,14),(33,34)),32),(44,45)),(((19,20),(35,(41,42))),((26,43),27))),(30,31)),((36,37),(39,40))),((15,17),138))),132),(6,7)),(10,55)),((((99,129),136),115),(119,134))),(56,57)),(((((((5,(((11,12),((16,18),38)),23)),(24,25)),(8,9)),(21,22)),(50,52)),(28,29)),(51,53)))),(2,58)),59);
 543: 1 -7908.432617 -7523.124188 (0,(((((1,89),(((60,61),(((((((63,104),111),112),108),(((((102,103),123),124),(109,110)),107)),((75,133),80)),(((((((((((64,65),69),(127,128)),(85,86)),121),(105,106)),((74,84),83)),(((((71,73),72),118),(81,122)),(113,114))),(94,95)),((((66,67),(82,98)),(68,(125,126))),((77,78),((90,92),(91,93))))),(((70,(76,(100,101))),((((79,97),96),117),(116,120))),((87,88),130))))),62)),((46,(47,48)),((49,131),135))),((((((((3,4),(54,137)),132),((((((((13,14),(33,34)),32),(44,45)),((((19,20),35),(41,42)),((26,43),27))),(30,31)),((36,37),(39,40))),((15,17),138))),(10,55)),(((99,129),(115,(119,134))),136)),(56,57)),((((((((5,(((11,12),((16,18),38)),23)),(24,25)),(8,9)),(21,22)),(50,52)),(28,29)),(6,7)),(51,53)))),(2,58)),59);
 544: 2 -7770.608887 -7527.567811 (0,(((((1,89),(46,(47,48))),(((49,131),135),(((60,61),(((((((63,104),111),112),108),((((102,103),(123,124)),(109,110)),107)),(((((66,67),(82,98)),(68,(125,126))),((77,78),((90,92),(91,93)))),((75,133),80))),(((((((((64,65),69),(127,128)),(85,86)),121),(105,106)),((74,84),83)),(((((((71,72),73),118),81),122),(113,114)),(94,95))),(((70,(76,(100,101))),((((79,97),96),(116,120)),117)),((87,88),130))))),62))),(((((((((3,4),132),((((((((13,14),32),(33,34)),(44,45)),(((19,20),(35,(41,42))),((26,43),27))),(30,31)),((36,37),(39,40))),((15,17),138))),(54,137)),(6,7)),(10,55)),((((99,129),136),115),(119,134))),(56,57)),(((((((5,(((11,12),((16,18),38)),23)),(24,25)),(8,9)),(21,22)),(50,52)),(28,29)),(51,53)))),(2,58)),59);
 545: 1 -7006.425293 -7529.66878 (0,(((((1,89),(46,(47,48))),(((49,131),135),(((60,61),((((((((63,104),111),112),108),((((102,103),(123,124)),(109,110)),107)),(((((66,67),(82,98)),(68,(125,126))),((77,78),((90,92),(91,93)))),((75,133),80))),(((70,(76,(100,101))),((((79,97),96),117),(116,120))),((87,88),130))),((((((((64,65),69),(85,86)),(127,128)),121),(105,106)),((74,83),84)),(((((71,(72,(73,81))),118),122),(113,114)),(94,95))))),62))),((((((((3,4),(54,137)),132),((((((((13,14),32),(33,34)),(44,45)),(((19,20),(35,(41,42))),((26,43),27))),(30,31)),((36,37),(39,40))),((15,17),138))),(10,55)),((((99,129),136),115),(119,134))),(56,57)),(((((((5,(((11,12),((16,18),38)),23)),(24,25)),(8,9)),(21,22)),(50,52)),((6,7),(28,29))),(51,53)))),(2,58)),59);
 546: 1 -7212.552734 -7534.785622 (0,(((((1,89),(((60,61),(((((((63,104),111),112),108),((((102,103),(123,124)),(109,110)),107)),((75,133),80)),((((((((((64,65),69),((85,86),(127,128))),121),(105,106)),((74,84),83)),((((((71,72),73),81),122),118),(113,114))),(94,95)),(((70,(76,(100,101))),(((79,97),(96,117)),(116,120))),((87,88),130))),((((((66,67),(82,98)),68),(125,126)),(77,78)),((90,92),(91,93)))))),62)),((46,(47,48)),((49,131),135))),((((((((((3,4),(54,137)),132),((((((((13,(33,34)),14),32),(44,45)),(((19,20),(35,(41,42))),((26,43),27))),(30,31)),((36,37),(39,40))),((15,17),138))),(10,55)),((((99,129),136),115),(119,134))),(56,57)),(((((5,(((11,12),((16,18),38)),23)),(24,25)),(8,9)),(21,22)),(50,52))),((6,7),(51,53))),(28,29))),(2,58)),59);
 547: 1 -7198.222656 -7522.722298 (0,((((((1,89),(((60,61),(((((((63,104),111),112),108),((((102,103),(123,124)),(109,110)),107)),(((((66,67),(82,98)),(68,(125,126))),((77,78),((90,92),(91,93)))),((75,133),80))),((((((((((64,65),69),(127,128)),(85,86)),121),(105,106)),((74,84),83)),((((((71,72),73),118),81),122),(113,114))),(94,95)),(((70,(76,(100,101))),(((79,97),(96,117)),(116,120))),((87,88),130))))),62)),((49,131),135)),(46,(47,48))),((((((((((3,4),(54,137)),132),(((((((13,(33,34)),(14,32)),(44,45)),(((19,20),(35,(41,42))),((26,43),27))),(30,31)),((36,37),(39,40))),((15,17),138))),(10,55)),((((99,129),136),115),(119,134))),(56,57)),(((((5,(((11,12),((16,18),38)),23)),(24,25)),(8,9)),(21,22)),(50,52))),((6,7),(51,53))),(28,29))),(2,58)),59);
 548: 1 -7735.70166 -7536.627035 (0,(((((1,89),(((60,61),((((((63,104),111),112),108),(((((102,103),123),124),(109,110)),107)),(((((((((64,65),(((74,84),83),(105,106))),121),(69,(127,128))),(85,86)),((((((71,72),73),118),81),122),(113,114))),(94,95)),(((70,(76,(100,101))),((((79,97),(96,117)),116),120)),((87,88),130))),(((((66,67),(82,98)),(68,(125,126))),((77,78),((90,92),(91,93)))),((75,133),80))))),62)),((46,(47,48)),((49,131),135))),(((((3,4),(54,137)),(((((((((13,14),32),(33,34)),(44,45)),(((19,20),(35,(41,42))),((26,43),27))),(30,31)),((36,37),(39,40))),((15,17),138)),132)),(10,55)),(((((((5,(((11,12),((16,18),38)),23)),(24,25)),(8,9)),(21,22)),(50,52)),(((6,7),(51,53)),(28,29))),((56,57),((((99,129),136),115),(119,134)))))),(2,58)),59);
 549: 1 -8069.307129 -7551.940517 (0,((((((((1,89),(28,29)),(((((5,(((11,12),((16,18),38)),23)),(24,25)),(8,9)),(21,22)),(50,52))),((((((((3,4),(54,137)),132),((((((13,(14,(32,(33,34)))),(44,45)),(((19,20),(35,(41,42))),((26,43),27))),(30,31)),((36,37),(39,40))),((15,17),138))),(((99,129),(115,(119,134))),136)),55),10),(6,7))),(51,53)),(56,57)),(((46,(47,48)),((49,131),135)),(((60,61),(((((((63,104),111),112),108),((((102,103),(123,124)),(109,110)),107)),((75,133),80)),(((((((((64,65),69),(127,128)),(85,86)),121),(((74,83),84),(105,106))),((((((71,73),72),81),118),122),(113,114))),(((70,(76,(100,101))),(((((79,97),96),117),116),120)),((87,88),130))),((((((66,67),(82,98)),(68,(125,126))),(77,78)),((90,92),(91,93))),(94,95))))),62))),(2,58)),59);
 550: 1 -7484.829102 -7534.652793 (0,(((((1,89),(((60,61),(((((((((63,104),111),112),(((((102,103),123),124),(109,110)),107)),108),(((((66,67),(82,98)),(68,(125,126))),((77,78),((90,92),(91,93)))),((75,133),80))),((87,88),130)),((70,(76,(100,101))),((79,97),((96,117),(116,120))))),(((((64,65),(((69,(127,128)),(85,86)),121)),(105,106)),((74,83),84)),(((((((71,72),73),118),81),122),(113,114)),(94,95))))),62)),((46,(47,48)),((49,131),135))),((((((((3,4),(54,137)),132),((((((((13,14),32),(33,34)),(44,45)),(((19,20),(35,(41,42))),((26,43),27))),(30,31)),((36,37),(39,40))),((15,17),138))),(10,55)),(((99,129),(115,(119,134))),136)),(56,57)),((((((((5,(((11,12),((16,18),38)),23)),(24,25)),(8,9)),(21,22)),(50,52)),(28,29)),(6,7)),(51,53)))),(2,58)),59);
 551: 6 -7920.148438 -7535.914344 (0,(((((((((1,89),(46,(47,48))),(28,29)),((6,7),(51,53))),(((((5,(((11,12),((16,18),38)),23)),(24,25)),(8,9)),(21,22)),(50,52))),((((((3,4),(54,137)),132),((((((((13,14),(33,34)),32),(44,45)),(((19,20),(35,(41,42))),((26,43),27))),(30,31)),((36,37),(39,40))),((15,17),138))),(10,55)),((((99,129),136),115),(119,134)))),(56,57)),(((49,131),135),(((60,61),(((((((((63,104),111),112),108),107),((102,103),(123,124))),(109,110)),((75,133),80)),((((((((((64,65),69),((85,86),(127,128))),121),(105,106)),((74,84),83)),((((71,72),(73,118)),(81,122)),(113,114))),(94,95)),((((66,67),(82,98)),(68,(125,126))),((77,78),((90,92),(91,93))))),(((70,(76,(100,101))),((((79,97),96),117),(116,120))),((87,88),130))))),62))),(2,58)),59);
 552: 6 -7765.981934 -7528.226049 (0,(((((1,89),(46,(47,48))),(((49,131),135),(((60,61),(((((((63,104),111),112),108),(((((102,103),123),124),(109,110)),107)),(((((66,67),(82,98)),(68,(125,126))),((77,78),((90,92),(91,93)))),((75,133),80))),(((((((64,(69,(((85,86),121),(127,128)))),65),(105,106)),((74,84),83)),(((((71,73),72),118),(81,122)),(113,114))),(94,95)),(((70,(((79,97),(96,117)),(116,120))),(76,(100,101))),((87,88),130))))),62))),((((((((3,4),(54,137)),132),((((((((13,14),(33,34)),32),(44,45)),(((19,20),(35,(41,42))),((26,43),27))),(30,31)),((36,37),(39,40))),((15,17),138))),(10,55)),(((99,129),(115,(119,134))),136)),(((((((5,(((11,12),((16,18),38)),23)),(8,9)),((21,22),(24,25))),(50,52)),(28,29)),(6,7)),(51,53))),(56,57))),(2,58)),59);
 553: 1 -7066.758301 -7527.880139 (0,(((((1,89),(46,(47,48))),(((49,131),135),(((60,61),(((((((63,104),111),112),108),((((102,103),(123,124)),(109,110)),107)),(((((66,67),(82,98)),(68,(125,126))),((77,78),((90,92),(91,93)))),((75,133),80))),(((((((((64,65),69),(127,128)),(85,86)),121),(105,106)),((74,84),83)),(((((((71,72),73),118),81),122),(113,114)),(94,95))),(((70,(76,(100,101))),((((79,97),(96,117)),120),116)),(87,(88,130)))))),62))),((((((((3,4),(54,137)),132),((((((((13,14),(33,34)),32),(44,45)),(((19,20),(35,(41,42))),((26,43),27))),(30,31)),((36,37),(39,40))),((15,17),138))),(10,55)),(((99,129),(115,(119,134))),136)),((((((((5,(((11,12),((16,18),38)),23)),(24,25)),(8,9)),(21,22)),(50,52)),(28,29)),(6,7)),(51,53))),(56,57))),(2,58)),59);
 554: 1 -7558.393066 -7526.455673 (0,(((((1,89),(((60,61),(((((((63,104),111),112),108),((((102,103),(123,124)),(109,110)),107)),(((((66,67),(82,98)),(68,(125,126))),((77,78),((90,92),(91,93)))),((75,133),80))),(((((((((64,65),69),(127,128)),(85,86)),121),(105,106)),((74,84),83)),(((((((71,72),73),118),81),122),(113,114)),(94,95))),(((70,(76,(100,101))),(((79,97),(96,117)),(116,120))),((87,88),130))))),62)),((46,(47,48)),((49,131),135))),(((((((((3,4),132),((((((((13,14),(33,34)),32),(44,45)),(((19,20),(35,(41,42))),((26,43),27))),(30,31)),((36,37),(39,40))),((15,17),138))),(54,137)),(6,7)),(10,55)),(((99,129),(115,(119,134))),136)),(56,57)),((((((5,(((11,12),((16,18),38)),23)),(8,9)),((21,22),(24,25))),(50,52)),(28,29)),(51,53)))),(2,58)),59);
 555: 6 -7923.487305 -7538.47852 (0,(((((((((1,89),(28,29)),(((((5,(((11,12),((16,18),38)),23)),(24,25)),(8,9)),(21,22)),(50,52))),(6,7)),(51,53)),((((((3,4),(54,137)),132),((((((((13,14),(33,34)),32),(44,45)),(((19,20),(35,(41,42))),((26,43),27))),(30,31)),((36,37),(39,40))),((15,17),138))),(10,55)),(((99,129),(115,(119,134))),136))),(56,57)),(((46,(47,48)),((49,131),135)),(((60,61),(((((((63,104),111),112),108),((((102,103),(123,124)),(109,110)),107)),((75,133),80)),(((((((((((64,65),69),86),85),(127,128)),121),(((74,84),83),(105,106))),(((((71,72),(73,118)),81),122),(113,114))),(94,95)),((70,((((79,97),96),117),(116,120))),((76,(100,101)),((87,88),130)))),((((66,67),(82,98)),(68,(125,126))),((77,78),((90,92),(91,93))))))),62))),(2,58)),59);
 556: 2 -8018.443848 -7528.443444 (0,(((((1,89),(46,(47,48))),(((49,131),135),(((60,61),((((((63,104),111),112),108),((((102,103),(123,124)),(109,110)),107)),(((((((((((64,65),69),(85,86)),(127,128)),121),(105,106)),((74,84),83)),(((((71,73),72),118),(81,122)),(113,114))),(94,95)),(((70,(76,(100,101))),((((79,97),96),117),(116,120))),((87,88),130))),(((((((66,67),82),68),(125,126)),98),((77,78),((90,92),(91,93)))),((75,133),80))))),62))),((((((((3,4),(54,137)),132),((((((((13,14),(33,34)),(44,45)),32),(((19,20),(35,(41,42))),((26,43),27))),(30,31)),((36,37),(39,40))),((15,17),138))),(10,55)),((((99,129),136),115),(119,134))),(56,57)),(((((5,(((11,12),((16,18),38)),23)),(8,9)),((21,22),(24,25))),(50,52)),(((6,7),(51,53)),(28,29))))),(2,58)),59);
 557: 1 -6597.32959 -7538.485879 (0,(((((1,89),(((60,61),(((((((63,104),111),112),108),((((102,103),(123,124)),(109,110)),107)),((75,133),80)),((((((((((64,65),69),((((74,84),83),(105,106)),121)),(127,128)),85),86),(((((71,73),72),(81,122)),118),(113,114))),(94,95)),((((66,67),(82,98)),(68,(125,126))),((77,78),((90,92),(91,93))))),(((70,(76,(100,101))),(((79,97),(96,117)),(116,120))),((87,88),130))))),62)),((46,(47,48)),((49,131),135))),(((((((((3,4),(54,137)),132),((((((((13,14),(33,34)),32),(44,45)),(((19,20),(35,(41,42))),((26,43),27))),(30,31)),((36,37),(39,40))),((15,17),138))),(((99,129),(115,(119,134))),136)),55),10),((((((((5,(((11,12),((16,18),38)),23)),(24,25)),(8,9)),(21,22)),(50,52)),(28,29)),(6,7)),(51,53))),(56,57))),(2,58)),59);
 558: 1 -8185.717773 -7523.122708 (0,(((((1,89),(46,(47,48))),(((49,131),135),(((60,61),(((((((63,104),111),112),(((((102,103),124),123),(109,110)),107)),108),(((((66,67),(82,98)),(68,(125,126))),((77,78),((90,92),(91,93)))),((75,133),80))),((((((64,65),(69,(((85,86),(127,128)),121))),(105,106)),(74,(83,84))),((((((71,(72,73)),118),81),122),(113,114)),(94,95))),(((70,(76,(100,101))),(((((79,97),96),117),116),120)),((87,88),130))))),62))),((((((((3,4),(54,137)),132),((((((((13,14),(33,34)),32),(44,45)),(((19,20),(35,(41,42))),((26,43),27))),(30,31)),((36,37),(39,40))),((15,17),138))),(10,55)),((((99,129),136),115),(119,134))),(56,57)),((((((5,(((11,12),((16,18),38)),23)),(24,25)),(8,9)),(21,22)),(50,52)),(((6,7),(51,53)),(28,29))))),(2,58)),59);
 559: 1 -7557.334961 -7529.714813 (0,(((((((((1,89),(28,29)),(((((5,(((11,12),((16,18),38)),23)),(24,25)),(8,9)),(21,22)),(50,52))),(6,7)),(51,53)),(((((((3,4),(54,137)),132),((((((13,(14,(32,(33,34)))),(44,45)),(((19,20),(35,(41,42))),((26,43),27))),(30,31)),((36,37),(39,40))),((15,17),138))),(((99,129),(115,(119,134))),136)),55),10)),(56,57)),(((46,(47,48)),((49,131),135)),(((60,61),((((((((63,104),111),112),108),((((102,103),(123,124)),(109,110)),107)),((75,133),80)),(((70,(76,(100,101))),((((79,97),(96,117)),116),120)),((87,88),130))),((((((((((64,65),69),(127,128)),(85,86)),121),(105,106)),((74,84),83)),((((((71,73),72),118),81),122),(113,114))),(94,95)),(((((66,67),(82,98)),(68,(125,126))),(77,78)),((90,92),(91,93)))))),62))),(2,58)),59);
 560: 1 -7957.939941 -7529.370152 (0,(((((1,89),(46,(47,48))),(((49,131),135),(((60,61),((((((((63,104),111),112),108),(((((102,103),124),123),(109,110)),107)),((75,133),80)),((70,(((((79,97),96),117),120),116)),((76,(100,101)),((87,88),130)))),((((((((((64,65),69),(85,86)),(127,128)),121),(105,106)),((74,84),83)),(((((71,(73,118)),72),81),122),(113,114))),(94,95)),(((((66,67),(82,98)),(68,(125,126))),(77,78)),((90,92),(91,93)))))),62))),((((((((3,4),(54,137)),132),(((((((13,(14,(33,34))),32),(44,45)),(((19,20),(35,(41,42))),((26,43),27))),(30,31)),((36,37),(39,40))),((15,17),138))),(10,55)),(((99,129),(115,(119,134))),136)),((((((((5,(((11,12),((16,18),38)),23)),(24,25)),(8,9)),(21,22)),(50,52)),(28,29)),(6,7)),(51,53))),(56,57))),(2,58)),59);
 561: 1 -7462.599609 -7540.887776 (0,((((((1,89),(46,(47,48))),(((49,131),135),(((60,61),(((((((63,104),111),112),108),(((((102,103),123),124),(109,110)),107)),((75,133),80)),(((((((((((64,65),69),(127,128)),(85,86)),121),(105,106)),((74,84),83)),((((((71,72),73),118),81),122),(113,114))),(94,95)),((70,(76,(100,101))),((79,97),((96,117),(116,120))))),(((((((66,67),82),68),(98,(125,126))),(77,78)),((90,92),(91,93))),((87,88),130))))),62))),((((((((3,4),(54,137)),132),((((((((13,14),(33,34)),32),(44,45)),(((19,20),(35,(41,42))),((26,43),27))),(30,31)),((36,37),(39,40))),((15,17),138))),(10,55)),(((99,129),(115,(119,134))),136)),(6,7)),(51,53))),(((((((5,(((11,12),((16,18),38)),23)),(24,25)),(8,9)),(21,22)),(50,52)),(28,29)),(56,57))),(2,58)),59);
 562: 1 -7622.845703 -7528.444259 (0,(((((1,89),(46,(47,48))),(((49,131),135),(((60,61),(((((((63,104),111),112),108),((((102,103),(123,124)),(109,110)),107)),(((((66,67),(82,98)),(68,(125,126))),((77,78),((90,92),(91,93)))),((75,133),80))),(((((((((((64,65),69),(85,86)),(127,128)),121),(105,106)),((74,84),83)),((((((71,72),73),118),81),122),(113,114))),(94,95)),((70,(76,(100,101))),(((79,97),(96,117)),(116,120)))),((87,88),130)))),62))),((((((((3,4),(54,137)),132),((((((13,14),(32,((33,34),(44,45)))),(((19,20),(35,(41,42))),((26,43),27))),(30,31)),((36,37),(39,40))),((15,17),138))),(10,55)),((((99,129),136),115),(119,134))),(56,57)),((((((5,(((11,12),((16,18),38)),23)),(24,25)),(8,9)),(21,22)),(50,52)),(((6,7),(51,53)),(28,29))))),(2,58)),59);
 563: 1 -7290.466797 -7530.508711 (0,(((((1,89),(((60,61),(((((((((63,104),111),112),108),107),(109,110)),((102,103),(123,124))),((75,133),80)),(((((((((((64,65),69),(127,128)),(85,86)),121),(105,106)),((74,84),83)),((((71,72),73),(81,((113,114),122))),118)),(94,95)),(((70,(76,(100,101))),((((79,97),96),117),(116,120))),((87,88),130))),((((66,67),(82,98)),(68,(125,126))),((77,78),((90,92),(91,93))))))),62)),((46,(47,48)),((49,131),135))),((((((((3,4),((((((((13,(33,34)),(14,32)),(44,45)),(((19,20),(35,(41,42))),((26,43),27))),(30,31)),((36,37),(39,40))),((15,17),138)),132)),(54,137)),(10,55)),(6,7)),(((((((5,(((11,12),((16,18),38)),23)),(24,25)),(8,9)),(21,22)),(50,52)),(28,29)),(51,53))),((((99,129),136),115),(119,134))),(56,57))),(2,58)),59);
 564: 1 -7123.827637 -7527.615769 (0,(((((1,89),(46,(47,48))),(((49,131),135),(((60,61),((((((((63,104),111),112),108),(((((102,103),123),124),(109,110)),107)),(((70,(76,(100,101))),((((79,97),96),117),(116,120))),((87,88),130))),(((((66,67),(82,98)),(68,(125,126))),((77,78),((90,92),(91,93)))),((75,133),80))),((((((((64,65),69),((85,86),(127,128))),121),(105,106)),((74,84),83)),(((((71,72),73),118),(81,122)),(113,114))),(94,95)))),62))),(((((((((((3,4),(54,137)),132),((((((((13,(33,34)),14),32),(44,45)),(((19,20),(35,(41,42))),((26,43),27))),(30,31)),((36,37),(39,40))),((15,17),138))),(10,55)),(((99,129),(115,(119,134))),136)),(6,7)),(51,53)),(28,29)),(((((5,(((11,12),((16,18),38)),23)),(24,25)),(8,9)),(21,22)),(50,52))),(56,57))),(2,58)),59);
 565: 1 -7205.621094 -7524.419775 (0,(((((1,89),(46,(47,48))),(((49,131),135),(((60,61),(((((((63,104),111),112),((((102,103),(123,124)),(109,110)),107)),108),((75,133),80)),((((((((((64,65),69),((85,86),(127,128))),121),(105,106)),((74,84),83)),((((((71,72),73),118),81),122),(113,114))),(94,95)),(((70,(76,(100,101))),((((79,97),96),117),(116,120))),((87,88),130))),((((66,67),(82,98)),(68,(125,126))),((77,78),((90,92),(91,93))))))),62))),((((((((((3,4),(54,137)),132),(((((((13,(33,34)),(14,32)),(44,45)),(((19,20),(35,(41,42))),((26,43),27))),(30,31)),((36,37),(39,40))),((15,17),138))),(10,55)),((((99,129),136),115),(119,134))),(56,57)),(((((5,(((11,12),((16,18),38)),23)),(24,25)),(8,9)),(21,22)),(50,52))),((6,7),(51,53))),(28,29))),(2,58)),59);
 566: 1 -8846.169922 -7530.399305 (0,(((((1,89),(((60,61),((((((((63,104),111),112),108),(((((102,103),123),124),(109,110)),107)),((75,133),80)),(((70,(76,(100,101))),(((79,97),(96,117)),(116,120))),((87,88),130))),(((((((64,65),(69,(((85,86),(127,128)),121))),(105,106)),((74,84),83)),((((71,(72,73)),118),(81,122)),(113,114))),(94,95)),(((((66,67),(82,98)),(68,(125,126))),(77,78)),((90,92),(91,93)))))),62)),((46,(47,48)),((49,131),135))),(((((((((3,4),(54,137)),((((((((13,14),32),(33,34)),(44,45)),(((19,20),(35,(41,42))),((26,43),27))),(30,31)),((36,37),(39,40))),((15,17),138))),132),(6,7)),(10,55)),((((99,129),136),115),(119,134))),(56,57)),(((((((5,(((11,12),((16,18),38)),23)),(24,25)),(8,9)),(21,22)),(50,52)),(28,29)),(51,53)))),(2,58)),59);
 567: 1 -7615.755859 -7522.676451 (0,(((((1,89),(((60,61),(((((((((63,104),111),112),108),107),(((102,103),124),123)),(109,110)),((((((((((64,65),69),(85,86)),(127,128)),121),(105,106)),((74,84),83)),(((((((71,73),72),118),81),122),(113,114)),(94,95))),((((66,67),(82,98)),(68,(125,126))),((77,78),((90,92),(91,93))))),(((70,(76,(100,101))),(((79,97),(96,117)),(116,120))),((87,88),130)))),((75,133),80))),62)),((46,(47,48)),((49,131),135))),((((((((3,4),(54,137)),132),((((((((13,14),(33,34)),32),(44,45)),(((19,20),(35,(41,42))),((26,43),27))),(30,31)),((36,37),(39,40))),((15,17),138))),(10,55)),(((99,129),(115,(119,134))),136)),((((((((5,(((11,12),((16,18),38)),23)),(24,25)),(8,9)),(21,22)),(50,52)),(28,29)),(6,7)),(51,53))),(56,57))),(2,58)),59);
 568: 7 -7515.595703 -7523.260686 (0,(((((1,89),(((60,61),((((((((63,104),111),112),108),(109,110)),((102,103),(123,124))),107),(((((((((((64,65),69),(127,128)),(85,86)),121),(105,106)),((74,84),83)),((((((71,72),73),118),81),122),(113,114))),(94,95)),(((70,(76,(100,101))),(((79,97),(96,117)),(116,120))),((87,88),130))),(((((66,67),(82,98)),(68,(125,126))),((77,78),((90,92),(91,93)))),((75,133),80))))),62)),((46,(47,48)),((49,131),135))),((((((((3,4),(54,137)),132),(((((((13,(33,34)),(14,32)),(44,45)),(((19,20),(35,(41,42))),((26,43),27))),(30,31)),((36,37),(39,40))),((15,17),138))),(10,55)),((((99,129),136),115),(119,134))),((((((5,(((11,12),((16,18),38)),23)),(24,25)),(8,9)),(21,22)),(50,52)),(((6,7),(51,53)),(28,29)))),(56,57))),(2,58)),59);
 569: 1 -8150.690918 -7527.452029 (0,(((((1,89),(((60,61),(((((((63,104),111),112),108),((((102,103),(123,124)),(109,110)),107)),((75,133),80)),(((((((((((64,65),69),(127,128)),(85,86)),121),(105,106)),((74,84),83)),((((((71,72),73),118),81),122),(113,114))),(94,95)),(((70,(76,(100,101))),((((79,97),(96,117)),120),116)),((87,88),130))),(((66,67),((68,(125,126)),(82,98))),((77,78),((90,92),(91,93))))))),62)),((46,(47,48)),((49,131),135))),((((((((((3,4),(54,137)),132),((((((((13,14),(33,34)),32),(44,45)),(((19,20),(35,(41,42))),((26,43),27))),(30,31)),((36,37),(39,40))),((15,17),138))),(((99,129),(115,(119,134))),136)),55),10),(6,7)),(((((((5,(((11,12),((16,18),38)),23)),(24,25)),(8,9)),(21,22)),(50,52)),(28,29)),(51,53))),(56,57))),(2,58)),59);
 570: 3 -7251.423828 -7530.140744 (0,(((((1,89),(46,(47,48))),(((49,131),135),(((60,61),(((((((63,104),111),112),108),(((((102,103),124),123),(109,110)),107)),(((((((66,67),82),68),(125,126)),98),((77,78),((90,92),(91,93)))),((75,133),80))),((((((((((64,65),69),(127,128)),(85,86)),121),(105,106)),((74,84),83)),((((((71,72),118),73),81),122),(113,114))),(94,95)),(((70,(76,(100,101))),((((79,97),(96,117)),120),116)),((87,88),130))))),62))),((((((((3,4),(54,137)),132),((((((((13,14),(33,34)),32),(44,45)),(((19,20),(35,(41,42))),((26,43),27))),(30,31)),((36,37),(39,40))),((15,17),138))),(10,55)),((((99,129),136),115),(119,134))),(56,57)),(((((5,(((11,12),((16,18),38)),23)),(8,9)),((21,22),(24,25))),(50,52)),(((6,7),(51,53)),(28,29))))),(2,58)),59);
 571: 3 -7144.955078 -7531.351609 (0,(((((1,89),(46,(47,48))),(((49,131),135),(((60,61),(((((((63,104),111),112),108),(((((102,103),123),124),(109,110)),107)),(((((66,67),(82,98)),(68,(125,126))),((77,78),((90,92),(91,93)))),((75,133),80))),(((((((((64,65),69),((85,86),(127,128))),121),(105,106)),((74,84),83)),(((((71,72),118),(73,81)),122),(113,114))),(94,95)),(((70,(76,(100,101))),(((79,97),(96,117)),(116,120))),((87,88),130))))),62))),((((((((3,4),(54,137)),132),((((((((13,14),(33,34)),32),(44,45)),(((19,20),(35,(41,42))),((26,43),27))),(30,31)),((36,37),(39,40))),((15,17),138))),(10,55)),((((99,129),136),115),(119,134))),(56,57)),(((((5,(((11,12),((16,18),38)),23)),(8,9)),((21,22),(24,25))),(50,52)),(((6,7),(51,53)),(28,29))))),(2,58)),59);
 572: 1 -6945.565918 -7579.736144 (0,(((((1,89),(46,(47,48))),(((49,131),135),(((60,61),(((((((63,104),(108,112)),111),((102,103),(123,124))),(109,110)),107),((((((((((((64,65),69),(127,128)),(85,86)),121),(105,106)),((74,84),83)),((((((71,73),72),118),81),122),(113,114))),(94,95)),((87,88),130)),((70,(76,(100,101))),(((79,97),(96,117)),(116,120)))),(((((66,67),(68,(((75,133),80),(125,126)))),(82,98)),(77,78)),((90,92),(91,93)))))),62))),((((((((((3,4),(54,137)),132),((((((((13,14),32),(33,34)),(44,45)),(((19,20),(35,(41,42))),((26,43),27))),(30,31)),((36,37),(39,40))),((15,17),138))),(10,55)),(((99,129),(115,(119,134))),136)),(6,7)),(((((((5,23),(24,25)),((11,12),((16,18),38))),(8,9)),(21,22)),(28,29)),(50,52))),(56,57)),(51,53))),(2,58)),59);
 573: 1 -7504.981445 -7528.685207 (0,(((((1,89),(46,(47,48))),(((49,131),135),(((60,61),((((((((63,104),111),112),108),107),(((102,103),(123,124)),(109,110))),(((((((64,(65,(69,(((85,86),121),(127,128))))),(105,106)),((74,84),83)),((((((71,72),73),118),81),122),(113,114))),(94,95)),(((70,(76,(100,101))),(((79,97),(96,117)),(116,120))),((87,88),130))),((((66,67),(82,98)),(68,(125,126))),((77,78),((90,92),(91,93)))))),((75,133),80))),62))),((((((((3,4),(54,137)),((((((((13,14),(33,34)),32),(44,45)),(((19,20),(35,(41,42))),((26,43),27))),(30,31)),((36,37),(39,40))),((15,17),138))),132),(((99,129),(115,(119,134))),136)),((6,7),(10,55))),(56,57)),(((((((5,(((11,12),((16,18),38)),23)),(24,25)),(8,9)),(21,22)),(50,52)),(28,29)),(51,53)))),(2,58)),59);
 574: 4 -8015.135254 -7532.792004 (0,(((((1,89),(46,(47,48))),(((49,131),135),(((60,61),(((((((63,104),111),112),108),(((102,103),(123,124)),(109,110))),107),(((((((((((64,65),69),(85,86)),(127,128)),121),(105,106)),((74,84),83)),(((((71,(73,81)),72),122),118),(113,114))),(94,95)),(((70,(76,(100,101))),((((79,97),96),117),(116,120))),((87,88),130))),(((((66,67),(82,98)),(68,(125,126))),((77,78),((90,92),(91,93)))),((75,133),80))))),62))),((((((((3,4),(54,137)),132),((((((((13,14),(33,34)),32),(44,45)),(((19,20),(35,(41,42))),((26,43),27))),(30,31)),((36,37),(39,40))),((15,17),138))),(10,55)),((((99,129),136),115),(119,134))),(56,57)),((((((((5,(((11,12),((16,18),38)),23)),(24,25)),(8,9)),(21,22)),(50,52)),(28,29)),(6,7)),(51,53)))),(2,58)),59);
 575: 2 -7593.575684 -7534.319028 (0,(((((1,89),(46,(47,48))),(((49,131),135),(((60,61),(((((((63,104),111),112),108),((((102,103),(123,124)),(109,110)),107)),((75,133),80)),(((((((((((64,65),69),(85,86)),(127,128)),121),(105,106)),((74,84),83)),((((71,(72,73)),118),(81,122)),(113,114))),(94,95)),((70,(76,(100,101))),((79,97),(96,((116,120),117))))),(((((((66,67),82),68),(98,(125,126))),(77,78)),((90,92),(91,93))),((87,88),130))))),62))),(((((((((3,4),(54,137)),132),((((((((13,14),(33,34)),32),(44,45)),(((19,20),(35,(41,42))),((26,43),27))),(30,31)),((36,37),(39,40))),((15,17),138))),(10,55)),(((99,129),(115,(119,134))),136)),((6,7),(51,53))),((((((5,(((11,12),((16,18),38)),23)),(24,25)),(8,9)),(21,22)),(50,52)),(28,29))),(56,57))),(2,58)),59);
 576: 1 -7192.834961 -7532.254031 (0,((((((1,89),((49,131),135)),(((60,61),(((((((63,104),111),112),108),(((((102,103),123),124),(109,110)),107)),(((((66,67),(82,98)),(68,(125,126))),((77,78),((90,92),(91,93)))),((75,133),80))),((((((((((64,65),69),(85,86)),(127,128)),121),(105,106)),((74,84),83)),(((((71,72),118),(73,81)),122),(113,114))),(94,95)),(((70,(76,(100,101))),((((79,97),(96,117)),116),120)),((87,88),130))))),62)),(46,(47,48))),((((((((((3,4),(54,137)),132),((((((((13,(33,34)),14),32),(44,45)),(((19,20),(35,(41,42))),((26,43),27))),(30,31)),((36,37),(39,40))),((15,17),138))),(10,55)),((((99,129),136),115),(119,134))),(56,57)),((((5,(((11,12),((16,18),38)),23)),(8,9)),((21,22),(24,25))),(50,52))),((6,7),(51,53))),(28,29))),(2,58)),59);
 577: 2 -6884.84668 -7524.419775 (0,(((((1,89),(46,(47,48))),(((49,131),135),(((60,61),(((((((63,104),111),112),((((102,103),(123,124)),(109,110)),107)),108),((75,133),80)),((((((((((64,65),69),((85,86),(127,128))),121),(105,106)),((74,84),83)),((((((71,72),73),118),81),122),(113,114))),(94,95)),(((70,(76,(100,101))),((((79,97),96),117),(116,120))),((87,88),130))),((((66,67),(82,98)),(68,(125,126))),((77,78),((90,92),(91,93))))))),62))),((((((((((3,4),(54,137)),132),(((((((13,(33,34)),(14,32)),(44,45)),(((19,20),(35,(41,42))),((26,43),27))),(30,31)),((36,37),(39,40))),((15,17),138))),(10,55)),((((99,129),136),115),(119,134))),(56,57)),(((((5,(((11,12),((16,18),38)),23)),(24,25)),(8,9)),(21,22)),(50,52))),((6,7),(51,53))),(28,29))),(2,58)),59);
 578: 2 -7370.376465 -7529.469997 (0,(((((1,89),(46,(47,48))),(((49,131),135),(((60,61),(((((((63,104),111),112),108),((((102,103),(123,124)),(109,110)),107)),((75,133),80)),((((((((((64,65),69),(127,128)),(85,86)),121),(105,106)),((74,84),83)),(((((71,(73,118)),72),(81,122)),(113,114)),(94,95))),(((70,(76,(100,101))),((((79,97),96),117),(116,120))),((87,88),130))),((((66,67),(82,98)),(68,(125,126))),((77,78),((90,92),(91,93))))))),62))),((((((((3,4),(54,137)),((((((((13,14),(33,34)),32),(44,45)),(((19,20),(35,(41,42))),((26,43),27))),(30,31)),((36,37),(39,40))),132)),((15,17),138)),(10,55)),((((99,129),136),115),(119,134))),(56,57)),((((((((5,(((11,12),((16,18),38)),23)),(24,25)),(8,9)),(21,22)),(50,52)),(28,29)),(6,7)),(51,53)))),(2,58)),59);
 579: 1 -7309.335938 -7537.967517 (0,(((((1,89),(46,(47,48))),(((49,131),135),(((60,61),(((((((63,104),111),112),(((((102,103),123),124),(109,110)),107)),108),((75,133),80)),((((((((64,65),(69,(((85,86),121),(127,128)))),(105,106)),((74,84),83)),(((((71,(73,81)),72),118),122),(113,114))),(94,95)),((((66,67),((((77,78),((90,92),(91,93))),98),82)),68),(125,126))),(((70,(76,(100,101))),((((79,97),96),117),(116,120))),((87,88),130))))),62))),((((((((3,4),(54,137)),132),((((((((13,14),(33,34)),32),(44,45)),(((19,20),(35,(41,42))),((26,43),27))),(30,31)),((36,37),(39,40))),((15,17),138))),(10,55)),(((99,129),(115,(119,134))),136)),(56,57)),(((((((5,(((11,12),((16,18),38)),23)),(24,25)),(8,9)),(21,22)),(50,52)),((6,7),(28,29))),(51,53)))),(2,58)),59);
 580: 1 -8305.177734 -7527.623886 (0,(((((1,89),(((60,61),(((((((63,104),111),112),108),((((102,103),(123,124)),(109,110)),107)),(((((66,67),(82,98)),(68,(125,126))),((77,78),((90,92),(91,93)))),((75,133),80))),(((((((((64,65),69),(127,128)),(85,86)),121),(105,106)),((74,84),83)),(((((((71,72),73),118),81),122),(113,114)),(94,95))),(((70,(76,(100,101))),((((79,97),96),117),(116,120))),((87,88),130))))),62)),((46,(47,48)),((49,131),135))),((((((((3,4),132),((((((((13,14),(33,34)),32),(44,45)),(((19,20),(35,(41,42))),((26,43),27))),(30,31)),((36,37),(39,40))),((15,17),138))),(54,137)),(6,7)),(10,(55,(((99,129),(115,(119,134))),136)))),(56,57)),((((((5,(((11,12),((16,18),38)),23)),(8,9)),((21,22),(24,25))),(50,52)),(28,29)),(51,53)))),(2,58)),59);
 581: 1 -7455.175293 -7538.425506 (0,((((((((1,89),(46,(47,48))),(28,29)),((6,7),(51,53))),(((((((3,4),(54,137)),132),(((((((13,14),(32,(33,34))),(44,45)),(((19,20),(35,(41,42))),((26,43),27))),(30,31)),((36,37),(39,40))),((15,17),138))),(10,55)),((((99,129),136),115),(119,134))),(((((5,(((11,12),((16,18),38)),23)),(24,25)),(8,9)),(21,22)),(50,52)))),(56,57)),(((49,131),135),(((60,61),(((((((((63,104),111),112),108),107),(((102,103),123),124)),(109,110)),((75,133),80)),((((((((((((64,65),69),(127,128)),(85,86)),121),(105,106)),83),(74,84)),((((71,(72,(73,118))),81),122),(113,114))),(94,95)),(((((66,67),(68,(125,126))),(82,98)),(77,78)),((90,92),(91,93)))),(((70,(76,(100,101))),((((79,97),(96,117)),116),120)),((87,88),130))))),62))),(2,58)),59);
 582: 1 -7400.873047 -7527.615769 (0,(((((1,89),(46,(47,48))),(((49,131),135),(((60,61),((((((((63,104),111),112),108),(((((102,103),123),124),(109,110)),107)),(((70,(76,(100,101))),((((79,97),96),117),(116,120))),((87,88),130))),(((((66,67),(82,98)),(68,(125,126))),((77,78),((90,92),(91,93)))),((75,133),80))),((((((((64,65),69),((85,86),(127,128))),121),(105,106)),((74,84),83)),(((((71,72),73),118),(81,122)),(113,114))),(94,95)))),62))),(((((((((((3,4),(54,137)),132),((((((((13,(33,34)),14),32),(44,45)),(((19,20),(35,(41,42))),((26,43),27))),(30,31)),((36,37),(39,40))),((15,17),138))),(10,55)),(((99,129),(115,(119,134))),136)),(6,7)),(51,53)),(28,29)),(((((5,(((11,12),((16,18),38)),23)),(24,25)),(8,9)),(21,22)),(50,52))),(56,57))),(2,58)),59);
 583: 1 -7153.947754 -7533.838876 (0,(((((1,89),(((60,61),(((((((63,104),111),112),108),((((102,103),(123,124)),(109,110)),107)),(((((((((((64,65),69),(85,86)),(127,128)),121),(105,106)),((74,84),83)),((((((71,72),73),118),81),122),(113,114))),(94,95)),(((((66,67),(68,(125,126))),(82,98)),(77,78)),((90,92),(91,93)))),(((70,(76,(100,101))),((((79,97),96),117),(116,120))),((87,88),130)))),((75,133),80))),62)),((((((((((3,4),132),((((((((13,(33,34)),32),14),(44,45)),(((19,20),(35,(41,42))),((26,43),27))),(30,31)),((36,37),(39,40))),((15,17),138))),(54,137)),((6,7),(10,55))),(((99,129),(115,(119,134))),136)),(((((5,(((11,12),((16,18),38)),23)),(24,25)),(8,9)),(21,22)),(50,52))),(56,57)),(51,53)),(28,29))),((46,(47,48)),((49,131),135))),(2,58)),59);
 584: 1 -7253.62207 -7535.654529 (0,(((((1,89),(((60,61),((((((((63,104),111),112),(((((102,103),123),124),(109,110)),107)),108),((75,133),80)),(((((66,67),(68,(125,126))),(82,98)),(77,78)),((90,92),(91,93)))),((((((((((64,65),69),(127,128)),(85,86)),121),(105,106)),((74,84),83)),((((((71,72),73),81),122),118),(113,114))),(94,95)),(((70,(76,(100,101))),(((((79,97),96),117),116),120)),((87,88),130))))),62)),((46,(47,48)),((49,131),135))),((((((((((3,4),(54,137)),132),(((((((13,(33,34)),(14,32)),(44,45)),(((19,20),(35,(41,42))),((26,43),27))),(30,31)),((36,37),(39,40))),((15,17),138))),(10,55)),((((99,129),136),115),(119,134))),(56,57)),(((((5,(((11,12),((16,18),38)),23)),(24,25)),(8,9)),(21,22)),(50,52))),((6,7),(51,53))),(28,29))),(2,58)),59);
 585: 2 -6966.319336 -7535.091315 (0,(((((1,89),(46,(47,48))),(((49,131),135),(((60,61),(((((((63,104),111),112),108),((((102,103),(123,124)),(109,110)),107)),(((((66,67),(82,98)),(68,(125,126))),((77,78),((90,92),(91,93)))),((75,133),80))),(((((((64,65),(69,(((85,86),121),(127,128)))),(105,106)),((74,84),83)),(((((71,72),(73,81)),122),118),(113,114))),(94,95)),(((70,(76,(100,101))),(((79,97),(96,117)),(116,120))),((87,88),130))))),62))),(((((((((3,4),(54,137)),132),(((((((13,(33,34)),(14,32)),(44,45)),(((19,20),(35,(41,42))),((26,43),27))),(30,31)),((36,37),(39,40))),((15,17),138))),(10,55)),(((99,129),(115,(119,134))),136)),(6,7)),(((((((5,(((11,12),((16,18),38)),23)),(24,25)),(8,9)),(21,22)),(50,52)),(28,29)),(51,53))),(56,57))),(2,58)),59);
 586: 1 -8184.618164 -7530.809051 (0,(((((1,89),(((60,61),(((((((63,104),111),112),108),(((((102,103),124),123),(109,110)),107)),(((((((((((64,65),69),(127,128)),(85,86)),121),(105,106)),((74,84),83)),(((((71,72),(73,81)),118),122),(113,114))),(94,95)),((((66,67),(82,98)),(68,(125,126))),((77,78),((90,92),(91,93))))),(((70,(76,(100,101))),(((((79,97),96),117),116),120)),((87,88),130)))),((75,133),80))),62)),((46,(47,48)),((49,131),135))),(((((((((3,4),(54,137)),132),((((((((13,14),(33,34)),32),(44,45)),(((19,20),(35,(41,42))),((26,43),27))),(30,31)),((36,37),(39,40))),((15,17),138))),(10,55)),(((99,129),(115,(119,134))),136)),(((((((5,(((11,12),((16,18),38)),23)),(24,25)),(8,9)),(21,22)),(50,52)),(28,29)),(6,7))),(51,53)),(56,57))),(2,58)),59);
 587: 3 -7187.088867 -7533.372513 (0,((((((1,89),(46,(47,48))),((49,131),135)),((((((((3,4),(54,137)),132),((((((13,(14,(32,(33,34)))),(44,45)),(((19,20),(35,(41,42))),((26,43),27))),(30,31)),((36,37),(39,40))),((15,17),138))),(10,55)),(((99,129),(115,(119,134))),136)),(56,57)),((((((((5,(((11,12),((16,18),38)),23)),(24,25)),(8,9)),(21,22)),(50,52)),(28,29)),(6,7)),(51,53)))),(((60,61),(((((((63,104),111),112),108),((((102,103),(123,124)),(109,110)),107)),((75,133),80)),(((((((((((64,65),69),(85,86)),(127,128)),121),(105,106)),((74,83),84)),(((70,(76,(100,101))),(((((79,97),96),117),116),120)),((87,88),130))),((((((71,72),73),118),81),122),(113,114))),(94,95)),(((((66,67),(82,98)),(68,(125,126))),(77,78)),((90,92),(91,93)))))),62)),(2,58)),59);
 588: 1 -7863.020508 -7535.604535 (0,((((((1,89),((49,131),135)),(((60,61),(((((((63,104),111),112),108),((((102,103),(123,124)),(109,110)),107)),(((((66,67),(82,98)),(68,(125,126))),((77,78),((90,92),(91,93)))),((75,133),80))),(((((((((64,65),69),(127,128)),(85,86)),121),(105,106)),((74,84),83)),((((((71,(73,81)),72),122),118),(113,114)),(94,95))),(((70,(76,(100,101))),((((79,97),96),117),(116,120))),((87,88),130))))),62)),(46,(47,48))),(((((((((3,4),(54,137)),132),(((((((13,(33,34)),(14,32)),(44,45)),(((19,20),(35,(41,42))),((26,43),27))),(30,31)),((36,37),(39,40))),((15,17),138))),(10,55)),((((99,129),136),115),(119,134))),(((((5,(((11,12),((16,18),38)),23)),(8,9)),((21,22),(24,25))),(50,52)),(56,57))),((6,7),(51,53))),(28,29))),(2,58)),59);
 589: 1 -8566.150391 -7528.16862 (0,(((((1,89),(((60,61),((((((((63,104),111),112),108),((((102,103),(123,124)),(109,110)),107)),((75,133),80)),(((70,(76,(100,101))),(((((79,97),96),117),116),120)),((87,88),130))),((((((64,(65,(69,(((85,86),121),(127,128))))),(105,106)),((74,84),83)),((((((71,72),73),118),81),122),(113,114))),(94,95)),(((((66,67),(82,98)),(68,(125,126))),(77,78)),((90,92),(91,93)))))),62)),((46,(47,48)),((49,131),135))),(((((((((3,4),(54,137)),((((((((13,14),(33,34)),32),(44,45)),(((19,20),(35,(41,42))),((26,43),27))),(30,31)),((36,37),(39,40))),((15,17),138))),132),(6,7)),(10,55)),((((99,129),136),115),(119,134))),(56,57)),(((((((5,(((11,12),((16,18),38)),23)),(24,25)),(8,9)),(21,22)),(50,52)),(28,29)),(51,53)))),(2,58)),59);
 590: 1 -7837.543945 -7528.084126 (0,(((((1,89),(46,(47,48))),(((49,131),135),(((60,61),(((((((63,104),111),112),108),((((102,103),(123,124)),(109,110)),107)),(((((66,67),(82,98)),(68,(125,126))),((77,78),((90,92),(91,93)))),((75,133),80))),((((((64,65),(69,(((85,86),(127,128)),121))),(105,106)),((74,84),83)),((((((71,72),(73,118)),81),122),(113,114)),(94,95))),(((70,((((79,97),(96,117)),116),120)),(76,(100,101))),((87,88),130))))),62))),((((((((3,4),132),((((((((13,14),(33,34)),32),(44,45)),(((19,20),(35,(41,42))),((26,43),27))),(30,31)),((36,37),(39,40))),((15,17),138))),(54,137)),(10,55)),(((99,129),(115,(119,134))),136)),(56,57)),((((((((5,(((11,12),((16,18),38)),23)),(24,25)),(8,9)),(21,22)),(50,52)),(28,29)),(6,7)),(51,53)))),(2,58)),59);
 591: 2 -7602.625 -7531.512249 (0,(((((1,89),(((60,61),(((((((63,104),111),112),108),((((102,103),(123,124)),(109,110)),107)),((75,133),80)),((((((((((64,65),69),((((74,84),83),(105,106)),121)),(127,128)),85),86),((((71,73),72),118),((81,122),(113,114)))),(94,95)),((((66,67),(82,98)),(68,(125,126))),((77,78),((90,92),(91,93))))),(((70,(76,(100,101))),(((79,97),(96,117)),(116,120))),((87,88),130))))),62)),((46,(47,48)),((49,131),135))),(((((((((3,4),(54,137)),132),((((((((13,14),(33,34)),32),(44,45)),(((19,20),(35,(41,42))),((26,43),27))),(30,31)),((36,37),(39,40))),((15,17),138))),(((99,129),(115,(119,134))),136)),55),10),((((((((5,(((11,12),((16,18),38)),23)),(24,25)),(8,9)),(21,22)),(50,52)),(28,29)),(6,7)),(51,53))),(56,57))),(2,58)),59);
 592: 1 -7659.527344 -7531.580209 (0,(((((1,89),(((60,61),(((((((63,104),111),112),108),((((102,103),(123,124)),(109,110)),107)),((75,133),80)),(((((((((((64,65),69),(127,128)),(85,86)),121),(105,106)),((74,84),83)),((((71,(72,(73,118))),81),122),(113,114))),(94,95)),((70,(((79,97),(96,117)),(116,120))),((76,(100,101)),((87,88),130)))),((((66,67),(82,98)),(68,(125,126))),((77,78),((90,92),(91,93))))))),62)),((46,(47,48)),((49,131),135))),(((((((((3,4),(54,137)),((((((((13,14),(33,34)),32),(44,45)),(((19,20),(35,(41,42))),((26,43),27))),(30,31)),((36,37),(39,40))),((15,17),138))),132),(6,7)),((10,55),(((99,129),(115,(119,134))),136))),((((((5,(((11,12),((16,18),38)),23)),(24,25)),(8,9)),(21,22)),(50,52)),(28,29))),(51,53)),(56,57))),(2,58)),59);
 593: 1 -7207.691406 -7530.020455 (0,(((((1,89),(46,(47,48))),(((49,131),135),(((60,61),(((((((63,104),111),112),108),((((102,103),(123,124)),(109,110)),107)),(((((66,67),(82,98)),(68,(125,126))),((77,78),((90,92),(91,93)))),((75,133),80))),(((((((((64,65),69),(127,128)),(85,86)),121),(105,106)),((74,84),83)),(((((71,72),73),(81,((113,114),122))),118),(94,95))),(((70,(76,(100,101))),((79,97),((96,117),(116,120)))),((87,88),130))))),62))),(((((((((3,4),(54,137)),132),(((((((13,14),(44,45)),(32,(33,34))),(((19,20),(35,(41,42))),((26,43),27))),(30,31)),((36,37),(39,40))),((15,17),138))),(((99,129),(115,(119,134))),136)),55),10),((((((((5,(((11,12),((16,18),38)),23)),(24,25)),(8,9)),(21,22)),(50,52)),(28,29)),(6,7)),(51,53))),(56,57))),(2,58)),59);
 594: 2 -7435.994141 -7538.66854 (0,(((((1,89),(46,(47,48))),(((49,131),135),(((60,61),(((((((63,104),111),112),108),(((((102,103),123),124),(109,110)),107)),((75,133),80)),((((((((((((64,65),69),128),127),(85,86)),121),(105,106)),((74,84),83)),((((((71,72),73),118),81),122),(113,114))),(94,95)),((70,(76,(100,101))),((79,97),((96,117),(116,120))))),(((((((66,67),82),68),(98,(125,126))),(77,78)),((90,92),(91,93))),((87,88),130))))),62))),(((((((((3,4),(54,137)),132),((((((((13,14),(33,34)),32),(44,45)),(((19,20),(35,(41,42))),((26,43),27))),(30,31)),((36,37),(39,40))),((15,17),138))),(10,55)),(((99,129),(115,(119,134))),136)),(6,7)),(51,53)),(((((((5,(((11,12),((16,18),38)),23)),(24,25)),(8,9)),(21,22)),(50,52)),(28,29)),(56,57)))),(2,58)),59);
 595: 2 -7098.866211 -7528.770713 (0,(((((1,89),(46,(47,48))),(((49,131),135),(((60,61),(((((((63,104),111),112),108),(((((102,103),123),124),(109,110)),107)),((75,133),80)),((((((((64,65),(69,((85,86),(121,(127,128))))),(105,106)),((74,84),83)),((((((71,72),73),118),81),122),(113,114))),(94,95)),(((70,(76,(100,101))),(((((79,97),96),117),116),120)),((87,88),130))),((((66,67),(68,(125,126))),(82,98)),((77,78),((90,92),(91,93))))))),62))),((((((((3,4),(54,137)),((((((((13,(33,34)),14),32),(44,45)),(((19,20),(35,(41,42))),((26,43),27))),(30,31)),((36,37),(39,40))),((15,17),138))),132),(((99,129),(115,(119,134))),136)),((6,7),(10,55))),(56,57)),(((((((5,(((11,12),((16,18),38)),23)),(24,25)),(8,9)),(21,22)),(50,52)),(28,29)),(51,53)))),(2,58)),59);
 596: 1 -7446.505859 -7528.16862 (0,(((((1,89),(((60,61),((((((((63,104),111),112),108),((((102,103),(123,124)),(109,110)),107)),((75,133),80)),(((70,(76,(100,101))),(((((79,97),96),117),116),120)),((87,88),130))),((((((64,(65,(69,(((85,86),121),(127,128))))),(105,106)),((74,84),83)),((((((71,72),73),118),81),122),(113,114))),(94,95)),(((((66,67),(82,98)),(68,(125,126))),(77,78)),((90,92),(91,93)))))),62)),((46,(47,48)),((49,131),135))),(((((((((3,4),(54,137)),((((((((13,14),(33,34)),32),(44,45)),(((19,20),(35,(41,42))),((26,43),27))),(30,31)),((36,37),(39,40))),((15,17),138))),132),(6,7)),(10,55)),((((99,129),136),115),(119,134))),(56,57)),(((((((5,(((11,12),((16,18),38)),23)),(24,25)),(8,9)),(21,22)),(50,52)),(28,29)),(51,53)))),(2,58)),59);
 597: 1 -6699.337891 -7523.865822 (0,(((((1,89),(46,(47,48))),(((49,131),135),(((60,61),((((((((63,104),111),112),108),((((102,103),(123,124)),(109,110)),107)),(((70,(76,(100,101))),(((79,97),(96,117)),(116,120))),((87,88),130))),(((((66,67),(82,98)),(68,(125,126))),((77,78),((90,92),(91,93)))),((75,133),80))),(((((((((64,65),69),(127,128)),(85,86)),121),(105,106)),((74,84),83)),((((((71,72),73),118),81),122),(113,114))),(94,95)))),62))),((((((((((3,4),(54,137)),132),((((((((13,14),(33,34)),32),(44,45)),(((19,20),(35,(41,42))),((26,43),27))),(30,31)),((36,37),(39,40))),((15,17),138))),(10,55)),((((99,129),136),115),(119,134))),(56,57)),((((5,(((11,12),((16,18),38)),23)),(24,25)),((8,9),(21,22))),(50,52))),((6,7),(51,53))),(28,29))),(2,58)),59);
 598: 7 -7609.57959 -7533.290016 (0,(((((1,89),(((60,61),((((((((63,104),111),112),108),(((102,103),(123,124)),(109,110))),107),((((((((64,65),69),(((((74,84),83),(105,106)),121),(127,128))),(85,86)),((((((71,72),73),118),81),122),(113,114))),(94,95)),(((((66,67),(82,98)),(68,(125,126))),(77,78)),((90,92),(91,93)))),((70,(76,(100,101))),((((((79,97),96),117),120),116),((87,88),130))))),((75,133),80))),62)),((46,(47,48)),((49,131),135))),(((((((((3,4),(54,137)),132),((((((((13,14),32),(33,34)),(44,45)),(((19,20),(35,(41,42))),((26,43),27))),(30,31)),((36,37),(39,40))),((15,17),138))),(((99,129),(115,(119,134))),136)),55),10),((((((((5,(((11,12),((16,18),38)),23)),(24,25)),(8,9)),(21,22)),(50,52)),(28,29)),(6,7)),(51,53))),(56,57))),(2,58)),59);
 599: 3 -6703.060547 -7533.504377 (0,(((((1,89),(((60,61),((((((((((63,104),111),112),108),107),((102,103),(123,124))),110),109),(((((((((((64,65),69),(127,128)),(85,86)),121),(105,106)),((74,84),83)),((((71,72),73),(81,((113,114),122))),118)),(94,95)),((((66,67),(82,98)),(68,(125,126))),((77,78),((90,92),(91,93))))),(((70,(76,(100,101))),((((79,97),96),117),(116,120))),((87,88),130)))),((75,133),80))),62)),((46,(47,48)),((49,131),135))),(((((((((3,4),132),((((((((13,14),(33,34)),32),(44,45)),(((19,20),(35,(41,42))),((26,43),27))),(30,31)),((36,37),(39,40))),((15,17),138))),(54,137)),(10,55)),(6,7)),(51,53)),(((((((5,(((11,12),((16,18),38)),23)),(24,25)),(8,9)),(21,22)),(50,52)),(28,29)),((((99,129),136),115),(119,134)))),(56,57))),(2,58)),59);
 600: 2 -7382.979492 -7536.985377 (0,(((((1,89),(46,(47,48))),((((49,131),135),((60,61),(((((((63,104),111),112),108),(((((102,103),123),124),(109,110)),107)),((75,133),80)),((((((((((64,65),69),(127,128)),(85,86)),121),(105,106)),((74,84),83)),((((((71,72),(73,118)),81),122),(113,114)),(94,95))),(((70,(76,(100,101))),(((79,97),(96,117)),(116,120))),((87,88),130))),((((66,67),(82,98)),(68,(125,126))),((77,78),((90,92),(91,93)))))))),62)),((((((((3,4),(54,137)),((((((((13,14),(33,34)),32),(44,45)),(((19,20),(35,(41,42))),((26,43),27))),(30,31)),((36,37),(39,40))),132)),((15,17),138)),(10,55)),((((99,129),136),115),(119,134))),(56,57)),((((((((5,(((11,12),((16,18),38)),23)),(24,25)),(8,9)),(21,22)),(50,52)),(28,29)),(6,7)),(51,53)))),(2,58)),59);
 601: 8 -8407.868164 -7528.373196 (0,(((((((((1,89),(28,29)),(((((5,(((11,12),((16,18),38)),23)),(24,25)),(8,9)),(21,22)),(50,52))),(6,7)),(51,53)),(((((((3,4),(54,137)),132),((((((((13,14),(33,34)),32),(44,45)),(((19,20),(35,(41,42))),((26,43),27))),(30,31)),((36,37),(39,40))),((15,17),138))),(((99,129),(115,(119,134))),136)),55),10)),(56,57)),(((46,(47,48)),((49,131),135)),(((60,61),(((((((63,104),111),112),108),((((102,103),(123,124)),107),(109,110))),((75,133),80)),(((((((((((64,65),69),(127,128)),(85,86)),121),(105,106)),((74,84),83)),((((((71,72),73),118),81),122),(113,114))),(94,95)),((((66,67),(82,98)),(68,(125,126))),((77,78),((90,92),(91,93))))),(((70,(76,(100,101))),(((79,97),(96,117)),(116,120))),((87,88),130))))),62))),(2,58)),59);
 602: 1 -7496.083008 -7537.00649 (0,(((((1,89),(46,(47,48))),(((49,131),135),(((60,61),(((((((((63,104),111),112),108),107),((102,103),(123,124))),(109,110)),((75,133),80)),(((((((((((64,65),69),(85,86)),(127,128)),121),(105,106)),((74,84),83)),((((((71,72),73),118),81),122),(113,114))),(94,95)),((70,(((((79,97),96),117),116),120)),((76,(100,101)),((87,88),130)))),((((66,67),(82,98)),((77,78),((90,92),(91,93)))),(68,(125,126)))))),62))),((((((((3,4),(54,137)),132),(((((((13,(44,45)),(14,32)),(33,34)),(((19,20),(35,(41,42))),((26,43),27))),(30,31)),((36,37),(39,40))),((15,17),138))),(10,55)),((((99,129),136),115),(119,134))),(56,57)),((((((5,((((11,12),((16,18),38)),23),(24,25))),(8,9)),(21,22)),(50,52)),((6,7),(28,29))),(51,53)))),(2,58)),59);
 603: 1 -7604.865234 -7539.498503 (0,(((((1,89),(46,(47,48))),(((49,131),135),(((60,61),(((((((63,104),111),112),108),(((((102,103),123),124),(109,110)),107)),((75,133),80)),((((((((((64,(65,69)),(127,128)),(85,86)),121),(105,106)),((74,84),83)),((((((71,72),73),118),81),122),(113,114))),(94,95)),((70,(76,(100,101))),((79,97),((96,117),(116,120))))),(((((((66,67),82),68),(98,(125,126))),(77,78)),((90,92),(91,93))),((87,88),130))))),62))),(((((((((3,4),(54,137)),132),((((((((13,14),(33,34)),32),(44,45)),(((19,20),(35,(41,42))),((26,43),27))),(30,31)),((36,37),(39,40))),((15,17),138))),(10,55)),(((99,129),(115,(119,134))),136)),(6,7)),(51,53)),(((((((5,(((11,12),((16,18),38)),23)),(24,25)),(8,9)),(21,22)),(50,52)),(28,29)),(56,57)))),(2,58)),59);
 604: 1 -7834.817383 -7522.676451 (0,(((((1,89),(((60,61),(((((((((63,104),111),112),108),107),(((102,103),124),123)),(109,110)),((((((((((64,65),69),(85,86)),(127,128)),121),(105,106)),((74,84),83)),(((((((71,73),72),118),81),122),(113,114)),(94,95))),((((66,67),(82,98)),(68,(125,126))),((77,78),((90,92),(91,93))))),(((70,(76,(100,101))),(((79,97),(96,117)),(116,120))),((87,88),130)))),((75,133),80))),62)),((46,(47,48)),((49,131),135))),((((((((3,4),(54,137)),132),((((((((13,14),(33,34)),32),(44,45)),(((19,20),(35,(41,42))),((26,43),27))),(30,31)),((36,37),(39,40))),((15,17),138))),(10,55)),(((99,129),(115,(119,134))),136)),((((((((5,(((11,12),((16,18),38)),23)),(24,25)),(8,9)),(21,22)),(50,52)),(28,29)),(6,7)),(51,53))),(56,57))),(2,58)),59);
 605: 8 -7053.900391 -7542.5367 (0,(((((((((1,89),(46,(47,48))),(28,29)),(51,53)),(((((5,(((11,12),((16,18),38)),23)),(24,25)),(8,9)),(21,22)),(50,52))),(((((((3,4),(54,137)),132),((((((((13,(14,(33,34))),32),44),45),(((19,20),(35,(41,42))),((26,43),27))),(30,31)),((36,37),(39,40))),((15,17),138))),(10,55)),(((99,129),(115,(119,134))),136)),(6,7))),(56,57)),(((49,131),135),(((60,61),(((((((63,104),111),112),108),(((((102,103),123),124),(109,110)),107)),((75,133),80)),(((((((((((64,65),69),(127,128)),(85,86)),121),(105,106)),((74,84),83)),((((71,72),73),(81,((113,114),122))),118)),(94,95)),((((66,67),(82,98)),(68,(125,126))),((77,78),((90,92),(91,93))))),(((70,(76,(100,101))),((((79,97),96),117),(116,120))),((87,88),130))))),62))),(2,58)),59);
 606: 2 -7529.595703 -7525.404599 (0,(((((1,89),(46,(47,48))),(((49,131),135),(((60,61),(((((((63,104),111),112),((((102,103),(123,124)),(109,110)),107)),108),(((((66,67),(82,98)),(68,(125,126))),((77,78),((90,92),(91,93)))),((75,133),80))),(((((((64,65),(69,((85,86),(121,(127,128))))),(105,106)),((74,84),83)),((((((71,72),73),118),81),122),(113,114))),(94,95)),(((70,(76,(100,101))),(((((79,97),96),117),120),116)),((87,88),130))))),62))),((((((((3,4),(54,137)),132),((((((((13,14),(33,34)),32),(44,45)),(((19,20),(35,(41,42))),((26,43),27))),(30,31)),((36,37),(39,40))),((15,17),138))),(10,55)),(((99,129),(115,(119,134))),136)),(((((((5,(((11,12),((16,18),38)),23)),(8,9)),((21,22),(24,25))),(50,52)),(28,29)),(6,7)),(51,53))),(56,57))),(2,58)),59);
 607: 2 -7535.91748 -7525.248689 (0,(((((1,89),(46,(47,48))),(((49,131),135),(((60,61),(((((((63,104),111),112),108),((((102,103),(123,124)),(109,110)),107)),((75,133),80)),(((((((((((64,65),69),(127,128)),(85,86)),121),(105,106)),((74,84),83)),(((((71,73),72),118),(81,122)),(113,114))),(94,95)),((((66,67),(82,98)),(68,(125,126))),((77,78),((90,92),(91,93))))),(((70,(76,(100,101))),((((79,97),96),117),(116,120))),((87,88),130))))),62))),(((((((3,4),132),((((((((13,14),(33,34)),32),(44,45)),(((19,20),(35,(41,42))),((26,43),27))),(30,31)),((36,37),(39,40))),((15,17),138))),(54,137)),(10,55)),((56,57),((((99,129),136),115),(119,134)))),((((((5,(24,25)),(((11,12),((16,18),38)),23)),(8,9)),(21,22)),(50,52)),(((6,7),(51,53)),(28,29))))),(2,58)),59);
 608: 1 -7453.682617 -7530.65018 (0,(((((1,89),(((60,61),(((((((63,104),111),112),108),((((102,103),(123,124)),(109,110)),107)),(((((66,67),(82,98)),(68,(125,126))),((77,78),((90,92),(91,93)))),((75,133),80))),((((((((((64,65),69),(127,128)),(85,86)),121),(105,106)),((74,84),83)),((((((71,72),73),118),81),122),(113,114))),(94,95)),(((70,(76,(100,101))),(((79,97),(96,117)),(116,120))),((87,88),130))))),62)),(((46,(47,48)),135),(49,131))),((((((((((3,4),(54,137)),132),(((((((13,(33,34)),(14,32)),(44,45)),(((19,20),(35,(41,42))),((26,43),27))),(30,31)),((36,37),(39,40))),((15,17),138))),(10,55)),((((99,129),136),115),(119,134))),(56,57)),(((((5,(((11,12),((16,18),38)),23)),(24,25)),(8,9)),(21,22)),(50,52))),((6,7),(51,53))),(28,29))),(2,58)),59);
 609: 5 -7900.881836 -7532.476493 (0,(((((1,89),((60,61),(62,(((((((63,104),111),112),108),((((102,103),(123,124)),(109,110)),107)),(((((66,67),(82,98)),(68,(125,126))),((77,78),((90,92),(91,93)))),((75,133),80))),(((((((((64,65),69),(127,128)),(85,86)),121),(105,106)),((74,84),83)),(((((((71,72),73),118),81),122),(113,114)),(94,95))),(((70,(76,(100,101))),(((79,97),(96,117)),(116,120))),((87,88),130))))))),((46,(47,48)),((49,131),135))),(((((((((3,4),(54,137)),132),(((((13,(14,(32,(33,34)))),(44,45)),(((19,20),(35,(41,42))),((26,43),27))),(30,31)),((36,37),(39,40)))),((15,17),138)),(10,55)),(((99,129),(115,(119,134))),136)),((((((((5,(((11,12),((16,18),38)),23)),(24,25)),(8,9)),(21,22)),(50,52)),(6,7)),(28,29)),(51,53))),(56,57))),(2,58)),59);
 610: 1 -8066.864258 -7535.63072 (0,((((1,89),(((49,131),135),(((60,61),(((((((63,104),111),112),108),((((102,103),(123,124)),(109,110)),107)),(((((((66,67),82),68),(125,126)),98),((77,78),((90,92),(91,93)))),((75,133),80))),(((((((((64,65),69),(127,128)),(85,86)),121),(105,106)),((74,84),83)),(((((((71,72),73),118),81),122),(113,114)),(94,95))),(((70,(76,(100,101))),((((79,97),96),117),(116,120))),((87,88),130))))),62))),(((((((((3,4),132),((((((((13,14),32),(33,34)),(44,45)),(((19,20),(35,(41,42))),((26,43),27))),(30,31)),((36,37),(39,40))),((15,17),138))),(54,137)),(10,55)),((((99,129),136),115),(119,134))),(56,57)),((((((5,(((11,12),((16,18),38)),23)),(24,25)),(21,22)),(8,9)),(50,52)),(((6,7),(28,29)),(51,53)))),(46,(47,48)))),(2,58)),59);
 611: 1 -6918.826172 -7539.076278 (0,(((((1,89),(((60,61),((((((((63,104),111),112),((((102,103),(123,124)),(109,110)),107)),108),(((((66,67),(82,98)),(68,(125,126))),((77,78),((90,92),(91,93)))),((75,133),80))),(((70,(76,(100,101))),((79,97),(96,((116,120),117)))),((87,88),130))),(((((((64,65),(69,(127,128))),(85,86)),121),(105,106)),((74,84),83)),((((((71,72),73),(81,122)),118),(113,114)),(94,95))))),62)),((46,(47,48)),((49,131),135))),((((((((3,4),(54,137)),132),((((((((13,14),(33,34)),32),(44,45)),(((19,20),(35,(41,42))),((26,43),27))),(30,31)),((36,37),(39,40))),((15,17),138))),(10,55)),(((99,129),(115,(119,134))),136)),(56,57)),((((((((5,(((11,12),((16,18),38)),23)),(24,25)),(8,9)),(21,22)),(50,52)),(28,29)),(6,7)),(51,53)))),(2,58)),59);
 612: 1 -7986.568359 -7532.602724 (0,(((((1,89),(((60,61),((((((((63,104),111),112),108),(((102,103),(123,124)),(109,110))),107),((((((((64,65),69),(((((74,84),83),(105,106)),121),(127,128))),(85,86)),((((((71,72),73),118),81),122),(113,114))),(94,95)),(((((66,67),(82,98)),(68,(125,126))),(77,78)),((90,92),(91,93)))),(((70,(76,(100,101))),(((((79,97),96),117),120),116)),((87,88),130)))),((75,133),80))),62)),((46,(47,48)),((49,131),135))),((((((((((3,4),(54,137)),132),((((((((13,14),32),(33,34)),(44,45)),(((19,20),(35,(41,42))),((26,43),27))),(30,31)),((36,37),(39,40))),((15,17),138))),(((99,129),(115,(119,134))),136)),55),10),(((((((5,(((11,12),((16,18),38)),23)),(24,25)),(8,9)),(21,22)),(50,52)),(28,29)),(6,7))),(51,53)),(56,57))),(2,58)),59);
 613: 1 -7601.473633 -7532.055269 (0,((((((1,89),(46,(47,48))),((49,131),135)),(((60,61),((((((((((63,104),111),112),108),107),((102,103),(123,124))),(109,110)),((((66,67),((68,(125,126)),(82,98))),((77,78),((90,92),(91,93)))),((75,133),80))),(((70,(76,(100,101))),(((((79,97),96),117),116),120)),((87,88),130))),((((((((64,65),69),((85,86),(127,128))),121),(105,106)),((74,84),83)),(94,95)),((((((71,72),73),118),81),122),(113,114))))),62)),((((((((3,4),(54,137)),132),((((((((13,14),(33,34)),32),(44,45)),(((19,20),(35,(41,42))),((26,43),27))),(30,31)),((36,37),(39,40))),((15,17),138))),(10,55)),((((99,129),(119,134)),115),136)),(((((((5,(((11,12),((16,18),38)),23)),(8,9)),((21,22),(24,25))),(50,52)),(28,29)),(6,7)),(51,53))),(56,57))),(2,58)),59);
 614: 1 -7404.253906 -7534.580638 (0,(((((1,89),(46,(47,48))),(((49,131),135),(((60,61),(((((((63,104),111),112),108),(((((102,103),123),124),(109,110)),107)),((((((66,67),82),98),(68,(125,126))),((77,78),((90,92),(91,93)))),((75,133),80))),(((((((((((64,65),69),(127,128)),(85,86)),121),83),84),74),(105,106)),(((((((71,72),73),118),81),122),(113,114)),(94,95))),(((70,(76,(100,101))),((((79,97),96),117),(116,120))),((87,88),130))))),62))),((((((((((3,4),(54,137)),132),(((((((13,14),(33,34)),32),(44,45)),(((19,20),(35,(41,42))),((26,43),27))),(30,31)),((36,37),(39,40)))),((15,17),138)),55),10),((((99,129),136),115),(119,134))),(56,57)),((((((5,(((11,12),((16,18),38)),23)),(24,25)),(8,9)),(21,22)),(50,52)),(((6,7),(51,53)),(28,29))))),(2,58)),59);
 615: 2 -7041.396484 -7537.967517 (0,(((((1,89),(46,(47,48))),(((49,131),135),(((60,61),(((((((63,104),111),112),(((((102,103),123),124),(109,110)),107)),108),((75,133),80)),((((((((64,65),(69,(((85,86),121),(127,128)))),(105,106)),((74,84),83)),(((((71,(73,81)),72),118),122),(113,114))),(94,95)),((((66,67),((((77,78),((90,92),(91,93))),98),82)),68),(125,126))),(((70,(76,(100,101))),((((79,97),96),117),(116,120))),((87,88),130))))),62))),((((((((3,4),(54,137)),132),((((((((13,14),(33,34)),32),(44,45)),(((19,20),(35,(41,42))),((26,43),27))),(30,31)),((36,37),(39,40))),((15,17),138))),(10,55)),(((99,129),(115,(119,134))),136)),(56,57)),(((((((5,(((11,12),((16,18),38)),23)),(24,25)),(8,9)),(21,22)),(50,52)),((6,7),(28,29))),(51,53)))),(2,58)),59);
 616: 1 -7468.608887 -7531.523574 (0,(((((1,89),(((60,61),(((((((63,104),111),112),108),((((102,103),(123,124)),(109,110)),107)),((75,133),80)),(((((((((((64,65),69),(127,128)),(85,86)),121),(105,106)),((74,84),83)),((((71,72),73),118),(81,((113,114),122)))),(94,95)),(((((66,67),(68,(98,(125,126)))),82),(77,78)),((90,92),(91,93)))),(((70,(76,(100,101))),(((((79,97),96),117),116),120)),((87,88),130))))),62)),((46,(47,48)),((49,131),135))),((((((((3,4),(54,137)),132),((((((((13,(33,34)),32),14),(44,45)),(((19,20),(35,(41,42))),((26,43),27))),(30,31)),((36,37),(39,40))),((15,17),138))),(10,55)),(((99,129),(115,(119,134))),136)),((((((((5,(((11,12),((16,18),38)),23)),(24,25)),(8,9)),(21,22)),(50,52)),(6,7)),(28,29)),(51,53))),(56,57))),(2,58)),59);
 617: 1 -7114.679688 -7539.051246 (0,(((((((((1,89),(28,29)),(((((5,(((11,12),((16,18),38)),23)),(24,25)),(8,9)),(21,22)),(50,52))),(6,7)),(51,53)),((((((3,4),(54,137)),132),((((((((13,14),(33,34)),32),(44,45)),(((19,20),(35,(41,42))),((26,43),27))),(30,31)),((36,37),(39,40))),((15,17),138))),(10,55)),(((99,129),(115,(119,134))),136))),(56,57)),(((46,(47,48)),((49,131),135)),(((60,61),(((((((63,104),111),112),108),((((102,103),(123,124)),(109,110)),107)),((75,133),80)),(((((((((64,65),69),((85,86),(127,128))),121),(((74,84),83),(105,106))),(((((71,72),(73,118)),81),122),(113,114))),(94,95)),((70,((((79,97),96),117),(116,120))),((76,(100,101)),((87,88),130)))),(((66,67),(82,98)),((68,(125,126)),((77,78),((90,92),(91,93)))))))),62))),(2,58)),59);
 618: 1 -8789.339844 -7559.057149 (0,((((((1,89),(28,29)),(((((((((((3,4),132),(54,137)),((((((((13,32),(33,34)),14),(44,45)),((((19,20),35),(41,42)),((26,43),27))),((36,37),(39,40))),(30,31)),((15,17),138))),55),10),(6,7)),(((99,129),(115,(119,134))),136)),(56,57)),(((((5,(((11,12),((16,18),38)),23)),(24,25)),(8,9)),(21,22)),(50,52))),(51,53))),(((60,61),((((((((63,104),111),112),108),((((102,103),123),124),(109,110))),107),((75,133),80)),(((((((((64,65),69),(127,128)),(85,86)),121),(105,106)),((74,84),83)),((((70,(((79,97),(96,117)),(116,120))),(76,(100,101))),((87,88),130)),((((71,(72,73)),118),(81,122)),(113,114)))),(((((((66,67),82),98),(68,(125,126))),(77,78)),((90,92),(91,93))),(94,95))))),62)),((46,(47,48)),((49,131),135))),(2,58)),59);
 619: 3 -8061.556152 -7523.631157 (0,(((((1,89),(46,(47,48))),(((49,131),135),(((60,61),(((((((63,104),111),112),108),((((102,103),(123,124)),(109,110)),107)),((75,133),80)),((((((((((64,65),69),((85,86),(127,128))),121),(105,106)),((74,84),83)),(((((((71,72),73),118),81),122),114),113)),(94,95)),(((70,(76,(100,101))),((((79,97),96),117),(116,120))),((87,88),130))),((((66,67),(82,98)),(68,(125,126))),((77,78),((90,92),(91,93))))))),62))),((((((((((3,4),(54,137)),132),(((((((13,(33,34)),(14,32)),(44,45)),(((19,20),(35,(41,42))),((26,43),27))),(30,31)),((36,37),(39,40))),((15,17),138))),(10,55)),((((99,129),136),115),(119,134))),(56,57)),(((((5,(((11,12),((16,18),38)),23)),(24,25)),(8,9)),(21,22)),(50,52))),((6,7),(51,53))),(28,29))),(2,58)),59);
 620: 1 -7649.848633 -7538.962684 (0,(((((1,89),(46,(47,48))),(((49,131),135),(((60,61),(((((((63,104),111),112),108),((((102,103),(123,124)),(109,110)),107)),(((((((64,(65,(69,(((85,86),(127,128)),121)))),(105,106)),((74,84),83)),(((((71,72),(73,81)),118),122),(113,114))),(94,95)),((((66,67),((((77,78),((90,92),(91,93))),98),82)),68),(125,126))),(((70,(76,(100,101))),((((79,97),(96,117)),116),120)),((87,88),130)))),((75,133),80))),62))),((((((((3,4),(54,137)),132),((((((((13,(33,34)),14),32),(44,45)),(((19,20),(35,(41,42))),((26,43),27))),(30,31)),((36,37),(39,40))),((15,17),138))),(10,55)),(((99,129),(115,(119,134))),136)),(56,57)),(((((((5,(((11,12),((16,18),38)),23)),(24,25)),(8,9)),(21,22)),(50,52)),(28,29)),((6,7),(51,53))))),(2,58)),59);
 621: 1 -7767.516602 -7530.58609 (0,((((((1,89),(28,29)),(((60,61),(((((((63,104),111),112),((((102,103),(123,124)),(109,110)),107)),108),(((((66,67),(82,98)),(68,(125,126))),((77,78),((90,92),(91,93)))),((75,133),80))),(((((((((64,65),69),(127,128)),(85,86)),121),(105,106)),((74,84),83)),((((((71,72),73),118),(81,122)),(113,114)),(94,95))),(((70,(76,(100,101))),(((79,97),(96,117)),(116,120))),((87,88),130))))),62)),(((((((((3,4),(54,137)),132),(((((((13,(33,34)),(14,32)),(44,45)),(((19,20),(35,(41,42))),((26,43),27))),(30,31)),((36,37),(39,40))),((15,17),138))),(10,55)),((((99,129),136),115),(119,134))),(56,57)),(((((5,(((11,12),((16,18),38)),23)),(24,25)),(8,9)),(21,22)),(50,52))),((6,7),(51,53)))),((46,(47,48)),((49,131),135))),(2,58)),59);
 622: 3 -7425.169922 -7522.985342 (0,((((((1,89),(46,(47,48))),((49,131),135)),(((60,61),((((((63,104),111),112),108),((((102,103),(123,124)),(109,110)),107)),((((((((((64,65),69),(127,128)),(85,86)),121),(105,106)),((74,84),83)),((((71,(72,73)),118),((81,122),(113,114))),(94,95))),(((70,(76,(100,101))),((((79,97),96),117),(116,120))),((87,88),130))),(((((66,67),(82,98)),(68,(125,126))),((77,78),((90,92),(91,93)))),((75,133),80))))),62)),((((((((3,4),(54,137)),132),((((((((13,14),(33,34)),32),(44,45)),(((19,20),(35,(41,42))),((26,43),27))),(30,31)),((36,37),(39,40))),((15,17),138))),(10,55)),(((99,129),(115,(119,134))),136)),(56,57)),((((((((5,(((11,12),((16,18),38)),23)),(24,25)),(8,9)),(21,22)),(50,52)),(28,29)),(6,7)),(51,53)))),(2,58)),59);
 623: 1 -7759.274414 -7532.826489 (0,(((((1,89),(46,(47,48))),(((49,131),135),(((60,61),(((((((((63,104),111),112),108),107),(((102,103),123),124)),(109,110)),((75,133),80)),((((((((((64,65),69),((85,86),(127,128))),121),(105,106)),((74,84),83)),((((((71,72),73),118),81),122),(113,114))),(94,95)),((((66,67),(82,98)),(68,(125,126))),((77,78),((90,92),(91,93))))),(((70,(76,(100,101))),((((79,97),96),117),(116,120))),((87,88),130))))),62))),(((((((3,4),(((((((((13,14),32),(33,34)),(44,45)),(((19,20),(35,(41,42))),((26,43),27))),((36,37),(39,40))),(30,31)),((15,17),138)),132)),(54,137)),(10,55)),((6,7),(51,53))),((((((5,(((11,12),((16,18),38)),23)),(8,9)),((21,22),(24,25))),(50,52)),(28,29)),((((99,129),136),115),(119,134)))),(56,57))),(2,58)),59);
 624: 1 -7087.682617 -7537.418106 (0,(((((((((1,89),(28,29)),(((((5,(((11,12),((16,18),38)),23)),(24,25)),(8,9)),(21,22)),(50,52))),(6,7)),(51,53)),(((((((3,4),(54,137)),132),((((((((13,14),(33,34)),32),(44,45)),(((19,20),(35,(41,42))),((26,43),27))),(30,31)),((36,37),(39,40))),((15,17),138))),(((99,129),(115,(119,134))),136)),55),10)),(56,57)),(((46,(47,48)),((49,131),135)),((((60,61),((((((63,104),111),112),108),((((102,103),(123,124)),(109,110)),107)),(((((((((((64,65),69),(127,128)),(85,86)),121),(105,106)),((74,84),83)),((((((71,73),72),118),81),122),(113,114))),(94,95)),(((70,(76,(100,101))),((((79,97),(96,117)),116),120)),((87,88),130))),((((66,67),(82,98)),(68,(125,126))),((77,78),((90,92),(91,93))))))),((75,133),80)),62))),(2,58)),59);
 625: 1 -7194.226074 -7528.542501 (0,(((((1,89),(46,(47,48))),(((49,131),135),(((60,61),(((((((63,104),111),112),108),(((((102,103),123),124),(109,110)),107)),(((((66,67),(82,98)),(68,(125,126))),((77,78),((90,92),(91,93)))),((75,133),80))),(((((((((64,65),69),(127,128)),(85,86)),121),(105,106)),((74,84),83)),((((((71,72),(73,81)),118),122),(113,114)),(94,95))),(((70,(76,(100,101))),((((79,97),(96,117)),116),120)),((87,88),130))))),62))),((((((((3,4),(54,137)),132),((((((((13,14),(33,34)),32),(44,45)),((((19,20),35),(41,42)),((26,43),27))),(30,31)),((36,37),(39,40))),((15,17),138))),(10,55)),(((99,129),(115,(119,134))),136)),((((((((5,(((11,12),((16,18),38)),23)),(24,25)),(8,9)),(21,22)),(50,52)),(28,29)),(6,7)),(51,53))),(56,57))),(2,58)),59);
 626: 1 -7373.728516 -7535.654529 (0,(((((1,89),(((60,61),((((((((63,104),111),112),(((((102,103),123),124),(109,110)),107)),108),((75,133),80)),(((((66,67),(68,(125,126))),(82,98)),(77,78)),((90,92),(91,93)))),((((((((((64,65),69),(127,128)),(85,86)),121),(105,106)),((74,84),83)),((((((71,72),73),81),122),118),(113,114))),(94,95)),(((70,(76,(100,101))),(((((79,97),96),117),116),120)),((87,88),130))))),62)),((46,(47,48)),((49,131),135))),((((((((((3,4),(54,137)),132),(((((((13,(33,34)),(14,32)),(44,45)),(((19,20),(35,(41,42))),((26,43),27))),(30,31)),((36,37),(39,40))),((15,17),138))),(10,55)),((((99,129),136),115),(119,134))),(56,57)),(((((5,(((11,12),((16,18),38)),23)),(24,25)),(8,9)),(21,22)),(50,52))),((6,7),(51,53))),(28,29))),(2,58)),59);
 627: 1 -7846.375488 -7531.486442 (0,(((((1,89),((46,(47,48)),((49,131),135))),(((60,61),(((((((63,104),111),112),108),(((((102,103),123),124),(109,110)),107)),(((((((66,67),82),((77,78),((90,92),(91,93)))),68),(125,126)),98),((75,133),80))),(((((((((64,65),69),(127,128)),(85,86)),121),(105,106)),((74,84),83)),((((((71,72),(73,118)),81),122),(113,114)),(94,95))),(((70,(76,(100,101))),(((((79,97),96),117),116),120)),((87,88),130))))),62)),(((((((((3,4),(54,137)),132),((((((((13,14),(33,34)),32),(44,45)),(((19,20),(35,(41,42))),((26,43),27))),(30,31)),((36,37),(39,40))),((15,17),138))),(10,55)),((((99,129),136),115),(119,134))),((((((5,(((11,12),((16,18),38)),23)),(24,25)),(8,9)),(21,22)),(50,52)),(56,57))),((6,7),(51,53))),(28,29))),(2,58)),59);
 628: 1 -6140.824707 -7529.714813 (0,(((((((((1,89),(28,29)),(((((5,(((11,12),((16,18),38)),23)),(24,25)),(8,9)),(21,22)),(50,52))),(6,7)),(51,53)),(((((((3,4),(54,137)),132),((((((13,(14,(32,(33,34)))),(44,45)),(((19,20),(35,(41,42))),((26,43),27))),(30,31)),((36,37),(39,40))),((15,17),138))),(((99,129),(115,(119,134))),136)),55),10)),(56,57)),(((46,(47,48)),((49,131),135)),(((60,61),((((((((63,104),111),112),108),((((102,103),(123,124)),(109,110)),107)),((75,133),80)),(((70,(76,(100,101))),((((79,97),(96,117)),116),120)),((87,88),130))),((((((((((64,65),69),(127,128)),(85,86)),121),(105,106)),((74,84),83)),((((((71,73),72),118),81),122),(113,114))),(94,95)),(((((66,67),(82,98)),(68,(125,126))),(77,78)),((90,92),(91,93)))))),62))),(2,58)),59);
 629: 3 -6933.725098 -7536.111727 (0,(((((1,89),(46,(47,48))),(((49,131),135),(((60,61),(((((((63,104),111),112),108),((((102,103),(123,124)),(109,110)),107)),((75,133),80)),((((((((64,65),(69,(((85,86),121),(127,128)))),(105,106)),((74,84),83)),((((((71,72),73),118),81),122),(113,114))),(94,95)),(((70,(76,(100,101))),(((79,97),(96,117)),(116,120))),((87,88),130))),((((66,67),(82,98)),(68,(125,126))),((77,78),((90,92),(91,93))))))),62))),(((((((((((3,4),132),((((((((13,(33,34)),14),32),(44,45)),(((((19,20),(35,(41,42))),43),26),27)),(30,31)),((36,37),(39,40))),((15,17),138))),(54,137)),(10,55)),(6,7)),(51,53)),(28,29)),(((((5,(((11,12),((16,18),38)),23)),(24,25)),(8,9)),(21,22)),(50,52))),((((99,129),136),115),(119,134))),(56,57))),(2,58)),59);
 630: 2 -7927.991211 -7528.860999 (0,(((((1,89),(46,(47,48))),(((49,131),135),(((60,61),(((((((((63,104),111),112),108),107),(((102,103),123),124)),(109,110)),(((((66,67),(82,98)),(68,(125,126))),((77,78),((90,92),(91,93)))),((75,133),80))),(((((((((64,65),69),(127,128)),(85,86)),121),(105,106)),((74,84),83)),(((((((71,72),73),118),81),122),(113,114)),(94,95))),(((70,(76,(100,101))),(((79,97),(96,117)),(116,120))),((87,88),130))))),62))),((((((((3,4),(54,137)),132),((((((((13,14),(33,34)),32),(44,45)),((((19,20),35),(41,42)),((26,43),27))),(30,31)),((36,37),(39,40))),((15,17),138))),(10,55)),(((99,129),(115,(119,134))),136)),(56,57)),((((((5,(((11,12),((16,18),38)),23)),(24,25)),(((8,9),(21,22)),(50,52))),(28,29)),(6,7)),(51,53)))),(2,58)),59);
 631: 1 -7231.750488 -7536.207911 (0,((((((1,89),(((60,61),(((((((63,104),111),112),108),((((102,103),(123,124)),(109,110)),107)),(((((66,67),(82,98)),(68,(125,126))),((77,78),((90,92),(91,93)))),((75,133),80))),(((((((((64,65),69),(127,128)),(85,86)),121),(105,106)),((74,84),83)),(((((71,72),73),(81,((113,114),122))),118),(94,95))),(((70,(76,(100,101))),(((79,97),(96,117)),(116,120))),((87,88),130))))),62)),(46,(47,48))),((49,131),135)),(((((((((3,4),(54,137)),132),((((((((13,14),(44,45)),33),(32,34)),(((19,20),(35,(41,42))),((26,43),27))),(30,31)),((36,37),(39,40))),((15,17),138))),(((99,129),(115,(119,134))),136)),55),10),((((((((5,(((11,12),((16,18),38)),23)),(24,25)),(8,9)),(21,22)),(50,52)),(28,29)),(6,7)),(51,53))),(56,57))),(2,58)),59);
 632: 1 -7550.036621 -7524.27715 (0,(((((1,89),(46,(47,48))),(((49,131),135),(((60,61),(((((((63,104),111),112),108),((((102,103),(123,124)),(109,110)),107)),(((((66,67),(82,98)),(68,(125,126))),((77,78),((90,92),(91,93)))),((75,133),80))),(((((((((64,65),69),(127,128)),(85,86)),121),(105,106)),((74,84),83)),(((((((71,72),73),118),81),122),(113,114)),(94,95))),(((70,(76,(100,101))),(((((79,97),96),117),120),116)),((87,88),130))))),62))),(((((((((3,4),132),((((((((13,14),32),(33,34)),(44,45)),((((19,20),35),(41,42)),((26,43),27))),(30,31)),((36,37),(39,40))),((15,17),138))),(54,137)),(6,7)),(10,55)),((((99,129),136),115),(119,134))),(56,57)),(((((((5,(((11,12),((16,18),38)),23)),(24,25)),(8,9)),(21,22)),(50,52)),(28,29)),(51,53)))),(2,58)),59);
 633: 1 -7342.760742 -7531.816307 (0,(((((((1,89),(((60,61),(((((((63,104),111),112),((((102,103),(123,124)),(109,110)),107)),108),(((((66,67),(82,98)),(68,(125,126))),((77,78),((90,92),(91,93)))),((75,133),80))),(((((((((64,65),69),(127,128)),(85,86)),121),(105,106)),((74,84),83)),((((((71,72),73),118),(81,122)),(113,114)),(94,95))),(((70,(76,(100,101))),(((79,97),(96,117)),(116,120))),((87,88),130))))),62)),(28,29)),((6,7),(51,53))),((((((((3,4),(54,137)),132),(((((((13,(33,34)),(14,32)),(44,45)),(((19,20),(35,(41,42))),((26,43),27))),(30,31)),((36,37),(39,40))),((15,17),138))),(10,55)),((((99,129),136),115),(119,134))),(56,57)),(((((5,(((11,12),((16,18),38)),23)),(24,25)),(8,9)),(21,22)),(50,52)))),((46,(47,48)),((49,131),135))),(2,58)),59);
 634: 2 -7548.141602 -7527.435184 (0,(((((1,89),(((60,61),((((((((63,104),111),112),108),(((((102,103),123),124),(109,110)),107)),((75,133),80)),(((70,(76,(100,101))),(((79,97),(96,117)),(116,120))),((87,88),130))),((((((((((64,65),69),(127,128)),(85,86)),121),(105,106)),((74,84),83)),((((((71,72),73),118),81),122),(113,114))),(94,95)),((((66,67),(82,98)),(68,(125,126))),((77,78),((90,92),(91,93))))))),62)),((46,(47,48)),((49,131),135))),(((((((((((3,4),132),(((((((13,(32,(33,34))),14),(44,45)),(((19,20),(35,(41,42))),((26,43),27))),(30,31)),((36,37),(39,40))),((15,17),138))),(54,137)),(10,55)),(6,7)),(((99,129),(115,(119,134))),136)),(((((5,(((11,12),((16,18),38)),23)),(24,25)),(8,9)),(21,22)),(50,52))),(56,57)),(51,53)),(28,29))),(2,58)),59);
 635: 1 -7402.211914 -7530.399338 (0,(((((((((1,89),(28,29)),(((((5,(((11,12),((16,18),38)),23)),(24,25)),(8,9)),(21,22)),(50,52))),(51,53)),(6,7)),(((((((3,4),(54,137)),132),((((((13,(14,(32,(33,34)))),(44,45)),(((19,20),(35,(41,42))),((26,43),27))),(30,31)),((36,37),(39,40))),((15,17),138))),(((99,129),(115,(119,134))),136)),55),10)),(56,57)),(((46,(47,48)),((49,131),135)),(((60,61),(((((((63,104),111),112),108),((((102,103),(123,124)),(109,110)),107)),((75,133),80)),(((((((((((64,65),69),(127,128)),(85,86)),121),(105,106)),((74,84),83)),((((((71,73),72),118),81),122),(113,114))),(94,95)),(((((66,67),(82,98)),(68,(125,126))),(77,78)),((90,92),(91,93)))),(((70,(76,(100,101))),((((79,97),(96,117)),116),120)),((87,88),130))))),62))),(2,58)),59);
 636: 1 -6976.353027 -7540.004216 (0,(((((1,89),(((60,61),((((((63,104),111),112),108),(((((102,103),123),124),(109,110)),107)),(((((((((64,65),((((74,84),83),(105,106)),121)),(69,(127,128))),(85,86)),((((((71,72),73),118),81),122),(113,114))),(94,95)),((87,88),130)),((70,(76,(100,101))),((((79,97),(96,117)),116),120))),(((((66,67),(82,98)),(68,(125,126))),((77,78),((90,92),(91,93)))),((75,133),80))))),62)),((46,(47,48)),((49,131),135))),(((((3,4),(54,137)),(((((((((13,14),32),(33,34)),(44,45)),(((19,20),(35,(41,42))),((26,43),27))),(30,31)),((36,37),(39,40))),((15,17),138)),132)),(10,55)),(((((((5,(((11,12),((16,18),38)),23)),(24,25)),(8,9)),(21,22)),(50,52)),(((6,7),(51,53)),(28,29))),((56,57),((((99,129),136),115),(119,134)))))),(2,58)),59);
 637: 1 -6820.976074 -7528.607987 (0,(((((1,89),(46,(47,48))),(((49,131),135),(((60,61),((((((63,104),111),112),108),((((102,103),(123,124)),(109,110)),107)),((((((((((((64,65),69),(85,86)),(127,128)),121),(105,106)),((74,84),83)),(((((71,73),72),118),(81,122)),(113,114))),(94,95)),(((70,(76,(100,101))),((((79,97),96),117),(116,120))),((87,88),130))),((((((66,67),82),68),(125,126)),98),((77,78),((90,92),(91,93))))),((75,133),80)))),62))),((((((((3,4),(54,137)),132),((((((((13,14),(33,34)),32),(44,45)),(((19,20),(35,(41,42))),((26,43),27))),(30,31)),((36,37),(39,40))),((15,17),138))),(10,55)),((((99,129),136),115),(119,134))),(56,57)),(((((5,(((11,12),((16,18),38)),23)),(8,9)),((21,22),(24,25))),(50,52)),(((6,7),(51,53)),(28,29))))),(2,58)),59);
 638: 1 -7164.548828 -7548.610279 (0,(((((((1,89),(46,(47,48))),((49,131),135)),(((60,61),((((((((63,104),111),112),108),(109,110)),(((102,103),124),123)),107),(((((((64,(69,(((85,86),121),(127,128)))),65),(105,106)),((74,84),83)),(((70,(76,(100,101))),(((79,97),(96,117)),(116,120))),((87,88),130))),(((((((71,72),118),73),81),122),(113,114)),(94,95))),((((((66,67),82),98),(68,(125,126))),((77,78),((90,92),(91,93)))),((75,133),80))))),62)),(((((((3,4),(54,137)),132),((((((((13,14),(33,34)),32),(44,45)),(((19,20),(35,(41,42))),((26,43),27))),(30,31)),((36,37),(39,40))),((15,17),138))),(10,55)),(((99,129),(115,(119,134))),136)),(56,57))),((((((((5,(24,25)),(8,9)),(((11,12),((16,18),38)),23)),(21,22)),(50,52)),(28,29)),(6,7)),(51,53))),(2,58)),59);
 639: 2 -7319.156738 -7525.695342 (0,(((((1,89),(((60,61),(((((((63,104),111),112),108),(((((102,103),123),124),(109,110)),107)),(((((((((((64,65),69),(127,128)),(85,86)),121),(105,106)),((74,84),83)),(((((71,72),(73,118)),81),122),(113,114))),(94,95)),((((66,67),(68,(125,126))),(82,98)),((77,78),((90,92),(91,93))))),(((70,(76,(100,101))),(((((79,97),96),117),116),120)),((87,88),130)))),((75,133),80))),62)),((46,(47,48)),((49,131),135))),((((((((3,4),132),(((((((13,(14,(33,34))),32),(44,45)),(((19,20),(35,(41,42))),((26,43),27))),(30,31)),((36,37),(39,40))),((15,17),138))),(54,137)),(10,55)),(((99,129),(115,(119,134))),136)),(56,57)),((((((((5,(((11,12),((16,18),38)),23)),(24,25)),(8,9)),(21,22)),(50,52)),(28,29)),(6,7)),(51,53)))),(2,58)),59);
 640: 3 -6710.289062 -7526.873369 (0,(((((1,89),(46,(47,48))),(((49,131),135),(((60,61),((((((63,104),111),112),108),(((((102,103),123),124),(109,110)),107)),((((((((((64,65),69),(85,86)),(127,128)),121),(105,106)),((74,84),83)),(((((((71,72),73),118),122),81),(113,114)),(94,95))),(((70,((((79,97),96),117),(116,120))),(76,(100,101))),((87,88),130))),(((((66,67),(82,98)),(68,(125,126))),((77,78),((90,92),(91,93)))),((75,133),80))))),62))),(((((((((3,4),(54,137)),132),((((((((13,14),(33,34)),32),(44,45)),(((19,20),(35,(41,42))),((26,43),27))),(30,31)),((36,37),(39,40))),((15,17),138))),(((99,129),(115,(119,134))),136)),55),10),((((((((5,(((11,12),((16,18),38)),23)),(24,25)),(8,9)),(21,22)),(50,52)),(28,29)),(6,7)),(51,53))),(56,57))),(2,58)),59);
 641: 1 -7460.428711 -7527.999131 (0,(((((1,89),((49,131),135)),((46,(47,48)),(((60,61),(((((((63,104),111),112),108),(((((102,103),124),123),(109,110)),107)),(((((((66,67),82),68),(125,126)),98),((77,78),((90,92),(91,93)))),((75,133),80))),((((((((((64,65),69),(85,86)),(127,128)),121),(105,106)),((74,84),83)),((((((71,72),73),118),81),122),(113,114))),(94,95)),(((70,(76,(100,101))),((((79,97),(96,117)),116),120)),((87,88),130))))),62))),((((((((3,4),((((((((13,14),(33,34)),32),(44,45)),(((19,20),(35,(41,42))),((26,43),27))),(30,31)),((36,37),(39,40))),((15,17),138))),132),(54,137)),(10,55)),((((99,129),136),115),(119,134))),(56,57)),(((((((5,(((11,12),((16,18),38)),23)),(24,25)),(8,9)),(21,22)),(50,52)),((6,7),(28,29))),(51,53)))),(2,58)),59);
 642: 2 -7316.993652 -7531.437725 (0,(((((1,89),(46,(47,48))),(((49,131),135),(((60,61),(((((((63,104),111),112),108),((((102,103),(123,124)),(109,110)),107)),(((((66,67),(82,98)),(68,(125,126))),((77,78),((90,92),(91,93)))),((75,133),80))),(((((((((64,65),69),(127,128)),(85,86)),121),(105,106)),((74,84),83)),(((((((71,72),73),118),81),122),(113,114)),(94,95))),(((70,(76,(100,101))),(((((79,97),96),117),120),116)),((87,88),130))))),62))),(((((((((3,4),132),((((((((13,14),32),(33,34)),(44,45)),((19,(20,(35,(41,42)))),((26,43),27))),(30,31)),((36,37),(39,40))),((15,17),138))),(54,137)),(6,7)),(10,55)),((((99,129),136),115),(119,134))),(56,57)),(((((((5,(((11,12),((16,18),38)),23)),(24,25)),(8,9)),(21,22)),(50,52)),(28,29)),(51,53)))),(2,58)),59);
 643: 1 -8693.103516 -7536.521989 (0,(((((1,89),(46,(47,48))),(((49,131),135),(((60,61),(((((((63,104),111),112),108),((((102,103),(123,124)),(109,110)),107)),(((((((((((64,65),69),(127,128)),(85,86)),121),(105,106)),((74,84),83)),((((((71,72),73),81),118),122),(113,114))),(94,95)),((((66,67),(82,98)),(68,(125,126))),((77,78),((90,92),(91,93))))),(((70,(76,(100,101))),((((79,97),96),117),(116,120))),((87,88),130)))),((75,133),80))),62))),((((((((3,4),(54,137)),132),((((((((13,14),(33,34)),(44,45)),32),(((19,20),(35,(41,42))),((26,43),27))),((36,37),(39,40))),(30,31)),((15,17),138))),(10,55)),((((99,129),136),115),(119,134))),(56,57)),(((((((5,(((11,12),((16,18),38)),23)),(24,25)),(8,9)),(21,22)),(50,52)),((6,7),(28,29))),(51,53)))),(2,58)),59);
 644: 1 -6811.941406 -7524.016353 (0,(((((1,89),(46,(47,48))),(((49,131),135),(((60,61),(((((((63,104),111),112),108),(((((102,103),123),124),(109,110)),107)),((((((((((64,65),69),(127,128)),(85,86)),121),(105,106)),((74,84),83)),(((((((71,73),72),118),81),122),(113,114)),(94,95))),(((((66,67),(82,98)),(68,(125,126))),(77,78)),((90,92),(91,93)))),(((70,(76,(100,101))),((((79,97),(96,117)),116),120)),((87,88),130)))),((75,133),80))),62))),((((((((((3,4),(54,137)),132),((((((((13,(33,34)),14),32),(44,45)),(((19,20),(35,(41,42))),((26,43),27))),(30,31)),((36,37),(39,40))),((15,17),138))),(10,55)),((((99,129),136),115),(119,134))),(56,57)),(((((5,(((11,12),((16,18),38)),23)),(24,25)),(8,9)),(21,22)),(50,52))),((6,7),(51,53))),(28,29))),(2,58)),59);
 645: 1 -7988.540039 -7526.028869 (0,((((((1,89),((49,131),135)),(((60,61),(((((((63,104),111),112),((((102,103),(123,124)),(109,110)),107)),108),(((((((((((64,65),69),(85,86)),(127,128)),121),(105,106)),83),(74,84)),((((((71,72),73),118),81),122),(113,114))),(94,95)),(((70,(76,(100,101))),(((((79,97),96),117),116),120)),((87,88),130)))),(((((66,67),(82,98)),(68,(125,126))),((77,78),((90,92),(91,93)))),((75,133),80)))),62)),(46,(47,48))),((((((((3,4),(54,137)),132),((((((((13,14),(33,34)),32),(44,45)),(((19,20),(35,(41,42))),((26,43),27))),(30,31)),((36,37),(39,40))),((15,17),138))),(10,55)),((((99,129),136),115),(119,134))),(56,57)),((((((5,(((11,12),((16,18),38)),23)),(24,25)),(8,9)),(21,22)),(50,52)),(((6,7),(51,53)),(28,29))))),(2,58)),59);
 646: 1 -7391.178711 -7529.775705 (0,(((((1,89),(((60,61),(((((((63,104),111),112),108),((((102,103),(123,124)),(109,110)),107)),(((((((((((64,65),69),(127,128)),(85,86)),121),(105,106)),((74,84),83)),((((((71,72),73),118),81),122),(113,114))),(94,95)),((((66,67),(82,98)),(68,(125,126))),((77,78),((90,92),(91,93))))),(((70,(76,(100,101))),((((79,97),96),117),(116,120))),((87,88),130)))),((75,133),80))),62)),((46,(47,48)),((49,131),135))),((((((((((((3,4),132),(((((((13,(33,34)),32),14),(44,45)),(((19,20),(35,(41,42))),((26,43),27))),(30,31)),((36,37),(39,40)))),((15,17),138)),(54,137)),(10,55)),(6,7)),(((99,129),(115,(119,134))),136)),(((((5,(((11,12),((16,18),38)),23)),(24,25)),(8,9)),(21,22)),(50,52))),(56,57)),(51,53)),(28,29))),(2,58)),59);
 647: 1 -7149.600586 -7529.521063 (0,((((((1,89),(((60,61),(((((((63,104),111),112),108),(((((102,103),123),124),(109,110)),107)),(((((((((((64,65),69),(85,86)),(127,128)),121),(105,106)),((74,84),83)),(((((71,(73,81)),72),118),122),(113,114))),(94,95)),((((66,67),(82,98)),(68,(125,126))),((77,78),((90,92),(91,93))))),(((70,(76,(100,101))),(((((79,97),96),117),116),120)),((87,88),130)))),((75,133),80))),62)),((49,131),135)),(46,(47,48))),((((((((3,4),(54,137)),132),((((((((13,14),(33,34)),32),(44,45)),(((19,20),(35,(41,42))),((26,43),27))),(30,31)),((36,37),(39,40))),((15,17),138))),(10,55)),((((99,129),136),115),(119,134))),(56,57)),(((((((5,(((11,12),((16,18),38)),23)),(24,25)),(8,9)),(21,22)),(50,52)),((6,7),(28,29))),(51,53)))),(2,58)),59);
 648: 1 -7721.780273 -7529.714813 (0,(((((((((1,89),(28,29)),(((((5,(((11,12),((16,18),38)),23)),(24,25)),(8,9)),(21,22)),(50,52))),(6,7)),(51,53)),(((((((3,4),(54,137)),132),((((((13,(14,(32,(33,34)))),(44,45)),(((19,20),(35,(41,42))),((26,43),27))),(30,31)),((36,37),(39,40))),((15,17),138))),(((99,129),(115,(119,134))),136)),55),10)),(56,57)),(((46,(47,48)),((49,131),135)),(((60,61),((((((((63,104),111),112),108),((((102,103),(123,124)),(109,110)),107)),((75,133),80)),(((70,(76,(100,101))),((((79,97),(96,117)),116),120)),((87,88),130))),((((((((((64,65),69),(127,128)),(85,86)),121),(105,106)),((74,84),83)),((((((71,73),72),118),81),122),(113,114))),(94,95)),(((((66,67),(82,98)),(68,(125,126))),(77,78)),((90,92),(91,93)))))),62))),(2,58)),59);
 649: 1 -7241.514648 -7537.854486 (0,(((((1,89),(((60,61),((((((((63,104),111),112),108),(((((102,103),123),124),(109,110)),107)),((75,133),80)),(((((66,67),(68,(125,126))),(82,98)),(77,78)),((90,92),(91,93)))),((((((((((64,65),69),(127,128)),(85,86)),121),(105,106)),((74,84),83)),((((((71,72),73),81),122),118),(113,114))),(94,95)),(((70,(((((79,97),96),117),116),120)),(76,(100,101))),((87,88),130))))),62)),((46,(47,48)),((49,131),135))),((((((((((3,4),(54,137)),132),(((((((13,(33,34)),(14,32)),(44,45)),(((19,20),(35,(41,42))),((26,43),27))),(30,31)),((36,37),(39,40))),((15,17),138))),(10,55)),((((99,129),136),115),(119,134))),(56,57)),(((((5,(((11,12),((16,18),38)),23)),(24,25)),(8,9)),(21,22)),(50,52))),((6,7),(51,53))),(28,29))),(2,58)),59);
 650: 1 -7489.900391 -7527.946735 (0,(((((1,89),((49,131),135)),((46,(47,48)),(((60,61),((((((((63,104),111),(((((102,103),123),124),(109,110)),107)),112),108),(((70,(76,(100,101))),(((79,97),(96,117)),(116,120))),((87,88),130))),(((((((((64,65),69),(127,128)),(85,86)),121),(105,106)),(74,(83,84))),(94,95)),(((((71,73),72),118),(81,122)),(113,114)))),(((((66,67),(82,98)),(68,(125,126))),((77,78),((90,92),(91,93)))),((75,133),80)))),62))),((((((((3,4),(54,137)),132),((((((((13,14),(33,34)),32),(44,45)),(((19,20),(35,(41,42))),((26,43),27))),(30,31)),((36,37),(39,40))),((15,17),138))),(10,55)),((((99,129),136),115),(119,134))),(56,57)),(((((((5,(((11,12),((16,18),38)),23)),(24,25)),(8,9)),(21,22)),(50,52)),(28,29)),((6,7),(51,53))))),(2,58)),59);
 651: 3 -7327.397461 -7526.763118 (0,(((((1,89),(46,(47,48))),(((49,131),135),(((60,61),(((((((63,104),111),112),108),((((102,103),(123,124)),(109,110)),107)),((75,133),80)),((((((((((64,65),69),(85,86)),(127,128)),121),(((74,84),83),(105,106))),((((71,72),73),((81,122),(113,114))),118)),(94,95)),(((((66,67),(82,98)),68),(125,126)),((77,78),((90,92),(91,93))))),(((70,(76,(100,101))),((((79,97),(96,117)),116),120)),((87,88),130))))),62))),((((((((3,4),(54,137)),132),((((((((13,14),(33,34)),32),(44,45)),(((19,20),(35,(41,42))),((26,43),27))),(30,31)),((36,37),(39,40))),((15,17),138))),(10,55)),(((99,129),(115,(119,134))),136)),((((((((5,(((11,12),((16,18),38)),23)),(24,25)),(8,9)),(21,22)),(50,52)),(28,29)),(6,7)),(51,53))),(56,57))),(2,58)),59);
 652: 1 -7415.329102 -7547.909974 (0,((((1,89),(46,(47,48))),((((((((((3,4),(54,137)),((((((((13,14),32),(33,34)),(44,45)),(((19,20),(35,(41,42))),((26,43),27))),(30,31)),((36,37),(39,40))),132)),((15,17),138)),55),10),((((99,129),136),115),(119,134))),(((49,131),135),(((60,61),(((((((63,104),111),112),108),((((102,103),(123,124)),(109,110)),107)),((((((((((64,65),69),(127,128)),(85,86)),121),(105,106)),((74,84),83)),((((((71,(73,118)),72),81),122),(113,114)),(94,95))),(((70,(76,(100,101))),(((((79,97),96),117),120),116)),((87,88),130))),((((66,67),(82,98)),((77,78),((90,92),(91,93)))),(68,(125,126))))),((75,133),80))),62))),((((((((5,(((11,12),((16,18),38)),23)),(24,25)),(8,9)),(21,22)),(50,52)),(28,29)),(6,7)),(51,53))),(56,57))),(2,58)),59);
 653: 1 -7063.573242 -7531.854388 (0,(((((1,89),(((60,61),(((((((((63,104),111),112),108),107),(109,110)),((102,103),(123,124))),((75,133),80)),(((((((((((64,65),69),(127,128)),(85,86)),121),(105,106)),((74,84),83)),((((71,72),73),(81,((113,114),122))),118)),(94,95)),(((70,(76,(100,101))),((((79,97),96),117),(116,120))),((87,88),130))),((((66,67),(82,98)),(68,(125,126))),((77,78),((90,92),(91,93))))))),62)),((46,(47,48)),((49,131),135))),((((((((((3,4),((((((((13,(33,34)),(14,32)),(44,45)),(((19,20),(35,(41,42))),((26,43),27))),(30,31)),((36,37),(39,40))),((15,17),138)),132)),(54,137)),(10,55)),(6,7)),(51,53)),(28,29)),(((((5,(((11,12),((16,18),38)),23)),(24,25)),(8,9)),(21,22)),(50,52))),((((99,129),136),115),(119,134))),(56,57))),(2,58)),59);
 654: 1 -7571.022461 -7529.828944 (0,(((((1,89),((49,131),135)),(((60,61),(((((((63,104),111),112),108),(((((102,103),124),123),(109,110)),107)),(((((((66,67),82),68),(125,126)),98),((77,78),((90,92),(91,93)))),((75,133),80))),((((((((((64,65),69),(85,86)),(127,128)),121),(105,106)),((74,84),83)),((((((71,72),73),118),81),122),(113,114))),(94,95)),(((70,(76,(100,101))),((((79,97),(96,117)),116),120)),((87,88),130))))),62)),(((((((((3,4),((((((((13,14),(33,34)),32),(44,45)),(((19,20),(35,(41,42))),((26,43),27))),(30,31)),((36,37),(39,40))),((15,17),138))),132),(54,137)),(10,55)),((((99,129),136),115),(119,134))),(56,57)),(((((((5,(((11,12),((16,18),38)),23)),(24,25)),(8,9)),(21,22)),(50,52)),((6,7),(28,29))),(51,53))),(46,(47,48)))),(2,58)),59);
 655: 1 -7481.252441 -7527.888429 (0,(((((1,89),(46,(47,48))),(((49,131),135),(((60,61),(((((((63,104),111),112),108),((((102,103),123),124),(109,110))),107),((((((((64,65),(69,((85,86),(121,(127,128))))),(105,106)),((74,84),83)),((((71,73),72),118),((81,122),(113,114)))),(94,95)),(((70,(((79,97),(96,117)),(116,120))),(76,(100,101))),((87,88),130))),(((((66,67),(82,98)),(68,(125,126))),((77,78),((90,92),(91,93)))),((75,133),80))))),62))),((((((((3,4),(54,137)),132),((((((((13,(33,34)),14),32),(44,45)),(((19,20),(35,(41,42))),((26,43),27))),(30,31)),((36,37),(39,40))),((15,17),138))),(10,55)),(((99,129),(115,(119,134))),136)),(56,57)),((((((((5,(((11,12),((16,18),38)),23)),(24,25)),(8,9)),(21,22)),(50,52)),(28,29)),(6,7)),(51,53)))),(2,58)),59);
 656: 2 -7044.591797 -7539.929757 (0,(((((1,89),(46,(47,48))),(((49,131),135),(((60,61),(((((((63,104),111),112),108),(((102,103),(123,124)),(109,110))),107),(((((((((((64,65),69),(85,86)),(127,128)),121),(105,106)),(74,(83,84))),((((71,(72,73)),118),(81,122)),(113,114))),(94,95)),((70,(((((79,97),96),117),116),120)),((76,(100,101)),((87,88),130)))),((((((66,67),82),98),(68,(125,126))),((77,78),((90,92),(91,93)))),((75,133),80))))),62))),((((((((3,4),(54,137)),132),((((((((13,(33,34)),14),32),(44,45)),((((19,(20,35)),(41,42)),27),(26,43))),(30,31)),((36,37),(39,40))),((15,17),138))),(10,55)),((((99,129),136),115),(119,134))),(56,57)),((((((5,(((11,12),((16,18),38)),23)),(24,25)),(8,9)),(21,22)),(50,52)),(((6,7),(51,53)),(28,29))))),(2,58)),59);
 657: 2 -7892.984863 -7528.16862 (0,(((((1,89),(((60,61),((((((((63,104),111),112),108),((((102,103),(123,124)),(109,110)),107)),((75,133),80)),(((70,(76,(100,101))),(((((79,97),96),117),116),120)),((87,88),130))),((((((64,(65,(69,(((85,86),121),(127,128))))),(105,106)),((74,84),83)),((((((71,72),73),118),81),122),(113,114))),(94,95)),(((((66,67),(82,98)),(68,(125,126))),(77,78)),((90,92),(91,93)))))),62)),((46,(47,48)),((49,131),135))),(((((((((3,4),(54,137)),((((((((13,14),(33,34)),32),(44,45)),(((19,20),(35,(41,42))),((26,43),27))),(30,31)),((36,37),(39,40))),((15,17),138))),132),(6,7)),(10,55)),((((99,129),136),115),(119,134))),(56,57)),(((((((5,(((11,12),((16,18),38)),23)),(24,25)),(8,9)),(21,22)),(50,52)),(28,29)),(51,53)))),(2,58)),59);
 658: 5 -7383.217285 -7536.021416 (0,(((((1,89),(((60,61),(((((((63,104),111),112),108),(((((102,103),123),124),(109,110)),107)),((75,133),80)),(((((((((((64,69),65),(127,128)),(85,86)),121),(105,106)),((74,84),83)),((((((71,72),73),81),122),118),(113,114))),(94,95)),(((70,(76,(100,101))),((((79,97),96),117),(116,120))),((87,88),130))),((((66,67),(82,98)),(68,(125,126))),((77,78),((90,92),(91,93))))))),62)),((46,(47,48)),((49,131),135))),((((((((((3,4),(54,137)),132),(((((((13,(33,34)),(14,32)),(44,45)),(((19,20),(35,(41,42))),((26,43),27))),(30,31)),((36,37),(39,40))),((15,17),138))),(10,55)),((((99,129),136),115),(119,134))),(56,57)),(((((5,(((11,12),((16,18),38)),23)),(24,25)),(8,9)),(21,22)),(50,52))),((6,7),(51,53))),(28,29))),(2,58)),59);
 659: 1 -8067.748535 -7532.543486 (0,(((((1,89),(46,(47,48))),(((49,131),135),(((60,61),((((((((63,104),111),112),((((102,103),(123,124)),(109,110)),107)),108),(((70,(76,(100,101))),(((((79,97),96),117),120),116)),((87,88),130))),(((((64,65),(69,((85,86),(121,(127,128))))),(((74,84),83),(105,106))),((((((71,72),73),118),81),122),(113,114))),(94,95))),((((((66,67),(82,98)),(68,(125,126))),(77,78)),((90,92),(91,93))),((75,133),80)))),62))),((((((((3,4),(54,137)),132),((((((((13,14),(33,34)),32),(44,45)),(((19,20),(35,(41,42))),((26,43),27))),(30,31)),((36,37),(39,40))),((15,17),138))),(10,55)),(((99,129),(115,(119,134))),136)),(((((((5,(((11,12),((16,18),38)),23)),(8,9)),((21,22),(24,25))),(50,52)),(28,29)),(6,7)),(51,53))),(56,57))),(2,58)),59);
 660: 2 -7980.824219 -7529.336508 (0,((((((((1,89),(((60,61),((((((((63,104),111),112),108),(((102,103),(123,124)),(109,110))),107),(((((66,67),(82,98)),(68,(125,126))),((77,78),((90,92),(91,93)))),((75,133),80))),(((((((((64,65),69),(127,128)),(85,86)),121),(105,106)),((74,84),83)),((((((71,73),72),118),(81,122)),(113,114)),(94,95))),(((70,(76,(100,101))),((((79,97),(96,117)),120),116)),((87,88),130))))),62)),((46,(47,48)),((49,131),135))),(56,57)),(51,53)),(((((((5,(((11,12),((16,18),38)),23)),(24,25)),(8,9)),(21,22)),(50,52)),(28,29)),(6,7))),((((((3,4),(54,137)),132),((((((((13,14),(33,34)),32),(44,45)),(((19,20),(35,(41,42))),((26,43),27))),(30,31)),((36,37),(39,40))),((15,17),138))),(10,55)),(((99,129),(115,(119,134))),136))),(2,58)),59);
 661: 4 -8171.086914 -7542.009743 (0,(((((1,89),(46,(47,48))),(((49,131),135),(((60,61),(((((((63,104),111),112),108),((((102,103),(123,124)),(109,110)),107)),(((((66,67),(82,98)),(68,(125,126))),((77,78),((90,92),(91,93)))),((75,133),80))),(((((((((64,65),69),(127,128)),(85,86)),121),(105,106)),((74,84),83)),(((((((71,72),73),118),81),122),(113,114)),(94,95))),(((70,(76,(100,101))),((((79,97),96),117),(116,120))),((87,88),130))))),62))),(((((((((3,4),132),((((((((13,14),32),(33,34)),(((19,20),(35,(41,42))),((26,43),27))),(44,45)),(30,31)),((36,37),(39,40))),((15,17),138))),(54,137)),(6,7)),(10,55)),((((99,129),136),115),(119,134))),(56,57)),(((((((5,(((11,12),((16,18),38)),23)),(24,25)),(8,9)),(21,22)),(50,52)),(28,29)),(51,53)))),(2,58)),59);
 662: 1 -7028.10498 -7527.321539 (0,(((((1,89),(46,(47,48))),(((49,131),135),(((60,61),(((((((63,104),111),112),108),((((102,103),(123,124)),(109,110)),107)),(((((66,67),(82,98)),(68,(125,126))),((77,78),((90,92),(91,93)))),((75,133),80))),(((((((((64,65),69),(127,128)),(85,86)),121),(105,106)),((74,84),83)),(((((((71,72),73),118),81),122),(113,114)),(94,95))),(((70,(((((79,97),96),117),120),116)),(76,(100,101))),((87,88),130))))),62))),(((((((((3,4),132),((((((((13,14),32),(33,34)),(44,45)),(((19,20),(35,(41,42))),((26,43),27))),(30,31)),((36,37),(39,40))),((15,17),138))),(54,137)),(6,7)),(10,55)),((((99,129),136),115),(119,134))),(56,57)),(((((((5,(((11,12),((16,18),38)),23)),(24,25)),(8,9)),(21,22)),(50,52)),(28,29)),(51,53)))),(2,58)),59);
 663: 2 -7695.831055 -7526.298804 (0,((((((1,89),(46,(47,48))),((49,131),135)),(((60,61),(((((((63,104),111),112),108),(((((102,103),123),124),107),(109,110))),(((((66,67),(82,98)),(68,(125,126))),((77,78),((90,92),(91,93)))),((75,133),80))),(((((((((64,65),69),(127,128)),(85,86)),121),(105,106)),((74,84),83)),((((((71,72),(73,118)),81),122),(113,114)),(94,95))),(((70,(76,(100,101))),(((79,97),(96,117)),(116,120))),((87,88),130))))),62)),((((((((((3,4),(54,137)),132),((((((((13,(44,45)),14),(33,34)),32),(((19,20),(35,(41,42))),((26,43),27))),(30,31)),((36,37),(39,40))),((15,17),138))),(10,55)),((((99,129),136),115),(119,134))),(56,57)),((((5,(((11,12),((16,18),38)),23)),(8,9)),((21,22),(24,25))),(50,52))),((6,7),(51,53))),(28,29))),(2,58)),59);
 664: 2 -7956.910645 -7535.814599 (0,(((((((((1,89),(46,(47,48))),(28,29)),(51,53)),(((((5,(((11,12),((16,18),38)),23)),(24,25)),(8,9)),(21,22)),(50,52))),(((((((3,4),(54,137)),132),(((((((13,(14,(33,34))),32),(44,45)),(((19,20),(35,(41,42))),((26,43),27))),(30,31)),((36,37),(39,40))),((15,17),138))),(10,55)),(((99,129),(115,(119,134))),136)),(6,7))),(56,57)),(((49,131),135),(((60,61),(((((((63,104),111),112),108),(((((102,103),123),124),(109,110)),107)),((75,133),80)),(((((((((((64,65),69),(127,128)),(85,86)),121),(105,106)),((74,84),83)),((((71,72),73),(81,((113,114),122))),118)),(94,95)),(((70,(76,(100,101))),((((79,97),96),117),(116,120))),((87,88),130))),((((66,67),(82,98)),(68,(125,126))),((77,78),((90,92),(91,93))))))),62))),(2,58)),59);
 665: 4 -8298.669922 -7528.18344 (0,(((((1,89),(46,(47,48))),(((49,131),135),(((60,61),(((((((63,104),111),112),108),(((102,103),(123,124)),(109,110))),107),((((((((64,65),((69,(127,128)),((85,86),121))),(105,106)),((74,84),83)),((((((71,72),73),118),81),122),(113,114))),(94,95)),(((70,(76,(100,101))),((((79,97),96),117),(116,120))),((87,88),130))),(((((66,67),(82,98)),(68,(125,126))),((77,78),((90,92),(91,93)))),((75,133),80))))),62))),(((((((((3,4),(54,137)),132),((((((((13,14),(33,34)),32),(44,45)),(((19,20),(35,(41,42))),((26,43),27))),(30,31)),((36,37),(39,40))),((15,17),138))),(10,55)),(((99,129),(115,(119,134))),136)),(6,7)),(((((((5,(((11,12),((16,18),38)),23)),(24,25)),(8,9)),(21,22)),(50,52)),(28,29)),(51,53))),(56,57))),(2,58)),59);
 666: 2 -8456.413086 -7527.397765 (0,(((((1,89),(((60,61),((((((((63,104),111),112),108),(((102,103),(123,124)),(109,110))),107),(((((((64,(65,(69,(((85,86),121),(127,128))))),(105,106)),((74,84),83)),((((((71,72),73),118),81),122),(113,114))),(94,95)),(((70,(76,(100,101))),(((((79,97),96),117),116),120)),((87,88),130))),((((66,67),(82,98)),(68,(125,126))),((77,78),((90,92),(91,93)))))),((75,133),80))),62)),((46,(47,48)),((49,131),135))),(((((((((3,4),(54,137)),((((((((13,14),(33,34)),32),(44,45)),(((19,20),(35,(41,42))),((26,43),27))),(30,31)),((36,37),(39,40))),((15,17),138))),132),(6,7)),(10,55)),((((99,129),136),115),(119,134))),(56,57)),(((((((5,(((11,12),((16,18),38)),23)),(24,25)),(8,9)),(21,22)),(50,52)),(28,29)),(51,53)))),(2,58)),59);
 667: 6 -8688.349609 -7522.74477 (0,(((((1,89),(((60,61),(((((((63,104),111),112),108),((((102,103),(123,124)),(109,110)),107)),(((((66,67),(82,98)),(68,(125,126))),((77,78),((90,92),(91,93)))),((75,133),80))),(((((((((64,65),69),(127,128)),(85,86)),121),(105,106)),((74,84),83)),((((((71,72),(73,118)),81),122),(113,114)),(94,95))),(((70,(76,(100,101))),(((79,97),(96,117)),(116,120))),((87,88),130))))),62)),((46,(47,48)),((49,131),135))),((((((((((3,4),(54,137)),132),((((((((13,14),32),(44,45)),(33,34)),(((19,20),(35,(41,42))),((26,43),27))),(30,31)),((36,37),(39,40))),((15,17),138))),(10,55)),((((99,129),136),115),(119,134))),(56,57)),(((((5,(((11,12),((16,18),38)),23)),(24,25)),(8,9)),(21,22)),(50,52))),((6,7),(51,53))),(28,29))),(2,58)),59);
 668: 1 -7992.736328 -7533.651096 (0,((((((1,89),(46,(47,48))),(((49,131),135),(((60,61),(((((((63,104),111),112),108),(((((102,103),123),124),(109,110)),107)),((((((((((64,65),69),((85,86),(127,128))),121),(105,106)),((74,84),83)),((((((71,72),73),118),81),122),(113,114))),(94,95)),((((66,67),(82,98)),(68,(125,126))),((77,78),((90,92),(91,93))))),(((70,(76,(100,101))),(((79,97),(96,117)),(116,120))),((87,88),130)))),((75,133),80))),62))),((((((5,(((11,12),((16,18),38)),23)),(24,25)),((8,9),(21,22))),(50,52)),(((6,7),(51,53)),(28,29))),((56,57),((((99,129),136),115),(119,134))))),(((((3,4),132),((((((((13,14),(33,34)),32),(44,45)),(((19,20),(35,(41,42))),((26,43),27))),(30,31)),((36,37),(39,40))),((15,17),138))),(54,137)),(10,55))),(2,58)),59);
 669: 1 -7666.904297 -7524.634475 (0,(((((1,89),(((49,131),135),(((60,61),(((((((63,104),111),112),108),(((((102,103),123),124),(109,110)),107)),(((((66,67),(82,98)),(68,(125,126))),((77,78),((90,92),(91,93)))),((75,133),80))),((((((64,65),(69,((85,86),(121,(127,128))))),(105,106)),((74,84),83)),((((((71,(73,118)),72),81),122),(113,114)),(94,95))),(((70,(76,(100,101))),(((((79,97),96),117),116),120)),((87,88),130))))),62))),(46,(47,48))),((((((((3,4),(54,137)),132),((((((((13,14),(33,34)),32),(44,45)),(((19,20),(35,(41,42))),((26,43),27))),(30,31)),((36,37),(39,40))),((15,17),138))),(10,55)),((((99,129),136),115),(119,134))),(56,57)),((((((((5,(((11,12),((16,18),38)),23)),(24,25)),(8,9)),(21,22)),(50,52)),(28,29)),(6,7)),(51,53)))),(2,58)),59);
 670: 1 -8038.425781 -7530.254733 (0,(((((1,89),((49,131),135)),((((((((3,4),(54,137)),132),((((((((13,14),(33,34)),32),(44,45)),(((19,20),(35,(41,42))),((26,43),27))),(30,31)),((36,37),(39,40))),((15,17),138))),(10,55)),((((99,129),136),115),(119,134))),(56,57)),(((((((5,(((11,12),((16,18),38)),23)),(24,25)),(8,9)),(21,22)),(50,52)),(28,29)),((6,7),(51,53))))),((46,(47,48)),(((60,61),((((((((63,104),111),(((((102,103),123),124),(109,110)),107)),112),108),(((70,(76,(100,101))),(((79,97),(96,117)),(116,120))),((87,88),130))),((((((((64,65),69),(127,128)),(85,86)),121),(105,106)),(74,(83,84))),((((((71,73),72),118),(81,122)),(113,114)),(94,95)))),(((((66,67),(82,98)),(68,(125,126))),((77,78),((90,92),(91,93)))),((75,133),80)))),62))),(2,58)),59);
 671: 1 -7388.040039 -7526.93116 (0,(((((1,89),(46,(47,48))),(((49,131),135),(((60,61),(((((((63,104),111),112),(((((102,103),123),124),(109,110)),107)),108),(((((66,67),(82,98)),(68,(125,126))),((77,78),((90,92),(91,93)))),((75,133),80))),((((((((64,65),69),((85,86),(127,128))),121),(105,106)),((74,84),83)),(((((((71,72),73),118),81),122),(113,114)),(94,95))),(((70,(76,(100,101))),((((79,97),(96,117)),116),120)),((87,88),130))))),62))),((((((((3,4),(54,137)),132),((((((((13,14),32),(33,34)),(44,45)),(((19,20),(35,(41,42))),((26,43),27))),(30,31)),((36,37),(39,40))),((15,17),138))),(10,55)),(((99,129),(115,(119,134))),136)),((((((((5,(((11,12),((16,18),38)),23)),(24,25)),(21,22)),(8,9)),(50,52)),(28,29)),(6,7)),(51,53))),(56,57))),(2,58)),59);
 672: 1 -7117.685059 -7535.604535 (0,((((((1,89),((49,131),135)),(((60,61),(((((((63,104),111),112),108),((((102,103),(123,124)),(109,110)),107)),(((((66,67),(82,98)),(68,(125,126))),((77,78),((90,92),(91,93)))),((75,133),80))),(((((((((64,65),69),(127,128)),(85,86)),121),(105,106)),((74,84),83)),((((((71,(73,81)),72),122),118),(113,114)),(94,95))),(((70,(76,(100,101))),((((79,97),96),117),(116,120))),((87,88),130))))),62)),(46,(47,48))),(((((((((3,4),(54,137)),132),(((((((13,(33,34)),(14,32)),(44,45)),(((19,20),(35,(41,42))),((26,43),27))),(30,31)),((36,37),(39,40))),((15,17),138))),(10,55)),((((99,129),136),115),(119,134))),(((((5,(((11,12),((16,18),38)),23)),(8,9)),((21,22),(24,25))),(50,52)),(56,57))),((6,7),(51,53))),(28,29))),(2,58)),59);
 673: 1 -7193.459961 -7531.832985 (0,((((((1,89),(((60,61),(((((((63,104),111),112),((((102,103),(123,124)),(109,110)),107)),108),(((((66,67),(82,98)),(68,(125,126))),((77,78),((90,92),(91,93)))),((75,133),80))),(((((((((64,65),69),(127,128)),(85,86)),121),(105,106)),((74,84),83)),(((((71,72),73),118),((81,122),(113,114))),(94,95))),(((70,(76,(100,101))),(((79,97),(96,117)),(116,120))),((87,88),130))))),62)),(28,29)),(((((((((3,4),(54,137)),132),(((((((13,(33,34)),(14,32)),(44,45)),(((19,20),(35,(41,42))),((26,43),27))),(30,31)),((36,37),(39,40))),((15,17),138))),(10,55)),((((99,129),136),115),(119,134))),(56,57)),(((((5,(((11,12),((16,18),38)),23)),(24,25)),(8,9)),(21,22)),(50,52))),((6,7),(51,53)))),((46,(47,48)),((49,131),135))),(2,58)),59);
 674: 1 -8039.65918 -7559.057149 (0,((((((1,89),(28,29)),(((((((((((3,4),132),(54,137)),((((((((13,32),(33,34)),14),(44,45)),((((19,20),35),(41,42)),((26,43),27))),((36,37),(39,40))),(30,31)),((15,17),138))),55),10),(6,7)),(((99,129),(115,(119,134))),136)),(56,57)),(((((5,(((11,12),((16,18),38)),23)),(24,25)),(8,9)),(21,22)),(50,52))),(51,53))),(((60,61),((((((((63,104),111),112),108),((((102,103),123),124),(109,110))),107),((75,133),80)),(((((((((64,65),69),(127,128)),(85,86)),121),(105,106)),((74,84),83)),((((70,(((79,97),(96,117)),(116,120))),(76,(100,101))),((87,88),130)),((((71,(72,73)),118),(81,122)),(113,114)))),(((((((66,67),82),98),(68,(125,126))),(77,78)),((90,92),(91,93))),(94,95))))),62)),((46,(47,48)),((49,131),135))),(2,58)),59);
 675: 1 -6844.511719 -7524.606423 (0,(((((1,89),(46,(47,48))),(((49,131),135),(((60,61),(((((((63,104),111),112),108),(((((102,103),124),123),(109,110)),107)),((75,133),80)),(((((((((((64,65),69),(127,128)),(85,86)),121),(105,106)),((74,84),83)),((((((71,72),73),118),81),122),(113,114))),(94,95)),(((((66,67),(82,98)),(68,(125,126))),(77,78)),((90,92),(91,93)))),(((70,(76,(100,101))),((((79,97),(96,117)),116),120)),((87,88),130))))),62))),((((((((3,4),132),((((((((13,14),(33,34)),32),(44,45)),(((19,20),(35,(41,42))),((26,43),27))),(30,31)),((36,37),(39,40))),((15,17),138))),(54,137)),(10,55)),((((99,129),136),115),(119,134))),(56,57)),(((((((5,(((11,12),((16,18),38)),23)),(24,25)),(8,9)),(21,22)),(50,52)),((6,7),(28,29))),(51,53)))),(2,58)),59);
 676: 1 -8016.073242 -7528.542501 (0,(((((1,89),(46,(47,48))),(((49,131),135),(((60,61),(((((((63,104),111),112),108),(((((102,103),123),124),(109,110)),107)),(((((66,67),(82,98)),(68,(125,126))),((77,78),((90,92),(91,93)))),((75,133),80))),(((((((((64,65),69),(127,128)),(85,86)),121),(105,106)),((74,84),83)),((((((71,72),(73,81)),118),122),(113,114)),(94,95))),(((70,(76,(100,101))),((((79,97),(96,117)),116),120)),((87,88),130))))),62))),((((((((3,4),(54,137)),132),((((((((13,14),(33,34)),32),(44,45)),((((19,20),35),(41,42)),((26,43),27))),(30,31)),((36,37),(39,40))),((15,17),138))),(10,55)),(((99,129),(115,(119,134))),136)),((((((((5,(((11,12),((16,18),38)),23)),(24,25)),(8,9)),(21,22)),(50,52)),(28,29)),(6,7)),(51,53))),(56,57))),(2,58)),59);
 677: 1 -8326.472656 -7527.453668 (0,(((((1,89),(((60,61),(((((((63,104),111),112),(((((102,103),123),124),(109,110)),107)),108),((75,133),80)),(((((((((((64,65),69),(127,128)),(85,86)),121),(105,106)),((74,84),83)),((((((71,72),73),118),81),122),(113,114))),(94,95)),((((66,67),(82,98)),(68,(125,126))),((77,78),((90,92),(91,93))))),(((70,(76,(100,101))),(((79,97),(96,117)),(116,120))),((87,88),130))))),62)),((46,(47,48)),((49,131),135))),(((((((((((3,4),132),(((((((13,(32,(33,34))),14),(44,45)),(((19,20),(35,(41,42))),((26,43),27))),(30,31)),((36,37),(39,40))),((15,17),138))),(54,137)),(10,55)),(6,7)),(((99,129),(115,(119,134))),136)),(((((5,(((11,12),((16,18),38)),23)),(24,25)),(8,9)),(21,22)),(50,52))),(56,57)),(51,53)),(28,29))),(2,58)),59);
 678: 1 -6597.348145 -7528.330057 (0,(((((1,89),(((60,61),(((((((63,104),111),112),108),((((102,103),(123,124)),(109,110)),107)),(((((66,67),(82,98)),(68,(125,126))),((77,78),((90,92),(91,93)))),((75,133),80))),(((((((((64,65),69),(127,128)),(85,86)),121),(105,106)),((74,84),83)),(((((((71,72),73),118),81),122),(113,114)),(94,95))),(((70,(76,(100,101))),(((79,97),(96,117)),(116,120))),((87,88),130))))),62)),((46,(47,48)),((49,131),135))),((((((((3,4),(54,137)),132),(((((((((13,14),(33,34)),32),45),44),(((19,20),(35,(41,42))),((26,43),27))),(30,31)),((36,37),(39,40))),((15,17),138))),(10,55)),(((99,129),(115,(119,134))),136)),((((((((5,(((11,12),((16,18),38)),23)),(24,25)),(8,9)),(21,22)),(50,52)),(28,29)),(6,7)),(51,53))),(56,57))),(2,58)),59);
 679: 3 -7305.338379 -7532.643358 (0,(((((1,89),(((60,61),((((((63,104),111),112),108),(((((102,103),124),123),(109,110)),107)),((((((((((64,65),69),(85,86)),(127,128)),121),(105,106)),((74,84),83)),((((((71,72),(73,81)),122),118),(113,114)),(94,95))),(((70,(76,(100,101))),(((((79,97),96),117),120),116)),((87,88),130))),(((((66,67),(82,98)),(68,(125,126))),((77,78),((90,92),(91,93)))),((75,133),80))))),62)),((46,(47,48)),((49,131),135))),((((((((3,4),(54,137)),132),((((((((13,14),32),(33,34)),(44,45)),(((19,20),(35,(41,42))),((26,43),27))),(30,31)),((36,37),(39,40))),((15,17),138))),(10,55)),(((99,129),(115,(119,134))),136)),((((((((5,(((11,12),((16,18),38)),23)),(24,25)),(8,9)),(21,22)),(50,52)),(28,29)),(6,7)),(51,53))),(56,57))),(2,58)),59);
 680: 1 -7162.753906 -7536.123197 (0,(((((((((1,89),(28,29)),(((((5,(((11,12),((16,18),38)),23)),(24,25)),(8,9)),(21,22)),(50,52))),(6,7)),(51,53)),((((((3,4),(54,137)),132),((((((((13,14),32),(33,34)),(44,45)),(((19,20),(35,(41,42))),((26,43),27))),(30,31)),((36,37),(39,40))),((15,17),138))),(10,55)),(((99,129),(115,(119,134))),136))),(56,57)),(((46,(47,48)),((49,131),135)),(((60,61),(((((((63,104),111),112),(((((102,103),123),124),(109,110)),107)),108),((75,133),80)),((((((((((64,65),69),(127,128)),(85,86)),121),(((74,84),83),(105,106))),(((((71,(73,118)),72),81),122),(113,114))),(94,95)),(((((66,67),(82,98)),(68,(125,126))),(77,78)),((90,92),(91,93)))),((70,((((79,97),(96,117)),116),120)),((76,(100,101)),((87,88),130)))))),62))),(2,58)),59);
 681: 1 -7515.864746 -7542.235373 (0,(((((((((1,89),(46,(47,48))),(28,29)),(51,53)),(((((5,(((11,12),((16,18),38)),23)),(24,25)),(8,9)),(21,22)),(50,52))),(((((((3,4),(54,137)),132),(((((((13,(14,(33,34))),32),(44,45)),(((19,20),(35,(41,42))),((26,43),27))),(30,31)),((36,37),(39,40))),((15,17),138))),(10,55)),(((99,129),(115,(119,134))),136)),(6,7))),(56,57)),(((49,131),135),(((60,61),(((((((63,104),111),112),108),(((((102,103),123),124),(109,110)),107)),((75,133),80)),((((((((((64,65),69),(127,128)),(85,86)),121),(105,106)),((74,84),83)),((((71,72),73),((81,122),(113,114))),118)),(((((66,67),(82,98)),(68,(125,126))),((77,78),((90,92),(91,93)))),(94,95))),(((70,(76,(100,101))),(((((79,97),96),117),116),120)),((87,88),130))))),62))),(2,58)),59);
 682: 1 -7236.861328 -7524.27715 (0,(((((1,89),(46,(47,48))),(((49,131),135),(((60,61),(((((((63,104),111),112),108),((((102,103),(123,124)),(109,110)),107)),(((((66,67),(82,98)),(68,(125,126))),((77,78),((90,92),(91,93)))),((75,133),80))),(((((((((64,65),69),(127,128)),(85,86)),121),(105,106)),((74,84),83)),(((((((71,72),73),118),81),122),(113,114)),(94,95))),(((70,(76,(100,101))),(((((79,97),96),117),120),116)),((87,88),130))))),62))),(((((((((3,4),132),((((((((13,14),32),(33,34)),(44,45)),((((19,20),35),(41,42)),((26,43),27))),(30,31)),((36,37),(39,40))),((15,17),138))),(54,137)),(6,7)),(10,55)),((((99,129),136),115),(119,134))),(56,57)),(((((((5,(((11,12),((16,18),38)),23)),(24,25)),(8,9)),(21,22)),(50,52)),(28,29)),(51,53)))),(2,58)),59);
 683: 1 -7219.132812 -7526.047549 (0,(((((1,89),(46,(47,48))),(((49,131),135),(((60,61),(((((((63,104),111),112),108),(((((102,103),123),124),(109,110)),107)),(((((((64,(69,(((85,86),121),(127,128)))),65),(105,106)),((74,84),83)),(((((71,73),72),118),(81,122)),(113,114))),(94,95)),(((70,(76,(100,101))),(((79,97),(96,117)),(116,120))),((87,88),130)))),(((((66,67),(68,(125,126))),(82,98)),((77,78),((90,92),(91,93)))),((75,133),80)))),62))),((((((((3,4),(54,137)),132),((((((((13,14),(33,34)),32),(44,45)),(((19,20),(35,(41,42))),((26,43),27))),(30,31)),((36,37),(39,40))),((15,17),138))),(10,55)),(((99,129),(115,(119,134))),136)),(((((((5,(((11,12),((16,18),38)),23)),(8,9)),((21,22),(24,25))),(50,52)),(28,29)),(6,7)),(51,53))),(56,57))),(2,58)),59);
 684: 3 -8053.473633 -7531.397329 (0,(((((1,89),(((60,61),(((((((63,104),111),112),108),((((102,103),(123,124)),(109,110)),107)),((75,133),80)),(((((((((64,65),69),((((74,84),83),(105,106)),121)),(127,128)),(85,86)),(((((((71,73),72),118),81),122),114),113)),(94,95)),((((66,67),(82,98)),(68,(125,126))),((77,78),((90,92),(91,93))))),(((70,(76,(100,101))),(((79,97),(96,117)),(116,120))),((87,88),130))))),62)),((46,(47,48)),((49,131),135))),((((((((3,4),(54,137)),132),((((((((13,14),(33,34)),32),(44,45)),(((19,20),(35,(41,42))),((26,43),27))),(30,31)),((36,37),(39,40))),((15,17),138))),(10,55)),((((99,129),136),115),(119,134))),(56,57)),((((((5,(((11,12),((16,18),38)),23)),(8,9)),((21,22),(24,25))),(50,52)),((6,7),(28,29))),(51,53)))),(2,58)),59);
 685: 1 -7489.173828 -7530.539456 (0,(((((1,89),(((60,61),(((((((63,104),111),112),108),((((102,103),(123,124)),(109,110)),107)),(((((66,67),(82,98)),(68,(125,126))),((77,78),((90,92),(91,93)))),((75,133),80))),(((((((((64,65),69),(127,128)),(85,86)),121),(105,106)),((74,84),83)),(((((((71,72),73),118),81),122),(113,114)),(94,95))),(((70,(76,(100,101))),((((79,97),96),117),(116,120))),((87,88),130))))),62)),((46,(47,48)),((49,131),135))),(((((((((3,4),132),(((((((13,14),(33,34)),32),(44,45)),(((19,20),(35,(41,42))),((26,43),27))),(30,31)),((36,37),(39,40)))),((15,17),138)),(54,137)),(6,7)),((10,55),(((99,129),(115,(119,134))),136))),(56,57)),((((((5,(((11,12),((16,18),38)),23)),(8,9)),((21,22),(24,25))),(50,52)),(28,29)),(51,53)))),(2,58)),59);
 686: 3 -6347.737305 -7530.720555 (0,((((((1,89),(46,(47,48))),((49,131),135)),(((60,61),(((((((63,104),111),112),108),((((102,103),(123,124)),(109,110)),107)),(((((66,67),(82,98)),(68,(125,126))),((77,78),((90,92),(91,93)))),((75,133),80))),(((((((((64,65),69),(127,128)),(85,86)),121),(105,106)),((74,84),83)),((((((71,72),(73,118)),81),122),(113,114)),(94,95))),(((70,(76,(100,101))),((((79,97),96),117),(116,120))),((87,88),130))))),62)),((((((((((3,4),(54,137)),132),(((((((((13,32),14),(33,34)),44),45),(((19,20),(35,(41,42))),((26,43),27))),(30,31)),((36,37),(39,40))),((15,17),138))),(10,55)),((((99,129),136),115),(119,134))),(56,57)),((((5,(((11,12),((16,18),38)),23)),(8,9)),((21,22),(24,25))),(50,52))),((6,7),(51,53))),(28,29))),(2,58)),59);
 687: 2 -7473.240234 -7531.806205 (0,(((((1,89),(((60,61),(((((((63,104),111),112),((((102,103),(123,124)),(109,110)),107)),108),((((((((64,65),69),(((((74,84),83),(105,106)),121),(127,128))),(85,86)),((((((71,72),73),118),81),122),(113,114))),(94,95)),((((66,67),(82,98)),(68,(125,126))),((77,78),((90,92),(91,93))))),(((70,(76,(100,101))),(((((79,97),96),117),120),116)),((87,88),130)))),((75,133),80))),62)),((46,(47,48)),((49,131),135))),(((((((((3,4),(54,137)),132),((((((((13,14),(33,34)),32),(44,45)),(((19,20),(35,(41,42))),((26,43),27))),(30,31)),((36,37),(39,40))),((15,17),138))),(((99,129),(115,(119,134))),136)),55),10),((((((((5,(((11,12),((16,18),38)),23)),(24,25)),(8,9)),(21,22)),(50,52)),(28,29)),(6,7)),(51,53))),(56,57))),(2,58)),59);
 688: 1 -7267.228516 -7538.420131 (0,(((((1,89),(((60,61),(((((((63,104),111),112),108),((((102,103),(123,124)),(109,110)),107)),(((((66,67),(82,98)),(68,(125,126))),((77,78),((90,92),(91,93)))),((75,133),80))),(((((((((64,65),69),(127,128)),(85,86)),121),(105,106)),((74,84),83)),(((((71,(72,(73,81))),118),122),(113,114)),(94,95))),(((70,(76,(100,101))),((((79,97),(96,117)),120),116)),((87,88),130))))),62)),(((46,(47,48)),135),(49,131))),(((((((((3,4),(54,137)),132),((((((((13,14),32),(33,34)),(44,45)),(((19,20),(35,(41,42))),((26,43),27))),(30,31)),((36,37),(39,40))),((15,17),138))),(10,55)),(((99,129),(115,(119,134))),136)),(6,7)),(((((((5,(((11,12),((16,18),38)),23)),(24,25)),(8,9)),(21,22)),(50,52)),(28,29)),(51,53))),(56,57))),(2,58)),59);
 689: 1 -6927.053711 -7527.320127 (0,(((((1,89),(46,(47,48))),(((49,131),135),(((60,61),(((((((63,104),111),112),108),((((102,103),(123,124)),(109,110)),107)),(((((66,67),(82,98)),(68,(125,126))),((77,78),((90,92),(91,93)))),((75,133),80))),((((((64,65),(69,((85,86),(121,(127,128))))),(105,106)),((74,84),83)),((((((71,(73,118)),72),81),122),(113,114)),(94,95))),(((70,(76,(100,101))),((((79,97),(96,117)),116),120)),((87,88),130))))),62))),(((((((3,4),((54,137),132)),((((((((13,14),(33,34)),32),(44,45)),(((19,20),(35,(41,42))),((26,43),27))),(30,31)),((36,37),(39,40))),((15,17),138))),(10,55)),(((99,129),(115,(119,134))),136)),(56,57)),((((((((5,(((11,12),((16,18),38)),23)),(24,25)),(8,9)),(21,22)),(50,52)),(28,29)),(51,53)),(6,7)))),(2,58)),59);
 690: 1 -7541.379883 -7536.477181 (0,(((((1,89),(46,(47,48))),(((49,131),135),(((60,61),(((((((63,104),111),112),108),(((((102,103),123),124),(109,110)),107)),((75,133),80)),(((((((((((64,65),69),(127,128)),(85,86)),121),(105,106)),((74,84),83)),((((((71,72),73),118),81),122),(113,114))),(94,95)),((70,(76,(100,101))),((79,97),((96,117),(116,120))))),(((((((66,67),82),68),(98,(125,126))),(77,78)),((90,92),(91,93))),((87,88),130))))),62))),(((((((((3,4),(54,137)),132),((((((((13,14),(33,34)),32),(44,45)),(((19,20),(35,(41,42))),((26,43),27))),(30,31)),((36,37),(39,40))),((15,17),138))),(10,55)),(6,7)),(((99,129),(115,(119,134))),136)),(((((((5,(((11,12),((16,18),38)),23)),(24,25)),(8,9)),(21,22)),(50,52)),(28,29)),(51,53))),(56,57))),(2,58)),59);
 691: 1 -8074.914062 -7525.496205 (0,(((((1,89),(46,(47,48))),(((49,131),135),(((60,61),(((((((63,104),111),112),((((102,103),(123,124)),(109,110)),107)),108),((((((66,67),82),98),(68,(125,126))),((77,78),((90,92),(91,93)))),((75,133),80))),(((((64,(65,(69,((85,86),(121,(127,128)))))),(105,106)),((74,84),83)),(((((((71,73),72),118),81),122),(113,114)),(94,95))),(((70,(76,(100,101))),(((79,97),(96,117)),(116,120))),((87,88),130))))),62))),(((((((((3,4),(54,137)),132),((((((((13,14),(33,34)),32),(44,45)),(((19,20),(35,(41,42))),((26,43),27))),(30,31)),((36,37),(39,40))),((15,17),138))),(10,55)),(((99,129),(115,(119,134))),136)),(6,7)),(((((((5,(((11,12),((16,18),38)),23)),(24,25)),(8,9)),(21,22)),(50,52)),(28,29)),(51,53))),(56,57))),(2,58)),59);
 692: 3 -7355.790039 -7530.397771 (0,(((((1,89),(46,(47,48))),(((49,131),135),(((60,61),(((((((63,104),111),112),108),(((((102,103),124),123),(109,110)),107)),((75,133),80)),((((((((((64,65),69),(85,86)),(127,128)),121),(105,106)),((74,84),83)),(((((71,73),72),118),(81,122)),(113,114))),((((((66,67),(82,98)),(68,(125,126))),(77,78)),((90,92),(91,93))),(94,95))),(((70,(76,(100,101))),(((((79,97),96),117),116),120)),((87,88),130))))),62))),((((((((3,4),(54,137)),132),((((((((13,14),32),(33,34)),(44,45)),(((19,20),(35,(41,42))),((26,43),27))),(30,31)),((36,37),(39,40))),((15,17),138))),(10,55)),(((99,129),(115,(119,134))),136)),(((((((5,(((11,12),((16,18),38)),23)),(24,25)),(8,9)),((21,22),(50,52))),(28,29)),(6,7)),(51,53))),(56,57))),(2,58)),59);
 693: 3 -7378.234375 -7544.75137 (0,(((((1,89),(((60,61),((((((((((63,104),111),112),108),107),(109,110)),(123,124)),(102,103)),((75,133),80)),(((((((((((64,65),69),(85,86)),(127,128)),121),(105,106)),((74,84),83)),(((71,(72,73)),((81,122),(113,114))),118)),(94,95)),(((70,((((79,97),(96,117)),120),116)),(76,(100,101))),((87,88),130))),((((66,67),(82,98)),(68,(125,126))),((77,78),((90,92),(91,93))))))),62)),((46,(47,48)),((49,131),135))),((((((((3,4),(54,137)),(((((((((13,(33,34)),14),32),(44,45)),(((19,20),(35,(41,42))),((26,43),27))),(30,31)),((36,37),(39,40))),((15,17),138)),132)),(10,55)),(6,7)),(51,53)),((((((5,(((11,12),((16,18),38)),23)),(24,25)),(8,9)),(21,22)),(50,52)),(28,29))),((56,57),((((99,129),136),115),(119,134))))),(2,58)),59);
 694: 2 -7298.495117 -7537.151639 (0,(((((1,89),(46,(47,48))),(((49,131),135),(((60,61),(((((((63,104),111),112),108),((((102,103),(123,124)),(109,110)),107)),((75,133),80)),((((((((64,65),(69,(((85,86),121),(127,128)))),(105,106)),((74,84),83)),((((((71,72),73),118),81),122),(113,114))),(94,95)),(((70,(76,(100,101))),((((79,97),96),117),(116,120))),((87,88),130))),((((66,67),(82,98)),(68,(125,126))),((77,78),((90,92),(91,93))))))),62))),(((((((((3,4),132),(((((((13,(33,34)),(14,32)),(44,45)),(((((19,20),(35,(41,42))),43),26),27)),(30,31)),((36,37),(39,40))),((15,17),138))),(54,137)),(10,55)),(6,7)),(51,53)),(((((((5,(((11,12),((16,18),38)),23)),(24,25)),(8,9)),(21,22)),(50,52)),((((99,129),136),115),(119,134))),(28,29))),(56,57))),(2,58)),59);
 695: 2 -6831.791504 -7533.416356 (0,(((((1,89),(((60,61),((((((63,104),111),112),108),((((102,103),(123,124)),(109,110)),107)),(((((((((((64,65),69),(127,128)),(85,86)),121),(105,106)),((74,84),83)),(((((71,(72,(73,81))),118),122),(113,114)),(94,95))),((87,88),130)),((70,(76,(100,101))),(((79,97),(96,117)),(116,120)))),(((((66,67),(82,98)),(68,(125,126))),((77,78),((90,92),(91,93)))),((75,133),80))))),62)),((46,(47,48)),((49,131),135))),((((((((3,4),(54,137)),132),((((((((13,14),(33,34)),32),(44,45)),(((19,20),(35,(41,42))),((26,43),27))),(30,31)),((36,37),(39,40))),((15,17),138))),(10,55)),(((99,129),(115,(119,134))),136)),((((((((5,(((11,12),((16,18),38)),23)),(24,25)),(8,9)),(21,22)),(50,52)),(28,29)),(6,7)),(51,53))),(56,57))),(2,58)),59);
 696: 1 -8066.165039 -7525.733431 (0,(((((1,89),(46,(47,48))),(((49,131),135),(((60,61),((((((63,104),111),112),108),((((102,103),(123,124)),(109,110)),107)),((((((((((64,65),69),(127,128)),(85,86)),121),(105,106)),((74,84),83)),((((((71,(72,73)),118),81),122),(113,114)),(94,95))),(((70,(76,(100,101))),((((79,97),(96,117)),116),120)),((87,88),130))),(((((66,67),(82,98)),(68,(125,126))),((77,78),((90,92),(91,93)))),((75,133),80))))),62))),(((((((((3,4),(54,137)),132),((((((((13,14),32),(33,34)),(44,45)),(((19,20),(35,(41,42))),((26,43),27))),((36,37),(39,40))),(30,31)),((15,17),138))),(((99,129),(115,(119,134))),136)),55),10),((((((((5,(((11,12),((16,18),38)),23)),(24,25)),(8,9)),(21,22)),(50,52)),(28,29)),(6,7)),(51,53))),(56,57))),(2,58)),59);
 697: 1 -7887.512695 -7536.184989 (0,(((((1,89),(46,(47,48))),(((49,131),135),(((60,61),(((((((((63,104),111),112),108),((((102,103),124),123),(109,110))),107),((75,133),80)),((((((((64,65),69),(127,128)),(85,86)),121),(((74,84),83),(105,106))),(((71,72),((81,((113,114),122)),118)),73)),(((70,(76,(100,101))),(((79,97),(96,117)),(116,120))),((87,88),130)))),((((((66,67),(82,98)),(68,(125,126))),(77,78)),((90,92),(91,93))),(94,95)))),62))),((((((((3,4),(54,137)),132),((((((((13,14),32),(33,34)),(44,45)),(((19,20),(35,(41,42))),((26,43),27))),(30,31)),((36,37),(39,40))),((15,17),138))),(10,55)),(((99,129),(115,(119,134))),136)),((((((((5,(((11,12),((16,18),38)),23)),(24,25)),(8,9)),(21,22)),(50,52)),(28,29)),(6,7)),(51,53))),(56,57))),(2,58)),59);
 698: 6 -7958.416504 -7523.658462 (0,(((((1,89),(((60,61),((((((((63,104),111),112),108),((((102,103),(123,124)),(109,110)),107)),(((70,(76,(100,101))),(((((79,97),96),117),120),116)),((87,88),130))),(((((66,67),(82,98)),(68,(125,126))),((77,78),((90,92),(91,93)))),((75,133),80))),((((((((64,65),69),(127,128)),(85,86)),121),(105,106)),((74,84),83)),(((((((71,72),73),118),81),122),(113,114)),(94,95))))),62)),((46,(47,48)),((49,131),135))),(((((((((3,4),(54,137)),132),((((((((13,14),(33,34)),32),(44,45)),(((19,20),(35,(41,42))),((26,43),27))),(30,31)),((36,37),(39,40))),((15,17),138))),(10,55)),(((99,129),(115,(119,134))),136)),(6,7)),(((((((5,(((11,12),((16,18),38)),23)),(24,25)),(8,9)),(21,22)),(50,52)),(28,29)),(51,53))),(56,57))),(2,58)),59);
 699: 2 -6707.891602 -7527.000117 (0,(((((1,89),(((60,61),(((((((63,104),111),112),108),((((102,103),(123,124)),(109,110)),107)),(((((66,67),(82,98)),(68,(125,126))),((77,78),((90,92),(91,93)))),((75,133),80))),(((((((((64,65),69),(127,128)),(85,86)),121),(105,106)),((74,84),83)),(((((((71,72),73),118),81),122),(113,114)),(94,95))),(((70,(76,(100,101))),((((79,97),96),117),(116,120))),((87,88),130))))),62)),((46,(47,48)),((49,131),135))),((((((((3,4),132),((((((((13,14),(33,34)),32),(44,45)),(((19,20),(35,(41,42))),((26,43),27))),(30,31)),((36,37),(39,40))),((15,17),138))),(54,137)),(6,7)),((10,55),((99,129),((115,(119,134)),136)))),(56,57)),((((((5,(((11,12),((16,18),38)),23)),(8,9)),((21,22),(24,25))),(50,52)),(28,29)),(51,53)))),(2,58)),59);
 700: 1 -7973.795898 -7530.344441 (0,(((((1,89),(46,(47,48))),(((49,131),135),(((60,61),(((((((63,104),111),112),108),(((((102,103),123),124),(109,110)),107)),(((((66,67),(82,98)),(68,(125,126))),((77,78),((90,92),(91,93)))),((75,133),80))),(((((((((64,65),69),(85,86)),(127,128)),121),(105,106)),((74,84),83)),(((70,(76,(100,101))),((((79,97),96),117),(116,120))),((87,88),130))),(((((((71,72),73),118),81),122),(113,114)),(94,95))))),62))),(((((((((3,4),(54,137)),132),((((((((13,(33,34)),14),32),(44,45)),(((19,20),(35,(41,42))),((26,43),27))),(30,31)),((36,37),(39,40))),((15,17),138))),(10,55)),((((99,129),136),115),(119,134))),(56,57)),((((((5,(((11,12),((16,18),38)),23)),(24,25)),(8,9)),(21,22)),(50,52)),((6,7),(28,29)))),(51,53))),(2,58)),59);
 701: 1 -7828.402344 -7529.370152 (0,(((((1,89),(46,(47,48))),(((49,131),135),(((60,61),((((((((63,104),111),112),108),(((((102,103),124),123),(109,110)),107)),((75,133),80)),((70,(((((79,97),96),117),120),116)),((76,(100,101)),((87,88),130)))),((((((((((64,65),69),(85,86)),(127,128)),121),(105,106)),((74,84),83)),(((((71,(73,118)),72),81),122),(113,114))),(94,95)),(((((66,67),(82,98)),(68,(125,126))),(77,78)),((90,92),(91,93)))))),62))),((((((((3,4),(54,137)),132),(((((((13,(14,(33,34))),32),(44,45)),(((19,20),(35,(41,42))),((26,43),27))),(30,31)),((36,37),(39,40))),((15,17),138))),(10,55)),(((99,129),(115,(119,134))),136)),((((((((5,(((11,12),((16,18),38)),23)),(24,25)),(8,9)),(21,22)),(50,52)),(28,29)),(6,7)),(51,53))),(56,57))),(2,58)),59);
 702: 2 -7766.718262 -7523.112475 (0,((((((1,89),((49,131),135)),(((60,61),(((((((63,104),111),112),((((102,103),(123,124)),(109,110)),107)),108),((((((((((64,65),69),(85,86)),(127,128)),121),(105,106)),((74,84),83)),((((((71,72),73),118),81),122),(113,114))),(94,95)),(((70,(76,(100,101))),(((((79,97),96),117),116),120)),((87,88),130)))),(((((66,67),(82,98)),(68,(125,126))),((77,78),((90,92),(91,93)))),((75,133),80)))),62)),(46,(47,48))),(((((((3,4),(54,137)),132),((((((((13,14),(33,34)),32),(44,45)),(((19,20),(35,(41,42))),((26,43),27))),(30,31)),((36,37),(39,40))),((15,17),138))),(10,55)),((((99,129),136),115),(119,134))),(((((((5,(((11,12),((16,18),38)),23)),(24,25)),(8,9)),(21,22)),(50,52)),(((6,7),(51,53)),(28,29))),(56,57)))),(2,58)),59);
 703: 1 -6443.635254 -7528.456081 (0,(((((1,89),(46,(47,48))),(((49,131),135),(((60,61),(((((((63,104),111),112),(((((102,103),123),124),(109,110)),107)),108),(((((66,67),(82,98)),(68,(125,126))),((77,78),((90,92),(91,93)))),((75,133),80))),(((((((((64,65),69),(127,128)),(85,86)),121),(105,106)),((74,84),83)),((((((71,72),(73,81)),118),122),(113,114)),(94,95))),(((70,(76,(100,101))),((((79,97),(96,117)),116),120)),((87,88),130))))),62))),((((((((3,4),(54,137)),132),((((((((13,14),(33,34)),32),(44,45)),(((19,20),(35,(41,42))),((26,43),27))),(30,31)),((36,37),(39,40))),((15,17),138))),(10,55)),(((99,129),(115,(119,134))),136)),((((((((5,(((11,12),((16,18),38)),23)),(24,25)),(8,9)),(21,22)),(50,52)),(28,29)),(6,7)),(51,53))),(56,57))),(2,58)),59);
 704: 1 -7834.012695 -7531.658499 (0,(((((1,89),(46,(47,48))),(((49,131),135),(((60,61),(((((((63,104),111),112),108),(((((102,103),123),124),(109,110)),107)),((((((((((64,65),69),(127,128)),(85,86)),121),(105,106)),((74,84),83)),(((((((71,73),72),81),118),122),(113,114)),(94,95))),((((66,67),(82,98)),(68,(125,126))),((77,78),((90,92),(91,93))))),(((70,(76,(100,101))),((((79,97),(96,117)),116),120)),((87,88),130)))),((75,133),80))),62))),((((((((((3,4),(54,137)),132),((((((((13,(33,34)),14),32),(44,45)),(((19,20),(35,(41,42))),((26,43),27))),(30,31)),((36,37),(39,40))),((15,17),138))),(10,55)),((((99,129),136),115),(119,134))),(56,57)),(((((5,(((11,12),((16,18),38)),23)),(24,25)),(8,9)),(21,22)),(50,52))),((6,7),(51,53))),(28,29))),(2,58)),59);
 705: 3 -7085.185547 -7534.034676 (0,(((((1,89),(46,(47,48))),(((49,131),135),(((60,61),((((((((63,104),111),112),((((102,103),(123,124)),(109,110)),107)),108),(((70,(((((79,97),96),117),120),116)),(76,(100,101))),((87,88),130))),((((((64,65),(69,((85,86),(121,(127,128))))),(105,106)),((74,84),83)),((((((71,72),73),118),81),122),(113,114))),(94,95))),((((((66,67),(82,98)),(68,(125,126))),(77,78)),((90,92),(91,93))),((75,133),80)))),62))),((((((((3,4),(54,137)),132),((((((((13,14),(33,34)),32),(44,45)),(((19,20),(35,(41,42))),((26,43),27))),(30,31)),((36,37),(39,40))),((15,17),138))),(10,55)),(((99,129),(115,(119,134))),136)),(((((((5,(((11,12),((16,18),38)),23)),(8,9)),((21,22),(24,25))),(50,52)),(28,29)),(6,7)),(51,53))),(56,57))),(2,58)),59);
 706: 1 -7565.772461 -7532.649442 (0,(((((1,89),(46,(47,48))),(((49,131),135),(((60,61),(((((((((63,104),111),112),108),107),((102,103),(123,124))),(109,110)),(((((((((((64,65),69),(127,128)),(85,86)),121),(105,106)),((74,84),83)),((((((71,72),73),118),81),122),(113,114))),(94,95)),((((66,67),(82,98)),(68,(125,126))),((77,78),((90,92),(91,93))))),(((70,(76,(100,101))),((((79,97),(96,117)),116),120)),((87,88),130)))),((75,133),80))),62))),((((((((3,4),132),((((((((13,14),(33,34)),32),(44,45)),(((19,20),(35,(41,42))),((26,43),27))),(30,31)),((36,37),(39,40))),((15,17),138))),(54,137)),(10,55)),(6,7)),(51,53)),(((((((5,(((11,12),((16,18),38)),23)),(8,9)),((21,22),(24,25))),(50,52)),((((99,129),136),115),(119,134))),(28,29)),(56,57)))),(2,58)),59);
 707: 1 -6979.582031 -7535.297577 (0,(((((1,89),(((60,61),(((((((63,104),111),112),108),(((((102,103),123),124),(109,110)),107)),((75,133),80)),((((((((64,65),(69,((85,86),(121,(127,128))))),(105,106)),((74,84),83)),((((71,(72,73)),(81,122)),118),(113,114))),(94,95)),(((70,(76,(100,101))),(((79,97),(96,117)),(116,120))),((87,88),130))),((((66,67),(82,98)),(68,(125,126))),((77,78),((90,92),(91,93))))))),62)),((46,(47,48)),((49,131),135))),(((((((((3,4),(54,137)),(((((((13,(14,(33,34))),32),(44,45)),(((19,20),(35,(41,42))),((26,43),27))),(30,31)),((36,37),(39,40))),((15,17),138))),132),(6,7)),(10,55)),((((99,129),136),115),(119,134))),(56,57)),(((((((5,(((11,12),((16,18),38)),23)),(24,25)),(8,9)),(21,22)),(50,52)),(28,29)),(51,53)))),(2,58)),59);
 708: 2 -6511.79834 -7529.672383 (0,(((((((((1,89),(28,29)),(((((5,(((11,12),((16,18),38)),23)),(24,25)),(8,9)),(21,22)),(50,52))),(6,7)),(51,53)),(((((((3,4),(54,137)),132),((((((((13,14),(33,34)),32),(44,45)),(((19,20),(35,(41,42))),((26,43),27))),(30,31)),((36,37),(39,40))),((15,17),138))),(((99,129),(115,(119,134))),136)),55),10)),(56,57)),(((46,(47,48)),((49,131),135)),(((60,61),(((((((63,104),111),112),108),(((((102,103),123),124),(109,110)),107)),((75,133),80)),(((((((((((64,65),69),(85,86)),(127,128)),121),(105,106)),((74,84),83)),((((71,72),73),118),((81,122),(113,114)))),(94,95)),((((66,67),(82,98)),(68,(125,126))),((77,78),((90,92),(91,93))))),(((70,(76,(100,101))),((((79,97),96),117),(116,120))),((87,88),130))))),62))),(2,58)),59);
 709: 1 -7167.514648 -7527.570217 (0,(((((1,89),(46,(47,48))),(((49,131),135),(((60,61),(((((((63,104),111),112),108),((((102,103),(123,124)),(109,110)),107)),((75,133),80)),((((((((((64,65),69),(85,86)),(127,128)),121),(((74,84),83),(105,106))),((((71,72),73),((81,122),(113,114))),118)),(94,95)),(((((66,67),(82,98)),(125,126)),68),((77,78),((90,92),(91,93))))),(((70,(76,(100,101))),((((79,97),(96,117)),116),120)),((87,88),130))))),62))),((((((((3,4),(54,137)),132),((((((((13,14),(33,34)),32),(44,45)),(((19,20),(35,(41,42))),((26,43),27))),(30,31)),((36,37),(39,40))),((15,17),138))),(10,55)),(((99,129),(115,(119,134))),136)),((((((((5,(((11,12),((16,18),38)),23)),(24,25)),(8,9)),(21,22)),(50,52)),(28,29)),(6,7)),(51,53))),(56,57))),(2,58)),59);
 710: 1 -6610.211914 -7544.087396 (0,(((((1,89),(46,(47,48))),(((49,131),135),(((60,61),(((((((63,104),111),112),108),(((102,103),(123,124)),(109,110))),107),((((((((((((64,65),69),(85,86)),(127,128)),121),(105,106)),(74,(83,84))),((((71,(72,73)),118),(81,122)),(113,114))),(94,95)),((76,(100,101)),((87,88),130))),(70,(((((79,97),96),117),116),120))),((((((66,67),82),98),(68,(125,126))),((77,78),((90,92),(91,93)))),((75,133),80))))),62))),((((((((3,4),(54,137)),132),((((((((13,(33,34)),14),32),(44,45)),(((((19,20),35),(41,42)),27),(26,43))),(30,31)),((36,37),(39,40))),((15,17),138))),(10,55)),((((99,129),136),115),(119,134))),(56,57)),((((((5,(((11,12),((16,18),38)),23)),(24,25)),(8,9)),(21,22)),(50,52)),(((6,7),(51,53)),(28,29))))),(2,58)),59);
 711: 1 -7693.881348 -7528.533304 (0,(((((1,89),(46,(47,48))),(((49,131),135),(((60,61),(((((((((63,104),111),112),108),((((102,103),(123,124)),(109,110)),107)),((75,133),80)),(((70,(76,(100,101))),(((((79,97),96),117),116),120)),((87,88),130))),((((66,67),(82,98)),(68,(125,126))),((77,78),((90,92),(91,93))))),((((((64,65),(69,(((85,86),(127,128)),121))),(105,106)),((74,84),83)),((((71,72),73),118),((81,122),(113,114)))),(94,95)))),62))),((((((((3,4),(54,137)),132),((((((((13,14),32),(33,34)),(44,45)),(((19,20),(35,(41,42))),((26,43),27))),(30,31)),((36,37),(39,40))),((15,17),138))),(10,55)),((((99,129),136),115),(119,134))),(((((5,(((11,12),((16,18),38)),23)),(8,9)),((21,22),(24,25))),(50,52)),(((6,7),(51,53)),(28,29)))),(56,57))),(2,58)),59);
 712: 2 -7192.470215 -7537.868337 (0,(((((1,89),(46,(47,48))),(((49,131),135),(((60,61),(((((((63,104),111),112),108),((((102,103),(123,124)),109),110)),107),(((((((64,65),(69,((85,86),(121,(127,128))))),(105,106)),((74,84),83)),((((((71,72),(73,118)),81),122),(113,114)),(94,95))),(((70,(76,(100,101))),(((((79,97),96),117),116),120)),((87,88),130))),((((((66,67),82),98),(68,(125,126))),((77,78),((90,92),(91,93)))),((75,133),80))))),62))),((((((((3,4),(54,137)),132),((((((((13,14),(33,34)),32),(44,45)),(((19,20),(35,(41,42))),((26,43),27))),(30,31)),((36,37),(39,40))),((15,17),138))),(10,55)),(((99,129),(115,(119,134))),136)),(56,57)),((((((((5,(((11,12),((16,18),38)),23)),(24,25)),(8,9)),(21,22)),(50,52)),(6,7)),(28,29)),(51,53)))),(2,58)),59);
 713: 2 -7021.464844 -7530.461849 (0,(((((1,89),(46,(47,48))),(((49,131),135),(((60,61),(((((((63,104),111),112),108),((((102,103),(123,124)),(109,110)),107)),((75,133),80)),((((((((((64,65),69),((85,86),(127,128))),121),(105,106)),((74,84),83)),((((((71,72),73),118),81),122),(113,114))),(((70,(76,(100,101))),((((79,97),96),117),(116,120))),((87,88),130))),(94,95)),((((66,67),(82,98)),(68,(125,126))),((77,78),((90,92),(91,93))))))),62))),((((((((((3,4),(54,137)),132),(((((((13,(33,34)),(14,32)),(44,45)),(((19,20),(35,(41,42))),((26,43),27))),(30,31)),((36,37),(39,40))),((15,17),138))),(10,55)),((((99,129),136),115),(119,134))),(56,57)),(((((5,(((11,12),((16,18),38)),23)),(24,25)),(8,9)),(21,22)),(50,52))),((6,7),(51,53))),(28,29))),(2,58)),59);
 714: 2 -7362.663086 -7535.173959 (0,((((((1,89),((49,131),135)),(((60,61),(((((((63,104),111),112),108),(((((102,103),123),124),(109,110)),107)),(((((66,67),(82,98)),(68,(125,126))),((77,78),((90,92),(91,93)))),((75,133),80))),((((((((((64,65),69),(85,86)),(127,128)),121),(105,106)),((74,84),83)),(((((71,72),(73,81)),122),118),(113,114))),(94,95)),(((70,(76,(100,101))),((((79,97),(96,117)),116),120)),((87,88),130))))),62)),(46,(47,48))),((((((((((3,4),(54,137)),132),((((((((13,(33,34)),14),32),(44,45)),(((19,20),(35,(41,42))),((26,43),27))),(30,31)),((36,37),(39,40))),((15,17),138))),(10,55)),((((99,129),136),115),(119,134))),(56,57)),((((5,(((11,12),((16,18),38)),23)),(8,9)),((21,22),(24,25))),(50,52))),((6,7),(51,53))),(28,29))),(2,58)),59);
 715: 3 -8149.952637 -7526.39065 (0,(((((1,89),(((60,61),(((((((63,104),111),112),108),((((102,103),(123,124)),(109,110)),107)),(((((66,67),(82,98)),(68,(125,126))),((77,78),((90,92),(91,93)))),((75,133),80))),(((((((((64,65),69),(127,128)),(85,86)),121),(105,106)),((74,84),83)),(((((((71,72),73),118),81),122),(113,114)),(94,95))),(((70,(76,(100,101))),((((79,97),96),117),(116,120))),((87,88),130))))),62)),((46,(47,48)),((49,131),135))),(((((((3,4),132),((((((((13,14),(33,34)),32),(44,45)),(((19,20),(35,(41,42))),((26,43),27))),(30,31)),((36,37),(39,40))),((15,17),138))),(54,137)),(6,7)),((10,55),(((99,129),(115,(119,134))),136))),(((((((5,(((11,12),((16,18),38)),23)),(8,9)),((21,22),(24,25))),(50,52)),(28,29)),(51,53)),(56,57)))),(2,58)),59);
 716: 1 -7728.439453 -7532.820928 (0,(((((1,89),(((60,61),(((((((63,104),111),112),108),((((102,103),(123,124)),(109,110)),107)),((75,133),80)),((((((((((64,65),69),((((74,84),83),(105,106)),121)),(127,128)),85),86),(((((71,73),72),118),(81,122)),(113,114))),(94,95)),(((((66,67),(82,98)),(125,126)),68),((77,78),((90,92),(91,93))))),(((70,(76,(100,101))),(((79,97),(96,117)),(116,120))),((87,88),130))))),62)),((46,(47,48)),((49,131),135))),(((((((((3,4),(54,137)),132),((((((((13,14),(33,34)),32),(44,45)),(((19,20),(35,(41,42))),((26,43),27))),(30,31)),((36,37),(39,40))),((15,17),138))),(((99,129),(115,(119,134))),136)),55),10),((((((((5,(((11,12),((16,18),38)),23)),(24,25)),(8,9)),(21,22)),(50,52)),(28,29)),(6,7)),(51,53))),(56,57))),(2,58)),59);
 717: 1 -7989.300781 -7529.775705 (0,(((((1,89),(((60,61),(((((((63,104),111),112),108),((((102,103),(123,124)),(109,110)),107)),(((((((((((64,65),69),(127,128)),(85,86)),121),(105,106)),((74,84),83)),((((((71,72),73),118),81),122),(113,114))),(94,95)),((((66,67),(82,98)),(68,(125,126))),((77,78),((90,92),(91,93))))),(((70,(76,(100,101))),((((79,97),96),117),(116,120))),((87,88),130)))),((75,133),80))),62)),((46,(47,48)),((49,131),135))),((((((((((((3,4),132),(((((((13,(33,34)),32),14),(44,45)),(((19,20),(35,(41,42))),((26,43),27))),(30,31)),((36,37),(39,40)))),((15,17),138)),(54,137)),(10,55)),(6,7)),(((99,129),(115,(119,134))),136)),(((((5,(((11,12),((16,18),38)),23)),(24,25)),(8,9)),(21,22)),(50,52))),(56,57)),(51,53)),(28,29))),(2,58)),59);
 718: 1 -7321.818359 -7535.467522 (0,(((((1,89),(46,(47,48))),(((49,131),135),(((60,61),(((((((63,104),111),112),108),(((((102,103),124),123),(109,110)),107)),((((((((((64,65),69),((85,86),(127,128))),121),(105,106)),((74,84),83)),((((71,(72,(73,81))),122),118),(113,114))),(94,95)),((((66,67),(82,98)),(68,(125,126))),((77,78),((90,92),(91,93))))),(((70,(76,(100,101))),((((79,97),(96,117)),120),116)),((87,88),130)))),((75,133),80))),62))),((((((((3,4),(54,137)),132),((((((((13,14),32),(33,34)),(44,45)),(((19,20),(35,(41,42))),((26,43),27))),(30,31)),((36,37),(39,40))),((15,17),138))),(10,55)),(((99,129),(115,(119,134))),136)),(((((((5,(((11,12),((16,18),38)),23)),(8,9)),((21,22),(24,25))),(50,52)),(28,29)),(6,7)),(51,53))),(56,57))),(2,58)),59);
 719: 1 -7365.253906 -7524.274668 (0,(((((1,89),(46,(47,48))),(((49,131),135),(((60,61),(((((((63,104),111),112),108),((((102,103),(123,124)),(109,110)),107)),(((((66,67),(82,98)),(68,(125,126))),((77,78),((90,92),(91,93)))),((75,133),80))),((((((((((64,65),69),(127,128)),(85,86)),121),(105,106)),((74,84),83)),((((((71,72),73),118),81),122),(113,114))),(94,95)),(((70,(76,(100,101))),((((79,97),96),117),(116,120))),((87,88),130))))),62))),((((((((3,4),132),((((((((13,14),32),(33,34)),(44,45)),(((19,20),(35,(41,42))),((26,43),27))),(30,31)),((36,37),(39,40))),((15,17),138))),(54,137)),(10,55)),((((99,129),136),115),(119,134))),(56,57)),(((((((5,(24,25)),(((11,12),((16,18),38)),23)),(8,9)),(21,22)),(50,52)),((6,7),(28,29))),(51,53)))),(2,58)),59);
 720: 1 -7479.275391 -7526.062533 (0,(((((1,89),(46,(47,48))),(((49,131),135),(((60,61),((((((((63,104),111),112),108),(((((102,103),124),123),(109,110)),107)),((75,133),80)),(((70,(76,(100,101))),((((79,97),96),117),(116,120))),((87,88),130))),(((((((((64,65),69),(127,128)),(85,86)),121),(((74,84),83),(105,106))),(((71,(72,73)),118),(81,((113,114),122)))),(94,95)),(((((66,67),(82,98)),(68,(125,126))),(77,78)),((90,92),(91,93)))))),62))),((((((((3,4),(54,137)),132),((((((((13,14),32),(33,34)),(44,45)),(((19,20),(35,(41,42))),((26,43),27))),(30,31)),((36,37),(39,40))),((15,17),138))),(10,55)),(((99,129),(115,(119,134))),136)),((((((((5,(((11,12),((16,18),38)),23)),(24,25)),(8,9)),(21,22)),(50,52)),(28,29)),(6,7)),(51,53))),(56,57))),(2,58)),59);
 721: 1 -7275.82959 -7537.854486 (0,(((((1,89),(((60,61),((((((((63,104),111),112),108),(((((102,103),123),124),(109,110)),107)),((75,133),80)),(((((66,67),(68,(125,126))),(82,98)),(77,78)),((90,92),(91,93)))),((((((((((64,65),69),(127,128)),(85,86)),121),(105,106)),((74,84),83)),((((((71,72),73),81),122),118),(113,114))),(94,95)),(((70,(((((79,97),96),117),116),120)),(76,(100,101))),((87,88),130))))),62)),((46,(47,48)),((49,131),135))),((((((((((3,4),(54,137)),132),(((((((13,(33,34)),(14,32)),(44,45)),(((19,20),(35,(41,42))),((26,43),27))),(30,31)),((36,37),(39,40))),((15,17),138))),(10,55)),((((99,129),136),115),(119,134))),(56,57)),(((((5,(((11,12),((16,18),38)),23)),(24,25)),(8,9)),(21,22)),(50,52))),((6,7),(51,53))),(28,29))),(2,58)),59);
 722: 1 -8547.628906 -7531.375114 (0,(((((1,89),(((60,61),(((((((63,104),111),112),108),(((((102,103),123),124),(109,110)),107)),((75,133),80)),(((((((((((64,65),69),(127,128)),(85,86)),121),(105,106)),((74,84),83)),((((((71,72),73),118),81),122),(113,114))),(94,95)),(((((66,67),(82,98)),(68,(125,126))),(77,78)),((90,92),(91,93)))),(((70,((((79,97),96),117),(116,120))),(76,(100,101))),((87,88),130))))),62)),((46,(47,48)),((49,131),135))),((((((((((3,4),(54,137)),132),((((((((13,(33,34)),14),32),(44,45)),(((19,20),(35,(41,42))),((26,43),27))),(30,31)),((36,37),(39,40))),((15,17),138))),(((99,129),(115,(119,134))),136)),55),10),(6,7)),(((((((5,(((11,12),((16,18),38)),23)),(24,25)),(8,9)),(21,22)),(50,52)),(28,29)),(51,53))),(56,57))),(2,58)),59);
 723: 1 -6545.135254 -7523.623547 (0,(((((1,89),(46,(47,48))),(((49,131),135),(((60,61),((((((((63,104),111),112),108),((((102,103),(123,124)),(109,110)),107)),(((70,(76,(100,101))),((((79,97),96),117),(116,120))),((87,88),130))),(((((66,67),(82,98)),(68,(125,126))),((77,78),((90,92),(91,93)))),((75,133),80))),(((((((((64,65),69),(127,128)),(85,86)),121),(105,106)),((74,84),83)),((((((71,72),73),118),81),122),(113,114))),(94,95)))),62))),((((((((3,4),(54,137)),132),((((((((13,14),32),(33,34)),(44,45)),(((19,20),(35,(41,42))),((26,43),27))),(30,31)),((36,37),(39,40))),((15,17),138))),(10,55)),((((99,129),136),115),(119,134))),(56,57)),((((((5,(24,25)),(((11,12),((16,18),38)),23)),(8,9)),(21,22)),(50,52)),(((6,7),(51,53)),(28,29))))),(2,58)),59);
 724: 1 -6771.684082 -7522.977494 (0,(((((1,89),(((60,61),(((((((63,104),111),112),(((((102,103),123),124),(109,110)),107)),108),(((((66,67),(82,98)),(68,(125,126))),((77,78),((90,92),(91,93)))),((75,133),80))),((((((((64,65),69),((85,86),(127,128))),121),(105,106)),(74,(83,84))),((((((71,(73,118)),72),81),122),(113,114)),(94,95))),(((70,(76,(100,101))),((((79,97),(96,117)),116),120)),((87,88),130))))),62)),((46,(47,48)),((49,131),135))),((((((((((3,4),(54,137)),132),((((((((13,14),(33,34)),32),(44,45)),(((19,20),(35,(41,42))),((26,43),27))),(30,31)),((36,37),(39,40))),((15,17),138))),(10,55)),((((99,129),136),115),(119,134))),(56,57)),(((((5,(((11,12),((16,18),38)),23)),(24,25)),(8,9)),(21,22)),(50,52))),((6,7),(51,53))),(28,29))),(2,58)),59);
 725: 2 -7616.841797 -7528.940425 (0,(((((1,89),(46,(47,48))),(((49,131),135),(((60,61),((((((63,104),111),112),108),(((((102,103),123),124),(109,110)),107)),((((((((64,65),(69,(((85,86),(127,128)),121))),(105,106)),((74,84),83)),((((((71,72),73),118),81),122),(113,114))),(94,95)),(((70,(76,(100,101))),(((((79,97),96),117),120),116)),((87,88),130))),((((((66,67),82),98),(68,(125,126))),((77,78),((90,92),(91,93)))),((75,133),80))))),62))),(((((((((((3,4),(54,137)),132),(((((((13,(14,(33,34))),32),(44,45)),(((19,20),(35,(41,42))),((26,43),27))),(30,31)),((36,37),(39,40))),((15,17),138))),(10,55)),(((99,129),(115,(119,134))),136)),(6,7)),(51,53)),(28,29)),(((((5,(((11,12),((16,18),38)),23)),(24,25)),(8,9)),(21,22)),(50,52))),(56,57))),(2,58)),59);
 726: 5 -7950.582031 -7539.077371 (0,(((((1,89),(46,(47,48))),(((49,131),135),(((60,61),(((((((63,104),111),112),108),((((102,103),(123,124)),(109,110)),107)),((75,133),80)),((((((((((64,65),69),((((74,84),83),(105,106)),121)),(127,128)),86),85),((((((71,72),73),81),118),122),(113,114))),(94,95)),((((66,67),(82,98)),(68,(125,126))),((77,78),((90,92),(91,93))))),(((70,(76,(100,101))),((((79,97),96),117),(116,120))),((87,88),130))))),62))),((((((((3,4),(54,137)),132),((((((((13,14),(33,34)),32),(44,45)),(((19,20),(35,(41,42))),((26,43),27))),(30,31)),((36,37),(39,40))),((15,17),138))),(10,55)),(((99,129),(115,(119,134))),136)),(56,57)),(((((((5,(((11,12),((16,18),38)),23)),(8,9)),((21,22),(24,25))),(50,52)),(28,29)),(6,7)),(51,53)))),(2,58)),59);
 727: 2 -7693.194336 -7529.103505 (0,(((((((((1,89),(28,29)),(((((5,(((11,12),((16,18),38)),23)),(24,25)),(8,9)),(21,22)),(50,52))),(6,7)),(51,53)),(((((((3,4),(54,137)),132),(((((((13,14),(32,(33,34))),(44,45)),(((19,20),(35,(41,42))),((26,43),27))),(30,31)),((36,37),(39,40))),((15,17),138))),(((99,129),(115,(119,134))),136)),55),10)),(56,57)),(((46,(47,48)),((49,131),135)),(((60,61),(((((((63,104),111),112),108),(((((102,103),123),124),(109,110)),107)),((75,133),80)),(((((((((((64,65),69),(85,86)),(127,128)),121),(105,106)),((74,84),83)),(((((71,72),73),118),(81,122)),(113,114))),(94,95)),(((70,(76,(100,101))),((((79,97),96),117),(116,120))),((87,88),130))),((((66,67),(68,(125,126))),(82,98)),((77,78),((90,92),(91,93))))))),62))),(2,58)),59);
 728: 1 -8113.298828 -7543.092312 (0,(((((((1,89),(46,(47,48))),62),((60,61),(((((((63,104),111),112),108),(((((102,103),123),124),(109,110)),107)),((((((((64,65),(69,(((85,86),121),(127,128)))),(105,106)),((74,84),83)),((((((71,72),73),118),81),122),(113,114))),(94,95)),(((70,(76,(100,101))),(((79,97),(96,117)),(116,120))),((87,88),130))),((((66,67),(82,98)),(68,(125,126))),((77,78),((90,92),(91,93)))))),((75,133),80)))),((49,131),135)),(((((((((((3,4),132),((((((((13,(33,34)),14),32),(44,45)),(((((19,20),(35,(41,42))),43),26),27)),(30,31)),((36,37),(39,40))),((15,17),138))),(54,137)),(10,55)),(6,7)),(51,53)),(28,29)),(((((5,(((11,12),((16,18),38)),23)),(24,25)),(8,9)),(21,22)),(50,52))),((((99,129),136),115),(119,134))),(56,57))),(2,58)),59);
 729: 2 -8535.913086 -7532.407622 (0,(((((1,89),(46,(47,48))),(((49,131),135),(((60,61),(((((((63,104),111),112),108),((((102,103),(123,124)),(109,110)),107)),((75,133),80)),(((((((((((64,65),69),(127,128)),(85,86)),121),(105,106)),((74,84),83)),((((((71,72),73),81),122),118),(113,114))),(94,95)),((((66,67),(82,98)),(68,(125,126))),((77,78),((90,92),(91,93))))),(((70,(76,(100,101))),((((79,97),(96,117)),116),120)),((87,88),130))))),62))),((((((((3,4),(54,137)),132),((((((((13,14),(33,34)),32),(44,45)),(((19,20),(35,(41,42))),((26,43),27))),(30,31)),((36,37),(39,40))),((15,17),138))),(10,55)),(((99,129),(115,(119,134))),136)),((((((((5,(((11,12),((16,18),38)),23)),(24,25)),(21,22)),(8,9)),(50,52)),(28,29)),(6,7)),(51,53))),(56,57))),(2,58)),59);
 730: 4 -7602.094727 -7525.583893 (0,(((((1,89),(46,(47,48))),(((49,131),135),(((60,61),(((((((63,104),111),112),108),((((102,103),(123,124)),107),(109,110))),((((((66,67),82),98),(68,(125,126))),((77,78),((90,92),(91,93)))),((75,133),80))),(((((64,(65,(69,((85,86),(121,(127,128)))))),(105,106)),((74,84),83)),(((((((71,73),72),118),81),122),(113,114)),(94,95))),(((70,(76,(100,101))),(((79,97),(96,117)),(116,120))),((87,88),130))))),62))),(((((((((3,4),(54,137)),132),((((((((13,14),(33,34)),32),(44,45)),(((19,20),(35,(41,42))),((26,43),27))),(30,31)),((36,37),(39,40))),((15,17),138))),(10,55)),(((99,129),(115,(119,134))),136)),(6,7)),(((((((5,(((11,12),((16,18),38)),23)),(24,25)),(8,9)),(21,22)),(50,52)),(28,29)),(51,53))),(56,57))),(2,58)),59);
 731: 1 -7092.382812 -7547.247136 (0,(((((((1,89),(((60,61),(((((((63,104),111),(((((102,103),123),124),(109,110)),107)),112),108),(((((66,67),(82,98)),(68,(125,126))),((77,78),((90,92),(91,93)))),((75,133),80))),((((((((64,65),69),(85,86)),(127,128)),121),((74,84),83)),(105,106)),((((70,(((((79,97),96),117),116),120)),(76,(100,101))),((87,88),130)),(((((((71,73),72),118),81),122),(113,114)),(94,95)))))),62)),(28,29)),((6,7),(51,53))),((((((((3,4),(54,137)),(((((((13,(14,32)),(33,34)),(44,45)),(((19,20),(35,(41,42))),((26,43),27))),(30,31)),((36,37),(39,40))),((15,17),138))),132),(10,55)),((((99,129),136),115),(119,134))),(56,57)),(((((5,(((11,12),((16,18),38)),23)),(24,25)),(8,9)),(21,22)),(50,52)))),((46,(47,48)),((49,131),135))),(2,58)),59);
 732: 1 -8118.229492 -7529.045868 (0,(((((((((1,89),(28,29)),(((((5,(((11,12),((16,18),38)),23)),(24,25)),(8,9)),(21,22)),(50,52))),(6,7)),(51,53)),(((((((3,4),(54,137)),132),((((((((13,14),(33,34)),32),(44,45)),(((19,20),(35,(41,42))),((26,43),27))),(30,31)),((36,37),(39,40))),((15,17),138))),(((99,129),(115,(119,134))),136)),55),10)),(56,57)),(((46,(47,48)),((49,131),135)),(((60,61),((((((((63,104),111),112),108),107),(((102,103),(123,124)),(109,110))),(((((((((((64,65),69),(127,128)),(85,86)),121),(105,106)),((74,84),83)),((((((71,73),72),118),81),122),(113,114))),(94,95)),(((70,(76,(100,101))),((((79,97),(96,117)),116),120)),((87,88),130))),((((66,67),(82,98)),(68,(125,126))),((77,78),((90,92),(91,93)))))),((75,133),80))),62))),(2,58)),59);
 733: 1 -7775.496094 -7534.394482 (0,(((((1,89),((49,131),135)),(((60,61),(((((((63,104),111),112),108),(((((102,103),124),123),(109,110)),107)),(((((66,67),(68,(125,126))),(82,98)),((77,78),((90,92),(91,93)))),((75,133),80))),(((((((((64,65),69),(127,128)),(85,86)),121),(105,106)),((74,84),83)),((((((71,72),(73,118)),81),122),(113,114)),(94,95))),(((70,(76,(100,101))),((((79,97),(96,117)),120),116)),((87,88),130))))),62)),(((((((((3,4),(54,137)),132),((((((((13,14),32),(33,34)),(44,45)),(((19,20),(35,(41,42))),((26,43),27))),(30,31)),((36,37),(39,40))),((15,17),138))),(10,55)),(((99,129),(115,(119,134))),136)),(46,(47,48))),((((((((5,(((11,12),((16,18),38)),23)),(24,25)),(8,9)),(21,22)),(50,52)),(28,29)),(6,7)),(51,53))),(56,57))),(2,58)),59);
 734: 1 -6904.274902 -7548.956555 (0,((((((1,89),(46,(47,48))),(56,57)),(((((((((3,4),132),(54,137)),((((((((13,(33,34)),14),32),(44,45)),(((19,20),(35,(41,42))),((26,43),27))),(30,31)),((36,37),(39,40))),((15,17),138))),(((99,129),(115,(119,134))),136)),55),10),(6,7)),(((((((5,(((11,12),((16,18),38)),23)),(24,25)),(8,9)),(21,22)),(50,52)),(28,29)),(51,53)))),(((49,131),135),(((60,61),(((((((((63,104),111),112),108),((((102,103),(123,124)),(109,110)),107)),((75,133),80)),(((70,(76,(100,101))),(((79,97),(96,117)),(116,120))),((87,88),130))),(((((((64,65),69),(127,128)),(85,86)),121),(((74,84),83),(105,106))),((((((71,73),72),118),81),122),(113,114)))),(((((((66,67),(82,98)),68),(125,126)),(77,78)),((90,92),(91,93))),(94,95)))),62))),(2,58)),59);
 735: 1 -7242.541016 -7524.27715 (0,(((((1,89),(46,(47,48))),(((49,131),135),(((60,61),(((((((63,104),111),112),108),((((102,103),(123,124)),(109,110)),107)),(((((66,67),(82,98)),(68,(125,126))),((77,78),((90,92),(91,93)))),((75,133),80))),(((((((((64,65),69),(127,128)),(85,86)),121),(105,106)),((74,84),83)),(((((((71,72),73),118),81),122),(113,114)),(94,95))),(((70,(76,(100,101))),(((((79,97),96),117),120),116)),((87,88),130))))),62))),(((((((((3,4),132),((((((((13,14),32),(33,34)),(44,45)),((((19,20),35),(41,42)),((26,43),27))),(30,31)),((36,37),(39,40))),((15,17),138))),(54,137)),(6,7)),(10,55)),((((99,129),136),115),(119,134))),(56,57)),(((((((5,(((11,12),((16,18),38)),23)),(24,25)),(8,9)),(21,22)),(50,52)),(28,29)),(51,53)))),(2,58)),59);
 736: 2 -7111.894531 -7532.366623 (0,(((((1,89),(46,(47,48))),(((49,131),135),(((60,61),(((((((63,104),111),112),108),(((((102,103),124),123),(109,110)),107)),(((((66,67),(82,98)),(68,(125,126))),((77,78),((90,92),(91,93)))),((75,133),80))),(((((((((64,65),69),(127,128)),(85,86)),121),(105,106)),((74,84),83)),((((((71,72),(73,81)),122),118),(113,114)),(94,95))),(((70,(76,(100,101))),((((79,97),(96,117)),116),120)),((87,88),130))))),62))),((((((((3,4),(54,137)),132),((((((((13,14),(33,34)),32),(44,45)),(((19,20),(35,(41,42))),((26,43),27))),(30,31)),((36,37),(39,40))),((15,17),138))),(10,55)),((((99,129),136),115),(119,134))),(56,57)),((((((((5,(((11,12),((16,18),38)),23)),(24,25)),(8,9)),(21,22)),(50,52)),(28,29)),(6,7)),(51,53)))),(2,58)),59);
 737: 1 -7791.407227 -7529.734066 (0,(((((1,89),(46,(47,48))),(((49,131),135),(((60,61),(((((((63,104),111),112),108),((((102,103),(123,124)),(109,110)),107)),((75,133),80)),((((((((((64,65),69),(85,86)),(127,128)),121),(((74,84),83),(105,106))),((((71,72),73),((81,122),(113,114))),118)),(94,95)),(((66,67),(82,98)),((68,(125,126)),((77,78),((90,92),(91,93)))))),(((70,(76,(100,101))),((((79,97),(96,117)),116),120)),((87,88),130))))),62))),((((((((3,4),(54,137)),132),((((((((13,14),(33,34)),32),(44,45)),(((19,20),(35,(41,42))),((26,43),27))),(30,31)),((36,37),(39,40))),((15,17),138))),(10,55)),(((99,129),(115,(119,134))),136)),((((((((5,(((11,12),((16,18),38)),23)),(24,25)),(8,9)),(21,22)),(50,52)),(28,29)),(6,7)),(51,53))),(56,57))),(2,58)),59);
 738: 1 -7753.232422 -7529.714813 (0,(((((((((1,89),(28,29)),(((((5,(((11,12),((16,18),38)),23)),(24,25)),(8,9)),(21,22)),(50,52))),(6,7)),(51,53)),(((((((3,4),(54,137)),132),((((((13,(14,(32,(33,34)))),(44,45)),(((19,20),(35,(41,42))),((26,43),27))),(30,31)),((36,37),(39,40))),((15,17),138))),(((99,129),(115,(119,134))),136)),55),10)),(56,57)),(((46,(47,48)),((49,131),135)),(((60,61),((((((((63,104),111),112),108),((((102,103),(123,124)),(109,110)),107)),((75,133),80)),(((70,(76,(100,101))),((((79,97),(96,117)),116),120)),((87,88),130))),((((((((((64,65),69),(127,128)),(85,86)),121),(105,106)),((74,84),83)),((((((71,73),72),118),81),122),(113,114))),(94,95)),(((((66,67),(82,98)),(68,(125,126))),(77,78)),((90,92),(91,93)))))),62))),(2,58)),59);
 739: 1 -7212.094238 -7530.837044 (0,((((((((1,89),(28,29)),(((((5,(((11,12),((16,18),38)),23)),(24,25)),(8,9)),(21,22)),(50,52))),((6,7),(51,53))),(((((((3,4),(54,137)),132),((((((13,(14,(32,(33,34)))),(44,45)),(((19,20),(35,(41,42))),((26,43),27))),(30,31)),((36,37),(39,40))),((15,17),138))),(((99,129),(115,(119,134))),136)),55),10)),(56,57)),(((46,(47,48)),((49,131),135)),(((60,61),(((((((63,104),111),112),108),((((102,103),(123,124)),(109,110)),107)),((75,133),80)),(((((((((((64,65),69),(127,128)),(85,86)),121),(105,106)),((74,84),83)),((((((71,73),72),118),81),122),(113,114))),(94,95)),(((((66,67),(82,98)),(68,(125,126))),(77,78)),((90,92),(91,93)))),(((70,(76,(100,101))),((((79,97),(96,117)),116),120)),((87,88),130))))),62))),(2,58)),59);
 740: 1 -6934.330566 -7529.714813 (0,(((((((((1,89),(28,29)),(((((5,(((11,12),((16,18),38)),23)),(24,25)),(8,9)),(21,22)),(50,52))),(6,7)),(51,53)),(((((((3,4),(54,137)),132),((((((13,(14,(32,(33,34)))),(44,45)),(((19,20),(35,(41,42))),((26,43),27))),(30,31)),((36,37),(39,40))),((15,17),138))),(((99,129),(115,(119,134))),136)),55),10)),(56,57)),(((46,(47,48)),((49,131),135)),(((60,61),((((((((63,104),111),112),108),((((102,103),(123,124)),(109,110)),107)),((75,133),80)),(((70,(76,(100,101))),((((79,97),(96,117)),116),120)),((87,88),130))),((((((((((64,65),69),(127,128)),(85,86)),121),(105,106)),((74,84),83)),((((((71,73),72),118),81),122),(113,114))),(94,95)),(((((66,67),(82,98)),(68,(125,126))),(77,78)),((90,92),(91,93)))))),62))),(2,58)),59);
 741: 1 -8069.483398 -7531.854388 (0,(((((1,89),(((60,61),(((((((((63,104),111),112),108),107),(109,110)),((102,103),(123,124))),((75,133),80)),(((((((((((64,65),69),(127,128)),(85,86)),121),(105,106)),((74,84),83)),((((71,72),73),(81,((113,114),122))),118)),(94,95)),(((70,(76,(100,101))),((((79,97),96),117),(116,120))),((87,88),130))),((((66,67),(82,98)),(68,(125,126))),((77,78),((90,92),(91,93))))))),62)),((46,(47,48)),((49,131),135))),((((((((((3,4),((((((((13,(33,34)),(14,32)),(44,45)),(((19,20),(35,(41,42))),((26,43),27))),(30,31)),((36,37),(39,40))),((15,17),138)),132)),(54,137)),(10,55)),(6,7)),(51,53)),(28,29)),(((((5,(((11,12),((16,18),38)),23)),(24,25)),(8,9)),(21,22)),(50,52))),((((99,129),136),115),(119,134))),(56,57))),(2,58)),59);
 742: 1 -7507.59375 -7526.933579 (0,(((((1,89),(((60,61),(((((((63,104),111),112),108),((((102,103),(123,124)),(109,110)),107)),(((((66,67),(82,98)),(68,(125,126))),((77,78),((90,92),(91,93)))),((75,133),80))),(((((((((64,65),69),(127,128)),(85,86)),121),(105,106)),((74,84),83)),(((((((71,72),73),118),81),122),(113,114)),(94,95))),(((70,(76,(100,101))),((((79,97),96),117),(116,120))),((87,88),130))))),62)),((46,(47,48)),((49,131),135))),(((((((((3,4),132),((((((((13,14),(33,34)),32),(44,45)),(((19,20),(35,(41,42))),((26,43),27))),(30,31)),((36,37),(39,40))),((15,17),138))),(54,137)),(6,7)),(((99,129),(115,(119,134))),136)),(10,55)),(56,57)),((((((5,(((11,12),((16,18),38)),23)),(8,9)),((21,22),(24,25))),(50,52)),(28,29)),(51,53)))),(2,58)),59);
 743: 2 -8056.860352 -7532.588935 (0,(((((1,89),(((60,61),(((((((63,104),111),112),108),((((102,103),(123,124)),(109,110)),107)),(((((((((64,65),69),(((((74,84),83),(105,106)),121),(127,128))),86),85),((((71,72),(73,118)),(81,122)),(113,114))),(94,95)),((((66,67),(82,98)),(68,(125,126))),((77,78),((90,92),(91,93))))),(((70,(76,(100,101))),(((((79,97),96),117),120),116)),((87,88),130)))),((75,133),80))),62)),((46,(47,48)),((49,131),135))),((((((((3,4),(54,137)),132),((((((((13,14),(33,34)),32),(44,45)),(((19,20),(35,(41,42))),((26,43),27))),(30,31)),((36,37),(39,40))),((15,17),138))),(10,55)),((((99,129),136),115),(119,134))),(56,57)),((((((5,(((11,12),((16,18),38)),23)),(8,9)),((21,22),(24,25))),(50,52)),((6,7),(28,29))),(51,53)))),(2,58)),59);
 744: 2 -8258.484375 -7526.346523 (0,((((1,89),(((60,61),((((((((63,104),111),112),108),((((102,103),(123,124)),(109,110)),107)),(((70,(76,(100,101))),(((79,97),(96,117)),(116,120))),((87,88),130))),(((((66,67),(82,98)),(68,(125,126))),((77,78),((90,92),(91,93)))),((75,133),80))),(((((((64,65),69),((85,86),(127,128))),121),(105,106)),(74,(83,84))),(((((((71,72),73),118),81),122),(113,114)),(94,95))))),62)),((((((((((3,4),(54,137)),132),((((((((13,14),(33,34)),32),(44,45)),(((19,20),(35,(41,42))),((26,43),27))),(30,31)),((36,37),(39,40))),((15,17),138))),(10,55)),(((99,129),(115,(119,134))),136)),(6,7)),(((((((5,(((11,12),((16,18),38)),23)),(24,25)),(8,9)),(21,22)),(50,52)),(28,29)),(51,53))),(56,57)),((46,(47,48)),((49,131),135)))),(2,58)),59);
 745: 1 -6871.873047 -7534.552531 (0,(((((1,89),(((60,61),(((((((63,104),111),112),108),(((((102,103),123),124),(109,110)),107)),((75,133),80)),((((((((64,65),(69,((85,86),(121,(127,128))))),(105,106)),((74,84),83)),((((71,(72,73)),118),(81,122)),(113,114))),(((70,(76,(100,101))),(((79,97),(96,117)),(116,120))),((87,88),130))),(94,95)),((((66,67),(82,98)),(68,(125,126))),((77,78),((90,92),(91,93))))))),62)),((46,(47,48)),((49,131),135))),(((((((((3,4),(54,137)),(((((((13,(14,(33,34))),32),(44,45)),(((19,20),(35,(41,42))),((26,43),27))),(30,31)),((36,37),(39,40))),((15,17),138))),132),(6,7)),(10,55)),((((99,129),136),115),(119,134))),(56,57)),(((((((5,(((11,12),((16,18),38)),23)),(24,25)),(8,9)),(21,22)),(50,52)),(28,29)),(51,53)))),(2,58)),59);
 746: 1 -7785.006836 -7543.509191 (0,((((((((1,89),(46,(47,48))),((49,131),135)),(((60,61),(((((((63,104),111),112),108),((((102,103),(123,124)),(109,110)),107)),(((((66,67),(82,98)),(68,(125,126))),((77,78),((90,92),(91,93)))),((75,133),80))),((((((((((64,65),69),(85,86)),(127,128)),121),(105,106)),83),(74,84)),((((((71,(73,118)),72),81),122),(113,114)),(94,95))),(((70,(76,(100,101))),(((79,97),(96,117)),(116,120))),((87,88),130))))),62)),(((((((3,4),(54,137)),132),((((((((13,14),(33,34)),(44,45)),32),(((19,20),(35,(41,42))),((26,43),27))),(30,31)),((36,37),(39,40))),((15,17),138))),(10,55)),(((99,129),(115,(119,134))),136)),(56,57))),(((((5,(24,25)),((8,9),((((11,12),((16,18),38)),23),(21,22)))),(50,52)),(28,29)),(6,7))),(51,53)),(2,58)),59);
 747: 1 -8545.251953 -7532.056865 (0,(((((1,89),(((60,61),(((((((63,104),111),112),108),(((((102,103),123),124),(109,110)),107)),((75,133),80)),(((((((((((64,65),69),(127,128)),(85,86)),121),(105,106)),((74,84),83)),((((((71,72),73),81),122),118),(113,114))),(94,95)),(((70,(76,(100,101))),((((79,97),96),117),(116,120))),((87,88),130))),(((66,67),((68,(125,126)),(82,98))),((77,78),((90,92),(91,93))))))),62)),((46,(47,48)),((49,131),135))),((((((((((3,4),(54,137)),132),(((((((13,(33,34)),(14,32)),(44,45)),(((19,20),(35,(41,42))),((26,43),27))),(30,31)),((36,37),(39,40))),((15,17),138))),(10,55)),((((99,129),136),115),(119,134))),(56,57)),(((((5,(((11,12),((16,18),38)),23)),(24,25)),(8,9)),(21,22)),(50,52))),((6,7),(51,53))),(28,29))),(2,58)),59);
 748: 2 -6848.772461 -7536.371067 (0,(((((((1,89),(46,(47,48))),135),(49,131)),(((60,61),((((((63,104),111),112),108),((((102,103),(123,124)),(109,110)),107)),(((((((((((64,65),69),(127,128)),(85,86)),121),(105,106)),((74,84),83)),(((((71,73),72),118),(81,122)),(113,114))),(94,95)),((70,(76,(100,101))),((((79,97),(96,117)),(116,120)),((87,88),130)))),(((((66,67),(82,98)),(68,(125,126))),((77,78),((90,92),(91,93)))),((75,133),80))))),62)),((((((((3,4),(54,137)),132),((((((((13,14),(33,34)),32),(44,45)),(((19,20),(35,(41,42))),((26,43),27))),(30,31)),((36,37),(39,40))),((15,17),138))),(10,55)),((((99,129),136),115),(119,134))),(56,57)),((((((5,(((11,12),((16,18),38)),23)),(24,25)),(8,9)),(21,22)),(50,52)),(((6,7),(51,53)),(28,29))))),(2,58)),59);
 749: 1 -7182.782715 -7528.443061 (0,(((((1,89),(((60,61),(((((((63,104),111),112),108),((((102,103),(123,124)),(109,110)),107)),(((((66,67),(82,98)),(68,(125,126))),((77,78),((90,92),(91,93)))),((75,133),80))),(((((((((64,65),69),(127,128)),(85,86)),121),(105,106)),((74,84),83)),(((((((71,72),73),118),81),122),(113,114)),(94,95))),(((70,(76,(100,101))),((((79,97),96),117),(116,120))),((87,88),130))))),62)),((46,(47,48)),((49,131),135))),((((((((3,4),132),((((((((13,14),(33,34)),32),(44,45)),(((19,20),(35,(41,42))),((26,43),27))),(30,31)),((36,37),(39,40))),((15,17),138))),(54,137)),(6,7)),((10,(((99,129),(115,(119,134))),136)),55)),(56,57)),((((((5,(((11,12),((16,18),38)),23)),(8,9)),((21,22),(24,25))),(50,52)),(28,29)),(51,53)))),(2,58)),59);
 750: 2 -7217.680664 -7531.23608 (0,(((((1,89),(46,(47,48))),(((49,131),135),(((60,61),(((((((63,104),111),112),108),((((102,103),(123,124)),(109,110)),107)),(((((66,67),(82,98)),(68,(125,126))),((77,78),((90,92),(91,93)))),((75,133),80))),((((((64,65),(69,(((85,86),121),(127,128)))),(105,106)),((74,84),83)),(((((71,72),73),(81,((113,114),122))),118),(94,95))),(((70,(76,(100,101))),((79,97),((96,117),(116,120)))),((87,88),130))))),62))),((((((((3,4),132),((((((((13,14),(33,34)),32),(44,45)),(((19,20),(35,(41,42))),((26,43),27))),(30,31)),((36,37),(39,40))),((15,17),138))),(54,137)),(10,55)),((((99,129),136),115),(119,134))),(56,57)),((((((((5,(((11,12),((16,18),38)),23)),(24,25)),(8,9)),(21,22)),(50,52)),(28,29)),(6,7)),(51,53)))),(2,58)),59);
 751: 1 -7258.043945 -7529.43173 (0,(((((1,89),(46,(47,48))),(((49,131),135),(((60,61),((((((((63,104),111),112),108),(((((102,103),123),124),(109,110)),107)),(((((66,67),(82,98)),(68,(125,126))),((77,78),((90,92),(91,93)))),((75,133),80))),(((70,(76,(100,101))),((((79,97),(96,117)),116),120)),((87,88),130))),((((((((64,65),69),(127,128)),(85,86)),121),(105,106)),((74,84),83)),((((((71,72),(73,81)),118),122),(113,114)),(94,95))))),62))),((((((((3,4),(54,137)),132),((((((((13,14),(33,34)),32),(44,45)),(((19,20),(35,(41,42))),((26,43),27))),(30,31)),((36,37),(39,40))),((15,17),138))),(10,55)),(((99,129),(115,(119,134))),136)),((((((((5,(((11,12),((16,18),38)),23)),(24,25)),(8,9)),(21,22)),(50,52)),(28,29)),(6,7)),(51,53))),(56,57))),(2,58)),59);
 752: 1 -7758.601074 -7524.795386 (0,(((((1,89),(46,(47,48))),(((49,131),135),(((60,61),(((((((63,104),111),112),108),((((102,103),(123,124)),(109,110)),107)),((((((66,67),(82,98)),(68,(125,126))),(77,78)),((90,92),(91,93))),((75,133),80))),(((((64,(65,(69,((85,86),(121,(127,128)))))),(105,106)),((74,84),83)),(((((((71,72),73),118),81),122),(113,114)),(94,95))),(((70,(76,(100,101))),(((79,97),(96,117)),(116,120))),((87,88),130))))),62))),((((((((3,4),(54,137)),132),((((((((13,14),(33,34)),32),(44,45)),(((19,20),(35,(41,42))),((26,43),27))),(30,31)),((36,37),(39,40))),((15,17),138))),(10,55)),(((99,129),(115,(119,134))),136)),((((((((5,(((11,12),((16,18),38)),23)),(24,25)),(8,9)),(21,22)),(50,52)),(28,29)),(6,7)),(51,53))),(56,57))),(2,58)),59);
 753: 1 -7629.143066 -7523.623547 (0,(((((1,89),(46,(47,48))),(((49,131),135),(((60,61),((((((((63,104),111),112),108),((((102,103),(123,124)),(109,110)),107)),(((70,(76,(100,101))),((((79,97),96),117),(116,120))),((87,88),130))),(((((66,67),(82,98)),(68,(125,126))),((77,78),((90,92),(91,93)))),((75,133),80))),(((((((((64,65),69),(127,128)),(85,86)),121),(105,106)),((74,84),83)),((((((71,72),73),118),81),122),(113,114))),(94,95)))),62))),((((((((3,4),(54,137)),132),((((((((13,14),32),(33,34)),(44,45)),(((19,20),(35,(41,42))),((26,43),27))),(30,31)),((36,37),(39,40))),((15,17),138))),(10,55)),((((99,129),136),115),(119,134))),(56,57)),((((((5,(24,25)),(((11,12),((16,18),38)),23)),(8,9)),(21,22)),(50,52)),(((6,7),(51,53)),(28,29))))),(2,58)),59);
 754: 1 -7363.419434 -7524.954217 (0,(((((1,89),(46,(47,48))),(((49,131),135),(((60,61),(((((((63,104),111),112),((((102,103),(123,124)),(109,110)),107)),108),(((((66,67),(82,98)),(68,(125,126))),((77,78),((90,92),(91,93)))),((75,133),80))),((((((64,65),(69,((85,86),(121,(127,128))))),(105,106)),((74,84),83)),((((((71,(73,118)),72),81),122),(113,114)),(94,95))),(((70,(76,(100,101))),((((79,97),(96,117)),116),120)),((87,88),130))))),62))),(((((((3,4),((54,137),132)),((((((((13,14),(33,34)),32),(44,45)),(((19,20),(35,(41,42))),((26,43),27))),(30,31)),((36,37),(39,40))),((15,17),138))),(10,55)),(((99,129),(115,(119,134))),136)),(56,57)),((((((((5,(((11,12),((16,18),38)),23)),(24,25)),(8,9)),(21,22)),(50,52)),(28,29)),(6,7)),(51,53)))),(2,58)),59);
 755: 2 -7820.223145 -7538.099431 (0,((((((1,89),(46,(47,48))),((49,131),135)),(((60,61),(((((((63,104),111),112),108),((((102,103),(123,124)),(109,110)),107)),(((((66,67),(82,98)),(68,(125,126))),((77,78),((90,92),(91,93)))),((75,133),80))),((((((((((64,65),69),(127,128)),(85,86)),121),(105,106)),((74,84),83)),(((((71,72),(73,118)),81),122),(113,114))),(((70,(76,(100,101))),(((((79,97),96),117),116),120)),((87,88),130))),(94,95)))),62)),((((((((3,4),(54,137)),132),((((((((13,(33,34)),14),32),(44,45)),(((19,20),(35,(41,42))),((26,43),27))),(30,31)),((36,37),(39,40))),((15,17),138))),(10,55)),(((99,129),(115,(119,134))),136)),(56,57)),((((((5,(24,25)),((8,9),((((11,12),((16,18),38)),23),(21,22)))),(50,52)),(6,7)),(28,29)),(51,53)))),(2,58)),59);
 756: 1 -7476.370117 -7533.094935 (0,(((((1,89),(((60,61),(((((((63,104),111),112),108),((((102,103),(123,124)),(109,110)),107)),(((((66,67),(82,98)),(68,(125,126))),((77,78),((90,92),(91,93)))),((75,133),80))),(((((((((64,65),69),(85,86)),(127,128)),121),(105,106)),((74,84),83)),((((((71,72),(73,81)),118),122),(113,114)),(94,95))),(((70,((((79,97),96),117),(116,120))),(76,(100,101))),((87,88),130))))),62)),((46,(47,48)),((49,131),135))),(((((((((3,4),(54,137)),132),(((((((13,32),(14,(33,34))),(44,45)),(((19,20),(35,(41,42))),((26,43),27))),(30,31)),((36,37),(39,40))),((15,17),138))),(10,55)),(((99,129),(115,(119,134))),136)),(6,7)),(((((((5,(((11,12),((16,18),38)),23)),(24,25)),(8,9)),(21,22)),(50,52)),(28,29)),(51,53))),(56,57))),(2,58)),59);
 757: 1 -7899.418945 -7532.209051 (0,((((((((1,89),(46,(47,48))),((49,131),135)),(((60,61),(((((((63,104),111),112),(((((102,103),124),123),(109,110)),107)),108),(((((66,67),(82,98)),(68,(125,126))),((77,78),((90,92),(91,93)))),((75,133),80))),(((((((((64,65),69),(85,86)),(127,128)),121),(105,106)),((74,84),83)),(((((((71,72),73),118),81),122),(113,114)),(94,95))),(((70,(76,(100,101))),((((79,97),(96,117)),116),120)),((87,88),130))))),62)),(((((((5,(((11,12),((16,18),38)),23)),(24,25)),(8,9)),(21,22)),(50,52)),(28,29)),(6,7))),(((((((3,4),(54,137)),132),((((((((13,14),(33,34)),32),(44,45)),(((19,20),(35,(41,42))),((26,43),27))),(30,31)),((36,37),(39,40))),((15,17),138))),(10,55)),(((99,129),(115,(119,134))),136)),(56,57))),(51,53)),(2,58)),59);
 758: 2 -7760.324707 -7523.972553 (0,(((((1,89),(((60,61),((((((63,104),111),112),108),((((102,103),(123,124)),(109,110)),107)),((((((((((64,65),69),(127,128)),(85,86)),121),(105,106)),(74,(83,84))),((((((71,72),(73,118)),81),122),(113,114)),(94,95))),(((70,(76,(100,101))),((((79,97),96),117),(116,120))),((87,88),130))),(((((66,67),(82,98)),(68,(125,126))),((77,78),((90,92),(91,93)))),((75,133),80))))),62)),((46,(47,48)),((49,131),135))),((((((((((3,4),(54,137)),132),(((((((13,14),(32,(33,34))),(44,45)),((((19,20),35),(41,42)),((26,43),27))),(30,31)),((36,37),(39,40))),((15,17),138))),(10,55)),((((99,129),136),115),(119,134))),(56,57)),(((((5,(((11,12),((16,18),38)),23)),(24,25)),(8,9)),(21,22)),(50,52))),((6,7),(51,53))),(28,29))),(2,58)),59);
 759: 1 -7672.355957 -7523.623547 (0,(((((1,89),(46,(47,48))),(((49,131),135),(((60,61),((((((((63,104),111),112),108),((((102,103),(123,124)),(109,110)),107)),(((70,(76,(100,101))),((((79,97),96),117),(116,120))),((87,88),130))),(((((66,67),(82,98)),(68,(125,126))),((77,78),((90,92),(91,93)))),((75,133),80))),(((((((((64,65),69),(127,128)),(85,86)),121),(105,106)),((74,84),83)),((((((71,72),73),118),81),122),(113,114))),(94,95)))),62))),((((((((3,4),(54,137)),132),((((((((13,14),32),(33,34)),(44,45)),(((19,20),(35,(41,42))),((26,43),27))),(30,31)),((36,37),(39,40))),((15,17),138))),(10,55)),((((99,129),136),115),(119,134))),(56,57)),((((((5,(24,25)),(((11,12),((16,18),38)),23)),(8,9)),(21,22)),(50,52)),(((6,7),(51,53)),(28,29))))),(2,58)),59);
 760: 1 -7062.468262 -7530.105806 (0,(((((1,89),(((49,131),135),(((60,61),(((((((63,104),111),112),108),(((((102,103),124),123),(109,110)),107)),((75,133),80)),(((((((((((64,65),69),(85,86)),(127,128)),121),(105,106)),((74,84),83)),(((((71,(73,118)),72),81),122),(113,114))),(94,95)),(((((66,67),(82,98)),(68,(125,126))),(77,78)),((90,92),(91,93)))),((70,(((((79,97),96),117),120),116)),((76,(100,101)),((87,88),130)))))),62))),(46,(47,48))),((((((((3,4),(54,137)),132),(((((((13,(14,(33,34))),32),(44,45)),(((19,20),(35,(41,42))),((26,43),27))),(30,31)),((36,37),(39,40))),((15,17),138))),(10,55)),(((99,129),(115,(119,134))),136)),((((((((5,(((11,12),((16,18),38)),23)),(24,25)),(8,9)),(21,22)),(50,52)),(28,29)),(6,7)),(51,53))),(56,57))),(2,58)),59);
 761: 4 -7209.650391 -7534.561948 (0,(((((1,89),(((60,61),(((((((63,104),111),112),108),((((102,103),(123,124)),(109,110)),107)),((75,133),80)),((((((((((64,65),69),((85,86),(127,128))),121),(105,106)),((74,84),83)),((((((71,72),73),118),81),122),(113,114))),(94,95)),(((((66,67),(82,98)),(125,126)),68),((77,78),((90,92),(91,93))))),(((70,(76,(100,101))),((((79,97),(96,117)),116),120)),((87,88),130))))),62)),((46,(47,48)),((49,131),135))),((((((((3,4),(54,137)),132),(((((((((13,14),(33,34)),32),(44,45)),(((19,20),35),(41,42))),((26,43),27)),(30,31)),((36,37),(39,40))),((15,17),138))),(10,55)),(((99,129),(115,(119,134))),136)),(56,57)),((((((((5,(((11,12),((16,18),38)),23)),(24,25)),(8,9)),(21,22)),(50,52)),(28,29)),(6,7)),(51,53)))),(2,58)),59);
 762: 2 -6982.255859 -7527.999131 (0,(((((1,89),((49,131),135)),((46,(47,48)),(((60,61),(((((((63,104),111),112),108),(((((102,103),124),123),(109,110)),107)),(((((((66,67),82),68),(125,126)),98),((77,78),((90,92),(91,93)))),((75,133),80))),((((((((((64,65),69),(85,86)),(127,128)),121),(105,106)),((74,84),83)),((((((71,72),73),118),81),122),(113,114))),(94,95)),(((70,(76,(100,101))),((((79,97),(96,117)),116),120)),((87,88),130))))),62))),((((((((3,4),((((((((13,14),(33,34)),32),(44,45)),(((19,20),(35,(41,42))),((26,43),27))),(30,31)),((36,37),(39,40))),((15,17),138))),132),(54,137)),(10,55)),((((99,129),136),115),(119,134))),(56,57)),(((((((5,(((11,12),((16,18),38)),23)),(24,25)),(8,9)),(21,22)),(50,52)),((6,7),(28,29))),(51,53)))),(2,58)),59);
 763: 1 -6709.523926 -7551.563079 (0,((((1,89),(46,(47,48))),((((((((3,4),(54,137)),((((((((13,14),(33,34)),32),(44,45)),(((19,20),(35,(41,42))),((26,43),27))),(30,31)),((36,37),(39,40))),132)),((15,17),138)),(10,55)),((((49,131),135),(((60,61),(((((((63,104),111),108),112),(((((102,103),124),123),(109,110)),107)),((75,133),80)),((((((((((64,65),69),(85,86)),(127,128)),121),(105,106)),((74,83),84)),((((((71,72),(73,118)),81),122),(113,114)),(94,95))),(((70,(76,(100,101))),((87,88),130)),(((79,97),(96,117)),(116,120)))),((((66,67),((68,(125,126)),(82,98))),(77,78)),((90,92),(91,93)))))),62)),((((99,129),136),115),(119,134)))),((((((((5,(((11,12),((16,18),38)),23)),(24,25)),(8,9)),(21,22)),(50,52)),(28,29)),(6,7)),(51,53))),(56,57))),(2,58)),59);
 764: 1 -7690.229492 -7533.370898 (0,(((((1,89),(46,(47,48))),(((49,131),135),(((60,61),(((((((63,104),111),112),108),(((((102,103),123),124),(109,110)),107)),(((((66,67),(82,98)),(68,(125,126))),((77,78),((90,92),(91,93)))),((75,133),80))),(((((((64,(69,(((85,86),121),(127,128)))),65),(105,106)),((74,84),83)),(((((71,73),72),(81,122)),118),(113,114))),(94,95)),(((70,(76,(100,101))),(((79,97),(96,117)),(116,120))),((87,88),130))))),62))),((((((((3,4),(54,137)),132),((((((((13,14),(33,34)),32),(44,45)),(((19,20),(35,(41,42))),((26,43),27))),(30,31)),((36,37),(39,40))),((15,17),138))),(10,55)),(((99,129),(115,(119,134))),136)),(((((((5,(((11,12),((16,18),38)),23)),(8,9)),((21,22),(24,25))),(50,52)),(28,29)),(6,7)),(51,53))),(56,57))),(2,58)),59);
 765: 1 -8276.297852 -7559.134049 (0,(((((((1,89),(46,(47,48))),(56,57)),(((((((5,(((11,12),((16,18),38)),23)),(24,25)),(8,9)),(21,22)),(50,52)),(28,29)),(51,53))),((((((((3,4),132),(54,137)),((((((((13,(33,34)),32),14),(44,45)),((((19,20),35),(41,42)),((26,43),27))),(30,31)),((36,37),(39,40))),((15,17),138))),(((99,129),(115,(119,134))),136)),55),10),(6,7))),(((49,131),135),(((60,61),((((((((((63,104),111),112),108),(((((102,103),123),124),(109,110)),107)),((75,133),80)),(((70,((((79,97),96),117),(116,120))),(76,(100,101))),((87,88),130))),((((((64,65),69),((85,86),(127,128))),121),(((74,84),83),(105,106))),((((((71,72),73),118),122),81),(113,114)))),((((((66,67),82),98),(68,(125,126))),(77,78)),((90,92),(91,93)))),(94,95))),62))),(2,58)),59);
 766: 4 -8442.630859 -7538.84424 (0,(((((1,89),(46,(47,48))),(((49,131),135),(((60,61),(((((((63,104),111),112),108),((((102,103),(123,124)),(109,110)),107)),((75,133),80)),((((((((((64,(65,69)),(127,128)),(85,86)),121),(105,106)),((74,84),83)),((((((71,72),73),118),81),122),(113,114))),(94,95)),((70,(76,(100,101))),((79,97),((96,117),(116,120))))),(((((((66,67),82),68),(98,(125,126))),(77,78)),((90,92),(91,93))),((87,88),130))))),62))),(((((((((3,4),(54,137)),132),((((((((13,14),(33,34)),32),(44,45)),(((19,20),(35,(41,42))),((26,43),27))),(30,31)),((36,37),(39,40))),((15,17),138))),(10,55)),(((99,129),(115,(119,134))),136)),(6,7)),(((((((5,(((11,12),((16,18),38)),23)),(24,25)),(8,9)),(21,22)),(50,52)),(28,29)),(51,53))),(56,57))),(2,58)),59);
 767: 6 -7119.65918 -7536.261145 (0,(((((((((1,89),(28,29)),(((((5,(((11,12),((16,18),38)),23)),(24,25)),(8,9)),(21,22)),(50,52))),(6,7)),(51,53)),((((((3,4),(54,137)),132),((((((((13,14),(33,34)),32),(44,45)),(((19,20),(35,(41,42))),((26,43),27))),(30,31)),((36,37),(39,40))),((15,17),138))),(10,55)),(((99,129),(115,(119,134))),136))),(56,57)),(((46,(47,48)),((49,131),135)),(((60,61),(((((((63,104),111),112),108),((((102,103),(123,124)),(109,110)),107)),((75,133),80)),(((((((((64,65),(69,(127,128))),(85,86)),121),(((74,84),83),(105,106))),(((((71,72),(73,118)),81),122),(113,114))),(94,95)),((70,(((79,97),(96,117)),(116,120))),((76,(100,101)),((87,88),130)))),((((66,67),(82,98)),(68,(125,126))),((77,78),((90,92),(91,93))))))),62))),(2,58)),59);
 768: 2 -7108.522949 -7533.628251 (0,(((((1,89),(((60,61),((((((63,104),111),112),108),(((((102,103),123),124),(109,110)),107)),(((((((((64,65),69),((((74,84),83),(105,106)),121)),(127,128)),(85,86)),((((((71,72),73),118),81),122),(113,114))),(94,95)),(((70,(76,(100,101))),((((79,97),(96,117)),116),120)),((87,88),130))),(((((66,67),(82,98)),(68,(125,126))),((77,78),((90,92),(91,93)))),((75,133),80))))),62)),((46,(47,48)),((49,131),135))),(((((((((3,4),132),(((((((13,14),(33,34)),32),(44,45)),(((19,20),(35,(41,42))),((26,43),27))),(30,31)),((36,37),(39,40)))),((15,17),138)),(54,137)),(10,55)),((((99,129),136),115),(119,134))),(56,57)),((((((5,(((11,12),((16,18),38)),23)),(24,25)),(8,9)),(21,22)),(50,52)),(((6,7),(51,53)),(28,29))))),(2,58)),59);
 769: 1 -7550.62793 -7528.099831 (0,(((((1,89),(((49,131),135),(((60,61),(((((((63,104),111),112),108),((((102,103),(123,124)),(109,110)),107)),(((((((((((64,65),69),(127,128)),(85,86)),121),(105,106)),((74,84),83)),((((((71,72),73),118),81),122),(113,114))),(94,95)),((((66,67),(82,98)),(68,(125,126))),((77,78),((90,92),(91,93))))),(((70,(76,(100,101))),((((79,97),96),117),(116,120))),((87,88),130)))),((75,133),80))),62))),(46,(47,48))),((((((((3,4),(54,137)),132),((((((((13,14),(33,34)),(44,45)),32),(((19,20),(35,(41,42))),((26,43),27))),((36,37),(39,40))),(30,31)),((15,17),138))),(10,55)),((((99,129),136),115),(119,134))),(56,57)),(((((((5,(((11,12),((16,18),38)),23)),(24,25)),(8,9)),(21,22)),(50,52)),((6,7),(28,29))),(51,53)))),(2,58)),59);
 770: 1 -7378.411621 -7529.336348 (0,(((((1,89),((49,131),135)),(((60,61),((((((63,104),111),112),108),(((((102,103),124),123),(109,110)),107)),((((((((((64,65),69),(127,128)),(85,86)),121),(105,106)),((74,84),83)),(((((71,72),73),(81,((113,114),122))),118),(94,95))),(((70,(76,(100,101))),((((79,97),96),117),(116,120))),((87,88),130))),(((((66,67),(82,98)),(68,(125,126))),((77,78),((90,92),(91,93)))),((75,133),80))))),62)),(((((((((3,4),(54,137)),132),((((((((13,14),(33,34)),32),(44,45)),(((19,20),(35,(41,42))),((26,27),43))),(30,31)),((36,37),(39,40))),((15,17),138))),(10,55)),((((99,129),136),115),(119,134))),(56,57)),(((((((5,(((11,12),((16,18),38)),23)),(24,25)),(8,9)),(21,22)),(50,52)),((6,7),(28,29))),(51,53))),(46,(47,48)))),(2,58)),59);
 771: 2 -7251.922852 -7524.274668 (0,(((((1,89),(46,(47,48))),(((49,131),135),(((60,61),(((((((63,104),111),112),108),((((102,103),(123,124)),(109,110)),107)),(((((66,67),(82,98)),(68,(125,126))),((77,78),((90,92),(91,93)))),((75,133),80))),((((((((((64,65),69),(127,128)),(85,86)),121),(105,106)),((74,84),83)),((((((71,72),73),118),81),122),(113,114))),(94,95)),(((70,(76,(100,101))),((((79,97),96),117),(116,120))),((87,88),130))))),62))),((((((((3,4),132),((((((((13,14),32),(33,34)),(44,45)),(((19,20),(35,(41,42))),((26,43),27))),(30,31)),((36,37),(39,40))),((15,17),138))),(54,137)),(10,55)),((((99,129),136),115),(119,134))),(56,57)),(((((((5,(24,25)),(((11,12),((16,18),38)),23)),(8,9)),(21,22)),(50,52)),((6,7),(28,29))),(51,53)))),(2,58)),59);
 772: 1 -7423.711914 -7532.130492 (0,(((((1,89),(46,(47,48))),(((49,131),135),(((60,61),((((((((63,104),111),112),(((((102,103),123),124),(109,110)),107)),108),(((((66,67),(82,98)),(68,(125,126))),((77,78),((90,92),(91,93)))),((75,133),80))),(((70,(76,(100,101))),(((79,97),(96,117)),(116,120))),((87,88),130))),((((((((64,65),69),((85,86),(127,128))),121),(105,106)),((74,84),83)),(((((71,72),(73,81)),118),122),(113,114))),(94,95)))),62))),((((((((3,4),(54,137)),132),((((((((13,14),(33,34)),32),(44,45)),(((19,20),(35,(41,42))),((26,43),27))),(30,31)),((36,37),(39,40))),((15,17),138))),(10,55)),((((99,129),136),115),(119,134))),(56,57)),(((((5,(((11,12),((16,18),38)),23)),(8,9)),((21,22),(24,25))),(50,52)),(((6,7),(51,53)),(28,29))))),(2,58)),59);
 773: 6 -7497.48584 -7530.895462 (0,(((((1,89),(46,(47,48))),(((49,131),135),(((60,61),((((((63,104),111),112),108),((((102,103),(123,124)),(109,110)),107)),((((((((((64,65),69),(127,128)),(85,86)),121),(105,106)),((74,84),83)),((((((71,72),(81,122)),73),118),(113,114)),(94,95))),(((70,(76,(100,101))),((((79,97),96),117),(116,120))),((87,88),130))),(((((66,67),(82,98)),(68,(125,126))),((77,78),((90,92),(91,93)))),((75,133),80))))),62))),(((((((((3,4),(54,137)),((((((((13,(33,34)),14),32),(44,45)),(((19,20),(35,(41,42))),((26,43),27))),(30,31)),((36,37),(39,40))),((15,17),138))),132),(6,7)),(10,55)),((((99,129),136),115),(119,134))),(56,57)),(((((((5,(((11,12),((16,18),38)),23)),(24,25)),(8,9)),(21,22)),(50,52)),(28,29)),(51,53)))),(2,58)),59);
 774: 1 -7755.735352 -7541.155491 (0,(((((((1,89),(46,(47,48))),((49,131),135)),((60,61),(((((((63,104),111),112),108),((((102,103),(123,124)),(109,110)),107)),(((((66,67),(82,98)),(68,(125,126))),((77,78),((90,92),(91,93)))),((75,133),80))),((((((((((64,65),69),(127,128)),(85,86)),121),(105,106)),((74,84),83)),(((((71,72),(73,118)),81),122),(113,114))),(94,95)),(((70,(76,(100,101))),(((((79,97),96),117),116),120)),((87,88),130)))))),62),((((((((3,4),(54,137)),132),((((((((13,(33,34)),14),32),(44,45)),(((19,20),(35,(41,42))),((26,43),27))),(30,31)),((36,37),(39,40))),((15,17),138))),(10,55)),(((99,129),(115,(119,134))),136)),(56,57)),((((((5,(24,25)),((8,9),((((11,12),((16,18),38)),23),(21,22)))),(50,52)),(6,7)),(28,29)),(51,53)))),(2,58)),59);
 775: 8 -7693.197266 -7524.901765 (0,(((((1,89),(46,(47,48))),(((49,131),135),(((60,61),(((((((63,104),111),112),108),((((102,103),(123,124)),(109,110)),107)),(((((((((((64,65),69),(127,128)),(85,86)),121),(105,106)),((74,84),83)),((((((71,72),73),118),81),122),(113,114))),(94,95)),((((66,67),(82,98)),(68,(125,126))),((77,78),((90,92),(91,93))))),(((70,(76,(100,101))),((((79,97),96),117),(116,120))),((87,88),130)))),((75,133),80))),62))),((((((((3,4),(54,137)),132),((((((((13,14),(33,34)),32),(44,45)),(((19,20),(35,(41,42))),((26,43),27))),((36,37),(39,40))),(30,31)),((15,17),138))),(10,55)),((((99,129),136),115),(119,134))),(56,57)),(((((((5,(((11,12),((16,18),38)),23)),(24,25)),(8,9)),(21,22)),(50,52)),((6,7),(28,29))),(51,53)))),(2,58)),59);
 776: 1 -8448.96875 -7542.863419 (0,(((((1,89),(46,(47,48))),(((49,131),135),(((60,61),((((((63,104),111),112),108),(((((102,103),123),124),(109,110)),107)),(((((((((((64,65),69),(127,128)),(85,86)),121),(105,106)),(74,84)),83),((((((71,72),(81,122)),73),118),(113,114)),(94,95))),(((70,(76,(100,101))),(((79,97),(96,117)),(116,120))),((87,88),130))),(((((66,67),(82,98)),(68,(125,126))),((77,78),((90,92),(91,93)))),((75,133),80))))),62))),(((((((((3,4),(54,137)),(((((((((13,14),(33,34)),32),45),44),(((19,20),(35,(41,42))),((26,43),27))),(30,31)),((36,37),(39,40))),((15,17),138))),132),(6,7)),(10,55)),((((99,129),136),115),(119,134))),(56,57)),(((((((5,(((11,12),((16,18),38)),23)),(24,25)),(8,9)),(21,22)),(50,52)),(28,29)),(51,53)))),(2,58)),59);
 777: 1 -7618.30957 -7528.001288 (0,((((((1,89),(46,(47,48))),(((60,61),(((((((63,104),111),112),108),(((((102,103),124),123),(109,110)),107)),((75,133),80)),((((((((((64,65),69),((85,86),(127,128))),121),(105,106)),((74,84),83)),((((((71,72),73),118),81),122),(113,114))),(94,95)),(((70,(76,(100,101))),((((79,97),96),117),(116,120))),((87,88),130))),((((66,67),(82,98)),(68,(125,126))),((77,78),((90,92),(91,93))))))),62)),((49,131),135)),((((((((3,4),(54,137)),132),((((((((13,14),(33,34)),32),(44,45)),(((((19,20),(35,(41,42))),43),26),27)),(30,31)),((36,37),(39,40))),((15,17),138))),(10,55)),(((99,129),(115,(119,134))),136)),((((((((5,(((11,12),((16,18),38)),23)),(24,25)),(8,9)),(21,22)),(50,52)),(28,29)),(6,7)),(51,53))),(56,57))),(2,58)),59);
 778: 2 -6739.194336 -7530.073285 (0,((((1,89),(46,(47,48))),(((((((((((3,4),(54,137)),132),((((((((13,(33,34)),14),32),(44,45)),(((19,20),(35,(41,42))),((26,43),27))),(30,31)),((36,37),(39,40))),((15,17),138))),(((99,129),(115,(119,134))),136)),55),10),(6,7)),(((((((5,(((11,12),((16,18),38)),23)),(24,25)),(8,9)),(21,22)),(50,52)),(28,29)),(51,53))),(56,57)),(((49,131),135),(((60,61),(((((((63,104),111),112),108),((((102,103),(123,124)),(109,110)),107)),((75,133),80)),((((((((((64,65),69),(127,128)),(85,86)),121),(((74,84),83),(105,106))),((((((71,72),73),118),81),122),(113,114))),(94,95)),(((((66,67),(82,98)),(68,(125,126))),(77,78)),((90,92),(91,93)))),(((70,(76,(100,101))),(((79,97),(96,117)),(116,120))),((87,88),130))))),62)))),(2,58)),59);
 779: 1 -7846.693359 -7530.399338 (0,(((((((((1,89),(28,29)),(((((5,(((11,12),((16,18),38)),23)),(24,25)),(8,9)),(21,22)),(50,52))),(51,53)),(6,7)),(((((((3,4),(54,137)),132),((((((13,(14,(32,(33,34)))),(44,45)),(((19,20),(35,(41,42))),((26,43),27))),(30,31)),((36,37),(39,40))),((15,17),138))),(((99,129),(115,(119,134))),136)),55),10)),(56,57)),(((46,(47,48)),((49,131),135)),(((60,61),(((((((63,104),111),112),108),((((102,103),(123,124)),(109,110)),107)),((75,133),80)),(((((((((((64,65),69),(127,128)),(85,86)),121),(105,106)),((74,84),83)),((((((71,73),72),118),81),122),(113,114))),(94,95)),(((((66,67),(82,98)),(68,(125,126))),(77,78)),((90,92),(91,93)))),(((70,(76,(100,101))),((((79,97),(96,117)),116),120)),((87,88),130))))),62))),(2,58)),59);
 780: 2 -7530.375977 -7533.244111 (0,(((((((((1,89),(28,29)),(((((5,(((11,12),((16,18),38)),23)),(24,25)),(8,9)),(21,22)),(50,52))),(6,7)),(51,53)),((((((3,4),(54,137)),132),((((((((13,14),(33,34)),32),(44,45)),(((19,20),(35,(41,42))),((26,43),27))),(30,31)),((36,37),(39,40))),((15,17),138))),(10,55)),(((99,129),(115,(119,134))),136))),(56,57)),(((46,(47,48)),((49,131),135)),(((60,61),((((((((63,104),111),112),108),(((102,103),(123,124)),(109,110))),107),((75,133),80)),((((((((((64,65),69),(85,86)),(127,128)),121),(((74,84),83),(105,106))),(((((71,72),(73,118)),81),122),(113,114))),(94,95)),((70,((((79,97),96),117),(116,120))),((76,(100,101)),((87,88),130)))),((((66,67),(82,98)),(68,(125,126))),((77,78),((90,92),(91,93))))))),62))),(2,58)),59);
 781: 3 -7824.742188 -7534.689214 (0,(((((1,89),(46,(47,48))),(((49,131),135),(((60,61),(((((((63,104),111),112),108),(((102,103),(123,124)),(109,110))),107),(((((((((((64,65),69),(127,128)),(85,86)),121),(105,106)),((74,84),83)),((((((71,73),72),118),81),122),(113,114))),(94,95)),(((70,(76,(100,101))),(((79,97),(96,117)),(116,120))),((87,88),130))),((((((66,67),(82,98)),(68,(125,126))),((75,133),80)),(77,78)),((90,92),(91,93)))))),62))),((((((((((3,4),(54,137)),132),((((((((13,14),32),(33,34)),(44,45)),(((19,20),(35,(41,42))),((26,43),27))),(30,31)),((36,37),(39,40))),((15,17),138))),(10,55)),(((99,129),(115,(119,134))),136)),(6,7)),(51,53)),((((((5,(((11,12),((16,18),38)),23)),(24,25)),(8,9)),(21,22)),(50,52)),(28,29))),(56,57))),(2,58)),59);
 782: 3 -7971.373047 -7524.059451 (0,(((((1,89),(46,(47,48))),(((49,131),135),(((60,61),(((((((63,104),111),112),108),((((102,103),(123,124)),107),(109,110))),(((((66,67),(82,98)),(68,(125,126))),((77,78),((90,92),(91,93)))),((75,133),80))),(((((((((64,65),69),(127,128)),(85,86)),121),(105,106)),((74,84),83)),(((((((71,72),73),118),81),122),(113,114)),(94,95))),(((70,(76,(100,101))),((((79,97),96),117),(116,120))),((87,88),130))))),62))),(((((((((3,4),132),((((((((13,14),32),(33,34)),(44,45)),(((19,20),(35,(41,42))),((26,43),27))),(30,31)),((36,37),(39,40))),((15,17),138))),(54,137)),(6,7)),(10,55)),((((99,129),136),115),(119,134))),(56,57)),(((((((5,(((11,12),((16,18),38)),23)),(24,25)),(8,9)),(21,22)),(50,52)),(28,29)),(51,53)))),(2,58)),59);
 783: 1 -7271.686035 -7547.577251 (0,((((((1,89),(46,(47,48))),(((((((((3,4),132),(54,137)),((((((((13,(33,34)),14),32),(44,45)),(((19,20),(35,(41,42))),((26,43),27))),(30,31)),((36,37),(39,40))),((15,17),138))),(((99,129),(115,(119,134))),136)),55),10),(6,7)),(((((((5,(((11,12),((16,18),38)),23)),(24,25)),(8,9)),(21,22)),(50,52)),(28,29)),(51,53)))),(56,57)),(((49,131),135),(((60,61),(((((((((63,104),111),112),108),((((102,103),(123,124)),(109,110)),107)),((75,133),80)),(((70,(76,(100,101))),(((79,97),(96,117)),(116,120))),((87,88),130))),(((((((64,65),69),(127,128)),(85,86)),121),(((74,84),83),(105,106))),((((((71,73),72),118),81),122),(113,114)))),((((((66,67),(82,98)),(68,(125,126))),(77,78)),((90,92),(91,93))),(94,95)))),62))),(2,58)),59);
 784: 1 -7741.019531 -7535.056196 (0,(((((((((1,89),(46,(47,48))),(28,29)),((6,7),(51,53))),(((((5,(((11,12),((16,18),38)),23)),(24,25)),(8,9)),(21,22)),(50,52))),((((((3,4),(54,137)),132),((((((((13,14),(33,34)),32),(44,45)),(((19,20),(35,(41,42))),((26,43),27))),(30,31)),((36,37),(39,40))),((15,17),138))),(10,55)),((((99,129),136),115),(119,134)))),(56,57)),(((49,131),135),(((60,61),(((((((((63,104),111),112),108),107),((102,103),(123,124))),(109,110)),((75,133),80)),(((((((((64,65),69),((85,86),(127,128))),121),(105,106)),((74,84),83)),((((((71,72),(73,118)),81),122),(113,114)),(94,95))),(((((66,67),(82,98)),(68,(125,126))),(77,78)),((90,92),(91,93)))),(((70,(76,(100,101))),((((79,97),96),117),(116,120))),((87,88),130))))),62))),(2,58)),59);
 785: 1 -7295.183594 -7528.770713 (0,(((((1,89),(46,(47,48))),(((49,131),135),(((60,61),(((((((63,104),111),112),108),(((((102,103),123),124),(109,110)),107)),((75,133),80)),((((((((64,65),(69,((85,86),(121,(127,128))))),(105,106)),((74,84),83)),((((((71,72),73),118),81),122),(113,114))),(94,95)),(((70,(76,(100,101))),(((((79,97),96),117),116),120)),((87,88),130))),((((66,67),(68,(125,126))),(82,98)),((77,78),((90,92),(91,93))))))),62))),((((((((3,4),(54,137)),((((((((13,(33,34)),14),32),(44,45)),(((19,20),(35,(41,42))),((26,43),27))),(30,31)),((36,37),(39,40))),((15,17),138))),132),(((99,129),(115,(119,134))),136)),((6,7),(10,55))),(56,57)),(((((((5,(((11,12),((16,18),38)),23)),(24,25)),(8,9)),(21,22)),(50,52)),(28,29)),(51,53)))),(2,58)),59);
 786: 1 -7396.99707 -7534.284006 (0,(((((1,89),(46,(47,48))),(((49,131),135),(((60,61),(((((((63,104),111),112),108),(((((102,103),123),124),(109,110)),107)),((75,133),80)),(((((((((((64,65),69),(127,128)),(85,86)),121),(105,106)),((74,84),83)),((((((71,72),73),118),81),122),(113,114))),(94,95)),((70,(76,(100,101))),((79,97),((96,117),(116,120))))),(((((((66,67),82),68),(98,(125,126))),(77,78)),((90,92),(91,93))),((87,88),130))))),62))),((((((((3,4),(54,137)),132),((((((((13,14),(33,34)),32),(44,45)),(((19,20),(35,(41,42))),((26,43),27))),(30,31)),((36,37),(39,40))),((15,17),138))),(10,55)),(((99,129),(115,(119,134))),136)),((((((((5,(((11,12),((16,18),38)),23)),(24,25)),(8,9)),(21,22)),(50,52)),(28,29)),(51,53)),(6,7))),(56,57))),(2,58)),59);
 787: 1 -7432.875 -7531.041106 (0,(((((1,89),(46,(47,48))),(((49,131),135),(((60,61),(((((((((63,104),111),112),108),107),((102,103),(123,124))),(109,110)),(((((66,67),(82,98)),(68,(125,126))),((77,78),((90,92),(91,93)))),((75,133),80))),(((((((((64,65),69),(85,86)),(127,128)),121),(105,106)),((74,84),83)),(((70,(76,(100,101))),((((79,97),96),117),(116,120))),((87,88),130))),(((((((71,72),73),118),81),122),(113,114)),(94,95))))),62))),((((((((3,4),(54,137)),132),((((((((13,14),(33,34)),32),(44,45)),(((19,20),(35,(41,42))),((26,43),27))),(30,31)),((36,37),(39,40))),((15,17),138))),(10,55)),(((99,129),(115,(119,134))),136)),(((((((5,(((11,12),((16,18),38)),23)),(8,9)),((21,22),(24,25))),(50,52)),(28,29)),(6,7)),(51,53))),(56,57))),(2,58)),59);
 788: 1 -7287.813965 -7526.643549 (0,(((((1,89),(46,(47,48))),(((49,131),135),(((60,61),(((((((63,104),111),112),108),((((102,103),123),124),(109,110))),107),((((((((64,65),(69,((85,86),(121,(127,128))))),(105,106)),((74,84),83)),(((((71,73),72),118),(81,122)),(113,114))),(94,95)),((70,(((79,97),(96,117)),(116,120))),((76,(100,101)),((87,88),130)))),(((((66,67),(82,98)),(68,(125,126))),((77,78),((90,92),(91,93)))),((75,133),80))))),62))),((((((((3,4),(54,137)),132),((((((((13,(33,34)),14),32),(44,45)),(((19,20),(35,(41,42))),((26,43),27))),(30,31)),((36,37),(39,40))),((15,17),138))),(10,55)),(((99,129),(115,(119,134))),136)),(56,57)),((((((((5,(((11,12),((16,18),38)),23)),(24,25)),(8,9)),(21,22)),(50,52)),(28,29)),(6,7)),(51,53)))),(2,58)),59);
 789: 3 -8361.104492 -7527.837967 (0,(((((1,89),(46,(47,48))),(((49,131),135),(((60,61),(((((((63,104),111),112),108),((((102,103),(123,124)),107),(109,110))),((75,133),80)),((((((((((64,65),69),(127,128)),(85,86)),121),(105,106)),((74,84),83)),((((((71,(73,118)),72),81),122),(113,114)),(94,95))),(((70,(76,(100,101))),((((79,97),96),117),(116,120))),((87,88),130))),((((66,67),(82,98)),(68,(125,126))),((77,78),((90,92),(91,93))))))),62))),((((((((3,4),(54,137)),((((((((13,14),(33,34)),32),(44,45)),(((19,20),(35,(41,42))),((26,43),27))),(30,31)),((36,37),(39,40))),132)),((15,17),138)),(10,55)),((((99,129),136),115),(119,134))),(56,57)),((((((((5,(((11,12),((16,18),38)),23)),(24,25)),(8,9)),(21,22)),(50,52)),(28,29)),(6,7)),(51,53)))),(2,58)),59);
 790: 2 -8295.639648 -7530.864389 (0,(((((1,89),(((60,61),((((((((63,104),111),112),((((102,103),(123,124)),(109,110)),107)),108),(((((66,67),(82,98)),(68,(125,126))),((77,78),((90,92),(91,93)))),((75,133),80))),(((70,(76,(100,101))),((79,97),(96,((116,120),117)))),((87,88),130))),(((((((64,65),(69,(127,128))),(85,86)),121),(105,106)),((74,84),83)),(((((71,72),73),118),((81,122),(113,114))),(94,95))))),62)),((46,(47,48)),((49,131),135))),((((((((3,4),(54,137)),132),((((((((13,14),(33,34)),32),(44,45)),(((19,20),(35,(41,42))),((26,43),27))),(30,31)),((36,37),(39,40))),((15,17),138))),(10,55)),(((99,129),(115,(119,134))),136)),(56,57)),((((((((5,(((11,12),((16,18),38)),23)),(24,25)),(8,9)),(21,22)),(50,52)),(28,29)),(6,7)),(51,53)))),(2,58)),59);
 791: 1 -7413.584473 -7536.991458 (0,(((((1,89),(46,(47,48))),((((((((3,4),(54,137)),132),((((((((13,(33,34)),14),32),(44,45)),(((((19,20),35),(41,42)),26),(27,43))),(30,31)),((36,37),(39,40))),((15,17),138))),(10,55)),(((99,129),(115,(119,134))),136)),(56,57)),(((((((5,(((11,12),((16,18),38)),23)),(24,25)),((8,9),(21,22))),(50,52)),(6,7)),(28,29)),(51,53)))),(((49,131),135),(((60,61),(((((((63,104),111),112),108),(((((102,103),123),124),(109,110)),107)),(((((66,67),(82,98)),(68,(125,126))),((77,78),((90,92),(91,93)))),((75,133),80))),((((((((((64,65),69),(127,128)),(85,86)),121),(105,106)),83),(74,84)),(((((((71,72),73),118),81),122),(113,114)),(94,95))),(((70,(76,(100,101))),(((79,97),(96,117)),(116,120))),((87,88),130))))),62))),(2,58)),59);
 792: 2 -7761.204102 -7528.866959 (0,(((((1,89),(((60,61),(((((((63,104),111),112),108),((((102,103),(123,124)),(109,110)),107)),(((((((((((64,65),69),(127,128)),(85,86)),121),(105,106)),((74,84),83)),((((71,72),73),((81,122),(113,114))),118)),(94,95)),(((70,(((((79,97),96),117),116),120)),(76,(100,101))),((87,88),130))),((((66,67),(68,(125,126))),(82,98)),((77,78),((90,92),(91,93)))))),((75,133),80))),62)),((46,(47,48)),((49,131),135))),((((((((3,4),(54,137)),132),(((((((13,(33,34)),(14,32)),(44,45)),(((19,20),(35,(41,42))),((26,43),27))),(30,31)),((36,37),(39,40))),((15,17),138))),(10,55)),(((99,129),(115,(119,134))),136)),((((((((5,(((11,12),((16,18),38)),23)),(24,25)),(8,9)),(21,22)),(50,52)),(28,29)),(6,7)),(51,53))),(56,57))),(2,58)),59);
 793: 1 -7580.032715 -7551.365738 (0,(((((1,89),(((60,61),((((((((((63,104),111),112),108),107),(109,110)),(123,124)),(102,103)),((75,133),80)),(((((((((((64,65),69),(85,86)),(127,128)),121),(105,106)),((74,84),83)),((((71,(72,73)),(81,122)),(113,114)),118)),(94,95)),(((70,(76,(100,101))),((((79,97),(96,117)),120),116)),((87,88),130))),((((66,67),(82,98)),(68,(125,126))),((77,78),((90,92),(91,93))))))),62)),((46,(47,48)),((49,131),135))),((((((((3,4),(54,137)),(((((((((13,(33,34)),14),32),(44,45)),(((19,20),(35,(41,42))),((26,43),27))),(30,31)),((36,37),(39,40))),((15,17),138)),132)),(10,55)),(6,7)),(51,53)),((((((5,(((11,12),((16,18),38)),23)),(24,25)),(8,9)),(21,22)),(50,52)),(28,29))),((56,57),((((99,129),136),115),(119,134))))),(2,58)),59);
 794: 1 -7360.301758 -7526.665296 (0,(((((1,89),(((60,61),(((((((63,104),111),112),108),(((((102,103),124),123),(109,110)),107)),((75,133),80)),(((((((((((64,65),69),(85,86)),(127,128)),121),(105,106)),((74,84),83)),(((71,(72,73)),(81,((113,114),122))),118)),(94,95)),(((70,(76,(100,101))),(((79,97),(96,117)),(116,120))),((87,88),130))),(((((66,67),(82,98)),(125,126)),68),((77,78),((90,92),(91,93))))))),62)),((46,(47,48)),((49,131),135))),((((((((3,4),(54,137)),132),((((((((13,(33,34)),14),32),(44,45)),(((19,20),(35,(41,42))),((26,43),27))),(30,31)),((36,37),(39,40))),((15,17),138))),(10,55)),(((99,129),(115,(119,134))),136)),((((((((5,(((11,12),((16,18),38)),23)),(24,25)),(8,9)),(21,22)),(50,52)),(28,29)),(6,7)),(51,53))),(56,57))),(2,58)),59);
 795: 2 -7288.803711 -7527.397765 (0,(((((1,89),(((60,61),((((((((63,104),111),112),108),(((102,103),(123,124)),(109,110))),107),(((((((64,(65,(69,(((85,86),121),(127,128))))),(105,106)),((74,84),83)),((((((71,72),73),118),81),122),(113,114))),(94,95)),(((70,(76,(100,101))),(((((79,97),96),117),116),120)),((87,88),130))),((((66,67),(82,98)),(68,(125,126))),((77,78),((90,92),(91,93)))))),((75,133),80))),62)),((46,(47,48)),((49,131),135))),(((((((((3,4),(54,137)),((((((((13,14),(33,34)),32),(44,45)),(((19,20),(35,(41,42))),((26,43),27))),(30,31)),((36,37),(39,40))),((15,17),138))),132),(6,7)),(10,55)),((((99,129),136),115),(119,134))),(56,57)),(((((((5,(((11,12),((16,18),38)),23)),(24,25)),(8,9)),(21,22)),(50,52)),(28,29)),(51,53)))),(2,58)),59);
 796: 1 -7696.176758 -7529.65949 (0,(((((((((1,89),(28,29)),(((((5,(((11,12),((16,18),38)),23)),(24,25)),(8,9)),(21,22)),(50,52))),(6,7)),(51,53)),(((((((3,4),(54,137)),132),((((((((13,14),(33,34)),32),(44,45)),(((19,20),(35,(41,42))),((26,43),27))),(30,31)),((36,37),(39,40))),((15,17),138))),(((99,129),(115,(119,134))),136)),55),10)),(56,57)),(((46,(47,48)),((49,131),135)),(((60,61),((((((((63,104),111),112),108),(((((102,103),123),124),(109,110)),107)),((75,133),80)),(((70,(76,(100,101))),((((79,97),96),117),(116,120))),((87,88),130))),((((((((((64,65),69),(85,86)),(127,128)),121),(105,106)),((74,84),83)),(((((71,72),73),118),(81,122)),(113,114))),(94,95)),((((66,67),(82,98)),(68,(125,126))),((77,78),((90,92),(91,93))))))),62))),(2,58)),59);
 797: 2 -7604.530762 -7543.202247 (0,(((((((1,89),62),(46,(47,48))),((60,61),(((((((63,104),111),112),108),(((((102,103),123),124),(109,110)),107)),((((((((64,65),(69,(((85,86),121),(127,128)))),(105,106)),((74,84),83)),((((((71,72),73),118),81),122),(113,114))),(94,95)),(((70,(76,(100,101))),(((79,97),(96,117)),(116,120))),((87,88),130))),((((66,67),(82,98)),(68,(125,126))),((77,78),((90,92),(91,93)))))),((75,133),80)))),((49,131),135)),((((((((((3,4),132),((((((((13,(33,34)),14),32),(44,45)),(((((19,20),(35,(41,42))),43),26),27)),(30,31)),((36,37),(39,40))),((15,17),138))),(54,137)),(10,55)),(6,7)),(51,53)),((((((5,(((11,12),((16,18),38)),23)),(24,25)),(8,9)),(21,22)),(50,52)),(28,29))),((((99,129),136),115),(119,134))),(56,57))),(2,58)),59);
 798: 1 -7375.980469 -7526.379105 (0,(((((1,89),(46,(47,48))),(((49,131),135),(((60,61),((((((63,104),111),112),108),(((((102,103),123),124),(109,110)),107)),(((((((((64,65),(69,(((85,86),(127,128)),121))),(105,106)),((74,84),83)),((((((71,72),73),118),81),122),(113,114))),(94,95)),(((70,(76,(100,101))),(((((79,97),96),117),120),116)),((87,88),130))),(((((66,67),82),98),(68,(125,126))),((77,78),((90,92),(91,93))))),((75,133),80)))),62))),((((((((((3,4),(54,137)),132),(((((((13,(14,(33,34))),32),(44,45)),(((19,20),(35,(41,42))),((26,43),27))),(30,31)),((36,37),(39,40))),((15,17),138))),(10,55)),(((99,129),(115,(119,134))),136)),(6,7)),(51,53)),((((((5,(((11,12),((16,18),38)),23)),(24,25)),(8,9)),(21,22)),(50,52)),(28,29))),(56,57))),(2,58)),59);
 799: 2 -8008.427246 -7532.084388 (0,((((((1,89),((49,131),135)),(((60,61),(((((((63,104),111),112),108),(((102,103),(123,124)),(107,(109,110)))),(((((66,67),(82,98)),(68,(125,126))),((77,78),((90,92),(91,93)))),((75,133),80))),(((((((((64,65),69),(127,128)),(85,86)),121),(105,106)),((74,84),83)),((((((71,(73,81)),72),118),122),(113,114)),(94,95))),(((70,(76,(100,101))),((((79,97),96),117),(116,120))),((87,88),130))))),62)),(46,(47,48))),(((((((((3,4),(54,137)),132),(((((((13,(33,34)),(14,32)),(44,45)),(((19,20),(35,(41,42))),((26,43),27))),(30,31)),((36,37),(39,40))),((15,17),138))),(10,55)),((((99,129),136),115),(119,134))),(((((5,(((11,12),((16,18),38)),23)),(8,9)),((21,22),(24,25))),(50,52)),(56,57))),((6,7),(51,53))),(28,29))),(2,58)),59);
 800: 1 -7127.047852 -7531.058995 (0,(((((1,89),(46,(47,48))),(((49,131),135),(((60,61),(((((((63,104),111),112),108),(((((102,103),124),123),(109,110)),107)),(((((66,67),(82,98)),(68,(125,126))),((77,78),((90,92),(91,93)))),((75,133),80))),((((((64,(65,(69,(((85,86),(127,128)),121)))),(105,106)),((74,84),83)),(((((71,73),72),(81,((113,114),122))),118),(94,95))),((87,88),130)),((70,(76,(100,101))),(((((79,97),96),117),116),120))))),62))),((((((((3,4),132),(((((((13,(14,(33,34))),32),(44,45)),(((19,20),(35,(41,42))),((26,43),27))),(30,31)),((36,37),(39,40))),((15,17),138))),(54,137)),(10,55)),((((99,129),136),115),(119,134))),(56,57)),(((((((5,(((11,12),((16,18),38)),23)),(24,25)),(8,9)),(21,22)),(50,52)),((6,7),(28,29))),(51,53)))),(2,58)),59);
 801: 2 -8055.137695 -7534.552531 (0,(((((1,89),(((60,61),(((((((63,104),111),112),108),(((((102,103),123),124),(109,110)),107)),((75,133),80)),((((((((64,65),(69,((85,86),(121,(127,128))))),(105,106)),((74,84),83)),((((71,(72,73)),118),(81,122)),(113,114))),(((70,(76,(100,101))),(((79,97),(96,117)),(116,120))),((87,88),130))),(94,95)),((((66,67),(82,98)),(68,(125,126))),((77,78),((90,92),(91,93))))))),62)),((46,(47,48)),((49,131),135))),(((((((((3,4),(54,137)),(((((((13,(14,(33,34))),32),(44,45)),(((19,20),(35,(41,42))),((26,43),27))),(30,31)),((36,37),(39,40))),((15,17),138))),132),(6,7)),(10,55)),((((99,129),136),115),(119,134))),(56,57)),(((((((5,(((11,12),((16,18),38)),23)),(24,25)),(8,9)),(21,22)),(50,52)),(28,29)),(51,53)))),(2,58)),59);
 802: 2 -7143.072754 -7539.773974 (0,(((((1,89),(46,(47,48))),(((49,131),135),(((60,61),(((((((63,104),111),112),108),(((((102,103),123),124),(109,110)),107)),(((((66,67),(82,98)),(68,(125,126))),((77,78),((90,92),(91,93)))),((75,133),80))),(((((((((64,65),69),(127,128)),(85,86)),121),(105,106)),((74,84),83)),(((((((71,72),(73,81)),118),122),(113,114)),94),95)),(((70,(76,(100,101))),((((79,97),(96,117)),116),120)),((87,88),130))))),62))),((((((((3,4),(54,137)),132),((((((((13,14),(33,34)),32),(44,45)),(((19,20),(35,(41,42))),((26,43),27))),(30,31)),((36,37),(39,40))),((15,17),138))),(10,55)),(((99,129),(115,(119,134))),136)),((((((((5,(((11,12),((16,18),38)),23)),(24,25)),(8,9)),(21,22)),(50,52)),(28,29)),(6,7)),(51,53))),(56,57))),(2,58)),59);
 803: 1 -7575.932129 -7525.412569 (0,(((((1,89),(46,(47,48))),(((49,131),135),(((60,61),((((((63,104),111),112),108),(((((102,103),123),124),(109,110)),107)),((((((((((64,65),69),(127,128)),(85,86)),121),(105,106)),(74,(83,84))),(((((((71,72),73),118),81),122),(113,114)),(94,95))),((70,(((79,97),(96,117)),(116,120))),((76,(100,101)),((87,88),130)))),(((((66,67),(82,98)),(68,(125,126))),((77,78),((90,92),(91,93)))),((75,133),80))))),62))),((((((((3,4),(54,137)),132),(((((((13,(33,34)),(14,32)),(44,45)),((((19,20),35),(41,42)),((26,43),27))),(30,31)),((36,37),(39,40))),((15,17),138))),(10,55)),((((99,129),136),115),(119,134))),(56,57)),((((((5,(((11,12),((16,18),38)),23)),(24,25)),(8,9)),(21,22)),(50,52)),(((6,7),(51,53)),(28,29))))),(2,58)),59);
 804: 1 -7240.478516 -7537.569003 (0,(((((1,89),(((60,61),(((((((63,104),111),112),108),((((102,103),(123,124)),(109,110)),107)),(((((((64,(65,(69,(((85,86),121),(127,128))))),(105,106)),((74,84),83)),((((((71,72),73),81),118),122),(113,114))),(94,95)),(((70,(76,(100,101))),(((((79,97),96),117),116),120)),((87,88),130))),((((66,67),(82,98)),(68,(125,126))),((77,78),((90,92),(91,93)))))),((75,133),80))),62)),((46,(47,48)),((49,131),135))),(((((((((3,4),(54,137)),((((((((13,14),(33,34)),32),(44,45)),(((19,20),(35,(41,42))),((26,43),27))),(30,31)),((36,37),(39,40))),((15,17),138))),132),(6,7)),(10,55)),((((99,129),136),115),(119,134))),(56,57)),(((((((5,(((11,12),((16,18),38)),23)),(24,25)),(8,9)),(21,22)),(50,52)),(28,29)),(51,53)))),(2,58)),59);
 805: 6 -7095.685059 -7527.353877 (0,(((((1,89),(46,(47,48))),(((49,131),135),(((60,61),(((((((63,104),111),112),108),((((102,103),(123,124)),(109,110)),107)),(((((66,67),(82,98)),(68,(125,126))),((77,78),((90,92),(91,93)))),((75,133),80))),(((((((64,65),(69,((85,86),(121,(127,128))))),(105,106)),((74,84),83)),(((((71,72),(73,118)),81),122),(113,114))),(94,95)),(((70,(76,(100,101))),(((((79,97),96),117),120),116)),((87,88),130))))),62))),((((((((3,4),(54,137)),132),((((((((13,14),(33,34)),32),(44,45)),(((19,20),(35,(41,42))),((26,43),27))),(30,31)),((36,37),(39,40))),((15,17),138))),(10,55)),(((99,129),(115,(119,134))),136)),(((((((5,(((11,12),((16,18),38)),23)),(8,9)),((21,22),(24,25))),(50,52)),(28,29)),(6,7)),(51,53))),(56,57))),(2,58)),59);
 806: 1 -7375.660645 -7530.671709 (0,(((((1,89),(((60,61),(((((((63,104),111),112),108),(((102,103),(123,124)),(109,110))),107),(((((((((((64,65),69),(127,128)),(85,86)),121),(105,106)),((74,84),83)),((((((71,72),73),118),81),122),(113,114))),(94,95)),(((70,(76,(100,101))),(((79,97),(96,117)),(116,120))),((87,88),130))),(((((66,67),(82,98)),(68,(125,126))),((77,78),((90,92),(91,93)))),((75,133),80))))),62)),(((46,(47,48)),135),(49,131))),((((((((3,4),(54,137)),132),(((((((13,(33,34)),(14,32)),(44,45)),(((19,20),(35,(41,42))),((26,43),27))),(30,31)),((36,37),(39,40))),((15,17),138))),(10,55)),((((99,129),136),115),(119,134))),((((((5,(((11,12),((16,18),38)),23)),(24,25)),(8,9)),(21,22)),(50,52)),(((6,7),(51,53)),(28,29)))),(56,57))),(2,58)),59);
 807: 4 -7006.015625 -7532.797604 (0,(((((1,89),(((60,61),(((((((63,104),111),112),108),((((102,103),(123,124)),(109,110)),107)),(((((66,67),(82,98)),(68,(125,126))),((77,78),((90,92),(91,93)))),((75,133),80))),(((((((((((64,65),69),127),128),(85,86)),121),(105,106)),((74,84),83)),(((((71,72),(73,81)),118),122),(113,114))),(94,95)),(((70,(76,(100,101))),(((79,97),(96,117)),(116,120))),((87,88),130))))),62)),((46,(47,48)),((49,131),135))),((((((((3,4),(54,137)),132),((((((((13,14),(33,34)),32),(44,45)),(((19,20),(35,(41,42))),((26,43),27))),(30,31)),((36,37),(39,40))),((15,17),138))),(10,55)),(((99,129),(115,(119,134))),136)),((((((((5,(((11,12),((16,18),38)),23)),(24,25)),(8,9)),(21,22)),(50,52)),(28,29)),(6,7)),(51,53))),(56,57))),(2,58)),59);
 808: 1 -6966.969727 -7547.883003 (0,(((((((1,89),(((60,61),((((((((63,104),111),(((((102,103),123),124),(109,110)),107)),112),108),(((((66,67),(82,98)),(68,(125,126))),((77,78),((90,92),(91,93)))),((75,133),80))),((((70,(76,(100,101))),(((((79,97),96),117),116),120)),((87,88),130)),(((((((71,73),72),118),81),122),(113,114)),(94,95)))),(((((((64,65),69),(85,86)),(127,128)),121),((74,84),83)),(105,106)))),62)),(28,29)),((6,7),(51,53))),((((((((3,4),(54,137)),(((((((13,(14,32)),(33,34)),(44,45)),(((19,20),(35,(41,42))),((26,43),27))),(30,31)),((36,37),(39,40))),((15,17),138))),132),(10,55)),((((99,129),136),115),(119,134))),(56,57)),(((((5,(((11,12),((16,18),38)),23)),(24,25)),(8,9)),(21,22)),(50,52)))),((46,(47,48)),((49,131),135))),(2,58)),59);
 809: 1 -7599.107422 -7528.559361 (0,(((((1,89),(46,(47,48))),(((49,131),135),(((60,61),(((((((63,104),111),112),108),(((((102,103),124),123),(109,110)),107)),((75,133),80)),((((((((((64,65),69),(85,86)),(127,128)),121),(105,106)),((74,84),83)),((((((71,(73,118)),72),81),122),(113,114)),(94,95))),(((((66,67),(82,98)),(68,(125,126))),(77,78)),((90,92),(91,93)))),((70,(((((79,97),96),117),120),116)),((76,(100,101)),((87,88),130)))))),62))),((((((((3,4),(54,137)),132),(((((((13,(14,(33,34))),32),(44,45)),(((19,20),(35,(41,42))),((26,43),27))),(30,31)),((36,37),(39,40))),((15,17),138))),(10,55)),(((99,129),(115,(119,134))),136)),((((((((5,(((11,12),((16,18),38)),23)),(24,25)),(8,9)),(21,22)),(50,52)),(28,29)),(6,7)),(51,53))),(56,57))),(2,58)),59);
 810: 1 -7364.978027 -7531.816307 (0,(((((((1,89),(((60,61),(((((((63,104),111),112),((((102,103),(123,124)),(109,110)),107)),108),(((((66,67),(82,98)),(68,(125,126))),((77,78),((90,92),(91,93)))),((75,133),80))),(((((((((64,65),69),(127,128)),(85,86)),121),(105,106)),((74,84),83)),((((((71,72),73),118),(81,122)),(113,114)),(94,95))),(((70,(76,(100,101))),(((79,97),(96,117)),(116,120))),((87,88),130))))),62)),(28,29)),((6,7),(51,53))),((((((((3,4),(54,137)),132),(((((((13,(33,34)),(14,32)),(44,45)),(((19,20),(35,(41,42))),((26,43),27))),(30,31)),((36,37),(39,40))),((15,17),138))),(10,55)),((((99,129),136),115),(119,134))),(56,57)),(((((5,(((11,12),((16,18),38)),23)),(24,25)),(8,9)),(21,22)),(50,52)))),((46,(47,48)),((49,131),135))),(2,58)),59);
 811: 1 -7474.686035 -7552.031381 (0,(((((1,89),(((60,61),((((((((63,104),111),112),(((((102,103),123),124),(109,110)),107)),108),((75,133),80)),(((70,(((79,97),(96,117)),(116,120))),(76,(100,101))),((87,88),130))),(((((((((64,65),69),(85,86)),(127,128)),121),((74,(83,84)),(105,106))),((((71,72),118),73),(81,((113,114),122)))),(94,95)),((((66,67),((68,(98,(125,126))),82)),(77,78)),((90,92),(91,93)))))),62)),((46,(47,48)),((49,131),135))),((((((((3,4),(54,137)),((((((((13,(33,34)),14),32),(44,45)),(((19,20),(35,(41,42))),((26,43),27))),(30,31)),((36,37),(39,40))),((15,17),138))),132),(((99,129),(115,(119,134))),136)),(10,55)),((((((((5,(((11,12),((16,18),38)),23)),(24,25)),(8,9)),(21,22)),(50,52)),(28,29)),(6,7)),(51,53))),(56,57))),(2,58)),59);
 812: 4 -7342.054688 -7524.765384 (0,(((((1,89),(46,(47,48))),(((49,131),135),(((60,61),((((((63,104),111),112),108),((((102,103),(123,124)),(109,110)),107)),((((((((((64,65),69),(127,128)),(85,86)),121),(105,106)),((74,84),83)),((((((71,(72,73)),118),81),122),(113,114)),(94,95))),(((70,(76,(100,101))),((87,88),130)),((((79,97),(96,117)),116),120))),(((((66,67),(82,98)),(68,(125,126))),((77,78),((90,92),(91,93)))),((75,133),80))))),62))),(((((((((3,4),(54,137)),132),((((((((13,14),32),(33,34)),(44,45)),(((19,20),(35,(41,42))),((26,43),27))),(30,31)),((36,37),(39,40))),((15,17),138))),(((99,129),(115,(119,134))),136)),55),10),((((((((5,(((11,12),((16,18),38)),23)),(24,25)),(8,9)),(21,22)),(50,52)),(28,29)),(6,7)),(51,53))),(56,57))),(2,58)),59);
 813: 5 -8110.916016 -7535.778549 (0,(((((1,89),(46,(47,48))),(((49,131),135),(((60,61),(((((((((63,104),111),112),108),(((((102,103),123),124),(109,110)),107)),((75,133),80)),(((70,(76,(100,101))),(((79,97),(96,117)),(116,120))),((87,88),130))),((((66,67),(82,98)),(68,(125,126))),((77,78),((90,92),(91,93))))),((((((64,(69,(((85,86),121),(127,128)))),65),(105,106)),((74,84),83)),((((((71,73),72),118),81),122),(113,114))),(94,95)))),62))),((((((((3,4),(54,137)),132),((((((((13,14),(33,34)),32),(44,45)),(((19,20),(35,(41,42))),((26,43),27))),((36,37),(39,40))),(30,31)),((15,138),17))),(10,55)),((((99,129),136),115),(119,134))),(((((5,(((11,12),((16,18),38)),23)),(8,9)),((21,22),(24,25))),(50,52)),(((6,7),(51,53)),(28,29)))),(56,57))),(2,58)),59);
 814: 3 -8272.216797 -7531.787502 (0,(((((1,89),(((60,61),(((((((63,104),111),112),((((102,103),(123,124)),(109,110)),107)),108),((75,133),80)),(((((((((64,65),69),((((74,84),83),(105,106)),121)),(127,128)),(85,86)),((((((71,73),72),118),81),122),(113,114))),(94,95)),((((66,67),(82,98)),(68,(125,126))),((77,78),((90,92),(91,93))))),(((70,(76,(100,101))),(((79,97),(96,117)),(116,120))),((87,88),130))))),62)),((46,(47,48)),((49,131),135))),(((((((((3,4),(54,137)),132),((((((((13,14),(33,34)),32),(44,45)),(((19,20),(35,(41,42))),((26,43),27))),(30,31)),((36,37),(39,40))),((15,17),138))),(((99,129),(115,(119,134))),136)),55),10),((((((((5,(((11,12),((16,18),38)),23)),(24,25)),(8,9)),(21,22)),(50,52)),(28,29)),(6,7)),(51,53))),(56,57))),(2,58)),59);
 815: 1 -7541.475098 -7539.10909 (0,(((((1,89),(46,(47,48))),(((49,131),135),(((60,61),(((((((63,104),111),112),108),(((102,103),(123,124)),(109,110))),107),(((((((((((64,65),69),(85,86)),(127,128)),121),(105,106)),(74,(83,84))),((((71,(72,73)),118),(81,122)),(113,114))),((70,(((((79,97),96),117),116),120)),((76,(100,101)),((87,88),130)))),(94,95)),((((((66,67),82),98),(68,(125,126))),((77,78),((90,92),(91,93)))),((75,133),80))))),62))),((((((((3,4),(54,137)),132),((((((((13,(33,34)),14),32),(44,45)),(((((19,20),35),(41,42)),27),(26,43))),(30,31)),((36,37),(39,40))),((15,17),138))),(10,55)),((((99,129),136),115),(119,134))),(56,57)),((((((5,(((11,12),((16,18),38)),23)),(24,25)),(8,9)),(21,22)),(50,52)),(((6,7),(51,53)),(28,29))))),(2,58)),59);
 816: 1 -7492.371094 -7535.921227 (0,(((((1,89),(46,(47,48))),(((49,131),135),(((60,61),(((((((63,104),111),112),108),((((102,103),(123,124)),(109,110)),107)),(((((66,67),(82,98)),(68,(125,126))),((77,78),((90,92),(91,93)))),((75,133),80))),(((((((64,65),(69,(((85,86),121),(127,128)))),(105,106)),((74,84),83)),((((71,(72,(73,81))),122),118),(113,114))),(94,95)),(((70,(76,(100,101))),(((((79,97),96),117),120),116)),((87,88),130))))),62))),(((((((((3,4),(54,137)),132),((((((((13,(33,34)),14),32),(44,45)),(((19,20),(35,(41,42))),((26,43),27))),(30,31)),((36,37),(39,40))),((15,17),138))),(10,55)),(((99,129),(115,(119,134))),136)),(6,7)),(((((((5,(((11,12),((16,18),38)),23)),(24,25)),(8,9)),(21,22)),(50,52)),(28,29)),(51,53))),(56,57))),(2,58)),59);
 817: 7 -7800.691406 -7524.566646 (0,((((((1,89),((49,131),135)),(((60,61),(((((((63,104),111),112),108),(((((102,103),124),123),(109,110)),107)),(((((66,67),(82,98)),(68,(125,126))),((77,78),((90,92),(91,93)))),((75,133),80))),(((((((((64,65),69),(127,128)),(85,86)),121),(105,106)),((74,84),83)),((((((71,72),(73,118)),81),122),(113,114)),(94,95))),(((70,(76,(100,101))),(((79,97),(96,117)),(116,120))),((87,88),130))))),62)),(46,(47,48))),(((((((((3,4),(54,137)),132),((((((((13,14),(33,34)),32),(44,45)),(((19,20),(35,(41,42))),((26,43),27))),(30,31)),((36,37),(39,40))),((15,17),138))),(10,55)),(((99,129),(115,(119,134))),136)),(((((((5,(((11,12),((16,18),38)),23)),(24,25)),(8,9)),(21,22)),(50,52)),(28,29)),(6,7))),(51,53)),(56,57))),(2,58)),59);
 818: 2 -7530.754395 -7532.643358 (0,(((((1,89),(((60,61),((((((63,104),111),112),108),(((((102,103),124),123),(109,110)),107)),((((((((((64,65),69),(85,86)),(127,128)),121),(105,106)),((74,84),83)),((((((71,72),(73,81)),122),118),(113,114)),(94,95))),(((70,(76,(100,101))),(((((79,97),96),117),120),116)),((87,88),130))),(((((66,67),(82,98)),(68,(125,126))),((77,78),((90,92),(91,93)))),((75,133),80))))),62)),((46,(47,48)),((49,131),135))),((((((((3,4),(54,137)),132),((((((((13,14),32),(33,34)),(44,45)),(((19,20),(35,(41,42))),((26,43),27))),(30,31)),((36,37),(39,40))),((15,17),138))),(10,55)),(((99,129),(115,(119,134))),136)),((((((((5,(((11,12),((16,18),38)),23)),(24,25)),(8,9)),(21,22)),(50,52)),(28,29)),(6,7)),(51,53))),(56,57))),(2,58)),59);
 819: 1 -7449.020996 -7531.613439 (0,(((((1,89),(((60,61),((((((((63,104),111),112),108),107),(((102,103),124),123)),(109,110)),((((((((((((64,65),69),(127,128)),(85,86)),121),(105,106)),((74,84),83)),((((71,72),73),(81,((113,114),122))),118)),(94,95)),(((70,(76,(100,101))),((((79,97),96),117),(116,120))),((87,88),130))),((((66,67),(82,98)),(68,(125,126))),((77,78),((90,92),(91,93))))),((75,133),80)))),62)),((46,(47,48)),((49,131),135))),(((((((((3,4),132),((((((((13,(33,34)),14),32),(44,45)),(((19,20),(35,(41,42))),((26,43),27))),(30,31)),((36,37),(39,40))),((15,17),138))),(54,137)),(10,55)),(6,7)),(51,53)),(((((((5,(((11,12),((16,18),38)),23)),(24,25)),(8,9)),(21,22)),(50,52)),((((99,129),136),115),(119,134))),(28,29))),(56,57))),(2,58)),59);
 820: 1 -6647.194336 -7538.204181 (0,(((((((1,89),(46,(47,48))),135),(49,131)),(((60,61),(((((((63,104),111),112),108),((((102,103),(123,124)),(109,110)),107)),(((((66,67),(82,98)),(68,(125,126))),((77,78),((90,92),(91,93)))),((75,133),80))),(((((64,(65,(69,(((85,86),121),(127,128))))),(105,106)),((74,84),83)),((((((71,72),(73,118)),81),122),(113,114)),(94,95))),(((70,(76,(100,101))),(((79,97),(96,117)),(116,120))),((87,88),130))))),62)),((((((((3,4),(54,137)),132),((((((((13,14),(33,34)),32),(44,45)),(((19,20),(35,(41,42))),((26,43),27))),(30,31)),((36,37),(39,40))),((15,17),138))),(10,55)),((((99,129),136),115),(119,134))),(56,57)),((((((((5,(((11,12),((16,18),38)),23)),(24,25)),(8,9)),(21,22)),(50,52)),(28,29)),(6,7)),(51,53)))),(2,58)),59);
 821: 3 -7416.276367 -7527.365959 (0,(((((1,89),(((60,61),((((((((63,104),111),112),108),((((102,103),123),124),(109,110))),107),((75,133),80)),((((((((64,65),(69,((85,86),(121,(127,128))))),(105,106)),((74,84),83)),((((71,(72,73)),118),(81,122)),(113,114))),(94,95)),(((70,(76,(100,101))),(((79,97),(96,117)),(116,120))),((87,88),130))),((((66,67),(82,98)),(68,(125,126))),((77,78),((90,92),(91,93))))))),62)),((46,(47,48)),((49,131),135))),(((((((((3,4),(54,137)),((((((((13,14),(33,34)),32),(44,45)),(((19,20),(35,(41,42))),((26,43),27))),(30,31)),((36,37),(39,40))),((15,17),138))),132),(6,7)),(10,55)),((((99,129),136),115),(119,134))),(56,57)),(((((((5,(((11,12),((16,18),38)),23)),(24,25)),(8,9)),(21,22)),(50,52)),(28,29)),(51,53)))),(2,58)),59);
 822: 1 -7376.557617 -7527.404312 (0,(((((1,89),(((60,61),((((((((63,104),111),112),108),107),(((102,103),(123,124)),(109,110))),(((((((64,(65,(69,(((85,86),121),(127,128))))),(105,106)),((74,84),83)),((((((71,72),73),118),81),122),(113,114))),(94,95)),(((70,(76,(100,101))),(((((79,97),96),117),116),120)),((87,88),130))),((((66,67),(82,98)),(68,(125,126))),((77,78),((90,92),(91,93)))))),((75,133),80))),62)),((46,(47,48)),((49,131),135))),(((((((((3,4),(54,137)),((((((((13,14),(33,34)),32),(44,45)),(((19,20),(35,(41,42))),((26,43),27))),(30,31)),((36,37),(39,40))),((15,17),138))),132),(6,7)),(10,55)),((((99,129),136),115),(119,134))),(56,57)),(((((((5,(((11,12),((16,18),38)),23)),(24,25)),(8,9)),(21,22)),(50,52)),(28,29)),(51,53)))),(2,58)),59);
 823: 1 -7259.226562 -7532.487975 (0,((((((1,89),((49,131),135)),(((60,61),(((((((63,104),111),112),108),(((((102,103),123),124),(109,110)),107)),(((((66,67),(82,98)),(68,(125,126))),((77,78),((90,92),(91,93)))),((75,133),80))),((((((((((64,65),69),(127,128)),(85,86)),121),(105,106)),((74,84),83)),(((((71,72),(73,118)),81),122),(113,114))),(94,95)),(((70,(76,(100,101))),(((79,97),(96,117)),(116,120))),((87,88),130))))),62)),(46,(47,48))),((((((((3,4),(54,137)),132),((((((((13,14),(33,34)),32),(44,45)),(((19,20),(35,(41,42))),((26,43),27))),(30,31)),((36,37),(39,40))),((15,17),138))),(10,55)),(((((5,(((11,12),((16,18),38)),23)),(8,9)),((21,22),(24,25))),(50,52)),((((99,129),136),115),(119,134)))),(((6,7),(51,53)),(28,29))),(56,57))),(2,58)),59);
 824: 2 -7715.221191 -7525.68628 (0,(((((1,89),(46,(47,48))),(((49,131),135),(((60,61),(((((((63,104),111),112),(((((102,103),123),124),(109,110)),107)),108),(((((((64,(69,(((85,86),121),(127,128)))),65),(105,106)),((74,84),83)),(((((71,73),72),118),(81,122)),(113,114))),(94,95)),(((70,(76,(100,101))),(((79,97),(96,117)),(116,120))),((87,88),130)))),(((((66,67),(82,98)),(68,(125,126))),((77,78),((90,92),(91,93)))),((75,133),80)))),62))),((((((((3,4),(54,137)),132),((((((((13,14),(33,34)),32),(44,45)),(((19,20),(35,(41,42))),((26,43),27))),(30,31)),((36,37),(39,40))),((15,17),138))),(10,55)),(((99,129),(115,(119,134))),136)),(((((((5,(((11,12),((16,18),38)),23)),(8,9)),((21,22),(24,25))),(50,52)),(28,29)),(6,7)),(51,53))),(56,57))),(2,58)),59);
 825: 3 -7900.276367 -7533.475334 (0,(((((1,89),(((60,61),((((((((((63,104),111),112),108),107),((102,103),(123,124))),109),110),((75,133),80)),(((((((((((64,65),69),(127,128)),(85,86)),121),(105,106)),((74,84),83)),((((71,72),73),(81,((113,114),122))),118)),(94,95)),((((66,67),(82,98)),(68,(125,126))),((77,78),((90,92),(91,93))))),(((70,(76,(100,101))),((((79,97),96),117),(116,120))),((87,88),130))))),62)),((46,(47,48)),((49,131),135))),(((((((((3,4),132),((((((((13,14),(33,34)),32),(44,45)),(((19,20),(35,(41,42))),((26,43),27))),(30,31)),((36,37),(39,40))),((15,17),138))),(54,137)),(10,55)),(6,7)),(51,53)),(((((((5,(((11,12),((16,18),38)),23)),(24,25)),(8,9)),(21,22)),(50,52)),(28,29)),((((99,129),136),115),(119,134)))),(56,57))),(2,58)),59);
 826: 3 -7150.245117 -7526.493475 (0,(((((1,89),(46,(47,48))),(((49,131),135),(((60,61),(((((((63,104),111),112),108),(((102,103),(123,124)),(109,110))),107),(((((((((((64,65),69),(127,128)),(85,86)),121),(105,106)),((74,84),83)),((((((71,73),72),118),81),122),(113,114))),(94,95)),(((70,(76,(100,101))),(((79,97),(96,117)),(116,120))),((87,88),130))),((((((66,67),(82,98)),68),(125,126)),((77,78),((90,92),(91,93)))),((75,133),80))))),62))),(((((((((3,4),(54,137)),132),((((((((13,14),(33,34)),32),(44,45)),(((19,20),(35,(41,42))),((26,43),27))),(30,31)),((36,37),(39,40))),((15,17),138))),(10,55)),(((99,129),(115,(119,134))),136)),(6,7)),(((((((5,(((11,12),((16,18),38)),23)),(24,25)),(8,9)),(21,22)),(50,52)),(28,29)),(51,53))),(56,57))),(2,58)),59);
 827: 1 -8103.128906 -7532.888327 (0,(((((1,89),(46,(47,48))),(((49,131),135),(((60,61),((((((((63,104),111),112),((((102,103),(123,124)),(109,110)),107)),108),(((70,(76,(100,101))),(((((79,97),96),117),120),116)),((87,88),130))),((((((64,65),(69,((85,86),(121,(127,128))))),(105,106)),((74,84),83)),((((((71,72),73),118),81),122),(113,114))),(94,95))),((((((66,67),(82,98)),(68,(125,126))),(77,78)),((90,92),(91,93))),((75,133),80)))),62))),((((((((3,4),(54,137)),132),((((((((13,14),(33,34)),32),(44,45)),(((19,20),(35,(41,42))),((26,43),27))),(30,31)),((36,37),(39,40))),((15,17),138))),(((99,129),(115,(119,134))),136)),(10,55)),(((((((5,(((11,12),((16,18),38)),23)),(8,9)),((21,22),(24,25))),(50,52)),(28,29)),(6,7)),(51,53))),(56,57))),(2,58)),59);
 828: 1 -8293.206055 -7533.819595 (0,(((((1,89),(46,(47,48))),(((49,131),135),(((60,61),(((((((63,104),111),112),108),((((102,103),(123,124)),(109,110)),107)),((75,133),80)),(((((((((((64,65),69),(127,128)),(85,86)),121),(105,106)),((74,84),83)),(((((71,73),72),118),(81,122)),(113,114))),(94,95)),((((66,67),(82,98)),(68,(125,126))),((77,78),((90,92),(91,93))))),(((70,(((((79,97),96),117),116),120)),(76,(100,101))),((87,88),130))))),62))),((((((3,4),132),((((((((13,14),(33,34)),32),(44,45)),(((19,20),(35,(41,42))),((26,43),27))),(30,31)),((36,37),(39,40))),((15,17),138))),(54,137)),(10,55)),((((((5,(((11,12),((16,18),38)),23)),(24,25)),(((8,9),(21,22)),(50,52))),(((6,7),(51,53)),(28,29))),((((99,129),136),115),(119,134))),(56,57)))),(2,58)),59);
 829: 10 -7703.136719 -7523.953097 (0,(((((1,89),(46,(47,48))),(((49,131),135),(((60,61),(((((((63,104),111),112),108),((((102,103),(123,124)),(109,110)),107)),(((((66,67),(82,98)),(68,(125,126))),((77,78),((90,92),(91,93)))),((75,133),80))),(((((((((64,65),69),(127,128)),(85,86)),121),(105,106)),((74,84),83)),(((((71,72),73),(81,((113,114),122))),118),(94,95))),(((70,(76,(100,101))),((((79,97),96),117),(116,120))),((87,88),130))))),62))),(((((((((3,4),(54,137)),132),((((((13,(14,(32,(33,34)))),(44,45)),(((19,20),(35,(41,42))),((26,43),27))),(30,31)),((36,37),(39,40))),((15,17),138))),(((99,129),(115,(119,134))),136)),55),10),((((((((5,(((11,12),((16,18),38)),23)),(24,25)),(8,9)),(21,22)),(50,52)),(28,29)),(6,7)),(51,53))),(56,57))),(2,58)),59);
 830: 1 -8158.794434 -7534.580638 (0,(((((1,89),(46,(47,48))),(((49,131),135),(((60,61),(((((((63,104),111),112),108),(((((102,103),123),124),(109,110)),107)),((((((66,67),82),98),(68,(125,126))),((77,78),((90,92),(91,93)))),((75,133),80))),(((((((((((64,65),69),(127,128)),(85,86)),121),83),84),74),(105,106)),(((((((71,72),73),118),81),122),(113,114)),(94,95))),(((70,(76,(100,101))),((((79,97),96),117),(116,120))),((87,88),130))))),62))),((((((((((3,4),(54,137)),132),(((((((13,14),(33,34)),32),(44,45)),(((19,20),(35,(41,42))),((26,43),27))),(30,31)),((36,37),(39,40)))),((15,17),138)),55),10),((((99,129),136),115),(119,134))),(56,57)),((((((5,(((11,12),((16,18),38)),23)),(24,25)),(8,9)),(21,22)),(50,52)),(((6,7),(51,53)),(28,29))))),(2,58)),59);
 831: 1 -7594.930664 -7530.399338 (0,(((((((((1,89),(28,29)),(((((5,(((11,12),((16,18),38)),23)),(24,25)),(8,9)),(21,22)),(50,52))),(51,53)),(6,7)),(((((((3,4),(54,137)),132),((((((13,(14,(32,(33,34)))),(44,45)),(((19,20),(35,(41,42))),((26,43),27))),(30,31)),((36,37),(39,40))),((15,17),138))),(((99,129),(115,(119,134))),136)),55),10)),(56,57)),(((46,(47,48)),((49,131),135)),(((60,61),(((((((63,104),111),112),108),((((102,103),(123,124)),(109,110)),107)),((75,133),80)),(((((((((((64,65),69),(127,128)),(85,86)),121),(105,106)),((74,84),83)),((((((71,73),72),118),81),122),(113,114))),(94,95)),(((((66,67),(82,98)),(68,(125,126))),(77,78)),((90,92),(91,93)))),(((70,(76,(100,101))),((((79,97),(96,117)),116),120)),((87,88),130))))),62))),(2,58)),59);
 832: 1 -8115.417969 -7529.337874 (0,(((((1,89),(46,(47,48))),(((49,131),135),(((60,61),(((((((((63,104),111),112),108),107),(((102,103),124),123)),(109,110)),((75,133),80)),((((((((((64,65),69),(85,86)),(127,128)),121),(105,106)),((74,84),83)),(((((71,72),73),(81,((113,114),122))),118),(94,95))),(((70,(76,(100,101))),((((79,97),96),117),(116,120))),((87,88),130))),((((66,67),(82,98)),(68,(125,126))),((77,78),((90,92),(91,93))))))),62))),((((((((((3,4),(54,137)),132),((((((((13,14),(33,34)),32),(44,45)),(((19,20),(35,(41,42))),((26,43),27))),(30,31)),((36,37),(39,40))),((15,17),138))),(((99,129),(115,(119,134))),136)),55),10),(((((((5,(24,25)),(((11,12),((16,18),38)),23)),(8,9)),(21,22)),(50,52)),(28,29)),(6,7))),(51,53)),(56,57))),(2,58)),59);
 833: 1 -8021.243164 -7534.610303 (0,(((((1,89),(46,(47,48))),(((49,131),135),(((60,61),(((((((63,104),111),112),108),(((((102,103),123),124),(109,110)),107)),(((((66,67),(82,98)),(68,(125,126))),((77,78),((90,92),(91,93)))),((75,133),80))),(((((((((64,65),69),(127,128)),(85,86)),121),(105,106)),((74,84),83)),((((((71,73),72),(81,122)),(113,114)),118),(94,95))),(((70,(76,(100,101))),(((((79,97),96),117),116),120)),((87,88),130))))),62))),(((((((((3,4),(54,137)),132),((((((((13,14),(33,34)),32),(44,45)),(((19,20),(35,(41,42))),((26,43),27))),(30,31)),((36,37),(39,40))),((15,17),138))),(((99,129),(115,(119,134))),136)),55),10),(56,57)),(((((((5,(((11,12),((16,18),38)),23)),(24,25)),(8,9)),(21,22)),(50,52)),((6,7),(28,29))),(51,53)))),(2,58)),59);
 834: 1 -7265.879883 -7555.502676 (0,(((((1,89),(46,(47,48))),(((49,131),135),(((60,61),(((((((63,104),111),112),108),(((102,(103,(123,124))),(109,110)),107)),(((((66,67),(82,98)),(68,(125,126))),((77,78),((90,92),(91,93)))),((75,133),80))),(((((((64,65),(69,((85,86),(121,(127,128))))),(105,106)),((74,84),83)),((((((71,72),73),118),81),122),(113,114))),(94,95)),(((70,(76,(100,101))),(((((79,97),96),117),120),116)),((87,88),130))))),62))),((((((((3,4),(54,137)),132),((((((((13,14),(33,34)),32),(44,45)),(((19,20),(35,(41,42))),((26,43),27))),(30,31)),((36,37),(39,40))),((15,17),138))),(10,55)),(((99,129),(115,(119,134))),136)),(((((((5,(((11,12),((16,18),38)),23)),(8,9)),((21,22),(24,25))),(50,52)),(28,29)),(6,7)),(51,53))),(56,57))),(2,58)),59);
 835: 1 -7667.616211 -7526.467667 (0,(((((1,89),(46,(47,48))),(((49,131),135),(((60,61),(((((((((63,104),111),112),108),107),((102,103),(123,124))),(109,110)),(((((66,67),(82,98)),(68,(125,126))),((77,78),((90,92),(91,93)))),((75,133),80))),(((((((((64,65),69),(127,128)),(85,86)),121),(105,106)),((74,84),83)),(((((((71,72),73),118),81),122),(113,114)),(94,95))),(((70,(76,(100,101))),(((((79,97),96),117),120),116)),((87,88),130))))),62))),((((((((3,4),(54,137)),132),((((((((13,14),32),(33,34)),(44,45)),(((19,20),(35,(41,42))),((26,43),27))),(30,31)),((36,37),(39,40))),((15,17),138))),(10,55)),(((99,129),(115,(119,134))),136)),(56,57)),((((((5,(24,25)),(((11,12),((16,18),38)),23)),((8,9),(21,22))),(50,52)),((6,7),(28,29))),(51,53)))),(2,58)),59);
 836: 1 -7454.143066 -7540.657411 (0,(((((((((1,89),(28,29)),(((((5,(((11,12),((16,18),38)),23)),(24,25)),(8,9)),(21,22)),(50,52))),(6,7)),(51,53)),(((((((3,4),(54,137)),132),((((((13,(14,(32,(33,34)))),(44,45)),(((19,20),(35,(41,42))),((26,43),27))),(30,31)),((36,37),(39,40))),((15,17),138))),(((99,129),(115,(119,134))),136)),55),10)),(56,57)),(((46,(47,48)),((49,131),135)),(((60,61),(((((((63,104),111),112),108),((((102,103),(123,124)),(109,110)),107)),((75,133),80)),(((((((((((64,65),69),(127,128)),(85,86)),121),(105,106)),((74,84),83)),((((((71,73),72),118),81),122),(113,114))),(94,95)),(((((66,67),(82,98)),(68,(125,126))),(77,78)),((90,92),(91,93)))),(((70,(76,(100,101))),(((79,97),((96,117),116)),120)),((87,88),130))))),62))),(2,58)),59);
 837: 1 -7137.587891 -7538.207086 (0,(((((1,89),(46,(47,48))),(((49,131),135),(((60,61),(((((((63,104),111),112),108),(((102,103),(123,124)),(109,110))),107),(((((((((((64,65),69),(127,128)),(85,86)),121),(105,106)),((74,84),83)),((((((71,73),72),118),81),122),(113,114))),(94,95)),(((70,(((79,97),(96,117)),(116,120))),(76,(100,101))),((87,88),130))),((((((66,67),(82,98)),(68,(125,126))),((75,133),80)),(77,78)),((90,92),(91,93)))))),62))),(((((((((3,4),(54,137)),132),((((((((13,14),32),(33,34)),(44,45)),(((19,20),(35,(41,42))),((26,43),27))),(30,31)),((36,37),(39,40))),((15,17),138))),(10,55)),(((99,129),(115,(119,134))),136)),(6,7)),(((((((5,(((11,12),((16,18),38)),23)),(24,25)),(8,9)),(21,22)),(50,52)),(28,29)),(51,53))),(56,57))),(2,58)),59);
 838: 3 -7119.785156 -7537.965506 (0,(((((1,89),(46,(47,48))),(((49,131),135),(((60,61),(((((((63,104),111),112),108),((((102,103),(123,124)),110),109)),107),((((((((64,65),(69,((85,86),(121,(127,128))))),(105,106)),((74,84),83)),((((((71,72),73),118),81),122),(113,114))),(94,95)),(((70,(76,(100,101))),(((79,97),(96,117)),(116,120))),((87,88),130))),(((((66,67),(82,98)),(68,(125,126))),((77,78),((90,92),(91,93)))),((75,133),80))))),62))),(((((((((3,4),(54,137)),132),((((((((13,14),(33,34)),32),(44,45)),(((19,20),(35,(41,42))),((26,43),27))),(30,31)),((36,37),(39,40))),((15,17),138))),(10,55)),(((99,129),(115,(119,134))),136)),(6,7)),(((((((5,(((11,12),((16,18),38)),23)),(24,25)),(8,9)),(21,22)),(50,52)),(28,29)),(51,53))),(56,57))),(2,58)),59);
 839: 3 -7013.729492 -7533.945402 (0,(((((1,89),(46,(47,48))),(((49,131),135),(((60,61),(((((((63,104),111),112),108),(((102,103),(123,124)),(109,110))),107),((((((((((64,65),69),(127,128)),(85,86)),121),(105,106)),((74,84),83)),((((((71,(73,118)),72),81),122),(113,114)),(94,95))),(((70,(76,(100,101))),(((79,97),(96,117)),(116,120))),((87,88),130))),(((((((66,67),98),82),(68,(125,126))),((75,133),80)),(77,78)),((90,92),(91,93)))))),62))),((((((((3,4),(54,137)),132),((((((((13,14),(33,34)),32),(44,45)),(((19,20),(35,(41,42))),((26,43),27))),(30,31)),((36,37),(39,40))),((15,17),138))),(10,55)),(((99,129),(115,(119,134))),136)),((((((((5,(((11,12),((16,18),38)),23)),(24,25)),(8,9)),(21,22)),(50,52)),(28,29)),(6,7)),(51,53))),(56,57))),(2,58)),59);
 840: 1 -7933.139648 -7527.282184 (0,(((((1,89),(((60,61),(((((((63,104),111),112),108),(((((102,103),123),124),(109,110)),107)),((75,133),80)),(((((((((((64,65),69),(127,128)),(85,86)),121),(105,106)),((74,84),83)),((((71,(72,73)),118),(81,122)),(113,114))),(94,95)),(((((66,67),(82,98)),(68,(125,126))),(77,78)),((90,92),(91,93)))),(((70,(76,(100,101))),((((79,97),(96,117)),116),120)),((87,88),130))))),62)),((46,(47,48)),((49,131),135))),((((((((((3,4),((((((((13,(32,(33,34))),14),(44,45)),(((19,20),(35,(41,42))),((26,43),27))),(30,31)),((36,37),(39,40))),((15,17),138)),132)),(54,137)),(10,55)),(6,7)),(((99,129),(115,(119,134))),136)),(((((5,(((11,12),((16,18),38)),23)),(24,25)),(8,9)),(21,22)),(50,52))),(56,57)),(51,53)),(28,29))),(2,58)),59);
 841: 1 -7941.630859 -7532.4947 (0,(((((1,89),(46,(47,48))),(((49,131),135),(((60,61),(((((((((63,104),111),112),108),(((((102,103),123),124),(109,110)),107)),((75,133),80)),(((70,(76,(100,101))),(((79,97),(96,117)),(116,120))),((87,88),130))),((((66,67),(82,98)),(68,(125,126))),((77,78),((90,92),(91,93))))),((((((64,(69,(((85,86),121),(127,128)))),65),(105,106)),((74,84),83)),((((((71,73),72),118),81),122),(113,114))),(94,95)))),62))),(((((((((3,4),(54,137)),132),(((((((13,14),(33,34)),32),(44,45)),(((19,20),(35,(41,42))),((26,43),27))),((36,37),(39,40))),(30,31))),((15,17),138)),(10,55)),((((99,129),136),115),(119,134))),(((((5,(((11,12),((16,18),38)),23)),(8,9)),((21,22),(24,25))),(50,52)),(((6,7),(51,53)),(28,29)))),(56,57))),(2,58)),59);
 842: 1 -7182.765625 -7529.96563 (0,(((((1,89),(46,(47,48))),(((49,131),135),(((60,61),(((((((63,104),111),112),108),(((((102,103),123),124),(109,110)),107)),((((((((64,65),69),(((((74,84),83),(105,106)),121),(127,128))),(85,86)),((((71,73),72),118),((81,122),(113,114)))),(94,95)),((((66,67),(82,98)),(68,(125,126))),((77,78),((90,92),(91,93))))),(((70,(76,(100,101))),(((79,97),(96,117)),(116,120))),((87,88),130)))),((75,133),80))),62))),((((((((3,4),(54,137)),132),((((((((13,14),(33,34)),32),(44,45)),(((19,20),(35,(41,42))),((26,43),27))),(30,31)),((36,37),(39,40))),((15,17),138))),(10,55)),(((99,129),(115,(119,134))),136)),(56,57)),(((((((5,(((11,12),((16,18),38)),23)),(8,9)),((21,22),(24,25))),(50,52)),(28,29)),(6,7)),(51,53)))),(2,58)),59);
 843: 1 -6961.137207 -7538.775385 (0,((((((1,89),(((60,61),(((((((63,104),111),112),108),((((102,103),(123,124)),(109,110)),107)),((75,133),80)),((((((((((64,65),69),(127,128)),(85,86)),121),(105,106)),((74,84),83)),(((((71,72),(73,118)),81),122),(113,114))),(((70,(76,(100,101))),(((((79,97),96),117),116),120)),((87,88),130))),((((((66,67),(68,(98,(125,126)))),82),(77,78)),((90,92),(91,93))),(94,95))))),62)),((49,131),135)),(46,(47,48))),((((((((3,4),(54,137)),((((((((13,14),(33,34)),32),(44,45)),(((19,20),(35,(41,42))),((26,43),27))),(30,31)),((36,37),(39,40))),((15,17),138))),132),(10,55)),(((99,129),(115,(119,134))),136)),((((((((5,(((11,12),((16,18),38)),23)),(24,25)),(8,9)),(21,22)),(50,52)),(6,7)),(28,29)),(51,53))),(56,57))),(2,58)),59);
 844: 1 -7200.525391 -7537.992361 (0,(((((1,89),(46,(47,48))),(((49,131),135),(((60,61),(((((((63,104),111),112),108),((((102,103),(123,124)),(109,110)),107)),((75,133),80)),(((((((((((64,65),69),(127,128)),(85,86)),121),(105,106)),((74,84),83)),(((((71,73),72),(81,122)),118),(113,114))),(94,95)),((((66,67),(82,98)),(68,(125,126))),((77,78),((90,92),(91,93))))),(((70,(76,(100,101))),(((((79,97),96),117),116),120)),((87,88),130))))),62))),((((((3,4),132),((((((((13,14),(33,34)),32),(44,45)),(((19,20),(35,(41,42))),((26,43),27))),(30,31)),((36,37),(39,40))),((15,17),138))),(54,137)),(10,55)),((((((5,(((11,12),((16,18),38)),23)),(24,25)),(((8,9),(21,22)),(50,52))),(((6,7),(51,53)),(28,29))),((((99,129),136),115),(119,134))),(56,57)))),(2,58)),59);
 845: 3 -7020.84375 -7524.153077 (0,(((((1,89),(((60,61),(((((((63,104),111),112),108),(((((102,103),123),124),(109,110)),107)),(((((66,67),(82,98)),(68,(125,126))),((77,78),((90,92),(91,93)))),((75,133),80))),((((((((((64,65),69),(85,86)),(127,128)),121),(105,106)),((74,84),83)),(((((71,73),(72,118)),81),122),(113,114))),(94,95)),(((70,(76,(100,101))),((((79,97),96),117),(116,120))),((87,88),130))))),62)),((46,(47,48)),((49,131),135))),((((((((((3,4),(54,137)),132),(((((((13,(14,32)),(33,34)),(44,45)),(((19,20),(35,(41,42))),((26,43),27))),(30,31)),((36,37),(39,40))),((15,17),138))),(10,55)),((((99,129),136),115),(119,134))),(56,57)),(((((5,(((11,12),((16,18),38)),23)),(24,25)),(8,9)),(21,22)),(50,52))),((6,7),(51,53))),(28,29))),(2,58)),59);
 846: 4 -8104.955078 -7534.146332 (0,((((((1,89),((49,131),135)),(((60,61),(((((((63,104),111),112),108),((((102,103),(123,124)),(109,110)),107)),(((((66,67),(82,98)),(68,(125,126))),((77,78),((90,92),(91,93)))),((75,133),80))),((((((((((64,65),69),(127,128)),(85,86)),121),(105,106)),((74,84),83)),(((((71,72),(73,81)),118),122),(113,114))),(94,95)),(((70,((((79,97),96),117),(116,120))),(76,(100,101))),((87,88),130))))),62)),(46,(47,48))),((((((((((3,4),(54,137)),132),(((((((13,(33,34)),(14,32)),(44,45)),(((19,20),(35,(41,42))),((26,43),27))),(30,31)),((36,37),(39,40))),((15,17),138))),(10,55)),((((99,129),136),115),(119,134))),(56,57)),((((5,(((11,12),((16,18),38)),23)),(8,9)),((21,22),(24,25))),(50,52))),((6,7),(51,53))),(28,29))),(2,58)),59);
 847: 3 -7513.696289 -7535.173959 (0,((((((1,89),((49,131),135)),(((60,61),(((((((63,104),111),112),108),(((((102,103),123),124),(109,110)),107)),(((((66,67),(82,98)),(68,(125,126))),((77,78),((90,92),(91,93)))),((75,133),80))),((((((((((64,65),69),(85,86)),(127,128)),121),(105,106)),((74,84),83)),(((((71,72),(73,81)),122),118),(113,114))),(94,95)),(((70,(76,(100,101))),((((79,97),(96,117)),116),120)),((87,88),130))))),62)),(46,(47,48))),((((((((((3,4),(54,137)),132),((((((((13,(33,34)),14),32),(44,45)),(((19,20),(35,(41,42))),((26,43),27))),(30,31)),((36,37),(39,40))),((15,17),138))),(10,55)),((((99,129),136),115),(119,134))),(56,57)),((((5,(((11,12),((16,18),38)),23)),(8,9)),((21,22),(24,25))),(50,52))),((6,7),(51,53))),(28,29))),(2,58)),59);
 848: 4 -7423.808594 -7526.570555 (0,(((((1,89),(((60,61),(((((((63,104),111),112),108),(((((102,103),123),124),(109,110)),107)),((75,133),80)),(((((((((((64,65),69),(127,128)),(85,86)),121),(105,106)),((74,84),83)),((((71,(72,73)),118),(81,122)),(113,114))),(94,95)),((((66,67),(82,98)),(68,(125,126))),((77,78),((90,92),(91,93))))),(((70,(76,(100,101))),((((79,97),(96,117)),116),120)),((87,88),130))))),62)),((46,(47,48)),((49,131),135))),((((((((((3,4),((((((((13,(32,(33,34))),14),(44,45)),(((19,20),(35,(41,42))),((26,43),27))),(30,31)),((36,37),(39,40))),((15,17),138)),132)),(54,137)),(6,7)),(10,55)),(((99,129),(115,(119,134))),136)),(((((5,(((11,12),((16,18),38)),23)),(24,25)),(8,9)),(21,22)),(50,52))),(56,57)),(51,53)),(28,29))),(2,58)),59);
 849: 1 -8358.537109 -7523.595576 (0,(((((1,89),(((60,61),(((((((63,104),111),112),(((((102,103),123),124),(109,110)),107)),108),(((((66,67),(82,98)),(68,(125,126))),((77,78),((90,92),(91,93)))),((75,133),80))),((((((((((64,65),69),(85,86)),(127,128)),121),(105,106)),((74,84),83)),((((((71,73),72),118),81),122),(113,114))),(94,95)),(((70,(76,(100,101))),(((((79,97),96),117),116),120)),((87,88),130))))),62)),((((((((((3,4),(54,137)),132),(((((((13,(14,32)),(33,34)),(44,45)),(((19,20),(35,(41,42))),((26,43),27))),(30,31)),((36,37),(39,40))),((15,17),138))),(10,55)),((((99,129),136),115),(119,134))),(56,57)),(((((5,(((11,12),((16,18),38)),23)),(24,25)),(8,9)),(21,22)),(50,52))),((6,7),(51,53))),(28,29))),((46,(47,48)),((49,131),135))),(2,58)),59);
 850: 3 -7777.208496 -7528.012416 (0,(((((1,89),(46,(47,48))),(((49,131),135),(((60,61),(((((((63,104),111),112),108),((((102,103),123),124),(109,110))),107),((((((((64,((69,((85,86),121)),(127,128))),65),(105,106)),((74,84),83)),(((((71,72),73),118),(81,122)),(113,114))),(94,95)),(((70,(76,(100,101))),(((((79,97),96),117),116),120)),((87,88),130))),(((((66,67),(82,98)),(68,(125,126))),((77,78),((90,92),(91,93)))),((75,133),80))))),62))),(((((((((3,4),(54,137)),132),((((((((13,14),(33,34)),32),(44,45)),(((19,20),(35,(41,42))),((26,43),27))),(30,31)),((36,37),(39,40))),((15,17),138))),(10,55)),(((99,129),(115,(119,134))),136)),(6,7)),(((((((5,(((11,12),((16,18),38)),23)),(24,25)),(8,9)),(21,22)),(50,52)),(28,29)),(51,53))),(56,57))),(2,58)),59);
 851: 1 -7703.760742 -7532.826489 (0,(((((1,89),(46,(47,48))),(((49,131),135),(((60,61),(((((((((63,104),111),112),108),107),(((102,103),123),124)),(109,110)),((75,133),80)),((((((((((64,65),69),((85,86),(127,128))),121),(105,106)),((74,84),83)),((((((71,72),73),118),81),122),(113,114))),(94,95)),((((66,67),(82,98)),(68,(125,126))),((77,78),((90,92),(91,93))))),(((70,(76,(100,101))),((((79,97),96),117),(116,120))),((87,88),130))))),62))),(((((((3,4),(((((((((13,14),32),(33,34)),(44,45)),(((19,20),(35,(41,42))),((26,43),27))),((36,37),(39,40))),(30,31)),((15,17),138)),132)),(54,137)),(10,55)),((6,7),(51,53))),((((((5,(((11,12),((16,18),38)),23)),(8,9)),((21,22),(24,25))),(50,52)),(28,29)),((((99,129),136),115),(119,134)))),(56,57))),(2,58)),59);
 852: 1 -7545.177246 -7533.628251 (0,(((((1,89),(((60,61),((((((63,104),111),112),108),(((((102,103),123),124),(109,110)),107)),(((((((((64,65),69),((((74,84),83),(105,106)),121)),(127,128)),(85,86)),((((((71,72),73),118),81),122),(113,114))),(94,95)),(((70,(76,(100,101))),((((79,97),(96,117)),116),120)),((87,88),130))),(((((66,67),(82,98)),(68,(125,126))),((77,78),((90,92),(91,93)))),((75,133),80))))),62)),((46,(47,48)),((49,131),135))),(((((((((3,4),132),(((((((13,14),(33,34)),32),(44,45)),(((19,20),(35,(41,42))),((26,43),27))),(30,31)),((36,37),(39,40)))),((15,17),138)),(54,137)),(10,55)),((((99,129),136),115),(119,134))),(56,57)),((((((5,(((11,12),((16,18),38)),23)),(24,25)),(8,9)),(21,22)),(50,52)),(((6,7),(51,53)),(28,29))))),(2,58)),59);
 853: 1 -7785.744141 -7536.588694 (0,(((((((((1,89),(46,(47,48))),(28,29)),(51,53)),(((((5,(((11,12),((16,18),38)),23)),(24,25)),(8,9)),(21,22)),(50,52))),(((((((3,4),(54,137)),132),(((((((13,(14,(33,34))),32),(44,45)),(((19,20),(35,(41,42))),((26,43),27))),(30,31)),((36,37),(39,40))),((15,17),138))),(10,55)),(((99,129),(115,(119,134))),136)),(6,7))),(56,57)),(((49,131),135),(((60,61),(((((((63,104),111),112),108),(((((102,103),123),124),(109,110)),107)),((75,133),80)),(((((((((((64,65),69),(127,128)),(85,86)),121),(105,106)),((74,84),83)),((((71,72),73),((81,122),(113,114))),118)),(94,95)),(((((66,67),(82,98)),(68,(125,126))),(77,78)),((90,92),(91,93)))),(((70,(76,(100,101))),(((((79,97),96),117),116),120)),((87,88),130))))),62))),(2,58)),59);
 854: 1 -7777.462891 -7529.468116 (0,(((((1,89),(((60,61),((((((((63,104),111),112),108),(((((102,103),123),124),(109,110)),107)),((75,133),80)),(((70,(76,(100,101))),((87,88),130)),(((((79,97),96),117),120),116))),(((((((((64,65),69),(85,86)),(127,128)),121),(((74,84),83),(105,106))),(((((71,(73,118)),72),81),122),(113,114))),(94,95)),(((((66,67),(82,98)),(68,(125,126))),(77,78)),((90,92),(91,93)))))),62)),((46,(47,48)),((49,131),135))),((((((((3,4),(54,137)),132),((((((((13,(33,34)),14),32),(44,45)),(((19,20),(35,(41,42))),((26,43),27))),(30,31)),((36,37),(39,40))),((15,17),138))),(10,55)),(((99,129),(115,(119,134))),136)),((((((5,(((11,12),((16,18),38)),23)),(24,25)),(8,9)),(21,22)),(50,52)),(((6,7),(51,53)),(28,29)))),(56,57))),(2,58)),59);
 855: 2 -7372.72168 -7560.681323 (0,((((1,89),(((60,61),((((((((63,104),111),112),108),(((102,103),(123,124)),(109,110))),107),((((((((64,65),69),(((((74,84),83),(105,106)),121),(127,128))),(85,86)),((((((71,72),73),118),81),122),(113,114))),(94,95)),(((((66,67),(82,98)),(68,(125,126))),(77,78)),((90,92),(91,93)))),(((70,(76,(100,101))),(((((79,97),96),117),120),116)),((87,88),130)))),((75,133),80))),62)),((46,(47,48)),((49,131),135))),((2,58),(((((((((3,4),(54,137)),132),((((((((13,14),32),(33,34)),(44,45)),(((19,20),(35,(41,42))),((26,43),27))),(30,31)),((36,37),(39,40))),((15,17),138))),(((99,129),(115,(119,134))),136)),55),10),((((((((5,(((11,12),((16,18),38)),23)),(24,25)),(8,9)),(21,22)),(50,52)),(28,29)),(6,7)),(51,53))),(56,57)))),59);
 856: 1 -7189.680664 -7525.85286 (0,(((((1,89),(((60,61),(((((((63,104),111),112),((((102,103),(123,124)),(109,110)),107)),108),(((((66,67),(82,98)),(68,(125,126))),((77,78),((90,92),(91,93)))),((75,133),80))),(((((((((64,65),69),(85,86)),(127,128)),121),(105,106)),((74,84),83)),((((((71,72),73),118),(81,122)),(113,114)),(94,95))),(((70,(((79,97),(96,117)),(116,120))),(76,(100,101))),((87,88),130))))),62)),((46,(47,48)),((49,131),135))),((((((((3,4),(54,137)),132),((((((((13,14),(33,34)),32),(44,45)),(((19,20),(35,(41,42))),((26,43),27))),(30,31)),((36,37),(39,40))),((15,17),138))),(10,55)),(((99,129),(115,(119,134))),136)),(56,57)),((((((((5,(((11,12),((16,18),38)),23)),(24,25)),(8,9)),(21,22)),(50,52)),(28,29)),(6,7)),(51,53)))),(2,58)),59);
 857: 1 -7297.019531 -7522.997355 (0,((((((1,89),(((60,61),(((((((63,104),111),112),((((102,103),(123,124)),(109,110)),107)),108),((((((((((64,65),69),(85,86)),(127,128)),121),(105,106)),((74,84),83)),((((((71,72),73),118),81),122),(113,114))),(94,95)),(((70,(76,(100,101))),(((((79,97),96),117),116),120)),((87,88),130)))),(((((66,67),(82,98)),(68,(125,126))),((77,78),((90,92),(91,93)))),((75,133),80)))),62)),((49,131),135)),(46,(47,48))),((((((((3,4),(54,137)),132),((((((((13,14),(33,34)),32),(44,45)),(((19,20),(35,(41,42))),((26,43),27))),(30,31)),((36,37),(39,40))),((15,17),138))),(10,55)),((((99,129),136),115),(119,134))),(56,57)),((((((5,(((11,12),((16,18),38)),23)),(24,25)),(8,9)),(21,22)),(50,52)),(((6,7),(51,53)),(28,29))))),(2,58)),59);
 858: 1 -7703.426758 -7529.693605 (0,(((((1,89),(46,(47,48))),(((49,131),135),(((60,61),((((((((63,104),111),112),108),((((102,103),(123,124)),(109,110)),107)),((75,133),80)),(((70,(76,(100,101))),(((79,97),(96,117)),(116,120))),((87,88),130))),((((((64,(65,(69,(((85,86),121),(127,128))))),(105,106)),((74,84),83)),((((((71,72),73),118),81),122),(113,114))),(94,95)),(((((66,67),(82,98)),(68,(125,126))),(77,78)),((90,92),(91,93)))))),62))),((((((((3,4),(54,137)),((((((((13,(33,34)),32),14),(44,45)),(((19,20),(35,(41,42))),((26,43),27))),(30,31)),((36,37),(39,40))),((15,17),138))),132),(((99,129),(115,(119,134))),136)),((6,7),(10,55))),(56,57)),(((((((5,(((11,12),((16,18),38)),23)),(24,25)),(8,9)),(21,22)),(50,52)),(28,29)),(51,53)))),(2,58)),59);
 859: 1 -7325.102539 -7530.539456 (0,(((((1,89),(((60,61),(((((((63,104),111),112),108),((((102,103),(123,124)),(109,110)),107)),(((((66,67),(82,98)),(68,(125,126))),((77,78),((90,92),(91,93)))),((75,133),80))),(((((((((64,65),69),(127,128)),(85,86)),121),(105,106)),((74,84),83)),(((((((71,72),73),118),81),122),(113,114)),(94,95))),(((70,(76,(100,101))),((((79,97),96),117),(116,120))),((87,88),130))))),62)),((46,(47,48)),((49,131),135))),(((((((((3,4),132),(((((((13,14),(33,34)),32),(44,45)),(((19,20),(35,(41,42))),((26,43),27))),(30,31)),((36,37),(39,40)))),((15,17),138)),(54,137)),(6,7)),((10,55),(((99,129),(115,(119,134))),136))),(56,57)),((((((5,(((11,12),((16,18),38)),23)),(8,9)),((21,22),(24,25))),(50,52)),(28,29)),(51,53)))),(2,58)),59);
 860: 4 -8046.941406 -7530.041973 (0,(((((1,89),(46,(47,48))),(((49,131),135),(((60,61),(((((((((63,104),111),112),108),(((((102,103),123),124),(109,110)),107)),((75,133),80)),(((70,(((79,97),(96,117)),(116,120))),(76,(100,101))),((87,88),130))),((((66,67),(82,98)),(68,(125,126))),((77,78),((90,92),(91,93))))),((((((64,(69,(((85,86),121),(127,128)))),65),(105,106)),((74,84),83)),((((((71,73),72),118),81),122),(113,114))),(94,95)))),62))),((((((((3,4),(54,137)),132),((((((((13,14),(33,34)),32),(44,45)),(((19,20),(35,(41,42))),((26,43),27))),(30,31)),((36,37),(39,40))),((15,17),138))),(10,55)),((((99,129),136),115),(119,134))),(((((5,(((11,12),((16,18),38)),23)),(8,9)),((21,22),(24,25))),(50,52)),(((6,7),(51,53)),(28,29)))),(56,57))),(2,58)),59);
 861: 1 -7838.569824 -7528.739441 (0,(((((1,89),(46,(47,48))),(((49,131),135),(((60,61),((((((((63,104),111),112),108),((((102,103),(123,124)),(109,110)),107)),((75,133),80)),(((70,(76,(100,101))),(((79,97),(96,117)),(116,120))),((87,88),130))),(((((((((64,65),69),(127,128)),(85,86)),121),(((74,84),83),(105,106))),((((((71,72),73),118),81),122),(113,114))),(94,95)),(((((66,67),(82,98)),(68,(125,126))),(77,78)),((90,92),(91,93)))))),62))),((((((((((3,4),(54,137)),132),((((((((13,(33,34)),14),32),(44,45)),(((19,20),(35,(41,42))),((26,43),27))),(30,31)),((36,37),(39,40))),((15,17),138))),(((99,129),(115,(119,134))),136)),55),10),(6,7)),(((((((5,(((11,12),((16,18),38)),23)),(24,25)),(8,9)),(21,22)),(50,52)),(28,29)),(51,53))),(56,57))),(2,58)),59);
 862: 1 -7316.54834 -7532.46889 (0,(((((1,89),(46,(47,48))),(((49,131),135),(((60,61),(((((((63,104),111),112),108),((((102,103),(123,124)),(109,110)),107)),(((((66,67),(82,98)),(68,(125,126))),((77,78),((90,92),(91,93)))),((75,133),80))),(((((((((64,65),69),(85,86)),(127,128)),121),(105,106)),((74,83),84)),(((((71,(72,(73,81))),122),118),(113,114)),(94,95))),(((70,(76,(100,101))),((((79,97),96),117),(116,120))),((87,88),130))))),62))),((((((((3,4),(54,137)),132),((((((((13,14),32),(33,34)),(44,45)),(((19,20),(35,(41,42))),((26,43),27))),(30,31)),((36,37),(39,40))),((15,17),138))),(10,55)),((((99,129),136),115),(119,134))),(56,57)),(((((((5,(((11,12),((16,18),38)),23)),(24,25)),(8,9)),(21,22)),(50,52)),((6,7),(28,29))),(51,53)))),(2,58)),59);
 863: 1 -7715.861328 -7531.265125 (0,((((((1,89),((49,131),135)),(((60,61),(((((((63,104),111),112),108),((((102,103),(123,124)),(109,110)),107)),((75,133),80)),((((((((((64,65),69),(127,128)),(85,86)),121),(105,106)),((74,84),83)),(((((71,(72,(73,118))),81),122),(113,114)),(94,95))),(((70,(76,(100,101))),(((79,97),(96,117)),(116,120))),((87,88),130))),((((66,67),(82,98)),((77,78),((90,92),(91,93)))),(68,(125,126)))))),62)),(46,(47,48))),(((((((((3,4),(54,137)),132),((((((((13,14),(33,34)),32),(44,45)),(((19,20),(35,(41,42))),((26,43),27))),(30,31)),((36,37),(39,40))),((15,17),138))),(10,55)),(((99,129),(115,(119,134))),136)),(6,7)),(((((((5,(((11,12),((16,18),38)),23)),(24,25)),(8,9)),(21,22)),(50,52)),(28,29)),(51,53))),(56,57))),(2,58)),59);
 864: 1 -6759.800781 -7540.985361 (0,(((((1,89),(46,(47,48))),((((((((((3,4),132),(54,137)),((((((((13,(33,34)),14),32),(44,45)),(((19,20),(35,(41,42))),((26,43),27))),(30,31)),((36,37),(39,40))),((15,17),138))),(((99,129),(115,(119,134))),136)),55),10),(6,7)),(((((((5,(((11,12),((16,18),38)),23)),(24,25)),(8,9)),(21,22)),(50,52)),(28,29)),(51,53))),(56,57))),(((49,131),135),(((60,61),(((((((((63,104),111),112),108),((((102,103),(123,124)),(109,110)),107)),((75,133),80)),(((70,(76,(100,101))),(((79,97),(96,117)),(116,120))),((87,88),130))),(((((((64,65),69),(127,128)),(85,86)),121),(((74,84),83),(105,106))),((((((71,73),72),118),81),122),(113,114)))),((((((66,67),(82,98)),(68,(125,126))),(77,78)),((90,92),(91,93))),(94,95)))),62))),(2,58)),59);
 865: 1 -7542.187012 -7528.930165 (0,((((((1,89),(((60,61),((((((((63,104),111),112),108),((((102,103),124),123),(109,110))),107),((75,133),80)),(((((((((((64,65),69),(127,128)),(85,86)),121),(105,106)),((74,84),83)),((((((71,72),73),118),81),122),(113,114))),(94,95)),(((70,(76,(100,101))),((((79,97),(96,117)),116),120)),((87,88),130))),(((((66,67),(82,98)),(68,(125,126))),(77,78)),((90,92),(91,93)))))),62)),((49,131),135)),(46,(47,48))),(((((((((((3,4),(54,137)),132),((((((((13,(33,34)),32),14),(44,45)),(((19,20),(35,(41,42))),((26,43),27))),(30,31)),((36,37),(39,40))),((15,17),138))),(10,55)),(((99,129),(115,(119,134))),136)),(6,7)),(((((5,(((11,12),((16,18),38)),23)),(24,25)),(8,9)),(21,22)),(50,52))),(56,57)),(51,53)),(28,29))),(2,58)),59);
 866: 1 -7324.405273 -7527.623886 (0,(((((1,89),(((60,61),(((((((63,104),111),112),108),((((102,103),(123,124)),(109,110)),107)),(((((66,67),(82,98)),(68,(125,126))),((77,78),((90,92),(91,93)))),((75,133),80))),(((((((((64,65),69),(127,128)),(85,86)),121),(105,106)),((74,84),83)),(((((((71,72),73),118),81),122),(113,114)),(94,95))),(((70,(76,(100,101))),((((79,97),96),117),(116,120))),((87,88),130))))),62)),((46,(47,48)),((49,131),135))),((((((((3,4),132),((((((((13,14),(33,34)),32),(44,45)),(((19,20),(35,(41,42))),((26,43),27))),(30,31)),((36,37),(39,40))),((15,17),138))),(54,137)),(6,7)),(10,(55,(((99,129),(115,(119,134))),136)))),(56,57)),((((((5,(((11,12),((16,18),38)),23)),(8,9)),((21,22),(24,25))),(50,52)),(28,29)),(51,53)))),(2,58)),59);
 867: 1 -7299.165039 -7533.915061 (0,(((((1,89),(46,(47,48))),(((49,131),135),(((60,61),(((((((63,104),111),112),(((((102,103),123),124),(109,110)),107)),108),(((((66,67),(82,98)),(68,(125,126))),((77,78),((90,92),(91,93)))),((75,133),80))),((((((((((64,65),69),((85,86),(127,128))),121),(105,106)),83),(74,84)),(((((71,72),(73,81)),118),122),(113,114))),(94,95)),(((70,(76,(100,101))),(((79,97),(96,117)),(116,120))),((87,88),130))))),62))),((((((((3,4),(54,137)),132),((((((((13,14),(33,34)),32),(44,45)),(((19,20),(35,(41,42))),((26,43),27))),(30,31)),((36,37),(39,40))),((15,17),138))),(10,55)),((((99,129),136),115),(119,134))),(56,57)),(((((5,(((11,12),((16,18),38)),23)),(8,9)),((21,22),(24,25))),(50,52)),(((6,7),(51,53)),(28,29))))),(2,58)),59);
 868: 1 -7563.553223 -7562.74955 (0,(((((1,89),(46,(47,48))),(((49,131),135),(((60,61),(((((((63,104),111),112),108),(((((102,103),123),124),(109,110)),107)),(((((66,67),(82,98)),(68,(125,126))),((77,78),((90,92),(91,93)))),((75,133),80))),(((((((((64,65),69),(127,128)),(85,86)),121),(105,106)),((74,84),83)),(((((((71,72),73),81),118),122),(113,114)),(94,95))),((((70,(76,(100,101))),116),(((79,97),(96,117)),120)),((87,88),130))))),62))),(((((((((3,4),132),((((((((13,14),(33,34)),32),(44,45)),((((19,20),(35,(41,42))),(26,43)),27)),(30,31)),((36,37),(39,40))),((15,17),138))),(54,137)),(10,55)),(6,7)),((((99,129),136),115),(119,134))),(56,57)),(((((((5,(((11,12),((16,18),38)),23)),(24,25)),(8,9)),(21,22)),(50,52)),(28,29)),(51,53)))),(2,58)),59);
 869: 3 -7223.892578 -7536.474734 (0,(((((1,89),(((60,61),((((((((63,104),111),112),108),(((((102,103),123),124),(109,110)),107)),((75,133),80)),(((((66,67),(68,(125,126))),(82,98)),(77,78)),((90,92),(91,93)))),((((((((((64,65),69),(127,128)),(85,86)),121),(105,106)),((74,84),83)),((((((71,72),73),81),122),118),(113,114))),(94,95)),(((70,(76,(100,101))),(((((79,97),96),117),116),120)),((87,88),130))))),62)),((46,(47,48)),((49,131),135))),((((((((((3,4),(54,137)),132),(((((((13,(33,34)),(14,32)),(44,45)),(((19,20),(35,(41,42))),((26,43),27))),(30,31)),((36,37),(39,40))),((15,17),138))),(10,55)),((((99,129),136),115),(119,134))),(56,57)),(((((5,(((11,12),((16,18),38)),23)),(24,25)),(8,9)),(50,52)),(21,22))),((6,7),(51,53))),(28,29))),(2,58)),59);
 870: 1 -7392.330078 -7533.166192 (0,((((((1,89),(46,(47,48))),(56,57)),(((((((3,4),132),((((((((13,14),(33,34)),32),(44,45)),(((19,20),(35,(41,42))),((26,43),27))),(30,31)),((36,37),(39,40))),((15,17),138))),(54,137)),(10,55)),((((99,129),136),115),(119,134))),((((((((5,(24,25)),(((11,12),((16,18),38)),23)),(8,9)),(21,22)),(50,52)),(6,7)),(28,29)),(51,53)))),(((49,131),135),(((60,61),(((((((63,104),111),112),108),(((((102,103),124),123),(109,110)),107)),(((((66,67),(82,98)),(68,(125,126))),((77,78),((90,92),(91,93)))),((75,133),80))),(((((((((64,65),69),((85,86),(127,128))),121),(105,106)),((74,84),83)),((((((71,72),73),118),81),122),(113,114))),(94,95)),(((70,(76,(100,101))),(((79,97),(96,117)),(116,120))),((87,88),130))))),62))),(2,58)),59);
 871: 1 -8243.205078 -7537.390132 (0,(((((1,89),(46,(47,48))),(((49,131),135),(((60,61),(((((((63,104),111),112),108),(((((102,103),124),123),(109,110)),107)),(((((66,67),(82,98)),(68,(125,126))),((77,78),((90,92),(91,93)))),((75,133),80))),(((((((64,65),(69,(((85,86),121),(127,128)))),(105,106)),((74,84),83)),((((((71,73),72),81),118),122),(113,114))),(94,95)),(((70,(76,(100,101))),(((((79,97),96),117),120),116)),((87,88),130))))),62))),((((((((3,4),(54,137)),((((((((13,14),(33,34)),32),(44,45)),(((19,20),(35,(41,42))),((26,43),27))),(30,31)),((36,37),(39,40))),132)),((15,17),138)),(10,55)),((((99,129),136),115),(119,134))),(56,57)),((((((5,(((11,12),((16,18),38)),23)),(24,25)),(8,9)),(21,22)),(50,52)),(((6,7),(51,53)),(28,29))))),(2,58)),59);
 872: 2 -7236.709961 -7532.189071 (0,(((((1,89),(((60,61),(((((((63,104),111),112),108),(((((102,103),123),124),(109,110)),107)),((75,133),80)),(((((((((64,65),(69,((85,86),(121,(127,128))))),(105,106)),((74,84),83)),((((71,(72,73)),118),(81,122)),(113,114))),(94,95)),((87,88),130)),((70,(76,(100,101))),(((79,97),(96,117)),(116,120)))),((((66,67),(82,98)),(68,(125,126))),((77,78),((90,92),(91,93))))))),62)),((46,(47,48)),((49,131),135))),(((((((((3,4),(54,137)),(((((((13,(14,(33,34))),32),(44,45)),(((19,20),(35,(41,42))),((26,43),27))),(30,31)),((36,37),(39,40))),((15,17),138))),132),(6,7)),(10,55)),((((99,129),136),115),(119,134))),(56,57)),(((((((5,(((11,12),((16,18),38)),23)),(24,25)),(8,9)),(21,22)),(50,52)),(28,29)),(51,53)))),(2,58)),59);
 873: 2 -6824.000977 -7529.598154 (0,(((((1,89),(46,(47,48))),(((49,131),135),(((60,61),((((((((63,104),111),112),108),((((102,103),(123,124)),(109,110)),107)),(((70,(76,(100,101))),(((79,97),(96,117)),(116,120))),((87,88),130))),(((((66,67),(82,98)),(68,(125,126))),((77,78),((90,92),(91,93)))),((75,133),80))),(((((((((64,65),69),(127,128)),(85,86)),121),(105,106)),((74,84),83)),((((((71,72),73),118),81),122),(113,114))),(94,95)))),62))),(((((((((3,4),(54,137)),132),((((((((13,14),(33,34)),32),(44,45)),(((19,20),(35,(41,42))),((26,43),27))),(30,31)),((36,37),(39,40))),((15,17),138))),(10,55)),(56,57)),((((99,129),136),115),(119,134))),((((5,(((11,12),((16,18),38)),23)),(24,25)),((8,9),(21,22))),(50,52))),(((6,7),(51,53)),(28,29)))),(2,58)),59);
 874: 3 -7286.144531 -7533.419698 (0,(((((1,89),(46,(47,48))),(((49,131),135),(((60,61),(((((((63,104),111),112),108),((((102,103),(123,124)),(109,110)),107)),(((((66,67),(82,98)),(68,(125,126))),((77,78),((90,92),(91,93)))),((75,133),80))),((((((((((64,65),69),(127,128)),(85,86)),121),(105,106)),((74,84),83)),((((71,(72,(73,81))),118),122),(113,114))),(94,95)),(((70,(((((79,97),96),117),116),120)),(76,(100,101))),((87,88),130))))),62))),((((((((3,4),(54,137)),132),((((((((13,14),(33,34)),32),(44,45)),(((19,20),(35,(41,42))),((26,43),27))),(30,31)),((36,37),(39,40))),((15,17),138))),(10,55)),((((99,129),136),115),(119,134))),(56,57)),(((((5,(((11,12),((16,18),38)),23)),(8,9)),((21,22),(24,25))),(50,52)),(((6,7),(51,53)),(28,29))))),(2,58)),59);
 875: 1 -7502.572266 -7532.01158 (0,((((((1,89),((49,131),135)),(((60,61),(((((((63,104),111),112),108),(((((102,103),123),124),(109,110)),107)),(((((66,67),(82,98)),(68,(125,126))),((77,78),((90,92),(91,93)))),((75,133),80))),((((((((((64,65),69),(85,86)),(127,128)),121),(105,106)),((74,84),83)),((((71,72),(73,81)),118),((113,114),122))),(94,95)),(((70,(76,(100,101))),((((79,97),(96,117)),116),120)),((87,88),130))))),62)),(46,(47,48))),((((((((((3,4),(54,137)),132),((((((((13,(33,34)),14),32),(44,45)),(((19,20),(35,(41,42))),((26,43),27))),(30,31)),((36,37),(39,40))),((15,17),138))),(10,55)),((((99,129),136),115),(119,134))),(56,57)),((((5,(((11,12),((16,18),38)),23)),(8,9)),((21,22),(24,25))),(50,52))),((6,7),(51,53))),(28,29))),(2,58)),59);
 876: 1 -7768.093262 -7525.992004 (0,(((((1,89),(((60,61),(((((((63,104),111),112),108),((((102,103),(123,124)),(109,110)),107)),((75,133),80)),((((((((((64,65),69),(127,128)),(85,86)),121),(105,106)),((74,84),83)),(((((((71,72),73),118),81),122),(113,114)),(94,95))),(((70,(76,(100,101))),((((79,97),(96,117)),120),116)),((87,88),130))),((((66,67),(82,98)),(68,(125,126))),((77,78),((90,92),(91,93))))))),62)),((46,(47,48)),((49,131),135))),((((((((((3,4),(54,137)),132),((((((((13,14),(33,34)),32),(44,45)),(((19,20),(35,(41,42))),((26,43),27))),(30,31)),((36,37),(39,40))),((15,17),138))),(((99,129),(115,(119,134))),136)),55),10),(6,7)),(((((((5,(((11,12),((16,18),38)),23)),(24,25)),(8,9)),(21,22)),(50,52)),(28,29)),(51,53))),(56,57))),(2,58)),59);
 877: 1 -7268.296875 -7523.223174 (0,((((((1,89),(46,(47,48))),((49,131),135)),(((60,61),((((((63,104),111),112),108),(((((102,103),123),124),(109,110)),107)),((((((((((64,65),69),((85,86),(127,128))),121),(105,106)),((74,84),83)),((((((71,72),73),118),81),122),(113,114))),(94,95)),(((70,(76,(100,101))),(((((79,97),96),117),120),116)),((87,88),130))),((((66,67),((68,(125,126)),(82,98))),((77,78),((90,92),(91,93)))),((75,133),80))))),62)),((((((((3,4),(54,137)),132),((((((((13,14),(33,34)),32),(44,45)),(((19,20),(35,(41,42))),((26,43),27))),(30,31)),((36,37),(39,40))),((15,17),138))),(10,55)),((((99,129),136),115),(119,134))),((((((5,(((11,12),((16,18),38)),23)),(24,25)),(8,9)),(21,22)),(50,52)),(((6,7),(51,53)),(28,29)))),(56,57))),(2,58)),59);
 878: 2 -7508.447754 -7530.356178 (0,(((((1,89),(((60,61),(((((((63,104),111),112),108),(((((102,103),123),124),(109,110)),107)),((75,133),80)),((((((((((64,65),69),(85,86)),(127,128)),121),(105,106)),(74,(83,84))),(((((71,(73,118)),72),81),122),(113,114))),(((((((66,67),(68,(125,126))),82),98),(77,78)),((90,92),(91,93))),(94,95))),(((70,(76,(100,101))),(((79,97),(96,117)),(116,120))),((87,88),130))))),62)),((46,(47,48)),((49,131),135))),((((((((3,4),(54,137)),132),((((((((13,14),32),(33,34)),(44,45)),(((19,20),(35,(41,42))),((26,43),27))),(30,31)),((36,37),(39,40))),((15,17),138))),(10,55)),(((99,129),(115,(119,134))),136)),((((((((5,(((11,12),((16,18),38)),23)),(24,25)),(8,9)),(21,22)),(50,52)),(28,29)),(6,7)),(51,53))),(56,57))),(2,58)),59);
 879: 3 -7989.730469 -7527.389844 (0,(((((1,89),(46,(47,48))),(((49,131),135),(((60,61),(((((((63,104),111),112),108),(((((102,103),123),124),(109,110)),107)),((75,133),80)),((((((((((64,65),69),(127,128)),(85,86)),121),(105,106)),((74,84),83)),(((((((71,72),118),73),81),122),(113,114)),(94,95))),(((70,(76,(100,101))),(((79,97),(96,117)),(116,120))),((87,88),130))),((((66,67),(82,98)),(68,(125,126))),((77,78),((90,92),(91,93))))))),62))),((((((((3,4),(54,137)),((((((((13,14),(33,34)),32),(44,45)),(((19,20),(35,(41,42))),((26,43),27))),(30,31)),((36,37),(39,40))),132)),((15,17),138)),(10,55)),((((99,129),136),115),(119,134))),(56,57)),((((((((5,(((11,12),((16,18),38)),23)),(24,25)),(8,9)),(21,22)),(50,52)),(28,29)),(6,7)),(51,53)))),(2,58)),59);
 880: 1 -7546.59375 -7555.377038 (0,(((((1,89),(((60,61),((((((((((63,104),111),112),(((((102,103),124),123),(109,110)),107)),108),((75,133),80)),(((70,((((79,97),117),96),(116,120))),(76,(100,101))),((87,88),130))),((((((64,69),65),(((85,86),(127,128)),121)),(105,106)),((74,84),83)),(((((71,(72,73)),118),122),81),(113,114)))),(((((66,67),(82,98)),(68,(125,126))),(77,78)),((90,92),(91,93)))),(94,95))),62)),((46,(47,48)),((49,131),135))),(((((((((3,4),(54,137)),((((((13,((14,32),(33,34))),(44,45)),(((19,20),(35,(41,42))),((26,43),27))),(30,31)),((36,37),(39,40))),((15,17),138))),132),(6,7)),(10,55)),(56,57)),((((99,129),136),115),(119,134))),(((((((5,(24,25)),(((11,12),((16,18),38)),23)),(21,22)),(8,9)),(50,52)),(28,29)),(51,53)))),(2,58)),59);
 881: 1 -8127.838867 -7542.511947 (0,(((((((((1,89),(46,(47,48))),(28,29)),(51,53)),(((((5,(((11,12),((16,18),38)),23)),(24,25)),(8,9)),(21,22)),(50,52))),((((((3,4),((54,137),132)),((((((13,(14,(32,(33,34)))),(44,45)),(((19,20),(35,(41,42))),((26,43),27))),(30,31)),((36,37),(39,40))),((15,17),138))),(10,55)),(((99,129),(115,(119,134))),136)),(6,7))),(56,57)),(((49,131),135),(((60,61),(((((((63,104),111),112),108),(((((102,103),123),124),(109,110)),107)),((75,133),80)),((((((((((64,65),69),(127,128)),(85,86)),121),(105,106)),((74,84),83)),(((((71,(73,118)),72),81),122),(113,114))),((((((66,67),(82,98)),(68,(125,126))),(77,78)),((90,92),(91,93))),(94,95))),(((70,(76,(100,101))),((((79,97),96),117),(116,120))),((87,88),130))))),62))),(2,58)),59);
 882: 1 -7943.199219 -7527.218183 (0,(((((1,89),(46,(47,48))),(((49,131),135),(((60,61),(((((((63,104),111),112),108),((((102,103),123),124),(109,110))),107),((((((((64,(69,(((85,86),121),(127,128)))),65),(105,106)),((74,84),83)),((((71,72),(73,118)),(81,122)),(113,114))),(94,95)),(((70,(76,(100,101))),((((79,97),96),117),(116,120))),((87,88),130))),(((((66,67),(82,98)),(68,(125,126))),((77,78),((90,92),(91,93)))),((75,133),80))))),62))),(((((((((3,4),(54,137)),132),((((((((13,14),(33,34)),32),(44,45)),(((19,20),(35,(41,42))),((26,43),27))),(30,31)),((36,37),(39,40))),((15,17),138))),(10,55)),(((99,129),(115,(119,134))),136)),(6,7)),(((((((5,(((11,12),((16,18),38)),23)),(24,25)),(8,9)),(21,22)),(50,52)),(28,29)),(51,53))),(56,57))),(2,58)),59);
 883: 3 -8142.34668 -7538.953008 (0,(((((1,89),(((60,61),(((((((63,104),111),112),108),((((102,103),(123,124)),(109,110)),107)),((75,133),80)),(((((((((64,65),69),((((74,84),83),(105,106)),121)),(127,128)),(85,86)),((((((71,73),72),81),118),122),(113,114))),(94,95)),((((66,67),(82,98)),(68,(125,126))),((77,78),((90,92),(91,93))))),(((70,(76,(100,101))),(((79,97),(96,117)),(116,120))),((87,88),130))))),62)),((46,(47,48)),((49,131),135))),((((((((3,4),(54,137)),132),((((((((13,14),(33,34)),32),(44,45)),(((19,20),(35,(41,42))),((26,43),27))),(30,31)),((36,37),(39,40))),((15,17),138))),(10,55)),((((99,129),136),115),(119,134))),(56,57)),((((((5,(((11,12),((16,18),38)),23)),(8,9)),((21,22),(24,25))),(50,52)),((6,7),(28,29))),(51,53)))),(2,58)),59);
 884: 1 -6892.105469 -7537.358022 (0,(((((1,89),(46,(47,48))),(((49,131),135),(((60,61),((((((63,104),111),(((102,103),(123,124)),(107,(109,110)))),112),108),((((((((((64,65),69),(127,128)),(85,86)),121),(105,106)),((74,84),83)),(((((71,(72,(73,81))),118),122),(113,114)),(94,95))),((70,(76,(100,101))),((((((79,97),96),117),116),120),((87,88),130)))),(((((66,67),(82,98)),(68,(125,126))),((77,78),((90,92),(91,93)))),((75,133),80))))),62))),(((((((((3,4),(54,137)),132),((((((((13,14),(33,34)),32),(44,45)),(((19,20),(35,(41,42))),((26,43),27))),(30,31)),((36,37),(39,40))),((15,17),138))),(10,55)),((((99,129),136),115),(119,134))),(56,57)),((((5,(((11,12),((16,18),38)),23)),(8,9)),((21,22),(24,25))),(50,52))),(((6,7),(51,53)),(28,29)))),(2,58)),59);
 885: 2 -7799.053711 -7535.014733 (0,(((((1,89),(46,(47,48))),(((49,131),135),(((60,61),(((((((63,104),111),112),108),(((((102,103),123),124),(109,110)),107)),((((((((64,65),69),(((((74,84),83),(105,106)),121),(127,128))),(85,86)),((((71,(72,73)),118),(81,122)),(113,114))),(94,95)),((66,67),(((68,(125,126)),(82,98)),((77,78),((90,92),(91,93)))))),(((70,(76,(100,101))),(((79,97),(96,117)),(116,120))),((87,88),130)))),((75,133),80))),62))),((((((((3,4),(54,137)),132),((((((((13,14),(33,34)),32),(44,45)),(((19,20),(35,(41,42))),((26,43),27))),(30,31)),((36,37),(39,40))),((15,17),138))),(10,55)),(((99,129),(115,(119,134))),136)),(56,57)),(((((((5,(((11,12),((16,18),38)),23)),(8,9)),((21,22),(24,25))),(50,52)),(28,29)),(6,7)),(51,53)))),(2,58)),59);
 886: 2 -6900.011719 -7535.871539 (0,(((((1,89),(46,(47,48))),(((49,131),135),(((60,61),(((((((63,104),111),112),108),((((102,103),(123,124)),(109,110)),107)),(((((((66,67),82),68),(125,126)),98),((77,78),((90,92),(91,93)))),((75,133),80))),((((((((((64,65),69),(85,86)),(127,128)),121),(105,106)),((74,84),83)),(((((71,73),72),(81,122)),118),(113,114))),(94,95)),(((70,(76,(100,101))),((((79,97),96),117),(116,120))),((87,88),130))))),62))),((((((((3,4),(54,137)),132),((((((((13,14),(33,34)),32),(44,45)),(((19,20),(35,(41,42))),((26,43),27))),(30,31)),((36,37),(39,40))),((15,17),138))),(10,55)),((((99,129),136),115),(119,134))),(56,57)),(((((5,(((11,12),((16,18),38)),23)),(8,9)),((21,22),(24,25))),(50,52)),(((6,7),(51,53)),(28,29))))),(2,58)),59);
 887: 1 -7256.821289 -7523.122708 (0,(((((1,89),(46,(47,48))),(((49,131),135),(((60,61),(((((((63,104),111),112),(((((102,103),124),123),(109,110)),107)),108),(((((66,67),(82,98)),(68,(125,126))),((77,78),((90,92),(91,93)))),((75,133),80))),((((((64,65),(69,(((85,86),(127,128)),121))),(105,106)),(74,(83,84))),((((((71,(72,73)),118),81),122),(113,114)),(94,95))),(((70,(76,(100,101))),(((((79,97),96),117),116),120)),((87,88),130))))),62))),((((((((3,4),(54,137)),132),((((((((13,14),(33,34)),32),(44,45)),(((19,20),(35,(41,42))),((26,43),27))),(30,31)),((36,37),(39,40))),((15,17),138))),(10,55)),((((99,129),136),115),(119,134))),(56,57)),((((((5,(((11,12),((16,18),38)),23)),(24,25)),(8,9)),(21,22)),(50,52)),(((6,7),(51,53)),(28,29))))),(2,58)),59);
 888: 1 -8003.869629 -7530.461849 (0,(((((1,89),(46,(47,48))),(((49,131),135),(((60,61),(((((((63,104),111),112),108),((((102,103),(123,124)),(109,110)),107)),((75,133),80)),((((((((((64,65),69),((85,86),(127,128))),121),(105,106)),((74,84),83)),((((((71,72),73),118),81),122),(113,114))),(((70,(76,(100,101))),((((79,97),96),117),(116,120))),((87,88),130))),(94,95)),((((66,67),(82,98)),(68,(125,126))),((77,78),((90,92),(91,93))))))),62))),((((((((((3,4),(54,137)),132),(((((((13,(33,34)),(14,32)),(44,45)),(((19,20),(35,(41,42))),((26,43),27))),(30,31)),((36,37),(39,40))),((15,17),138))),(10,55)),((((99,129),136),115),(119,134))),(56,57)),(((((5,(((11,12),((16,18),38)),23)),(24,25)),(8,9)),(21,22)),(50,52))),((6,7),(51,53))),(28,29))),(2,58)),59);
 889: 2 -7601.945312 -7526.367339 (0,(((((1,89),(46,(47,48))),(((49,131),135),(((60,61),(((((((63,104),111),112),108),((((102,103),(123,124)),(109,110)),107)),(((((66,67),(82,98)),(68,(125,126))),((77,78),((90,92),(91,93)))),((75,133),80))),(((((((((64,65),69),(127,128)),(85,86)),121),(105,106)),((74,84),83)),(((((((71,72),73),118),81),122),(113,114)),(94,95))),((70,(((79,97),(96,117)),(116,120))),((76,(100,101)),((87,88),130)))))),62))),(((((((((3,4),(54,137)),132),((((((((13,14),(33,34)),32),(44,45)),(((19,20),(35,(41,42))),((26,43),27))),(30,31)),((36,37),(39,40))),((15,17),138))),10),55),((((99,129),136),115),(119,134))),(56,57)),(((((5,(((11,12),((16,18),38)),23)),(8,9)),((21,22),(24,25))),(50,52)),(((6,7),(51,53)),(28,29))))),(2,58)),59);
 890: 1 -7804.318359 -7530.497676 (0,(((((1,89),(46,(47,48))),(((49,131),135),(((60,61),(((((((((63,104),111),112),108),107),((102,103),(123,124))),(109,110)),(((((((((((64,65),69),(127,128)),(85,86)),121),(105,106)),((74,84),83)),((((((71,72),73),118),81),122),(113,114))),(94,95)),((((66,67),(82,98)),(68,(125,126))),((77,78),((90,92),(91,93))))),(((70,(76,(100,101))),((((79,97),(96,117)),116),120)),((87,88),130)))),((75,133),80))),62))),((((((((3,4),132),((((((((13,14),(33,34)),32),(44,45)),(((19,20),(35,(41,42))),((26,43),27))),(30,31)),((36,37),(39,40))),((15,17),138))),(54,137)),(6,7)),(10,55)),(51,53)),(((((((5,(((11,12),((16,18),38)),23)),(8,9)),((21,22),(24,25))),(50,52)),(28,29)),((((99,129),136),115),(119,134))),(56,57)))),(2,58)),59);
 891: 1 -7700.790039 -7531.282117 (0,(((((1,89),(46,(47,48))),(((49,131),135),(((60,61),(((((((63,104),111),112),108),((((102,103),(123,124)),(109,110)),107)),(((((66,67),(82,98)),(68,(125,126))),((77,78),((90,92),(91,93)))),((75,133),80))),(((((((((64,65),69),(85,86)),(127,128)),121),(105,106)),((74,83),84)),(((((71,(72,(73,81))),118),122),(113,114)),(94,95))),(((70,(76,(100,101))),((((79,97),96),117),(116,120))),((87,88),130))))),62))),(((((((((3,4),(54,137)),132),(((((((13,14),32),(33,34)),(44,45)),(((19,20),(35,(41,42))),((26,43),27))),(30,31)),((36,37),(39,40)))),((15,17),138)),(10,55)),((((99,129),136),115),(119,134))),(56,57)),(((((((5,(((11,12),((16,18),38)),23)),(24,25)),(8,9)),(21,22)),(50,52)),((6,7),(28,29))),(51,53)))),(2,58)),59);
 892: 2 -7391.452148 -7536.034699 (0,(((((1,89),(46,(47,48))),(((49,131),135),(((60,61),((((((63,104),111),112),((((102,103),(123,124)),(109,110)),108)),107),(((((((64,65),(69,((85,86),(121,(127,128))))),(105,106)),((74,84),83)),((((((71,72),(73,118)),81),122),(113,114)),(94,95))),(((70,(76,(100,101))),(((((79,97),96),117),116),120)),((87,88),130))),((((((66,67),82),98),(68,(125,126))),((77,78),((90,92),(91,93)))),((75,133),80))))),62))),((((((((3,4),(54,137)),132),((((((((13,14),(33,34)),32),(44,45)),(((19,20),(35,(41,42))),((26,43),27))),(30,31)),((36,37),(39,40))),((15,17),138))),(10,55)),(((99,129),(115,(119,134))),136)),(56,57)),((((((((5,(((11,12),((16,18),38)),23)),(24,25)),(8,9)),(21,22)),(50,52)),(6,7)),(28,29)),(51,53)))),(2,58)),59);
 893: 3 -7950.359863 -7533.211901 (0,(((((1,89),(46,(47,48))),(((49,131),135),(((60,61),(((((((63,104),111),112),108),((((102,103),(123,124)),(109,110)),107)),(((((66,67),(82,98)),(68,(125,126))),((77,78),((90,92),(91,93)))),((75,133),80))),((((((64,65),(69,(((85,86),121),(127,128)))),(105,106)),((74,84),83)),(((((((71,73),72),81),118),122),(113,114)),(94,95))),(((70,(76,(100,101))),((((79,97),96),117),(116,120))),((87,88),130))))),62))),((((((((3,4),(54,137)),132),((((((((13,14),(33,34)),32),(44,45)),(((19,20),(35,(41,42))),((26,43),27))),(30,31)),((36,37),(39,40))),((15,17),138))),(10,55)),(((99,129),(115,(119,134))),136)),((((((((5,(((11,12),((16,18),38)),23)),(24,25)),(8,9)),(21,22)),(50,52)),(28,29)),(6,7)),(51,53))),(56,57))),(2,58)),59);
 894: 3 -7047.794922 -7532.427981 (0,(((((1,89),(46,(47,48))),(((49,131),135),(((60,61),((((((63,104),111),112),108),((((102,103),(123,124)),(109,110)),107)),((((((((((64,65),69),(127,128)),(85,86)),121),(105,106)),((74,84),83)),((((((71,72),(81,122)),73),118),(113,114)),(94,95))),(((70,(76,(100,101))),((((79,97),96),117),(116,120))),((87,88),130))),(((((66,67),(82,98)),(68,(125,126))),((77,78),((90,92),(91,93)))),((75,133),80))))),62))),(((((((((3,4),(54,137)),((((((((13,14),32),(44,45)),(33,34)),(((19,20),(35,(41,42))),((26,43),27))),(30,31)),((36,37),(39,40))),((15,17),138))),132),(6,7)),(10,55)),((((99,129),136),115),(119,134))),(56,57)),(((((((5,(((11,12),((16,18),38)),23)),(24,25)),(8,9)),(21,22)),(50,52)),(28,29)),(51,53)))),(2,58)),59);
 895: 1 -7047.586914 -7529.330396 (0,(((((1,89),(46,(47,48))),(((49,131),135),(((60,61),(((((((63,104),111),112),108),((((102,103),(123,124)),(109,110)),107)),(((((((66,67),82),68),(125,126)),98),((77,78),((90,92),(91,93)))),((75,133),80))),((((((((((64,65),69),(85,86)),(127,128)),121),(105,106)),((74,84),83)),((((71,73),72),118),((81,122),(113,114)))),(94,95)),(((70,(76,(100,101))),((((79,97),96),117),(116,120))),((87,88),130))))),62))),((((((((3,4),(54,137)),132),((((((((13,14),(33,34)),32),(44,45)),(((19,20),(35,(41,42))),((26,43),27))),(30,31)),((36,37),(39,40))),((15,17),138))),(10,55)),((((99,129),136),115),(119,134))),(56,57)),(((((5,(((11,12),((16,18),38)),23)),(8,9)),((21,22),(24,25))),(50,52)),(((6,7),(51,53)),(28,29))))),(2,58)),59);
 896: 1 -7388.831543 -7539.12564 (0,(((((1,89),(46,(47,48))),(((49,131),135),(((60,61),(((((((63,104),111),112),108),((((102,103),(123,124)),(109,110)),107)),((75,133),80)),((((((((((64,65),69),((((74,84),83),(105,106)),121)),(127,128)),86),85),((((((71,72),73),81),118),122),(113,114))),(94,95)),((((66,67),(82,98)),(68,(125,126))),((77,78),((90,92),(91,93))))),(((70,(76,(100,101))),(((((79,97),96),117),116),120)),((87,88),130))))),62))),((((((((3,4),(54,137)),132),((((((((13,14),(33,34)),32),(44,45)),(((19,20),(35,(41,42))),((26,43),27))),(30,31)),((36,37),(39,40))),((15,17),138))),(10,55)),(((99,129),(115,(119,134))),136)),(56,57)),(((((((5,(((11,12),((16,18),38)),23)),(8,9)),((21,22),(24,25))),(50,52)),(28,29)),(6,7)),(51,53)))),(2,58)),59);
 897: 1 -7043.777344 -7522.977494 (0,(((((1,89),(((60,61),(((((((63,104),111),112),(((((102,103),123),124),(109,110)),107)),108),(((((66,67),(82,98)),(68,(125,126))),((77,78),((90,92),(91,93)))),((75,133),80))),((((((((64,65),69),((85,86),(127,128))),121),(105,106)),(74,(83,84))),((((((71,(73,118)),72),81),122),(113,114)),(94,95))),(((70,(76,(100,101))),((((79,97),(96,117)),116),120)),((87,88),130))))),62)),((46,(47,48)),((49,131),135))),((((((((((3,4),(54,137)),132),((((((((13,14),(33,34)),32),(44,45)),(((19,20),(35,(41,42))),((26,43),27))),(30,31)),((36,37),(39,40))),((15,17),138))),(10,55)),((((99,129),136),115),(119,134))),(56,57)),(((((5,(((11,12),((16,18),38)),23)),(24,25)),(8,9)),(21,22)),(50,52))),((6,7),(51,53))),(28,29))),(2,58)),59);
 898: 5 -7106.960938 -7528.431242 (0,(((((1,89),(46,(47,48))),(((49,131),135),(((60,61),((((((63,104),111),112),108),((((102,103),(123,124)),(109,110)),107)),(((((((((((64,65),69),(85,86)),(127,128)),121),(105,106)),((74,84),83)),((((((71,73),72),118),(81,122)),114),113)),(94,95)),(((70,(76,(100,101))),((((79,97),96),117),(116,120))),((87,88),130))),(((((((66,67),82),68),(125,126)),98),((77,78),((90,92),(91,93)))),((75,133),80))))),62))),((((((((3,4),(54,137)),132),((((((((13,14),(33,34)),32),(44,45)),(((19,20),(35,(41,42))),((26,43),27))),(30,31)),((36,37),(39,40))),((15,17),138))),(10,55)),((((99,129),136),115),(119,134))),(56,57)),(((((5,(((11,12),((16,18),38)),23)),(8,9)),((21,22),(24,25))),(50,52)),(((6,7),(51,53)),(28,29))))),(2,58)),59);
 899: 1 -7419.560547 -7533.564419 (0,(((((1,89),(46,(47,48))),(((49,131),135),(((60,61),(((((((((63,104),111),112),108),107),((102,103),(123,124))),(109,110)),((((((((((64,65),69),(85,86)),(127,128)),121),(((74,84),83),(105,106))),(((((71,73),72),(81,122)),118),(113,114))),(94,95)),((((66,67),(82,98)),(68,(125,126))),((77,78),((90,92),(91,93))))),(((70,(76,(100,101))),((((79,97),96),117),(116,120))),((87,88),130)))),((75,133),80))),62))),(((((((((3,4),(54,137)),132),((((((((13,14),(33,34)),32),(44,45)),(((19,20),(35,(41,42))),((26,43),27))),(30,31)),((36,37),(39,40))),((15,17),138))),(10,55)),(((99,129),(115,(119,134))),136)),(6,7)),(((((((5,(((11,12),((16,18),38)),23)),(24,25)),(8,9)),(21,22)),(50,52)),(28,29)),(51,53))),(56,57))),(2,58)),59);
 900: 1 -7500.408691 -7531.523574 (0,(((((1,89),(((60,61),(((((((63,104),111),112),108),((((102,103),(123,124)),(109,110)),107)),((75,133),80)),(((((((((((64,65),69),(127,128)),(85,86)),121),(105,106)),((74,84),83)),((((71,72),73),118),(81,((113,114),122)))),(94,95)),(((((66,67),(68,(98,(125,126)))),82),(77,78)),((90,92),(91,93)))),(((70,(76,(100,101))),(((((79,97),96),117),116),120)),((87,88),130))))),62)),((46,(47,48)),((49,131),135))),((((((((3,4),(54,137)),132),((((((((13,(33,34)),32),14),(44,45)),(((19,20),(35,(41,42))),((26,43),27))),(30,31)),((36,37),(39,40))),((15,17),138))),(10,55)),(((99,129),(115,(119,134))),136)),((((((((5,(((11,12),((16,18),38)),23)),(24,25)),(8,9)),(21,22)),(50,52)),(6,7)),(28,29)),(51,53))),(56,57))),(2,58)),59);
 901: 1 -7471.65625 -7528.30006 (0,(((((1,89),((49,131),135)),((46,(47,48)),(((60,61),((((((((63,104),111),((((102,103),123),124),(107,(109,110)))),112),108),(((70,(76,(100,101))),(((79,97),(96,117)),(116,120))),((87,88),130))),((((((((64,65),69),(127,128)),(85,86)),121),(105,106)),(74,(83,84))),((((((71,73),72),118),(81,122)),(113,114)),(94,95)))),(((((66,67),(82,98)),(68,(125,126))),((77,78),((90,92),(91,93)))),((75,133),80)))),62))),((((((((3,4),(54,137)),132),((((((((13,14),(33,34)),32),(44,45)),(((19,20),(35,(41,42))),((26,43),27))),(30,31)),((36,37),(39,40))),((15,17),138))),(10,55)),((((99,129),136),115),(119,134))),(56,57)),(((((((5,(((11,12),((16,18),38)),23)),(24,25)),(8,9)),(21,22)),(50,52)),(28,29)),((6,7),(51,53))))),(2,58)),59);
 902: 1 -7396.396484 -7555.56589 (0,(((((1,89),(((60,61),((((((((((63,104),111),112),108),(((((102,103),124),123),(109,110)),107)),((75,133),80)),(((70,((((79,97),117),96),(116,120))),(76,(100,101))),((87,88),130))),((((((64,69),65),(((85,86),(127,128)),121)),(105,106)),((74,84),83)),(((((71,(72,73)),118),122),81),(113,114)))),(((((66,67),(68,(125,126))),(82,98)),(77,78)),((90,92),(91,93)))),(94,95))),62)),((46,(47,48)),((49,131),135))),(((((((((3,4),(54,137)),((((((13,((14,32),(33,34))),(44,45)),(((19,20),(35,(41,42))),((26,43),27))),(30,31)),((36,37),(39,40))),((15,17),138))),132),(6,7)),(10,55)),(56,57)),((((99,129),136),115),(119,134))),(((((((5,(24,25)),(((11,12),((16,18),38)),23)),(21,22)),(8,9)),(50,52)),(28,29)),(51,53)))),(2,58)),59);
 903: 7 -7626.074219 -7533.04968 (0,(((((1,89),(46,(47,48))),(((49,131),135),(((60,61),(((((((63,104),111),112),108),((((102,103),(123,124)),(109,110)),107)),((75,133),80)),(((((((64,65),(69,(((((74,84),83),(105,106)),121),(127,128)))),(85,86)),((((((71,72),73),118),81),122),(113,114))),(94,95)),((((66,67),(82,98)),(68,(125,126))),((77,78),((90,92),(91,93))))),(((70,(76,(100,101))),(((79,97),(96,117)),(116,120))),((87,88),130))))),62))),((((((((3,4),(54,137)),132),((((((((13,14),(33,34)),32),(44,45)),(((19,20),(35,(41,42))),((26,43),27))),(30,31)),((36,37),(39,40))),((15,17),138))),(10,55)),(((99,129),(115,(119,134))),136)),(56,57)),(((((((5,(((11,12),((16,18),38)),23)),(8,9)),((21,22),(24,25))),(50,52)),(28,29)),(6,7)),(51,53)))),(2,58)),59);
 904: 1 -8105.274414 -7529.693605 (0,(((((1,89),(46,(47,48))),(((49,131),135),(((60,61),((((((((63,104),111),112),108),((((102,103),(123,124)),(109,110)),107)),((75,133),80)),(((70,(76,(100,101))),(((79,97),(96,117)),(116,120))),((87,88),130))),((((((64,(65,(69,(((85,86),121),(127,128))))),(105,106)),((74,84),83)),((((((71,72),73),118),81),122),(113,114))),(94,95)),(((((66,67),(82,98)),(68,(125,126))),(77,78)),((90,92),(91,93)))))),62))),((((((((3,4),(54,137)),((((((((13,(33,34)),32),14),(44,45)),(((19,20),(35,(41,42))),((26,43),27))),(30,31)),((36,37),(39,40))),((15,17),138))),132),(((99,129),(115,(119,134))),136)),((6,7),(10,55))),(56,57)),(((((((5,(((11,12),((16,18),38)),23)),(24,25)),(8,9)),(21,22)),(50,52)),(28,29)),(51,53)))),(2,58)),59);
 905: 3 -8549.130859 -7528.161918 (0,(((((1,89),(46,(47,48))),(((49,131),135),(((60,61),(((((((63,104),111),112),108),((((102,103),(123,124)),(109,110)),107)),(((((66,67),(82,98)),(68,(125,126))),((77,78),((90,92),(91,93)))),((75,133),80))),(((((((((64,65),69),(127,128)),(85,86)),121),(105,106)),((74,84),83)),(((((((71,72),73),118),81),122),(113,114)),(94,95))),(((70,(76,(100,101))),(((((79,97),96),117),120),116)),((87,88),130))))),62))),(((((((((3,4),132),((((((((13,14),32),(33,34)),(44,45)),((((19,20),(35,(41,42))),27),(26,43))),(30,31)),((36,37),(39,40))),((15,17),138))),(54,137)),(6,7)),(10,55)),((((99,129),136),115),(119,134))),(56,57)),(((((((5,(((11,12),((16,18),38)),23)),(24,25)),(8,9)),(21,22)),(50,52)),(28,29)),(51,53)))),(2,58)),59);
 906: 1 -7299.021973 -7545.879322 (0,(((((1,89),((49,131),135)),(((60,61),((((((63,104),111),112),((((((102,103),123),124),(109,110)),107),108)),(((((((((((64,65),69),(85,86)),(127,128)),121),(105,106)),((74,84),83)),(((((71,(73,81)),72),122),118),(113,114))),(94,95)),((((66,67),(82,98)),(68,(125,126))),((77,78),((90,92),(91,93))))),(((70,(76,(100,101))),(((((79,97),96),117),116),120)),((87,88),130)))),((75,133),80))),62)),((((((((3,4),(54,137)),132),((((((((13,14),(33,34)),32),(44,45)),(((19,20),(35,(41,42))),((26,43),27))),(30,31)),((36,37),(39,40))),((15,17),138))),(10,55)),((((99,129),136),115),(119,134))),((((((((5,(((11,12),((16,18),38)),23)),(24,25)),(8,9)),(21,22)),(50,52)),(6,7)),(28,29)),(51,53))),((46,(47,48)),(56,57)))),(2,58)),59);
 907: 1 -7670.687012 -7529.643995 (0,(((((1,89),(((60,61),(((((((63,104),111),112),108),(((((102,103),123),124),(109,110)),107)),((75,133),80)),((((((((64,65),(69,((85,86),(121,(127,128))))),(105,106)),((74,84),83)),((((71,(72,73)),118),(81,122)),(113,114))),(94,95)),(((70,(76,(100,101))),(((79,97),(96,117)),(116,120))),((87,88),130))),(((((66,67),(82,98)),68),(125,126)),((77,78),((90,92),(91,93))))))),62)),((46,(47,48)),((49,131),135))),(((((((((3,4),(54,137)),(((((((13,(14,(33,34))),32),(44,45)),(((19,20),(35,(41,42))),((26,43),27))),(30,31)),((36,37),(39,40))),((15,17),138))),132),(6,7)),(10,55)),((((99,129),136),115),(119,134))),(56,57)),(((((((5,(((11,12),((16,18),38)),23)),(24,25)),(8,9)),(21,22)),(50,52)),(28,29)),(51,53)))),(2,58)),59);
 908: 1 -7069.914062 -7535.243113 (0,((((((1,89),62),((60,61),((((((63,104),111),112),108),((((102,103),(123,124)),(109,110)),107)),((((((((((64,65),69),(127,128)),(85,86)),121),(105,106)),((74,84),83)),((((((71,(73,81)),72),118),122),(113,114)),(94,95))),(((70,(76,(100,101))),(((79,97),(96,117)),(116,120))),((87,88),130))),(((((66,67),(82,98)),(68,(125,126))),((77,78),((90,92),(91,93)))),((75,133),80)))))),((46,(47,48)),((49,131),135))),((((((((3,4),(54,137)),132),((((((((13,14),(33,34)),32),(44,45)),(((19,20),(35,(41,42))),((26,43),27))),(30,31)),((36,37),(39,40))),((15,17),138))),(10,55)),(((99,129),(115,(119,134))),136)),(56,57)),((((((((5,(((11,12),((16,18),38)),23)),(24,25)),(8,9)),(21,22)),(50,52)),(28,29)),(6,7)),(51,53)))),(2,58)),59);
 909: 1 -7477.358398 -7528.940425 (0,(((((1,89),(46,(47,48))),(((49,131),135),(((60,61),((((((63,104),111),112),108),(((((102,103),123),124),(109,110)),107)),((((((((64,65),(69,(((85,86),(127,128)),121))),(105,106)),((74,84),83)),((((((71,72),73),118),81),122),(113,114))),(94,95)),(((70,(76,(100,101))),(((((79,97),96),117),120),116)),((87,88),130))),((((((66,67),82),98),(68,(125,126))),((77,78),((90,92),(91,93)))),((75,133),80))))),62))),(((((((((((3,4),(54,137)),132),(((((((13,(14,(33,34))),32),(44,45)),(((19,20),(35,(41,42))),((26,43),27))),(30,31)),((36,37),(39,40))),((15,17),138))),(10,55)),(((99,129),(115,(119,134))),136)),(6,7)),(51,53)),(28,29)),(((((5,(((11,12),((16,18),38)),23)),(24,25)),(8,9)),(21,22)),(50,52))),(56,57))),(2,58)),59);
 910: 1 -7159.975586 -7526.260179 (0,(((((1,89),(46,(47,48))),(((49,131),135),(((60,61),(((((((((63,104),111),112),((((102,103),(123,124)),(109,110)),107)),108),(((70,(76,(100,101))),((((79,97),96),117),(116,120))),((87,88),130))),((75,133),80)),((((66,67),(82,98)),(68,(125,126))),((77,78),((90,92),(91,93))))),(((((((((64,65),69),(127,128)),(85,86)),121),(105,106)),((74,84),83)),((((((71,73),72),118),81),122),(113,114))),(94,95)))),62))),(((((((((3,4),(54,137)),132),(((((((13,(33,34)),(14,32)),(44,45)),(((19,20),(35,(41,42))),((26,43),27))),(30,31)),((36,37),(39,40))),((15,17),138))),(10,55)),(((99,129),(115,(119,134))),136)),(6,7)),(51,53)),(((((((5,(((11,12),((16,18),38)),23)),(24,25)),(8,9)),(21,22)),(50,52)),(28,29)),(56,57)))),(2,58)),59);
 911: 1 -6472.240234 -7541.839674 (0,(((((1,89),(46,(47,48))),(((49,131),135),(((60,61),(((((((63,104),111),112),108),((((102,103),(123,124)),(109,110)),107)),(((((66,67),(82,98)),(68,(125,126))),((77,78),((90,92),(91,93)))),((75,133),80))),(((((((64,65),(69,(((85,86),121),(127,128)))),(105,106)),((74,84),83)),((((71,(72,(73,81))),118),122),(113,114))),(94,95)),(((70,(76,(100,101))),(((((79,97),96),120),117),116)),((87,88),130))))),62))),(((((((((3,4),(54,137)),132),((((((((13,(33,34)),14),32),(44,45)),(((19,20),(35,(41,42))),((26,43),27))),(30,31)),((36,37),(39,40))),((15,17),138))),(10,55)),(((99,129),(115,(119,134))),136)),(6,7)),(((((((5,(((11,12),((16,18),38)),23)),(24,25)),(8,9)),(21,22)),(50,52)),(28,29)),(51,53))),(56,57))),(2,58)),59);
 912: 1 -7630.178223 -7525.575471 (0,(((((1,89),(46,(47,48))),(((49,131),135),(((60,61),(((((((63,104),111),112),108),(((((102,103),123),124),(109,110)),107)),((((((66,67),82),98),(68,(125,126))),((77,78),((90,92),(91,93)))),((75,133),80))),(((((((64,65),(69,(((85,86),(127,128)),121))),(105,106)),((74,84),83)),((((((71,72),73),118),81),122),(113,114))),(94,95)),(((70,(76,(100,101))),(((((79,97),96),117),120),116)),((87,88),130))))),62))),((((((((((3,4),(54,137)),132),(((((((13,(14,(33,34))),32),(44,45)),(((19,20),(35,(41,42))),((26,43),27))),(30,31)),((36,37),(39,40))),((15,17),138))),(10,55)),(((99,129),(115,(119,134))),136)),(6,7)),(51,53)),((((((5,(((11,12),((16,18),38)),23)),(24,25)),(8,9)),(21,22)),(50,52)),(28,29))),(56,57))),(2,58)),59);
 913: 1 -8022.029297 -7523.595576 (0,(((((1,89),(((60,61),(((((((63,104),111),112),(((((102,103),123),124),(109,110)),107)),108),(((((66,67),(82,98)),(68,(125,126))),((77,78),((90,92),(91,93)))),((75,133),80))),((((((((((64,65),69),(85,86)),(127,128)),121),(105,106)),((74,84),83)),((((((71,73),72),118),81),122),(113,114))),(94,95)),(((70,(76,(100,101))),(((((79,97),96),117),116),120)),((87,88),130))))),62)),((((((((((3,4),(54,137)),132),(((((((13,(14,32)),(33,34)),(44,45)),(((19,20),(35,(41,42))),((26,43),27))),(30,31)),((36,37),(39,40))),((15,17),138))),(10,55)),((((99,129),136),115),(119,134))),(56,57)),(((((5,(((11,12),((16,18),38)),23)),(24,25)),(8,9)),(21,22)),(50,52))),((6,7),(51,53))),(28,29))),((46,(47,48)),((49,131),135))),(2,58)),59);
 914: 3 -7887.373047 -7532.170919 (0,((((((1,89),((49,131),135)),(((60,61),(((((((63,104),111),112),108),((((102,103),(123,124)),(109,110)),107)),(((((66,67),(82,98)),(68,(125,126))),((77,78),((90,92),(91,93)))),((75,133),80))),(((((((((64,65),69),(127,128)),(85,86)),121),(105,106)),((74,84),83)),(((((((71,(73,81)),72),118),122),114),113),(94,95))),(((70,(76,(100,101))),((((79,97),96),117),(116,120))),((87,88),130))))),62)),(46,(47,48))),(((((((((3,4),(54,137)),132),(((((((13,(33,34)),(14,32)),(44,45)),(((19,20),(35,(41,42))),((26,43),27))),(30,31)),((36,37),(39,40))),((15,17),138))),(10,55)),((((99,129),136),115),(119,134))),(((((5,(((11,12),((16,18),38)),23)),(8,9)),((21,22),(24,25))),(50,52)),(56,57))),((6,7),(51,53))),(28,29))),(2,58)),59);
 915: 1 -7547.40332 -7533.916321 (0,(((((1,89),(((60,61),(((((((63,104),111),112),108),((((102,103),(123,124)),(109,110)),107)),(((((((((((64,65),69),(85,86)),(127,128)),121),(105,106)),((74,84),83)),((((((71,72),73),118),81),122),(113,114))),(94,95)),(((((66,67),(82,98)),(68,(125,126))),(77,78)),((90,92),(91,93)))),(((70,(76,(100,101))),((((79,97),96),117),(116,120))),((87,88),130)))),((75,133),80))),62)),((((((((((3,4),132),((((((((13,(33,34)),32),14),(44,45)),((((19,20),35),(41,42)),((26,43),27))),(30,31)),((36,37),(39,40))),((15,17),138))),(54,137)),((6,7),(10,55))),(((99,129),(115,(119,134))),136)),(((((5,(((11,12),((16,18),38)),23)),(24,25)),(8,9)),(21,22)),(50,52))),(56,57)),(51,53)),(28,29))),((46,(47,48)),((49,131),135))),(2,58)),59);
 916: 1 -7889.307129 -7524.27715 (0,(((((1,89),(46,(47,48))),(((49,131),135),(((60,61),(((((((63,104),111),112),108),((((102,103),(123,124)),(109,110)),107)),(((((66,67),(82,98)),(68,(125,126))),((77,78),((90,92),(91,93)))),((75,133),80))),(((((((((64,65),69),(127,128)),(85,86)),121),(105,106)),((74,84),83)),(((((((71,72),73),118),81),122),(113,114)),(94,95))),(((70,(76,(100,101))),(((((79,97),96),117),120),116)),((87,88),130))))),62))),(((((((((3,4),132),((((((((13,14),32),(33,34)),(44,45)),((((19,20),35),(41,42)),((26,43),27))),(30,31)),((36,37),(39,40))),((15,17),138))),(54,137)),(6,7)),(10,55)),((((99,129),136),115),(119,134))),(56,57)),(((((((5,(((11,12),((16,18),38)),23)),(24,25)),(8,9)),(21,22)),(50,52)),(28,29)),(51,53)))),(2,58)),59);
 917: 1 -6631.157715 -7529.177764 (0,(((((1,89),(46,(47,48))),(((49,131),135),(((60,61),(((((((63,104),111),112),108),(((((102,103),123),124),(109,110)),107)),(((((66,67),(82,98)),(68,(125,126))),((77,78),((90,92),(91,93)))),((75,133),80))),(((((((((64,65),69),(127,128)),(85,86)),121),(105,106)),((74,84),83)),((((((71,72),(73,81)),118),122),(113,114)),(94,95))),(((70,(76,(100,101))),((((79,97),(96,117)),116),120)),((87,88),130))))),62))),((((((((3,4),(54,137)),132),((((((((13,14),(33,34)),32),(44,45)),(((19,20),(35,(41,42))),((26,43),27))),(30,31)),((36,37),(39,40))),((15,17),138))),(10,55)),(((99,129),(115,(119,134))),136)),((((((((5,(24,25)),(((11,12),((16,18),38)),23)),(8,9)),(21,22)),(50,52)),(28,29)),(6,7)),(51,53))),(56,57))),(2,58)),59);
 918: 2 -7064.185547 -7527.623886 (0,(((((1,89),(((60,61),(((((((63,104),111),112),108),((((102,103),(123,124)),(109,110)),107)),(((((66,67),(82,98)),(68,(125,126))),((77,78),((90,92),(91,93)))),((75,133),80))),(((((((((64,65),69),(127,128)),(85,86)),121),(105,106)),((74,84),83)),(((((((71,72),73),118),81),122),(113,114)),(94,95))),(((70,(76,(100,101))),((((79,97),96),117),(116,120))),((87,88),130))))),62)),((46,(47,48)),((49,131),135))),((((((((3,4),132),((((((((13,14),(33,34)),32),(44,45)),(((19,20),(35,(41,42))),((26,43),27))),(30,31)),((36,37),(39,40))),((15,17),138))),(54,137)),(6,7)),(10,(55,(((99,129),(115,(119,134))),136)))),(56,57)),((((((5,(((11,12),((16,18),38)),23)),(8,9)),((21,22),(24,25))),(50,52)),(28,29)),(51,53)))),(2,58)),59);
 919: 1 -7244.113281 -7559.234671 (0,(((((1,89),(((((((((3,4),132),(((((((((13,(33,34)),14),32),(44,45)),((((19,20),35),(41,42)),((26,43),27))),(30,31)),((36,37),(39,40))),((15,17),138)),(54,137))),(((99,129),(115,(119,134))),136)),(((6,7),55),10)),(56,57)),(((((5,(((11,12),((16,18),38)),23)),(24,25)),(8,9)),(21,22)),(50,52))),(51,53)),(28,29))),(((60,61),((((((((63,104),111),112),108),((((102,103),124),123),(109,110))),107),((75,133),80)),((((((((((64,65),69),(127,128)),(85,86)),121),(105,106)),((74,83),84)),((((71,(72,73)),118),(81,122)),(113,114))),((((66,67),((68,(125,126)),(82,98))),((77,78),((90,92),(91,93)))),(94,95))),(((70,(((((79,97),117),96),120),116)),(76,(100,101))),((87,88),130))))),62)),((46,(47,48)),((49,131),135))),(2,58)),59);
 920: 1 -7212.758789 -7529.361855 (0,(((((1,89),(46,(47,48))),(((49,131),135),(((60,61),(((((((63,104),111),112),(((((102,103),124),123),(109,110)),107)),108),(((((66,67),(82,98)),(68,(125,126))),((77,78),((90,92),(91,93)))),((75,133),80))),((((((64,(65,(69,(((85,86),121),(127,128))))),(105,106)),((74,84),83)),(((((71,72),(73,118)),81),122),(113,114))),(94,95)),(((70,(76,(100,101))),((((79,97),96),117),(116,120))),((87,88),130))))),62))),(((((((((3,4),((54,137),132)),(((((((13,(33,34)),14),32),(44,45)),(((19,20),(35,(41,42))),((26,43),27))),(30,31)),((36,37),(39,40)))),((15,17),138)),55),10),(((99,129),(115,(119,134))),136)),((((((((5,(((11,12),((16,18),38)),23)),(24,25)),(8,9)),(21,22)),(50,52)),(28,29)),(6,7)),(51,53))),(56,57))),(2,58)),59);
 921: 1 -7420.701172 -7531.561144 (0,((((((1,89),((49,131),135)),(((60,61),(((((((63,104),111),112),108),((((102,103),(123,124)),(109,110)),107)),(((((((66,67),82),68),(125,126)),98),((77,78),((90,92),(91,93)))),((75,133),80))),((((((((((64,65),69),(127,128)),(85,86)),121),(105,106)),((74,84),83)),((((((71,72),73),118),81),122),(113,114))),(94,95)),(((70,(76,(100,101))),((((79,97),96),117),(116,120))),((87,88),130))))),62)),(46,(47,48))),(((((((((3,4),132),((((((13,(14,(33,34))),32),(44,45)),(((19,20),(35,(41,42))),((26,43),27))),(30,31)),((36,37),(39,40)))),((15,17),138)),(54,137)),(10,55)),((((99,129),136),115),(119,134))),(56,57)),((((((((5,(((11,12),((16,18),38)),23)),(24,25)),(8,9)),(21,22)),(50,52)),(28,29)),(6,7)),(51,53)))),(2,58)),59);
 922: 2 -7613.196289 -7523.232573 (0,(((((1,89),(46,(47,48))),(((49,131),135),(((60,61),(((((((63,104),111),112),108),(((((102,103),123),124),(109,110)),107)),(((((66,67),(82,98)),(68,(125,126))),((77,78),((90,92),(91,93)))),((75,133),80))),(((((((((64,65),69),(85,86)),(127,128)),121),(105,106)),((74,84),83)),(((((71,72),73),((81,122),(113,114))),118),(94,95))),(((70,(76,(100,101))),((87,88),130)),((((79,97),96),117),(116,120)))))),62))),((((((((3,4),(54,137)),132),((((((((13,14),32),(33,34)),(44,45)),(((19,20),(35,(41,42))),((26,43),27))),(30,31)),((36,37),(39,40))),((15,17),138))),(10,55)),(((99,129),(115,(119,134))),136)),((((((((5,(((11,12),((16,18),38)),23)),(24,25)),(8,9)),(21,22)),(50,52)),(28,29)),(6,7)),(51,53))),(56,57))),(2,58)),59);
 923: 1 -7149.859375 -7531.486442 (0,(((((1,89),((46,(47,48)),((49,131),135))),(((60,61),(((((((63,104),111),112),108),(((((102,103),123),124),(109,110)),107)),(((((((66,67),82),((77,78),((90,92),(91,93)))),68),(125,126)),98),((75,133),80))),(((((((((64,65),69),(127,128)),(85,86)),121),(105,106)),((74,84),83)),((((((71,72),(73,118)),81),122),(113,114)),(94,95))),(((70,(76,(100,101))),(((((79,97),96),117),116),120)),((87,88),130))))),62)),(((((((((3,4),(54,137)),132),((((((((13,14),(33,34)),32),(44,45)),(((19,20),(35,(41,42))),((26,43),27))),(30,31)),((36,37),(39,40))),((15,17),138))),(10,55)),((((99,129),136),115),(119,134))),((((((5,(((11,12),((16,18),38)),23)),(24,25)),(8,9)),(21,22)),(50,52)),(56,57))),((6,7),(51,53))),(28,29))),(2,58)),59);
 924: 1 -7708.646484 -7535.600105 (0,(((((((((1,89),(28,29)),(((((5,(((11,12),((16,18),38)),23)),(24,25)),(8,9)),(21,22)),(50,52))),(6,7)),(51,53)),(((((((3,4),(54,137)),132),(((((((13,14),(32,(33,34))),(44,45)),(((19,20),(35,(41,42))),((26,43),27))),(30,31)),((36,37),(39,40))),((15,17),138))),(((99,129),(115,(119,134))),136)),55),10)),(56,57)),(((46,(47,48)),((49,131),135)),(((60,61),(((((((63,104),111),112),108),(((((102,103),123),124),(109,110)),107)),((75,133),80)),(((((((((((64,65),69),(85,86)),(127,128)),121),(105,106)),((74,84),83)),(((((71,72),73),118),(81,122)),(113,114))),(((70,(76,(100,101))),((((79,97),96),117),(116,120))),((87,88),130))),(94,95)),((((66,67),(82,98)),(68,(125,126))),((77,78),((90,92),(91,93))))))),62))),(2,58)),59);
 925: 3 -7236.490234 -7528.358931 (0,((((((1,89),((49,131),135)),(((60,61),(((((((63,104),111),112),108),(((((102,103),124),123),(109,110)),107)),(((((((66,67),82),68),(125,126)),98),((77,78),((90,92),(91,93)))),((75,133),80))),((((((((((64,65),69),(85,86)),(127,128)),121),(105,106)),((74,84),83)),((((((71,72),73),118),81),122),(113,114))),(94,95)),(((70,(76,(100,101))),((87,88),130)),((((79,97),(96,117)),116),120))))),62)),(46,(47,48))),((((((((3,4),132),((((((((13,14),(33,34)),32),(44,45)),(((19,20),(35,(41,42))),((26,43),27))),(30,31)),((36,37),(39,40))),((15,17),138))),(54,137)),(10,55)),((((99,129),136),115),(119,134))),(56,57)),(((((((5,(((11,12),((16,18),38)),23)),(24,25)),(8,9)),(21,22)),(50,52)),((6,7),(28,29))),(51,53)))),(2,58)),59);
 926: 1 -7490.818359 -7530.65018 (0,(((((1,89),(((60,61),(((((((63,104),111),112),108),((((102,103),(123,124)),(109,110)),107)),(((((66,67),(82,98)),(68,(125,126))),((77,78),((90,92),(91,93)))),((75,133),80))),((((((((((64,65),69),(127,128)),(85,86)),121),(105,106)),((74,84),83)),((((((71,72),73),118),81),122),(113,114))),(94,95)),(((70,(76,(100,101))),(((79,97),(96,117)),(116,120))),((87,88),130))))),62)),(((46,(47,48)),135),(49,131))),((((((((((3,4),(54,137)),132),(((((((13,(33,34)),(14,32)),(44,45)),(((19,20),(35,(41,42))),((26,43),27))),(30,31)),((36,37),(39,40))),((15,17),138))),(10,55)),((((99,129),136),115),(119,134))),(56,57)),(((((5,(((11,12),((16,18),38)),23)),(24,25)),(8,9)),(21,22)),(50,52))),((6,7),(51,53))),(28,29))),(2,58)),59);
 927: 1 -7477.922363 -7538.727757 (0,(((((1,89),(46,(47,48))),(((49,131),135),(((60,61),((((((63,104),111),112),108),(((((102,103),124),123),(109,110)),107)),((((((((64,65),(((69,(127,128)),(85,86)),121)),(105,106)),(74,(83,84))),((87,88),130)),((((((71,(72,73)),118),81),122),(113,114)),(94,95))),((70,(76,(100,101))),((79,97),((96,117),(116,120))))),(((((66,67),(82,98)),(68,(125,126))),((77,78),((90,92),(91,93)))),((75,133),80))))),62))),((((((((3,4),(54,137)),132),((((((((13,14),(33,34)),32),(44,45)),(((19,20),(35,(41,42))),((26,43),27))),(30,31)),((36,37),(39,40))),((15,17),138))),(10,55)),((((99,129),136),115),(119,134))),(56,57)),((((((5,(((11,12),((16,18),38)),23)),(24,25)),(21,22)),(8,9)),(50,52)),(((6,7),(51,53)),(28,29))))),(2,58)),59);
 928: 1 -7396.106445 -7533.786515 (0,(((((1,89),(46,(47,48))),(((49,131),135),(((60,61),(((((((((63,104),111),112),108),((((102,103),(123,124)),(109,110)),107)),((75,133),80)),(((70,(76,(100,101))),(((((79,97),96),117),116),120)),((87,88),130))),((((66,67),(82,98)),(68,(125,126))),((77,78),((90,92),(91,93))))),((((((64,65),(69,(((85,86),(127,128)),121))),(105,106)),((74,84),83)),(((((71,72),73),118),(81,122)),(113,114))),(94,95)))),62))),((((((((3,4),(54,137)),132),(((((((((13,14),32),(33,34)),(44,45)),((19,20),(35,(41,42)))),((26,43),27)),(30,31)),((36,37),(39,40))),((15,17),138))),(10,55)),((((99,129),136),115),(119,134))),(((((5,(((11,12),((16,18),38)),23)),(8,9)),((21,22),(24,25))),(50,52)),(((6,7),(51,53)),(28,29)))),(56,57))),(2,58)),59);
 929: 6 -7700.543457 -7529.526265 (0,((((((1,89),((49,131),135)),(((60,61),(((((((63,104),111),112),108),((((102,103),(123,124)),(109,110)),107)),(((((((66,67),82),68),(125,126)),98),((77,78),((90,92),(91,93)))),((75,133),80))),((((((((((64,65),69),(127,128)),(85,86)),121),(105,106)),((74,84),83)),((((((71,72),73),118),81),122),(113,114))),(94,95)),(((70,(76,(100,101))),((((79,97),96),117),(116,120))),((87,88),130))))),62)),(46,(47,48))),((((((((3,4),132),((((((((13,14),(33,34)),32),(44,45)),(((19,20),(35,(41,42))),((26,43),27))),(30,31)),((36,37),(39,40))),((15,17),138))),(54,137)),(10,55)),((((99,129),136),115),(119,134))),(56,57)),((((((((5,(((11,12),((16,18),38)),23)),(24,25)),(8,9)),(50,52)),(21,22)),(28,29)),(6,7)),(51,53)))),(2,58)),59);
 930: 1 -6987.687012 -7533.166192 (0,((((((1,89),(46,(47,48))),(56,57)),(((((((3,4),132),((((((((13,14),(33,34)),32),(44,45)),(((19,20),(35,(41,42))),((26,43),27))),(30,31)),((36,37),(39,40))),((15,17),138))),(54,137)),(10,55)),((((99,129),136),115),(119,134))),((((((((5,(24,25)),(((11,12),((16,18),38)),23)),(8,9)),(21,22)),(50,52)),(6,7)),(28,29)),(51,53)))),(((49,131),135),(((60,61),(((((((63,104),111),112),108),(((((102,103),124),123),(109,110)),107)),(((((66,67),(82,98)),(68,(125,126))),((77,78),((90,92),(91,93)))),((75,133),80))),(((((((((64,65),69),((85,86),(127,128))),121),(105,106)),((74,84),83)),((((((71,72),73),118),81),122),(113,114))),(94,95)),(((70,(76,(100,101))),(((79,97),(96,117)),(116,120))),((87,88),130))))),62))),(2,58)),59);
 931: 1 -7774.256836 -7532.594247 (0,(((((1,89),(((60,61),(((((((63,104),111),112),108),(((((102,103),123),124),(109,110)),107)),(((((66,67),(82,98)),(68,(125,126))),((77,78),((90,92),(91,93)))),((75,133),80))),((((((((((64,65),69),(127,128)),(85,86)),121),(105,106)),((74,84),83)),(((((71,72),(73,81)),122),118),(113,114))),(94,95)),(((70,(76,(100,101))),(((79,97),(96,117)),(116,120))),((87,88),130))))),62)),((46,(47,48)),((49,131),135))),((((((((3,4),(54,137)),132),((((((((13,14),(33,34)),32),(44,45)),(((19,20),(35,(41,42))),((26,43),27))),(30,31)),((36,37),(39,40))),((15,17),138))),(10,55)),(((99,129),(115,(119,134))),136)),((((((((5,(((11,12),((16,18),38)),23)),(24,25)),(8,9)),(21,22)),(50,52)),(28,29)),(6,7)),(51,53))),(56,57))),(2,58)),59);
 932: 1 -7603.162598 -7536.682388 (0,(((((1,89),(46,(47,48))),(((49,131),135),(((60,61),(((((((63,104),111),112),108),((((102,103),(123,124)),(109,110)),107)),(((((66,67),(82,98)),(68,(125,126))),((77,78),((90,92),(91,93)))),((75,133),80))),(((((((((64,65),69),(127,128)),(85,86)),121),(105,106)),((74,84),83)),(((((71,(72,(73,118))),81),122),(113,114)),(94,95))),(((70,(76,(100,101))),((((79,97),96),(116,120)),117)),((87,88),130))))),62))),((((((((3,4),(54,137)),132),((((((((13,14),32),(33,34)),(44,45)),((((19,20),35),((26,27),43)),(41,42))),(30,31)),((36,37),(39,40))),((15,17),138))),(10,55)),(((99,129),(115,(119,134))),136)),((((((((5,(((11,12),((16,18),38)),23)),(24,25)),(8,9)),(21,22)),(50,52)),(28,29)),(6,7)),(51,53))),(56,57))),(2,58)),59);
 933: 1 -7762.646484 -7552.605927 (0,(((((1,89),(46,(47,48))),(((49,131),135),(((60,61),((((((63,104),111),112),108),(((((102,103),123),124),(109,110)),107)),((((((((((64,65),69),(127,128)),(85,86)),121),(105,106)),((74,84),83)),(((((((71,72),73),118),81),122),(113,114)),(94,95))),(((70,(76,(100,101))),((((79,97),96),117),(116,120))),((87,88),130))),(((((66,67),(82,98)),(68,(125,126))),((77,78),((90,92),(91,93)))),((75,133),80))))),62))),((((((((3,4),(54,137)),(10,55)),((((((((13,14),32),(33,34)),(44,45)),(((19,20),(35,(41,42))),((26,43),27))),(30,31)),((36,37),(39,40))),((15,17),138))),132),(((99,129),(115,(119,134))),136)),(((((((5,(((11,12),((16,18),38)),23)),(24,25)),(8,9)),(21,22)),(50,52)),((6,7),(28,29))),(51,53))),(56,57))),(2,58)),59);
 934: 1 -7471.915039 -7543.092312 (0,(((((((1,89),(46,(47,48))),62),((60,61),(((((((63,104),111),112),108),(((((102,103),123),124),(109,110)),107)),((((((((64,65),(69,(((85,86),121),(127,128)))),(105,106)),((74,84),83)),((((((71,72),73),118),81),122),(113,114))),(94,95)),(((70,(76,(100,101))),(((79,97),(96,117)),(116,120))),((87,88),130))),((((66,67),(82,98)),(68,(125,126))),((77,78),((90,92),(91,93)))))),((75,133),80)))),((49,131),135)),(((((((((((3,4),132),((((((((13,(33,34)),14),32),(44,45)),(((((19,20),(35,(41,42))),43),26),27)),(30,31)),((36,37),(39,40))),((15,17),138))),(54,137)),(10,55)),(6,7)),(51,53)),(28,29)),(((((5,(((11,12),((16,18),38)),23)),(24,25)),(8,9)),(21,22)),(50,52))),((((99,129),136),115),(119,134))),(56,57))),(2,58)),59);
 935: 2 -8148.54834 -7529.658578 (0,(((((((((1,89),(28,29)),(((((5,(((11,12),((16,18),38)),23)),(24,25)),(8,9)),(21,22)),(50,52))),(6,7)),(((((((3,4),(54,137)),132),((((((13,(14,(32,(33,34)))),(44,45)),(((19,20),(35,(41,42))),((26,43),27))),(30,31)),((36,37),(39,40))),((15,17),138))),(((99,129),(115,(119,134))),136)),55),10)),(51,53)),(56,57)),(((46,(47,48)),((49,131),135)),(((60,61),(((((((63,104),111),112),108),((((102,103),(123,124)),(109,110)),107)),((75,133),80)),(((((((((((64,65),69),(127,128)),(85,86)),121),(105,106)),((74,84),83)),((((((71,73),72),118),81),122),(113,114))),(94,95)),(((((66,67),(82,98)),(68,(125,126))),(77,78)),((90,92),(91,93)))),(((70,(76,(100,101))),((((79,97),(96,117)),116),120)),((87,88),130))))),62))),(2,58)),59);
 936: 1 -8086.790527 -7533.144321 (0,((((((1,89),((49,131),135)),(((60,61),(((((((63,104),111),112),108),(((((102,103),123),124),(109,110)),107)),(((((66,67),(82,98)),(68,(125,126))),((77,78),((90,92),(91,93)))),((75,133),80))),(((((((((64,65),69),(85,86)),(127,128)),121),(((74,84),83),(105,106))),(((((71,72),(73,81)),118),122),(113,114))),(94,95)),(((70,(76,(100,101))),((((79,97),(96,117)),116),120)),((87,88),130))))),62)),(46,(47,48))),((((((((((3,4),(54,137)),132),((((((((13,(33,34)),14),32),(44,45)),(((19,20),(35,(41,42))),((26,43),27))),(30,31)),((36,37),(39,40))),((15,17),138))),(10,55)),((((99,129),136),115),(119,134))),(56,57)),((((5,(((11,12),((16,18),38)),23)),(8,9)),((21,22),(24,25))),(50,52))),((6,7),(51,53))),(28,29))),(2,58)),59);
 937: 1 -7093.34375 -7530.48867 (0,(((((1,89),(((60,61),((((((((63,104),111),112),108),107),(((102,103),124),123)),(109,110)),(((((((((((64,65),69),(127,128)),(85,86)),121),(105,106)),((74,84),83)),((((71,72),73),(81,((113,114),122))),118)),(94,95)),(((70,(76,(100,101))),((((79,97),96),117),(116,120))),((87,88),130))),(((((66,67),(82,98)),(68,(125,126))),((77,78),((90,92),(91,93)))),((75,133),80))))),62)),((46,(47,48)),((49,131),135))),(((((((((3,4),132),((((((((13,(33,34)),14),32),(44,45)),(((19,20),(35,(41,42))),((26,43),27))),(30,31)),((36,37),(39,40))),((15,17),138))),(54,137)),(10,55)),(6,7)),(51,53)),(((((((5,(((11,12),((16,18),38)),23)),(24,25)),(8,9)),(21,22)),(50,52)),(28,29)),((((99,129),136),115),(119,134)))),(56,57))),(2,58)),59);
 938: 3 -6946.754395 -7530.584836 (0,((((((1,89),(((60,61),(((((((63,104),111),112),((((102,103),(123,124)),(109,110)),107)),108),(((((66,67),(82,98)),(68,(125,126))),((77,78),((90,92),(91,93)))),((75,133),80))),(((((((((64,65),69),(127,128)),(85,86)),121),(105,106)),((74,84),83)),((((((71,72),73),118),(81,122)),(113,114)),(94,95))),(((70,(76,(100,101))),(((79,97),(96,117)),(116,120))),((87,88),130))))),62)),(28,29)),((((((((3,4),((54,137),132)),(((((((13,(33,34)),(14,32)),(44,45)),(((19,20),(35,(41,42))),((26,43),27))),(30,31)),((36,37),(39,40))),((15,17),138))),(10,55)),((((99,129),136),115),(119,134))),(56,57)),(((((5,(((11,12),((16,18),38)),23)),(24,25)),(8,9)),(21,22)),(50,52))),((6,7),(51,53)))),((46,(47,48)),((49,131),135))),(2,58)),59);
 939: 1 -6764.029785 -7527.566005 (0,(((((1,89),(46,(47,48))),(((49,131),135),(((60,61),(((((((63,104),111),112),108),((((102,103),(123,124)),(109,110)),107)),(((((66,67),(82,98)),(68,(125,126))),((77,78),((90,92),(91,93)))),((75,133),80))),(((((((((64,65),69),(127,128)),(85,86)),121),(105,106)),((74,84),83)),(((((((71,72),73),118),81),122),(113,114)),(94,95))),(((70,(76,(100,101))),((((79,97),96),(116,120)),117)),((87,88),130))))),62))),(((((((((3,4),132),((((((((13,14),32),(33,34)),(44,45)),(((19,20),(35,(41,42))),((26,43),27))),(30,31)),((36,37),(39,40))),((15,17),138))),(54,137)),(6,7)),(10,55)),((((99,129),136),115),(119,134))),(56,57)),(((((((5,(((11,12),((16,18),38)),23)),(24,25)),(8,9)),(21,22)),(50,52)),(28,29)),(51,53)))),(2,58)),59);
 940: 1 -6107.933105 -7532.587105 (0,(((((1,89),(46,(47,48))),(((49,131),135),(((60,61),((((((((63,104),111),112),((((102,103),(123,124)),(109,110)),107)),108),(((70,(76,(100,101))),(((((79,97),96),117),120),116)),((87,88),130))),((((((64,65),(69,((85,86),(121,(127,128))))),(105,106)),((74,84),83)),((((((71,72),73),118),81),122),(113,114))),(94,95))),((((((66,67),(82,98)),(68,(125,126))),(77,78)),((90,92),(91,93))),((75,133),80)))),62))),((((((((3,4),(54,137)),132),((((((((13,14),(33,34)),32),(44,45)),(((19,20),(35,(41,42))),((26,43),27))),(30,31)),((36,37),(39,40))),((15,17),138))),(10,55)),(((99,129),(115,(119,134))),136)),(((((((5,(((11,12),((16,18),38)),23)),(8,9)),((21,22),(24,25))),(50,52)),(28,29)),(51,53)),(6,7))),(56,57))),(2,58)),59);
 941: 2 -7140.373047 -7528.16862 (0,(((((1,89),(((60,61),((((((((63,104),111),112),108),((((102,103),(123,124)),(109,110)),107)),((75,133),80)),(((70,(76,(100,101))),(((((79,97),96),117),116),120)),((87,88),130))),((((((64,(65,(69,(((85,86),121),(127,128))))),(105,106)),((74,84),83)),((((((71,72),73),118),81),122),(113,114))),(94,95)),(((((66,67),(82,98)),(68,(125,126))),(77,78)),((90,92),(91,93)))))),62)),((46,(47,48)),((49,131),135))),(((((((((3,4),(54,137)),((((((((13,14),(33,34)),32),(44,45)),(((19,20),(35,(41,42))),((26,43),27))),(30,31)),((36,37),(39,40))),((15,17),138))),132),(6,7)),(10,55)),((((99,129),136),115),(119,134))),(56,57)),(((((((5,(((11,12),((16,18),38)),23)),(24,25)),(8,9)),(21,22)),(50,52)),(28,29)),(51,53)))),(2,58)),59);
 942: 2 -8418.896484 -7536.80183 (0,(((((1,89),(((60,61),((((((((63,104),111),112),108),(((((102,103),123),124),107),(109,110))),((75,133),80)),(((70,(76,(100,101))),(((79,97),(96,117)),(116,120))),((87,88),130))),((((((64,65),(69,(((85,86),(127,128)),121))),(105,106)),((74,84),83)),((((71,(72,73)),118),(81,122)),(113,114))),((((((66,67),(82,98)),(68,(125,126))),(77,78)),((90,92),(91,93))),(94,95))))),62)),((46,(47,48)),((49,131),135))),(((((((((3,4),(54,137)),((((((((13,14),32),(33,34)),(44,45)),(((19,20),(35,(41,42))),((26,43),27))),(30,31)),((36,37),(39,40))),((15,17),138))),132),(6,7)),(10,55)),((((99,129),136),115),(119,134))),(56,57)),(((((((5,(((11,12),((16,18),38)),23)),(24,25)),(8,9)),(21,22)),(50,52)),(28,29)),(51,53)))),(2,58)),59);
 943: 1 -6559.087891 -7526.440564 (0,(((((1,89),(((60,61),(((((((63,104),111),112),((((102,103),(123,124)),(109,110)),107)),108),(((((((((((64,65),69),(127,128)),(85,86)),121),(105,106)),((74,84),83)),((((71,72),73),((81,122),(113,114))),118)),(94,95)),(((70,(76,(100,101))),(((((79,97),96),117),116),120)),((87,88),130))),((((66,67),(68,(125,126))),(82,98)),((77,78),((90,92),(91,93)))))),((75,133),80))),62)),((46,(47,48)),((49,131),135))),((((((((3,4),(54,137)),132),(((((((13,(33,34)),(14,32)),(44,45)),(((19,20),(35,(41,42))),((26,43),27))),(30,31)),((36,37),(39,40))),((15,17),138))),(10,55)),(((99,129),(115,(119,134))),136)),((((((((5,(((11,12),((16,18),38)),23)),(24,25)),(8,9)),(21,22)),(50,52)),(28,29)),(6,7)),(51,53))),(56,57))),(2,58)),59);
 944: 1 -7335.14209 -7524.27715 (0,(((((1,89),(46,(47,48))),(((49,131),135),(((60,61),(((((((63,104),111),112),108),((((102,103),(123,124)),(109,110)),107)),(((((66,67),(82,98)),(68,(125,126))),((77,78),((90,92),(91,93)))),((75,133),80))),(((((((((64,65),69),(127,128)),(85,86)),121),(105,106)),((74,84),83)),(((((((71,72),73),118),81),122),(113,114)),(94,95))),(((70,(76,(100,101))),(((((79,97),96),117),120),116)),((87,88),130))))),62))),(((((((((3,4),132),((((((((13,14),32),(33,34)),(44,45)),((((19,20),35),(41,42)),((26,43),27))),(30,31)),((36,37),(39,40))),((15,17),138))),(54,137)),(6,7)),(10,55)),((((99,129),136),115),(119,134))),(56,57)),(((((((5,(((11,12),((16,18),38)),23)),(24,25)),(8,9)),(21,22)),(50,52)),(28,29)),(51,53)))),(2,58)),59);
 945: 2 -7325.689453 -7528.566648 (0,(((((1,89),(46,(47,48))),(((49,131),135),(((60,61),(((((((63,104),111),112),108),(((((102,103),123),124),(109,110)),107)),((((((((((64,69),65),(127,128)),(85,86)),121),(105,106)),((74,84),83)),(((((((71,73),72),118),81),122),(113,114)),(94,95))),((((66,67),(82,98)),(68,(125,126))),((77,78),((90,92),(91,93))))),(((70,(76,(100,101))),((((79,97),(96,117)),116),120)),((87,88),130)))),((75,133),80))),62))),((((((((((3,4),(54,137)),132),((((((((13,(33,34)),14),32),(44,45)),(((19,20),(35,(41,42))),((26,43),27))),(30,31)),((36,37),(39,40))),((15,17),138))),(10,55)),((((99,129),136),115),(119,134))),(56,57)),(((((5,(((11,12),((16,18),38)),23)),(24,25)),(8,9)),(21,22)),(50,52))),((6,7),(51,53))),(28,29))),(2,58)),59);
 946: 1 -7717.408203 -7527.697039 (0,(((((1,89),(46,(47,48))),(((49,131),135),(((60,61),(((((((63,104),111),112),(((((102,103),124),123),(109,110)),107)),108),(((((((66,67),82),68),(125,126)),98),((77,78),((90,92),(91,93)))),((75,133),80))),((((((((((64,65),69),(127,128)),(85,86)),121),(105,106)),((74,84),83)),((((((71,72),73),118),81),122),(113,114))),(94,95)),(((70,(76,(100,101))),((((79,97),(96,117)),120),116)),((87,88),130))))),62))),((((((((3,4),(54,137)),132),((((((((13,14),(33,34)),32),(44,45)),(((19,20),(35,(41,42))),((26,43),27))),(30,31)),((36,37),(39,40))),((15,17),138))),(10,55)),((((99,129),136),115),(119,134))),(56,57)),(((((5,(((11,12),((16,18),38)),23)),(8,9)),((21,22),(24,25))),(50,52)),(((6,7),(51,53)),(28,29))))),(2,58)),59);
 947: 1 -7467.802734 -7530.65018 (0,(((((1,89),(((60,61),(((((((63,104),111),112),108),((((102,103),(123,124)),(109,110)),107)),(((((66,67),(82,98)),(68,(125,126))),((77,78),((90,92),(91,93)))),((75,133),80))),((((((((((64,65),69),(127,128)),(85,86)),121),(105,106)),((74,84),83)),((((((71,72),73),118),81),122),(113,114))),(94,95)),(((70,(76,(100,101))),(((79,97),(96,117)),(116,120))),((87,88),130))))),62)),(((46,(47,48)),135),(49,131))),((((((((((3,4),(54,137)),132),(((((((13,(33,34)),(14,32)),(44,45)),(((19,20),(35,(41,42))),((26,43),27))),(30,31)),((36,37),(39,40))),((15,17),138))),(10,55)),((((99,129),136),115),(119,134))),(56,57)),(((((5,(((11,12),((16,18),38)),23)),(24,25)),(8,9)),(21,22)),(50,52))),((6,7),(51,53))),(28,29))),(2,58)),59);
 948: 1 -7264.270508 -7525.257255 (0,(((((1,89),(46,(47,48))),(((49,131),135),(((60,61),((((((((63,104),111),112),108),107),((((102,103),124),123),(109,110))),((75,133),80)),(((((((((((64,65),69),(127,128)),(85,86)),121),(105,106)),((74,84),83)),(((((71,73),72),118),(81,122)),(113,114))),(94,95)),((((66,67),(82,98)),(68,(125,126))),((77,78),((90,92),(91,93))))),(((70,(76,(100,101))),(((79,97),(96,117)),(116,120))),((87,88),130))))),62))),((((((((3,4),(54,137)),132),((((((((13,14),(33,34)),32),(44,45)),(((19,20),(35,(41,42))),((26,43),27))),((36,37),(39,40))),(30,31)),((15,17),138))),(10,55)),(((99,129),(115,(119,134))),136)),((((((((5,(((11,12),((16,18),38)),23)),(24,25)),(8,9)),(21,22)),(50,52)),(28,29)),(6,7)),(51,53))),(56,57))),(2,58)),59);
 949: 5 -7180.376465 -7529.343741 (0,(((((1,89),(((60,61),(((((((63,104),111),112),108),((((102,103),(123,124)),(109,110)),107)),(((((66,67),(82,98)),(68,(125,126))),((77,78),((90,92),(91,93)))),((75,133),80))),(((((((((64,65),69),(127,128)),(85,86)),121),(105,106)),((74,84),83)),(((((((71,72),73),118),81),122),(113,114)),(94,95))),(((70,(76,(100,101))),((((79,97),96),117),(116,120))),((87,88),130))))),62)),((46,(47,48)),((49,131),135))),(((((((3,4),132),(((((((((13,14),(33,34)),32),(44,45)),(((19,20),(35,(41,42))),((26,43),27))),(30,31)),((36,37),(39,40))),((15,17),138)),(54,137))),(6,7)),((10,55),(((99,129),(115,(119,134))),136))),(56,57)),((((((5,(((11,12),((16,18),38)),23)),(8,9)),((21,22),(24,25))),(50,52)),(28,29)),(51,53)))),(2,58)),59);
 950: 1 -7258.984375 -7534.245145 (0,(((((1,89),(46,(47,48))),(((49,131),135),(((60,61),((((((63,104),111),112),108),((((102,103),(123,124)),(109,110)),107)),(((((((((((64,65),69),(85,86)),(127,128)),121),(105,106)),((74,84),83)),(((((71,73),72),118),(81,122)),(113,114))),(94,95)),(((70,(76,(100,101))),((((79,97),96),117),(116,120))),((87,88),130))),(((((((66,67),82),68),(125,126)),98),((77,78),((90,92),(91,93)))),((75,133),80))))),62))),((((((((3,4),(54,137)),132),(((((((((13,14),(33,34)),32),45),44),(((19,20),(35,(41,42))),((26,43),27))),(30,31)),((36,37),(39,40))),((15,17),138))),(10,55)),((((99,129),136),115),(119,134))),(56,57)),(((((5,(((11,12),((16,18),38)),23)),(8,9)),((21,22),(24,25))),(50,52)),(((6,7),(51,53)),(28,29))))),(2,58)),59);
 951: 1 -7269.005859 -7533.032386 (0,(((((1,89),(46,(47,48))),(((49,131),135),(((60,61),(((((((63,104),111),112),108),(((((102,103),123),124),(109,110)),107)),((((((66,67),82),98),(68,(125,126))),((77,78),((90,92),(91,93)))),((75,133),80))),(((((((((((64,65),69),(127,128)),(85,86)),121),83),84),74),(105,106)),(((((((71,72),73),118),81),122),(113,114)),(94,95))),(((70,(76,(100,101))),((((79,97),96),117),(116,120))),((87,88),130))))),62))),(((((((((3,4),(54,137)),132),((((((((13,14),(33,34)),32),(44,45)),(((19,20),(35,(41,42))),((26,43),27))),((36,37),(39,40))),(30,31)),((15,17),138))),55),10),((((99,129),136),115),(119,134))),(56,57)),((((((5,(((11,12),((16,18),38)),23)),(24,25)),(8,9)),(21,22)),(50,52)),(((6,7),(51,53)),(28,29))))),(2,58)),59);
 952: 1 -7180.134277 -7529.714761 (0,(((((((((1,89),(28,29)),(((((5,(((11,12),((16,18),38)),23)),(24,25)),(8,9)),(21,22)),(50,52))),(6,7)),(51,53)),(((((((3,4),(54,137)),132),(((((((13,14),(32,(33,34))),(44,45)),(((19,20),(35,(41,42))),((26,43),27))),(30,31)),((36,37),(39,40))),((15,17),138))),(((99,129),(115,(119,134))),136)),55),10)),(56,57)),(((46,(47,48)),((49,131),135)),(((60,61),(((((((63,104),111),112),108),(((((102,103),123),124),(109,110)),107)),((75,133),80)),(((((((((((64,65),69),(85,86)),(127,128)),121),(105,106)),((74,84),83)),(((((71,72),73),118),(81,122)),(113,114))),(94,95)),(((70,(76,(100,101))),((((79,97),96),117),(116,120))),((87,88),130))),(((66,67),((68,(125,126)),(82,98))),((77,78),((90,92),(91,93))))))),62))),(2,58)),59);
 953: 1 -7417.165039 -7525.008328 (0,(((((1,89),(((60,61),((((((((63,104),111),112),108),(((102,103),(123,124)),(109,110))),107),(((((66,67),(82,98)),(68,(125,126))),((77,78),((90,92),(91,93)))),((75,133),80))),(((((((((64,65),69),(85,86)),(127,128)),121),(105,106)),((74,84),83)),(((((((71,72),73),118),81),122),(113,114)),(94,95))),(((70,(76,(100,101))),((((79,97),96),117),(116,120))),((87,88),130))))),62)),((46,(47,48)),((49,131),135))),((((((((3,4),(54,137)),132),((((((((13,14),(33,34)),32),(44,45)),(((19,20),(35,(41,42))),((26,43),27))),(30,31)),((36,37),(39,40))),((15,17),138))),(10,55)),((((99,129),136),115),(119,134))),(56,57)),(((((5,(((11,12),((16,18),38)),23)),(8,9)),((21,22),(24,25))),(50,52)),(((6,7),(51,53)),(28,29))))),(2,58)),59);
 954: 1 -7710.609863 -7531.717096 (0,(((((1,89),(((60,61),((((((63,104),111),112),108),(((((102,103),123),124),(109,110)),107)),(((((((((64,65),69),((((74,84),83),(105,106)),121)),(127,128)),(85,86)),((((((71,72),73),118),81),122),(113,114))),(94,95)),(((70,(76,(100,101))),((((79,97),(96,117)),116),120)),((87,88),130))),(((((66,67),(82,98)),(68,(125,126))),((77,78),((90,92),(91,93)))),((75,133),80))))),62)),((46,(47,48)),((49,131),135))),(((((((((3,4),132),((((((((13,14),(33,34)),32),(44,45)),(((19,20),(35,(41,42))),((26,43),27))),(30,31)),((36,37),(39,40))),((15,17),138))),(54,137)),(10,55)),((((99,129),136),115),(119,134))),(56,57)),(((((5,(((11,12),((16,18),38)),23)),(24,25)),(8,9)),(21,22)),(50,52))),(((6,7),(51,53)),(28,29)))),(2,58)),59);
 955: 1 -7634.004883 -7524.410275 (0,(((((1,89),(((60,61),(((((((63,104),111),112),108),(((((102,103),124),123),(109,110)),107)),((75,133),80)),(((((((((((64,65),69),(85,86)),(127,128)),121),(105,106)),((74,84),83)),(((71,(72,73)),(81,((113,114),122))),118)),(94,95)),(((70,(76,(100,101))),(((79,97),(96,117)),(116,120))),((87,88),130))),(((((66,67),(82,98)),(68,(125,126))),(77,78)),((90,92),(91,93)))))),62)),((46,(47,48)),((49,131),135))),((((((((3,4),(54,137)),132),((((((((13,(33,34)),14),32),(44,45)),(((19,20),(35,(41,42))),((26,43),27))),(30,31)),((36,37),(39,40))),((15,17),138))),(10,55)),(((99,129),(115,(119,134))),136)),((((((((5,(((11,12),((16,18),38)),23)),(24,25)),(8,9)),(21,22)),(50,52)),(28,29)),(6,7)),(51,53))),(56,57))),(2,58)),59);
 956: 1 -7109.916992 -7527.623886 (0,(((((1,89),(((60,61),(((((((63,104),111),112),108),((((102,103),(123,124)),(109,110)),107)),(((((66,67),(82,98)),(68,(125,126))),((77,78),((90,92),(91,93)))),((75,133),80))),(((((((((64,65),69),(127,128)),(85,86)),121),(105,106)),((74,84),83)),(((((((71,72),73),118),81),122),(113,114)),(94,95))),(((70,(76,(100,101))),((((79,97),96),117),(116,120))),((87,88),130))))),62)),((46,(47,48)),((49,131),135))),((((((((3,4),132),((((((((13,14),(33,34)),32),(44,45)),(((19,20),(35,(41,42))),((26,43),27))),(30,31)),((36,37),(39,40))),((15,17),138))),(54,137)),(6,7)),(10,(55,(((99,129),(115,(119,134))),136)))),(56,57)),((((((5,(((11,12),((16,18),38)),23)),(8,9)),((21,22),(24,25))),(50,52)),(28,29)),(51,53)))),(2,58)),59);
 957: 2 -7467.167969 -7530.88698 (0,(((((1,89),(((60,61),((((((63,104),111),112),108),(((((102,103),124),123),(109,110)),107)),(((((((((((64,65),69),(85,86)),(127,128)),121),(105,106)),((74,84),83)),(((((71,72),(73,81)),118),(113,114)),122)),(94,95)),(((70,(76,(100,101))),(((((79,97),96),117),120),116)),((87,88),130))),(((((66,67),(82,98)),(68,(125,126))),((77,78),((90,92),(91,93)))),((75,133),80))))),62)),((46,(47,48)),((49,131),135))),((((((((3,4),(54,137)),132),((((((((13,14),32),(33,34)),(44,45)),(((19,20),(35,(41,42))),((26,43),27))),(30,31)),((36,37),(39,40))),((15,17),138))),(10,55)),(((99,129),(115,(119,134))),136)),((((((((5,(((11,12),((16,18),38)),23)),(24,25)),(8,9)),(21,22)),(50,52)),(6,7)),(28,29)),(51,53))),(56,57))),(2,58)),59);
 958: 3 -7717.412109 -7531.330366 (0,(((((1,89),(46,(47,48))),(((49,131),135),(((60,61),((((((((63,104),111),112),108),((((102,103),(123,124)),(109,110)),107)),(((70,(76,(100,101))),(((79,97),(96,117)),(116,120))),((87,88),130))),(((((66,67),(82,98)),(68,(125,126))),((77,78),((90,92),(91,93)))),((75,133),80))),(((((64,65),(((69,(127,128)),(85,86)),121)),(105,106)),((74,84),83)),(((((((71,72),73),118),81),122),(113,114)),(94,95))))),62))),(((((((((3,4),(54,137)),132),(((((((13,14),32),((33,34),(44,45))),(((19,20),(35,(41,42))),((26,43),27))),(30,31)),((36,37),(39,40))),((15,17),138))),(10,55)),((((99,129),136),(119,134)),115)),(((((((5,(((11,12),((16,18),38)),23)),(24,25)),(8,9)),(21,22)),(50,52)),(28,29)),(6,7))),(51,53)),(56,57))),(2,58)),59);
 959: 1 -7546.629883 -7535.333132 (0,(((((1,89),(46,(47,48))),(((49,131),135),(((60,61),(((((((63,104),111),112),108),(((((102,103),123),124),(109,110)),107)),((75,133),80)),(((((((((((64,65),69),(127,128)),(85,86)),121),(105,106)),((74,84),83)),((((((71,72),73),118),81),122),(113,114))),(94,95)),((70,(76,(100,101))),((79,97),((96,117),(116,120))))),(((((((66,67),82),68),(98,(125,126))),(77,78)),((90,92),(91,93))),((87,88),130))))),62))),(((((((((3,4),(54,137)),132),((((((((13,14),(33,34)),32),(44,45)),(((19,20),(35,(41,42))),((26,43),27))),(30,31)),((36,37),(39,40))),((15,17),138))),(10,55)),(((99,129),(115,(119,134))),136)),(6,7)),(51,53)),((((((5,(((11,12),((16,18),38)),23)),(24,25)),((8,9),(21,22))),(50,52)),(28,29)),(56,57)))),(2,58)),59);
 960: 1 -7867.833984 -7534.432739 (0,(((((((1,89),(46,(47,48))),62),((60,61),((((((((63,104),111),112),108),107),((102,103),(123,124))),(109,110)),(((((((((64,65),69),((85,86),(127,128))),121),(((74,84),83),(105,106))),(((((71,73),72),118),(81,122)),(113,114))),(94,95)),(((70,(76,(100,101))),((((79,97),96),117),(116,120))),((87,88),130))),(((((66,67),(82,98)),(68,(125,126))),((77,78),((90,92),(91,93)))),((75,133),80)))))),((49,131),135)),(((((((((3,4),(54,137)),132),((((((((13,14),(33,34)),32),(44,45)),(((19,20),(35,(41,42))),((26,43),27))),(30,31)),((36,37),(39,40))),((15,17),138))),(10,55)),(((99,129),(115,(119,134))),136)),(6,7)),(((((((5,(24,25)),(((11,12),((16,18),38)),23)),(8,9)),(21,22)),(50,52)),(28,29)),(51,53))),(56,57))),(2,58)),59);
 961: 2 -7534.09668 -7538.012599 (0,(((((1,89),(((60,61),((((((63,104),111),112),108),((((102,103),(123,124)),(109,110)),107)),((((((((((64,65),69),(((((74,84),83),(105,106)),121),(127,128))),86),85),(((((71,72),73),118),(81,122)),(113,114))),(((70,(76,(100,101))),(((((79,97),96),117),120),116)),((87,88),130))),(94,95)),((((66,67),(82,98)),(68,(125,126))),((77,78),((90,92),(91,93))))),((75,133),80)))),62)),((46,(47,48)),((49,131),135))),((((((((3,4),(54,137)),132),((((((((13,14),(33,34)),32),(44,45)),(((19,20),(35,(41,42))),((26,43),27))),(30,31)),((36,37),(39,40))),((15,17),138))),(10,55)),((((99,129),136),115),(119,134))),(56,57)),((((((5,(((11,12),((16,18),38)),23)),(8,9)),((21,22),(24,25))),(50,52)),((6,7),(28,29))),(51,53)))),(2,58)),59);
 962: 1 -7430.474121 -7537.929848 (0,(((((1,89),(46,(47,48))),(((49,131),135),(((60,61),(((((((63,104),111),112),108),((((102,103),(123,124)),(109,110)),107)),(((((66,67),(82,98)),((77,78),((90,92),(91,93)))),(68,(125,126))),((75,133),80))),(((((((64,65),(69,(((85,86),121),(127,128)))),(105,106)),((74,84),83)),((((71,(72,(73,81))),118),122),(113,114))),(94,95)),(((70,(76,(100,101))),(((((79,97),96),117),120),116)),((87,88),130))))),62))),(((((((((3,4),(54,137)),132),((((((((13,(33,34)),14),32),(44,45)),(((19,20),(35,(41,42))),((26,43),27))),(30,31)),((36,37),(39,40))),((15,17),138))),(10,55)),(((99,129),(115,(119,134))),136)),(6,7)),(((((((5,(((11,12),((16,18),38)),23)),(24,25)),(8,9)),(21,22)),(50,52)),(28,29)),(51,53))),(56,57))),(2,58)),59);
 963: 3 -7463.37207 -7526.199829 (0,(((((1,89),(((60,61),(((((((63,104),111),112),108),(((((102,103),123),124),(109,110)),107)),(((((66,67),(82,98)),(68,(125,126))),((77,78),((90,92),(91,93)))),((75,133),80))),((((((((((64,65),69),(85,86)),(127,128)),121),(105,106)),((74,84),83)),((((((71,73),72),118),81),122),(113,114))),(94,95)),(((70,(76,(100,101))),(((((79,97),96),117),116),120)),((87,88),130))))),62)),(((((((((3,4),(54,137)),132),(((((((13,(14,32)),(33,34)),(44,45)),(((19,20),(35,(41,42))),((26,43),27))),(30,31)),((36,37),(39,40))),((15,17),138))),(10,55)),((((99,129),136),115),(119,134))),(56,57)),(((((5,(((11,12),((16,18),38)),23)),(24,25)),(8,9)),(21,22)),(50,52))),(((6,7),(51,53)),(28,29)))),((46,(47,48)),((49,131),135))),(2,58)),59);
 964: 7 -7406.424805 -7532.977631 (0,(((((1,89),(46,(47,48))),(((49,131),135),(((60,61),(((((((63,104),111),112),108),(((102,103),(123,124)),(109,110))),107),(((((((((((64,65),69),(85,86)),(127,128)),121),(105,106)),(74,(83,84))),((((71,(72,73)),118),(81,122)),(113,114))),(94,95)),((70,(((((79,97),96),117),116),120)),((76,(100,101)),((87,88),130)))),((((((66,67),82),98),(68,(125,126))),((77,78),((90,92),(91,93)))),((75,133),80))))),62))),((((((((3,4),(54,137)),132),(((((((13,(33,34)),14),(32,(44,45))),(((((19,20),35),(41,42)),27),(26,43))),(30,31)),((36,37),(39,40))),((15,17),138))),(10,55)),((((99,129),136),115),(119,134))),(56,57)),((((((5,(((11,12),((16,18),38)),23)),(24,25)),(8,9)),(21,22)),(50,52)),(((6,7),(51,53)),(28,29))))),(2,58)),59);
 965: 2 -7170.750977 -7534.494586 (0,(((((((((1,89),(28,29)),(((((5,(((11,12),((16,18),38)),23)),(24,25)),(8,9)),(21,22)),(50,52))),(6,7)),(51,53)),((((((3,4),(54,137)),132),((((((((13,14),32),(33,34)),(44,45)),(((19,20),(35,(41,42))),((26,43),27))),(30,31)),((36,37),(39,40))),((15,17),138))),(10,55)),(((99,129),(115,(119,134))),136))),(56,57)),(((46,(47,48)),((49,131),135)),(((60,61),((((((((63,104),111),112),108),(((((102,103),123),124),(109,110)),107)),((75,133),80)),((70,((((79,97),(96,117)),116),120)),((76,(100,101)),((87,88),130)))),(((((((((64,65),69),(127,128)),(85,86)),121),(((74,84),83),(105,106))),(((((71,(73,118)),72),81),122),(113,114))),(94,95)),(((((66,67),(82,98)),(68,(125,126))),(77,78)),((90,92),(91,93)))))),62))),(2,58)),59);
 966: 2 -8008.027832 -7536.269318 (0,(((((1,89),(((60,61),(((((((63,104),111),112),108),(((((102,103),124),123),(109,110)),107)),((75,133),80)),(((((((((((64,65),69),(85,86)),(127,128)),121),(105,106)),((74,84),83)),(((71,(72,73)),(81,((113,114),122))),118)),(94,95)),(((70,(76,(100,101))),(((79,97),(96,117)),(116,120))),((87,88),130))),(((((66,67),(68,(125,126))),98),82),((77,78),(((90,92),91),93)))))),62)),((46,(47,48)),((49,131),135))),((((((((3,4),(54,137)),132),((((((((13,(33,34)),14),32),(44,45)),(((19,20),(35,(41,42))),((26,43),27))),(30,31)),((36,37),(39,40))),((15,17),138))),(10,55)),(((99,129),(115,(119,134))),136)),((((((((5,(((11,12),((16,18),38)),23)),(24,25)),(8,9)),(21,22)),(50,52)),(28,29)),(6,7)),(51,53))),(56,57))),(2,58)),59);
 967: 3 -7731.443359 -7526.791089 (0,(((((1,89),(((60,61),(((((((63,104),111),112),108),((((102,103),(123,124)),(109,110)),107)),(((((66,67),(82,98)),(68,(125,126))),((77,78),((90,92),(91,93)))),((75,133),80))),(((((((((((64,65),69),(85,86)),(127,128)),121),(105,106)),74),(83,84)),(((((71,(73,118)),72),81),122),(113,114))),(94,95)),(((70,(76,(100,101))),((((79,97),96),117),(116,120))),((87,88),130))))),62)),((46,(47,48)),((49,131),135))),((((((((3,4),(54,137)),132),(((((((13,(33,34)),(14,32)),(44,45)),(((19,20),(35,(41,42))),((26,43),27))),(30,31)),((36,37),(39,40))),((15,17),138))),(10,55)),((((99,129),136),115),(119,134))),(56,57)),((((((((5,(((11,12),((16,18),38)),23)),(24,25)),(8,9)),(21,22)),(50,52)),(28,29)),(6,7)),(51,53)))),(2,58)),59);
 968: 2 -6588.12793 -7535.173959 (0,((((((1,89),((49,131),135)),(((60,61),(((((((63,104),111),112),108),(((((102,103),123),124),(109,110)),107)),(((((66,67),(82,98)),(68,(125,126))),((77,78),((90,92),(91,93)))),((75,133),80))),((((((((((64,65),69),(85,86)),(127,128)),121),(105,106)),((74,84),83)),(((((71,72),(73,81)),122),118),(113,114))),(94,95)),(((70,(76,(100,101))),((((79,97),(96,117)),116),120)),((87,88),130))))),62)),(46,(47,48))),((((((((((3,4),(54,137)),132),((((((((13,(33,34)),14),32),(44,45)),(((19,20),(35,(41,42))),((26,43),27))),(30,31)),((36,37),(39,40))),((15,17),138))),(10,55)),((((99,129),136),115),(119,134))),(56,57)),((((5,(((11,12),((16,18),38)),23)),(8,9)),((21,22),(24,25))),(50,52))),((6,7),(51,53))),(28,29))),(2,58)),59);
 969: 1 -7407.577148 -7534.785622 (0,(((((1,89),(((60,61),(((((((63,104),111),112),108),((((102,103),(123,124)),(109,110)),107)),((75,133),80)),((((((((((64,65),69),((85,86),(127,128))),121),(105,106)),((74,84),83)),((((((71,72),73),81),122),118),(113,114))),(94,95)),(((70,(76,(100,101))),(((79,97),(96,117)),(116,120))),((87,88),130))),((((((66,67),(82,98)),68),(125,126)),(77,78)),((90,92),(91,93)))))),62)),((46,(47,48)),((49,131),135))),((((((((((3,4),(54,137)),132),((((((((13,(33,34)),14),32),(44,45)),(((19,20),(35,(41,42))),((26,43),27))),(30,31)),((36,37),(39,40))),((15,17),138))),(10,55)),((((99,129),136),115),(119,134))),(56,57)),(((((5,(((11,12),((16,18),38)),23)),(24,25)),(8,9)),(21,22)),(50,52))),((6,7),(51,53))),(28,29))),(2,58)),59);
 970: 4 -7746.916992 -7528.138525 (0,(((((1,89),(46,(47,48))),(((49,131),135),(((60,61),((((((((63,104),111),112),108),((((102,103),(123,124)),(109,110)),107)),(((((66,67),(82,98)),(68,(125,126))),((77,78),((90,92),(91,93)))),((75,133),80))),((87,88),130)),(((((((((64,65),69),(85,86)),(127,128)),121),(105,106)),(74,(83,84))),((((((71,73),72),118),(81,122)),(113,114)),(94,95))),((70,(76,(100,101))),((((79,97),96),117),(116,120)))))),62))),((((((((3,4),(54,137)),132),((((((((13,14),(33,34)),32),(44,45)),(((19,20),(35,(41,42))),((26,43),27))),(30,31)),((36,37),(39,40))),((15,17),138))),(10,55)),(((99,129),(115,(119,134))),136)),((((((((5,(((11,12),((16,18),38)),23)),(24,25)),(8,9)),(21,22)),(50,52)),(28,29)),(6,7)),(51,53))),(56,57))),(2,58)),59);
 971: 1 -7678.617188 -7537.849874 (0,(((((1,89),(((60,61),(((((((63,104),111),112),108),((((102,103),(123,124)),(109,110)),107)),(((((66,67),(82,98)),(68,(125,126))),((77,78),((90,92),(91,93)))),((75,133),80))),(((((((((64,65),69),(127,128)),(85,86)),121),(105,106)),((74,84),83)),(((((((71,72),73),118),81),122),(113,114)),(94,95))),(((70,(76,(100,101))),((((79,97),96),117),(116,120))),((87,88),130))))),62)),((46,(47,48)),((49,131),135))),((((((((3,4),132),((((((((13,14),(33,34)),32),(44,45)),(((19,20),(35,(41,42))),((26,43),27))),(30,31)),((15,17),138)),((36,37),(39,40)))),(54,137)),(6,7)),((10,55),(((99,129),(115,(119,134))),136))),(56,57)),((((((5,(((11,12),((16,18),38)),23)),(8,9)),((21,22),(24,25))),(50,52)),(28,29)),(51,53)))),(2,58)),59);
 972: 7 -7998.085938 -7524.718348 (0,((((((1,89),((49,131),135)),(46,(47,48))),(((60,61),(((((((63,104),111),112),108),((((102,103),(123,124)),(109,110)),107)),(((((((((64,65),69),(85,86)),(127,128)),121),(105,106)),((74,84),83)),(((((((71,72),73),118),81),122),(113,114)),(94,95))),(((70,(76,(100,101))),((((79,97),96),117),(116,120))),((87,88),130)))),(((((66,67),(82,98)),(68,(125,126))),((77,78),((90,92),(91,93)))),((75,133),80)))),62)),((((((((3,4),(54,137)),132),((((((((13,14),(33,34)),32),(44,45)),(((19,20),(35,(41,42))),((26,43),27))),(30,31)),((36,37),(39,40))),((15,17),138))),(10,55)),(((99,129),(115,(119,134))),136)),((((((((5,(((11,12),((16,18),38)),23)),(24,25)),(8,9)),(21,22)),(50,52)),(28,29)),(6,7)),(51,53))),(56,57))),(2,58)),59);
 973: 2 -7312.119141 -7528.057816 (0,(((((1,89),(46,(47,48))),(((49,131),135),(((60,61),(((((((63,104),111),112),108),((((102,103),123),124),(109,110))),107),((((((((64,(69,(((85,86),121),(127,128)))),65),(105,106)),((74,84),83)),(((((71,72),73),118),(81,122)),(113,114))),(94,95)),(((70,(((((79,97),96),117),116),120)),(76,(100,101))),((87,88),130))),(((((66,67),(82,98)),(68,(125,126))),((77,78),((90,92),(91,93)))),((75,133),80))))),62))),(((((((((3,4),(54,137)),132),((((((((13,14),(33,34)),32),(44,45)),(((19,20),(35,(41,42))),((26,43),27))),(30,31)),((36,37),(39,40))),((15,17),138))),(10,55)),(((99,129),(115,(119,134))),136)),(6,7)),(((((((5,(((11,12),((16,18),38)),23)),(24,25)),(8,9)),(21,22)),(50,52)),(28,29)),(51,53))),(56,57))),(2,58)),59);
 974: 1 -7701.524414 -7525.805392 (0,(((((1,89),(46,(47,48))),(((49,131),135),(((60,61),(((((((63,104),111),112),108),((((102,103),(123,124)),(109,110)),107)),(((((66,67),(82,98)),(68,(125,126))),((77,78),((90,92),(91,93)))),((75,133),80))),(((((((((64,65),69),(127,128)),(85,86)),121),(105,106)),((74,84),83)),(((((71,73),72),(81,((113,114),122))),118),(94,95))),(((70,(76,(100,101))),((((79,97),(96,117)),116),120)),((87,88),130))))),62))),(((((((((3,4),(54,137)),132),(((((((13,14),(33,34)),32),(44,45)),(((19,20),(35,(41,42))),((26,43),27))),(30,31)),((36,37),(39,40)))),((15,17),138)),(10,55)),(((99,129),(115,(119,134))),136)),((((((((5,(((11,12),((16,18),38)),23)),(24,25)),(8,9)),(21,22)),(50,52)),(28,29)),(6,7)),(51,53))),(56,57))),(2,58)),59);
 975: 2 -7796.245605 -7534.204867 (0,(((((1,89),(((60,61),(((((((63,104),111),112),108),((((102,103),(123,124)),(109,110)),107)),((75,133),80)),((((((((((64,65),(69,(85,86))),(127,128)),121),(105,106)),((74,84),83)),((((((71,72),73),81),122),118),(113,114))),(94,95)),(((70,(76,(100,101))),(((79,97),(96,117)),(116,120))),((87,88),130))),((((66,67),(82,98)),(68,(125,126))),((77,78),((90,92),(91,93))))))),62)),((46,(47,48)),((49,131),135))),((((((((((3,4),(54,137)),132),((((((((13,14),(33,34)),32),(44,45)),(((19,20),(35,(41,42))),((26,43),27))),(30,31)),((36,37),(39,40))),((15,17),138))),(10,55)),((((99,129),136),115),(119,134))),(56,57)),(((((5,(((11,12),((16,18),38)),23)),(24,25)),(8,9)),(21,22)),(50,52))),((6,7),(51,53))),(28,29))),(2,58)),59);
 976: 1 -7266.469727 -7523.865822 (0,(((((1,89),(46,(47,48))),(((49,131),135),(((60,61),((((((((63,104),111),112),108),((((102,103),(123,124)),(109,110)),107)),(((70,(76,(100,101))),(((79,97),(96,117)),(116,120))),((87,88),130))),(((((66,67),(82,98)),(68,(125,126))),((77,78),((90,92),(91,93)))),((75,133),80))),(((((((((64,65),69),(127,128)),(85,86)),121),(105,106)),((74,84),83)),((((((71,72),73),118),81),122),(113,114))),(94,95)))),62))),((((((((((3,4),(54,137)),132),((((((((13,14),(33,34)),32),(44,45)),(((19,20),(35,(41,42))),((26,43),27))),(30,31)),((36,37),(39,40))),((15,17),138))),(10,55)),((((99,129),136),115),(119,134))),(56,57)),((((5,(((11,12),((16,18),38)),23)),(24,25)),((8,9),(21,22))),(50,52))),((6,7),(51,53))),(28,29))),(2,58)),59);
 977: 1 -7625.527344 -7536.025526 (0,(((((((((1,89),(46,(47,48))),(28,29)),(51,53)),(((((5,(((11,12),((16,18),38)),23)),(24,25)),(8,9)),(21,22)),(50,52))),(((((((3,4),(54,137)),132),(((((((13,(14,(33,34))),32),(44,45)),(((19,20),(35,(41,42))),((26,43),27))),(30,31)),((36,37),(39,40))),((15,17),138))),(10,55)),(((99,129),(115,(119,134))),136)),(6,7))),(56,57)),(((49,131),135),(((60,61),(((((((63,104),111),112),108),(((((102,103),123),124),(109,110)),107)),((75,133),80)),(((((((((((64,65),69),(127,128)),(85,86)),121),(105,106)),((74,84),83)),(((((71,(73,118)),72),81),122),(113,114))),(94,95)),((((66,67),(68,(125,126))),(82,98)),((77,78),((90,92),(91,93))))),(((70,(76,(100,101))),((((79,97),96),117),(116,120))),((87,88),130))))),62))),(2,58)),59);
 978: 2 -8026.401367 -7530.837044 (0,((((((((1,89),(28,29)),(((((5,(((11,12),((16,18),38)),23)),(24,25)),(8,9)),(21,22)),(50,52))),((6,7),(51,53))),(((((((3,4),(54,137)),132),((((((13,(14,(32,(33,34)))),(44,45)),(((19,20),(35,(41,42))),((26,43),27))),(30,31)),((36,37),(39,40))),((15,17),138))),(((99,129),(115,(119,134))),136)),55),10)),(56,57)),(((46,(47,48)),((49,131),135)),(((60,61),(((((((63,104),111),112),108),((((102,103),(123,124)),(109,110)),107)),((75,133),80)),(((((((((((64,65),69),(127,128)),(85,86)),121),(105,106)),((74,84),83)),((((((71,73),72),118),81),122),(113,114))),(94,95)),(((((66,67),(82,98)),(68,(125,126))),(77,78)),((90,92),(91,93)))),(((70,(76,(100,101))),((((79,97),(96,117)),116),120)),((87,88),130))))),62))),(2,58)),59);
 979: 1 -7827.024414 -7526.482458 (0,(((((1,89),(((60,61),((((((63,104),111),112),108),(((((102,103),123),124),(109,110)),107)),((((((((((64,65),69),((85,86),(127,128))),121),(105,106)),(74,(83,84))),((((71,(72,(73,118))),81),122),(113,114))),(94,95)),(((70,(76,(100,101))),(((((79,97),96),117),120),116)),((87,88),130))),(((((66,67),(82,98)),(68,(125,126))),((77,78),((90,92),(91,93)))),((75,133),80))))),62)),((46,(47,48)),((49,131),135))),((((((((3,4),(54,137)),132),((((((((13,14),(33,34)),32),(44,45)),(((19,20),(35,(41,42))),((26,43),27))),((36,37),(39,40))),(30,31)),((15,17),138))),(10,55)),((((99,129),136),115),(119,134))),((((((5,(24,25)),(((11,12),((16,18),38)),23)),(8,9)),(21,22)),(50,52)),(((6,7),(51,53)),(28,29)))),(56,57))),(2,58)),59);
 980: 1 -7716.335938 -7523.704367 (0,((((((1,89),(46,(47,48))),((49,131),135)),(((60,61),(((((((63,104),111),112),108),((((102,103),(123,124)),(109,110)),107)),(((((((((64,65),69),(85,86)),(127,128)),121),(105,106)),((74,84),83)),(((((((71,72),73),118),81),122),(113,114)),(94,95))),(((70,(76,(100,101))),((((79,97),96),117),(116,120))),((87,88),130)))),(((((66,67),(82,98)),(68,(125,126))),((77,78),((90,92),(91,93)))),((75,133),80)))),62)),((((((((3,4),(54,137)),132),((((((((13,14),(33,34)),32),(44,45)),((((19,20),35),(41,42)),((26,43),27))),(30,31)),((36,37),(39,40))),((15,17),138))),(10,55)),(((99,129),(115,(119,134))),136)),((((((((5,(((11,12),((16,18),38)),23)),(24,25)),(8,9)),(21,22)),(50,52)),(28,29)),(6,7)),(51,53))),(56,57))),(2,58)),59);
 981: 1 -7511.512695 -7538.144011 (0,(((((1,89),(((60,61),(((((((((63,104),111),112),108),((((102,103),(123,124)),(109,110)),107)),(((70,(76,(100,101))),(((((79,97),96),117),116),120)),((87,88),130))),((75,133),80)),(((((64,65),(69,((85,86),(121,(127,128))))),(105,106)),((74,83),84)),((((((71,72),73),118),81),122),(113,114)))),((((((66,67),(82,98)),(68,(125,126))),(77,78)),((90,92),(91,93))),(94,95)))),62)),((46,(47,48)),((49,131),135))),(((((((((3,4),(54,137)),(((((((13,(14,32)),(33,34)),(44,45)),(((19,20),(35,(41,42))),((26,43),27))),(30,31)),((36,37),(39,40))),((15,17),138))),132),(6,7)),(10,55)),((((99,129),136),115),(119,134))),(56,57)),(((((((5,(((11,12),((16,18),38)),23)),(24,25)),(8,9)),(21,22)),(50,52)),(28,29)),(51,53)))),(2,58)),59);
 982: 4 -7364.57959 -7525.986661 (0,(((((1,89),(46,(47,48))),(((49,131),135),(((60,61),(((((((63,104),111),112),108),((((102,103),(123,124)),(109,110)),107)),(((((66,67),(82,98)),(68,(125,126))),((77,78),((90,92),(91,93)))),((75,133),80))),((((((64,65),((69,(85,86)),(121,(127,128)))),(105,106)),(74,(83,84))),(((((((71,72),73),118),81),122),(113,114)),(94,95))),(((70,(76,(100,101))),((((79,97),96),117),(116,120))),((87,88),130))))),62))),((((((((3,4),(54,137)),132),((((((((13,14),(33,34)),32),(44,45)),(((19,20),(35,(41,42))),((26,43),27))),(30,31)),((36,37),(39,40))),((15,17),138))),(10,55)),((((99,129),136),115),(119,134))),(56,57)),((((((5,(((11,12),((16,18),38)),23)),(24,25)),(8,9)),(21,22)),(50,52)),(((6,7),(51,53)),(28,29))))),(2,58)),59);
 983: 1 -7724.455078 -7532.189071 (0,(((((1,89),(((60,61),(((((((63,104),111),112),108),(((((102,103),123),124),(109,110)),107)),((75,133),80)),(((((((((64,65),(69,((85,86),(121,(127,128))))),(105,106)),((74,84),83)),((((71,(72,73)),118),(81,122)),(113,114))),(94,95)),((87,88),130)),((70,(76,(100,101))),(((79,97),(96,117)),(116,120)))),((((66,67),(82,98)),(68,(125,126))),((77,78),((90,92),(91,93))))))),62)),((46,(47,48)),((49,131),135))),(((((((((3,4),(54,137)),(((((((13,(14,(33,34))),32),(44,45)),(((19,20),(35,(41,42))),((26,43),27))),(30,31)),((36,37),(39,40))),((15,17),138))),132),(6,7)),(10,55)),((((99,129),136),115),(119,134))),(56,57)),(((((((5,(((11,12),((16,18),38)),23)),(24,25)),(8,9)),(21,22)),(50,52)),(28,29)),(51,53)))),(2,58)),59);
 984: 1 -8444.540039 -7534.685676 (0,(((((1,89),(((60,61),(((((((((63,104),111),112),108),((((102,103),123),124),(109,110))),107),((75,133),80)),(((((66,67),(68,(125,126))),(82,98)),(77,78)),((90,92),(91,93)))),((((((((((64,65),69),(127,128)),(85,86)),121),(105,106)),((74,84),83)),((((((71,72),73),81),122),118),(113,114))),(94,95)),(((70,(76,(100,101))),(((((79,97),96),117),116),120)),((87,88),130))))),62)),((46,(47,48)),((49,131),135))),((((((((((3,4),(54,137)),132),(((((((13,(33,34)),(14,32)),(44,45)),(((19,20),(35,(41,42))),((26,43),27))),(30,31)),((36,37),(39,40))),((15,17),138))),(10,55)),((((99,129),136),115),(119,134))),(56,57)),(((((5,(((11,12),((16,18),38)),23)),(24,25)),(8,9)),(21,22)),(50,52))),((6,7),(51,53))),(28,29))),(2,58)),59);
 985: 1 -7671.060547 -7532.009183 (0,((((1,89),(((60,61),(((((((63,104),111),112),108),((((102,103),(123,124)),(109,110)),107)),((75,133),80)),(((((((((((64,65),69),(127,128)),(85,86)),121),(105,106)),((74,84),83)),((((71,(72,(73,118))),81),122),(113,114))),(94,95)),((70,(((79,97),(96,117)),(116,120))),((76,(100,101)),((87,88),130)))),((((66,67),(82,98)),(68,(125,126))),((77,78),((90,92),(91,93))))))),62)),(((((((((3,4),(54,137)),((((((((13,14),(33,34)),32),(44,45)),(((19,20),(35,(41,42))),((26,43),27))),(30,31)),((36,37),(39,40))),((15,17),138))),132),(6,7)),((10,55),(((99,129),(115,(119,134))),136))),(((((((5,(((11,12),((16,18),38)),23)),(24,25)),(8,9)),(21,22)),(50,52)),(28,29)),(51,53))),(56,57)),((46,(47,48)),((49,131),135)))),(2,58)),59);
 986: 1 -8192.075195 -7533.159367 (0,(((((1,89),(46,(47,48))),(((49,131),135),(((60,61),(((((((63,104),111),112),108),(((102,103),(123,124)),(109,110))),107),(((((((((((64,65),69),(85,86)),(127,128)),121),(105,106)),((74,84),83)),(((((((71,73),72),118),81),122),(113,114)),(94,95))),((87,88),130)),((70,(76,(100,101))),(((79,97),(96,117)),(116,120)))),((((((66,67),(82,98)),(125,126)),68),((77,78),((90,92),(91,93)))),((75,133),80))))),62))),((((((((3,4),(54,137)),132),(((((((13,(33,34)),(14,32)),(44,45)),(((19,20),(35,(41,42))),((26,43),27))),(30,31)),((36,37),(39,40))),((15,17),138))),(10,55)),(((99,129),(115,(119,134))),136)),((((((((5,(24,25)),(((11,12),((16,18),38)),23)),(8,9)),(21,22)),(50,52)),(28,29)),(6,7)),(51,53))),(56,57))),(2,58)),59);
 987: 3 -7444.338867 -7527.504753 (0,(((((1,89),(46,(47,48))),(((49,131),135),(((60,61),((((((((63,104),111),112),108),((((102,103),(123,124)),(109,110)),107)),(((70,(76,(100,101))),(((79,97),(96,117)),(116,120))),((87,88),130))),(((((66,67),(82,98)),(68,(125,126))),((77,78),((90,92),(91,93)))),((75,133),80))),(((((((((64,65),69),(127,128)),(85,86)),121),(105,106)),((74,84),83)),((((((71,72),73),118),81),122),(113,114))),(94,95)))),62))),(((((((((3,4),(54,137)),132),((((((((13,14),(33,34)),32),(44,45)),(((19,20),(35,(41,42))),((26,43),27))),(30,31)),((36,37),(39,40))),((15,17),138))),(10,55)),((((99,129),136),115),(119,134))),(56,57)),(((5,(((11,12),((16,18),38)),23)),(24,25)),(((8,9),(21,22)),(50,52)))),(((6,7),(51,53)),(28,29)))),(2,58)),59);
 988: 1 -8307.421875 -7530.283382 (0,(((((1,89),(((60,61),(((((((63,104),111),112),108),(((((102,103),123),124),(109,110)),107)),(((((66,67),(82,98)),(68,(125,126))),((77,78),((90,92),(91,93)))),((75,133),80))),((((((((((64,65),69),(127,128)),(85,86)),121),(105,106)),(74,(83,84))),(((((71,72),73),118),(81,122)),(113,114))),(((70,(76,(100,101))),((((79,97),(96,117)),120),116)),((87,88),130))),(94,95)))),62)),((46,(47,48)),((49,131),135))),((((((((3,4),(54,137)),132),((((((((13,14),(33,34)),32),(44,45)),(((19,20),(35,(41,42))),((26,43),27))),(30,31)),((36,37),(39,40))),((15,17),138))),(10,55)),((((99,129),136),115),(119,134))),(56,57)),(((((5,(((11,12),((16,18),38)),23)),(8,9)),((21,22),(24,25))),(50,52)),(((6,7),(51,53)),(28,29))))),(2,58)),59);
 989: 6 -7515.416992 -7526.474016 (0,(((((1,89),(46,(47,48))),(((49,131),135),(((60,61),(((((((63,104),111),112),108),(((102,103),(123,124)),(109,110))),107),((((((((64,65),((69,(127,128)),((85,86),121))),(105,106)),((74,84),83)),((((((71,72),73),118),81),122),(113,114))),(94,95)),(((70,(76,(100,101))),((((79,97),96),117),(116,120))),((87,88),130))),(((((66,67),(82,98)),(68,(125,126))),((77,78),((90,92),(91,93)))),((75,133),80))))),62))),((((((((3,4),(54,137)),132),((((((((13,14),(33,34)),32),(44,45)),(((19,20),(35,(41,42))),((26,43),27))),(30,31)),((36,37),(39,40))),((15,17),138))),(10,55)),(((99,129),(115,(119,134))),136)),(56,57)),((((((((5,(((11,12),((16,18),38)),23)),(24,25)),(8,9)),(21,22)),(50,52)),(28,29)),(6,7)),(51,53)))),(2,58)),59);
 990: 2 -7578.780762 -7521.828041 (0,(((((1,89),(46,(47,48))),(((49,131),135),(((60,61),(((((((63,104),111),112),108),((((102,103),(123,124)),(109,110)),107)),(((((66,67),(82,98)),(68,(125,126))),((77,78),((90,92),(91,93)))),((75,133),80))),(((((((((64,65),69),(127,128)),(85,86)),121),(105,106)),((74,84),83)),(((((((71,72),73),118),81),122),(113,114)),(94,95))),(((70,(76,(100,101))),((((79,97),96),117),(116,120))),((87,88),130))))),62))),((((((((3,4),(54,137)),132),((((((((13,14),(33,34)),32),(44,45)),((((19,20),35),(41,42)),((26,43),27))),(30,31)),((36,37),(39,40))),((15,17),138))),(10,55)),((((99,129),136),115),(119,134))),(56,57)),(((((((5,(((11,12),((16,18),38)),23)),(24,25)),(8,9)),(21,22)),(50,52)),((6,7),(28,29))),(51,53)))),(2,58)),59);
 991: 1 -6828.515625 -7561.145804 (0,(((((((((1,89),(46,(47,48))),(28,29)),(51,53)),(((((5,(((11,12),((16,18),38)),23)),(24,25)),(8,9)),(21,22)),(50,52))),(((((((3,4),(54,137)),((((((((13,32),14),(33,34)),(44,45)),((((19,20),35),(41,42)),((26,43),27))),(30,31)),((36,37),(39,40))),((15,17),138))),132),(10,55)),(((99,129),(115,(119,134))),136)),(6,7))),(56,57)),(((49,131),135),(((60,61),(((((((((63,104),111),112),108),((((102,103),124),123),(109,110))),107),((75,133),80)),((70,(((((79,97),96),117),120),116)),((76,(100,101)),((87,88),130)))),(((((((((64,65),69),(127,128)),(85,86)),121),((74,(83,84)),(105,106))),((((71,72),118),(81,((113,114),122))),73)),(94,95)),((((66,67),((68,(98,(125,126))),82)),(77,78)),((90,92),(91,93)))))),62))),(2,58)),59);
 992: 1 -7366.23291 -7540.617816 (0,(((((((1,89),62),((60,61),((((((63,104),111),112),108),((((102,103),(123,124)),(109,110)),107)),((((((((((64,65),69),(127,128)),(85,86)),121),(105,106)),((74,84),83)),((((((71,(73,81)),72),122),118),(113,114)),(94,95))),(((70,(76,(100,101))),(((79,97),(96,117)),(116,120))),((87,88),130))),(((((66,67),(82,98)),(68,(125,126))),((77,78),((90,92),(91,93)))),((75,133),80)))))),((49,131),135)),(46,(47,48))),((((((((3,4),(54,137)),132),((((((((13,14),(33,34)),32),(44,45)),(((19,20),(35,(41,42))),((26,43),27))),(30,31)),((36,37),(39,40))),((15,17),138))),(10,55)),(((99,129),(115,(119,134))),136)),(56,57)),((((((((5,(((11,12),((16,18),38)),23)),(24,25)),(8,9)),(21,22)),(50,52)),(28,29)),(6,7)),(51,53)))),(2,58)),59);
 993: 2 -7008.195312 -7528.754084 (0,(((((1,89),(((60,61),(((((((63,104),111),112),(((((102,103),123),124),(109,110)),107)),108),(((((66,67),(82,98)),(68,(125,126))),((77,78),((90,92),(91,93)))),((75,133),80))),((((((((((64,65),69),(127,128)),(85,86)),121),(105,106)),((74,84),83)),(((((71,72),(73,81)),118),122),(113,114))),(94,95)),(((70,(76,(100,101))),(((79,97),(96,117)),(116,120))),((87,88),130))))),62)),((46,(47,48)),((49,131),135))),((((((((3,4),(54,137)),132),((((((((13,14),(33,34)),32),(44,45)),(((19,20),(35,(41,42))),((26,43),27))),(30,31)),((36,37),(39,40))),((15,17),138))),(10,55)),(((99,129),(115,(119,134))),136)),((((((((5,(((11,12),((16,18),38)),23)),(24,25)),(8,9)),(21,22)),(50,52)),(28,29)),(6,7)),(51,53))),(56,57))),(2,58)),59);
 994: 1 -7319.03125 -7531.730132 (0,(((((1,89),(((60,61),((((((((63,104),111),112),108),(((((102,103),123),124),(109,110)),107)),((75,133),80)),((((66,67),(82,98)),(68,(125,126))),((77,78),((90,92),(91,93))))),((((((((((64,65),69),(127,128)),(85,86)),121),(105,106)),((74,84),83)),((((((71,72),73),81),122),118),(113,114))),(94,95)),(((70,(76,(100,101))),((((79,97),96),117),(116,120))),((87,88),130))))),62)),((46,(47,48)),((49,131),135))),((((((((((3,4),(54,137)),132),(((((((13,(33,34)),(14,32)),(44,45)),(((19,20),(35,(41,42))),((26,43),27))),(30,31)),((36,37),(39,40))),((15,17),138))),(10,55)),((((99,129),136),115),(119,134))),(56,57)),(((((5,(((11,12),((16,18),38)),23)),(24,25)),(8,9)),(21,22)),(50,52))),((6,7),(51,53))),(28,29))),(2,58)),59);
 995: 1 -7793.116699 -7534.174588 (0,(((((((((1,89),(28,29)),(((((5,(((11,12),((16,18),38)),23)),(24,25)),(8,9)),(21,22)),(50,52))),(6,7)),(51,53)),((((((3,4),(54,137)),132),((((((((13,14),32),(33,34)),(44,45)),(((19,20),(35,(41,42))),((26,43),27))),(30,31)),((36,37),(39,40))),((15,17),138))),(10,55)),(((99,129),(115,(119,134))),136))),(56,57)),(((46,(47,48)),((49,131),135)),(((60,61),((((((((63,104),111),112),108),107),((((102,103),123),124),(109,110))),((75,133),80)),((((((((((64,65),69),(127,128)),(85,86)),121),(((74,84),83),(105,106))),(((((71,(73,118)),72),81),122),(113,114))),(94,95)),(((((66,67),(82,98)),(68,(125,126))),(77,78)),((90,92),(91,93)))),((70,((((79,97),(96,117)),116),120)),((76,(100,101)),((87,88),130)))))),62))),(2,58)),59);
 996: 1 -7371.06543 -7531.486442 (0,(((((1,89),((46,(47,48)),((49,131),135))),(((60,61),(((((((63,104),111),112),108),(((((102,103),123),124),(109,110)),107)),(((((((66,67),82),((77,78),((90,92),(91,93)))),68),(125,126)),98),((75,133),80))),(((((((((64,65),69),(127,128)),(85,86)),121),(105,106)),((74,84),83)),((((((71,72),(73,118)),81),122),(113,114)),(94,95))),(((70,(76,(100,101))),(((((79,97),96),117),116),120)),((87,88),130))))),62)),(((((((((3,4),(54,137)),132),((((((((13,14),(33,34)),32),(44,45)),(((19,20),(35,(41,42))),((26,43),27))),(30,31)),((36,37),(39,40))),((15,17),138))),(10,55)),((((99,129),136),115),(119,134))),((((((5,(((11,12),((16,18),38)),23)),(24,25)),(8,9)),(21,22)),(50,52)),(56,57))),((6,7),(51,53))),(28,29))),(2,58)),59);
 997: 2 -6876.852539 -7539.010431 (0,((((((1,89),(((60,61),(((((((63,104),111),112),108),((((102,103),(123,124)),(109,110)),107)),((75,133),80)),(((((((((((64,65),69),(85,86)),(127,128)),121),(105,106)),((74,84),83)),(((((71,(73,81)),72),118),122),(113,114))),(94,95)),((((66,67),(82,98)),(68,(125,126))),((77,78),((90,92),(91,93))))),(((70,(76,(100,101))),(((79,97),(96,117)),(116,120))),((87,88),130))))),62)),((46,(47,48)),((49,131),135))),((((((3,4),(54,137)),132),((((((((13,14),32),(33,34)),(44,45)),(((19,20),(35,(41,42))),((26,43),27))),(30,31)),((36,37),(39,40))),((15,17),138))),((10,55),(((99,129),(115,(119,134))),136))),((((((((5,(((11,12),((16,18),38)),23)),(24,25)),(8,9)),(21,22)),(50,52)),(28,29)),(6,7)),(51,53)))),(56,57)),(2,58)),59);
 998: 4 -7898.648438 -7523.93453 (0,(((((1,89),(46,(47,48))),(((49,131),135),(((60,61),(((((((63,104),111),112),108),(((102,103),(123,124)),(109,110))),107),((((((((64,(69,(((85,86),121),(127,128)))),65),(105,106)),((74,84),83)),((((((71,72),73),118),81),122),(113,114))),(94,95)),(((70,(76,(100,101))),(((((79,97),96),117),116),120)),((87,88),130))),(((((66,67),(82,98)),(68,(125,126))),((77,78),((90,92),(91,93)))),((75,133),80))))),62))),((((((((3,4),(54,137)),132),((((((((13,14),(33,34)),(44,45)),32),(((19,20),(35,(41,42))),((26,43),27))),(30,31)),((36,37),(39,40))),((15,17),138))),(10,55)),(((99,129),(115,(119,134))),136)),(56,57)),((((((((5,(((11,12),((16,18),38)),23)),(24,25)),(8,9)),(21,22)),(50,52)),(28,29)),(6,7)),(51,53)))),(2,58)),59);
 999: 2 -6831.207031 -7531.679 (0,((((((1,89),((49,131),135)),(((60,61),(((((((63,104),111),112),108),(((102,103),(123,124)),(107,(109,110)))),(((((66,67),(82,98)),(68,(125,126))),((77,78),((90,92),(91,93)))),((75,133),80))),((((((((((64,65),69),(127,128)),(85,86)),121),(105,106)),((74,84),83)),(((((71,72),(73,81)),118),122),(113,114))),(94,95)),(((70,(76,(100,101))),((((79,97),96),117),(116,120))),((87,88),130))))),62)),(46,(47,48))),((((((((((3,4),(54,137)),132),((((((((13,14),(33,34)),32),(44,45)),(((19,20),(35,(41,42))),((26,43),27))),(30,31)),((36,37),(39,40))),((15,17),138))),(10,55)),((((99,129),136),115),(119,134))),(56,57)),((((5,(((11,12),((16,18),38)),23)),(8,9)),((21,22),(24,25))),(50,52))),((6,7),(51,53))),(28,29))),(2,58)),59);
 boot_splits_size: 3
 logl_cutoff: -7583.596349
UFBootSplit0:
 000: 1 0 2 5 6 7 8 9 11 12 16 18 21 22 23 24 25 28 29 38 50 51 52 53 56 57 58 59
 001: 1 3 4 5 6 7 8 9 10 11 12 13 14 15 16 17 18 19 20 21 22 23 24 25 26 27 28 29 30 31 32 33 34 35 36 37 38 39 40 41 42 43 44 45 46 47 48 49 50 51 52 53 54 55 56 57 99 115 119 129 131 132 134 135 136 137 138
 002: 1000 1 89
 003: 1 96 97 117
 004: 1 3 4 6 7 10 13 14 15 17 19 20 26 27 28 29 30 31 32 33 34 35 36 37 39 40 41 42 43 44 45 51 53 54 55 99 115 119 129 132 134 136 137 138
 005: 1000 49 131
 006: 2 71 72 73 81 113 114 118
 007: 991 49 131 135
 008: 10 1 49 89 131 135
 009: 1 13 14 19 20 26 27 30 31 32 33 34 35 36 37 39 40 41 42 43 44 45 132
 010: 1 63 87 88 102 103 104 107 108 109 110 111 112 123 124 130
 011: 1000 60 61
 012: 1 0 2 46 47 48 49 56 57 58 59 131 135
 013: 2 3 4 6 7 10 13 14 15 17 19 20 26 27 30 31 32 33 34 35 36 37 39 40 41 42 43 44 45 54 55 56 57 132 137 138
 014: 1000 63 104
 015: 1 66 67 68 82 125 126
 016: 1000 63 104 111
 017: 1 2 3 4 5 6 7 8 9 10 11 12 13 14 15 16 17 18 19 20 21 22 23 24 25 26 27 28 29 30 31 32 33 34 35 36 37 38 39 40 41 42 43 44 45 50 51 52 53 54 55 56 57 58 99 115 119 129 132 134 136 137 138
 018: 1000 63 104 111 112
 019: 1 10 99 115 119 129 134 136
 020: 912 63 104 108 111 112
 021: 2 69 85 86
 022: 1 66 67 77 78 82 98
 023: 998 102 103
 024: 1 3 4 5 6 7 8 9 10 11 12 13 14 15 16 17 18 19 20 21 22 23 24 25 26 27 30 31 32 33 34 35 36 37 38 39 40 41 42 43 44 45 50 51 52 53 54 55 99 115 119 129 132 134 136 137 138
 025: 1 13 14 32 33
 026: 532 123 124
 027: 1000 102 103 123 124
 028: 3 63 64 65 66 67 68 69 70 71 72 73 74 75 76 77 78 79 80 81 82 83 84 85 86 87 88 90 91 92 93 96 97 98 100 101 102 103 104 105 106 107 108 109 110 111 112 113 114 116 117 118 120 121 122 123 124 125 126 127 128 130 133
 029: 1 1 5 8 9 11 12 16 18 21 22 23 24 25 28 29 38 46 47 48 50 51 52 53 56 57 89
 030: 996 109 110
 031: 924 102 103 109 110 123 124
 032: 1 13 14 32 44 45
 033: 827 102 103 107 109 110 123 124
 034: 999 63 102 103 104 107 108 109 110 111 112 123 124
 035: 1 86 121 127 128
 036: 1 17 138
 037: 1000 75 133
 038: 1 102 103 109 123 124
 039: 1000 75 80 133
 040: 614 63 75 80 102 103 104 107 108 109 110 111 112 123 124 133
 041: 1 14 32 44 45
 042: 2 0 1 2 46 47 48 58 59 89
 043: 882 64 65
 044: 1 0 1 2 3 4 5 6 7 8 9 10 11 12 13 14 15 16 17 18 19 20 21 22 23 24 25 26 27 28 29 30 31 32 33 34 35 36 37 38 39 40 41 42 43 44 45 49 50 51 52 53 54 55 56 57 58 59 89 99 115 119 129 131 132 134 135 136 137 138
 045: 738 64 65 69
 046: 3 55 99 115 119 129 134 136
 047: 3 66 67 68 75 77 78 80 82 87 88 90 91 92 93 98 125 126 130 133
 048: 998 127 128
 049: 466 64 65 69 127 128
 050: 1 60 61 63 64 65 66 67 68 69 70 71 72 73 74 76 77 78 79 81 82 83 84 85 86 87 88 90 91 92 93 94 95 96 97 98 100 101 102 103 104 105 106 107 108 109 110 111 112 113 114 116 117 118 120 121 122 123 124 125 126 127 128 130
 051: 1 116 117 120
 052: 983 85 86
 053: 695 64 65 69 85 86 127 128
 054: 1 20 35 41 42
 055: 960 64 65 69 85 86 121 127 128
 056: 1 63 102 103 104 107 108 110 111 112 123 124
 057: 1 1 5 6 7 8 9 10 11 12 16 18 21 22 23 24 25 28 29 38 50 51 52 53 89
 058: 1000 105 106
 059: 850 64 65 69 85 86 105 106 121 127 128
 060: 1 64 65 69 86
 061: 2 69 85 86 121
 062: 953 74 84
 063: 1 64 65 66 67 68 69 71 72 73 74 77 78 81 82 83 84 85 86 87 88 90 91 92 93 94 95 98 105 106 113 114 118 121 122 125 126 127 128 130
 064: 987 74 83 84
 065: 999 64 65 69 74 83 84 85 86 105 106 121 127 128
 066: 2 13 14 19 20 26 27 32 33 34 35 36 37 41 42 43 44 45
 067: 1 3 4 5 6 7 8 9 10 11 12 13 14 15 16 17 18 19 20 21 22 23 24 25 26 27 28 29 30 31 32 33 34 35 36 37 38 39 40 41 42 43 44 45 49 50 51 52 53 54 55 56 57 99 115 119 129 131 132 134 135 136 137 138
 068: 1 63 64 65 66 67 68 69 71 72 73 74 75 77 78 80 81 82 83 84 85 86 90 91 92 93 94 95 98 102 103 104 105 106 107 108 109 110 111 112 113 114 118 121 122 123 124 125 126 127 128 133
 069: 4 64 65 69 71 72 73 74 81 83 84 85 86 87 88 94 95 105 106 113 114 118 121 122 127 128 130
 070: 229 73 118
 071: 23 72 73 118
 072: 756 71 72 73 118
 073: 7 79 87 88 96 97 116 117 120 130
 074: 675 71 72 73 81 118
 075: 1 13 14 19 20 26 27 31 32 33 34 35 41 42 43 44 45
 076: 882 71 72 73 81 118 122
 077: 1 1 3 4 5 6 7 8 9 11 12 13 14 15 16 17 18 19 20 21 22 23 24 25 26 27 28 29 30 31 32 33 34 35 36 37 38 39 40 41 42 43 44 45 50 51 52 53 54 55 89 99 115 119 129 132 134 136 137 138
 078: 2 103 123 124
 079: 998 113 114
 080: 1000 71 72 73 81 113 114 118 122
 081: 1 69 85 86 105 106 121 127 128
 082: 1 85 86 105 106 121 127 128
 083: 995 94 95
 084: 225 71 72 73 81 94 95 113 114 118 122
 085: 889 64 65 69 71 72 73 74 81 83 84 85 86 94 95 105 106 113 114 118 121 122 127 128
 086: 1 105 106 121 127 128
 087: 1 105 106 121
 088: 1 64 65 69 86 127 128
 089: 1 13 32 44 45
 090: 1000 100 101
 091: 1000 76 100 101
 092: 899 70 76 100 101
 093: 1 66 67 68 77 78 82 90 91 92 93 95 98 125 126
 094: 1 63 102 103 104 107 108 109 111 112 123 124
 095: 999 79 97
 096: 1 91 92 93
 097: 4 96 116 117 120
 098: 538 96 117
 099: 985 79 96 97 117
 100: 3 5 11 12 16 18 21 22 23 24 25 38
 101: 3 13 14 19 20 32 33 34 35 41 42 44 45
 102: 531 116 120
 103: 1000 79 96 97 116 117 120
 104: 924 70 76 79 96 97 100 101 116 117 120
 105: 3 65 69
 106: 1 1 5 6 7 8 9 11 12 16 18 21 22 23 24 25 28 29 38 46 47 48 50 51 52 53 89
 107: 1000 87 88
 108: 1 85 86 121 128
 109: 1000 87 88 130
 110: 970 70 76 79 87 88 96 97 100 101 116 117 120 130
 111: 453 64 65 69 70 71 72 73 74 76 79 81 83 84 85 86 87 88 94 95 96 97 100 101 105 106 113 114 116 117 118 120 121 122 127 128 130
 112: 5 62 63 64 65 66 67 68 69 70 71 72 73 74 75 76 77 78 79 80 81 82 83 84 85 86 87 88 90 91 92 93 94 95 96 97 98 100 101 102 103 104 105 106 107 108 109 110 111 112 113 114 116 117 118 120 121 122 123 124 125 126 127 128 130 133
 113: 1 79 97 120
 114: 1000 66 67
 115: 3 72 73 81
 116: 5 46 47 48 135
 117: 942 82 98
 118: 885 66 67 82 98
 119: 1 19 20 26 27 35 41 42 43 44 45
 120: 1 30 31 36 37 39 40
 121: 1 1 46 89
 122: 1000 125 126
 123: 935 68 125 126
 124: 974 66 67 68 82 98 125 126
 125: 1 79 96 97 116 120
 126: 2 1 62 89
 127: 1000 77 78
 128: 5 13 14 32 33 34 45
 129: 1 64 65 69 71 72 73 74 81 83 84 85 86 94 105 106 113 114 118 121 122 127 128
 130: 999 90 92
 131: 6 1 5 8 9 11 12 16 18 21 22 23 24 25 28 29 38 50 51 52 53 89
 132: 1 46 47 48 56 57
 133: 998 91 93
 134: 1000 90 91 92 93
 135: 694 77 78 90 91 92 93
 136: 1000 66 67 68 77 78 82 90 91 92 93 98 125 126
 137: 623 64 65 66 67 68 69 70 71 72 73 74 76 77 78 79 81 82 83 84 85 86 87 88 90 91 92 93 94 95 96 97 98 100 101 105 106 113 114 116 117 118 120 121 122 125 126 127 128 130
 138: 995 63 64 65 66 67 68 69 70 71 72 73 74 75 76 77 78 79 80 81 82 83 84 85 86 87 88 90 91 92 93 94 95 96 97 98 100 101 102 103 104 105 106 107 108 109 110 111 112 113 114 116 117 118 120 121 122 123 124 125 126 127 128 130 133
 139: 995 60 61 63 64 65 66 67 68 69 70 71 72 73 74 75 76 77 78 79 80 81 82 83 84 85 86 87 88 90 91 92 93 94 95 96 97 98 100 101 102 103 104 105 106 107 108 109 110 111 112 113 114 116 117 118 120 121 122 123 124 125 126 127 128 130 133
 140: 1 64 65 69 85 86 128
 141: 991 60 61 62 63 64 65 66 67 68 69 70 71 72 73 74 75 76 77 78 79 80 81 82 83 84 85 86 87 88 90 91 92 93 94 95 96 97 98 100 101 102 103 104 105 106 107 108 109 110 111 112 113 114 116 117 118 120 121 122 123 124 125 126 127 128 130 133
 142: 32 0 2 3 4 5 6 7 8 9 10 11 12 13 14 15 16 17 18 19 20 21 22 23 24 25 26 27 28 29 30 31 32 33 34 35 36 37 38 39 40 41 42 43 44 45 46 47 48 50 51 52 53 54 55 56 57 58 59 99 115 119 129 132 134 136 137 138
 143: 4 1 46 47 48 89 135
 144: 1 64 65 66 67 68 69 70 71 72 73 74 76 77 78 79 81 82 83 84 85 86 90 91 92 93 94 95 96 97 98 100 101 105 106 113 114 116 117 118 120 121 122 125 126 127 128
 145: 3 68 77 78 90 91 92 93 125 126
 146: 1000 47 48
 147: 999 46 47 48
 148: 801 0 2 3 4 5 6 7 8 9 10 11 12 13 14 15 16 17 18 19 20 21 22 23 24 25 26 27 28 29 30 31 32 33 34 35 36 37 38 39 40 41 42 43 44 45 50 51 52 53 54 55 56 57 58 59 99 115 119 129 132 134 136 137 138
 149: 1 0 1 2 3 4 5 6 7 8 9 10 11 12 13 14 15 16 17 18 19 20 21 22 23 24 25 26 27 28 29 30 31 32 33 34 35 36 37 38 39 40 41 42 43 44 45 46 47 48 50 51 52 53 54 55 58 59 89 99 115 119 129 132 134 136 137 138
 150: 1 64 65 66 67 68 69 71 72 73 74 76 77 78 81 82 83 84 85 86 87 88 90 91 92 93 94 95 98 100 101 105 106 113 114 118 121 122 125 126 127 128 130
 151: 1000 3 4
 152: 1 77 78 82
 153: 4 69 121 127 128
 154: 1000 54 137
 155: 774 3 4 54 137
 156: 1 60 61 63 75 80 102 103 104 107 108 109 110 111 112 123 124 133
 157: 687 3 4 54 132 137
 158: 3 60 61 75 80 133
 159: 3 5 8 9 11 12 16 18 21 22 23 24 25 38 50 52 56 57 99 115 119 129 134 136
 160: 592 13 14
 161: 7 99 115 129
 162: 5 0 2 3 4 10 13 14 15 17 19 20 26 27 30 31 32 33 34 35 36 37 39 40 41 42 43 44 45 54 55 56 57 58 59 99 115 119 129 132 134 136 137 138
 163: 999 33 34
 164: 653 13 14 33 34
 165: 8 79 97 117
 166: 993 13 14 32 33 34
 167: 4 6 7 55
 168: 4 13 14 15 17 19 20 26 27 30 31 32 33 34 35 36 37 39 40 41 42 43 44 45 54 137 138
 169: 992 44 45
 170: 999 13 14 32 33 34 44 45
 171: 2 90 91 92
 172: 1 64 65 69 71 72 73 81 85 86 113 114 118 121 122 127 128
 173: 999 19 20
 174: 9 71 72 81 113 114 118 122
 175: 13 71 72 118
 176: 7 1 46 47 48 56 57 89
 177: 1000 41 42
 178: 958 35 41 42
 179: 1000 19 20 35 41 42
 180: 2 1 56 57 89
 181: 2 5 23
 182: 1000 26 43
 183: 1 0 2 3 4 5 6 7 8 9 10 11 12 13 14 15 16 17 18 19 20 21 22 23 24 25 26 27 30 31 32 33 34 35 36 37 38 39 40 41 42 43 44 45 46 47 48 49 50 51 52 53 54 55 56 57 58 59 99 115 119 129 131 132 134 135 136 137 138
 184: 1000 26 27 43
 185: 997 19 20 26 27 35 41 42 43
 186: 1000 13 14 19 20 26 27 32 33 34 35 41 42 43 44 45
 187: 1 0 1 2 46 47 48 56 57 58 59 89
 188: 2 63 102 103 104 108 111 112 123 124
 189: 999 30 31
 190: 966 13 14 19 20 26 27 30 31 32 33 34 35 41 42 43 44 45
 191: 4 107 109 110
 192: 1 15 17 36 37 39 40 138
 193: 1000 36 37
 194: 11 66 67 82
 195: 6 70 71 72 73 76 79 81 87 88 96 97 100 101 113 114 116 117 118 120 122 130
 196: 1000 39 40
 197: 998 36 37 39 40
 198: 999 13 14 19 20 26 27 30 31 32 33 34 35 36 37 39 40 41 42 43 44 45
 199: 3 13 14 32 33 34 44
 200: 6 66 67 82 98 125 126
 201: 999 15 17
 202: 1 71 72 73 81 95 113 114 118 122
 203: 1000 15 17 138
 204: 968 13 14 15 17 19 20 26 27 30 31 32 33 34 35 36 37 39 40 41 42 43 44 45 138
 205: 1000 3 4 13 14 15 17 19 20 26 27 30 31 32 33 34 35 36 37 39 40 41 42 43 44 45 54 132 137 138
 206: 1 64 65 69 74 83 84 85 86 121 127 128
 207: 3 21 22 50 52
 208: 826 10 55
 209: 667 3 4 10 13 14 15 17 19 20 26 27 30 31 32 33 34 35 36 37 39 40 41 42 43 44 45 54 55 132 137 138
 210: 3 5 8 9 11 12 16 18 23 24 25 38 50 52
 211: 9 70 76 87 88 100 101 130
 212: 1000 99 129
 213: 1 71 72 81
 214: 25 66 67 68 98 125 126
 215: 27 68 98 125 126
 216: 1000 119 134
 217: 777 115 119 134
 218: 786 99 115 119 129 134
 219: 21 98 125 126
 220: 1000 99 115 119 129 134 136
 221: 737 3 4 10 13 14 15 17 19 20 26 27 30 31 32 33 34 35 36 37 39 40 41 42 43 44 45 54 55 99 115 119 129 132 134 136 137 138
 222: 9 69 127 128
 223: 1 16 18 23 38
 224: 1000 6 7
 225: 338 3 4 6 7 10 13 14 15 17 19 20 26 27 30 31 32 33 34 35 36 37 39 40 41 42 43 44 45 54 55 99 115 119 129 132 134 136 137 138
 226: 3 63 104 107 108 109 110 111 112
 227: 3 102 103 107 108 109 110 123 124
 228: 1000 51 53
 229: 5 3 4 6 7 10 13 14 15 17 19 20 26 27 30 31 32 33 34 35 36 37 39 40 41 42 43 44 45 51 53 54 55 99 115 119 129 132 134 136 137 138
 230: 1 5 6 7 8 9 11 12 16 18 21 22 23 24 25 28 29 38 50 51 52 53 56 57 99 115 119 129 134 136
 231: 1 74 84 105 106
 232: 1 64 65 69 121 127 128
 233: 1000 11 12
 234: 1 64 65 69 121
 235: 1 63 75 80 102 103 104 108 109 110 111 112 123 124 133
 236: 1000 16 18
 237: 1 75 80 102 103 109 110 123 124 133
 238: 1000 16 18 38
 239: 999 11 12 16 18 38
 240: 1 75 80 109 110 133
 241: 998 11 12 16 18 23 38
 242: 987 5 11 12 16 18 23 38
 243: 2 64 65 69 70 71 72 73 74 76 81 83 84 85 86 94 95 100 101 105 106 113 114 118 121 122 127 128
 244: 16 3 4 5 6 7 8 9 10 11 12 13 14 15 16 17 18 19 20 21 22 23 24 25 26 27 28 29 30 31 32 33 34 35 36 37 38 39 40 41 42 43 44 45 50 52 54 55 99 115 119 129 132 134 136 137 138
 245: 1000 24 25
 246: 924 5 11 12 16 18 23 24 25 38
 247: 2 71 72 73 81 113 118 122
 248: 20 74 83 84 105 106 121 127 128
 249: 1000 8 9
 250: 921 5 8 9 11 12 16 18 23 24 25 38
 251: 13 5 8 9 11 12 16 18 21 22 23 24 25 38 50 52 99 115 119 129 134 136
 252: 2 3 4 5 8 9 10 11 12 13 14 15 16 17 18 19 20 21 22 23 24 25 26 27 28 29 30 31 32 33 34 35 36 37 38 39 40 41 42 43 44 45 50 52 54 55 99 115 119 129 132 134 136 137 138
 253: 1000 21 22
 254: 994 5 8 9 11 12 16 18 21 22 23 24 25 38
 255: 4 0 2 5 6 7 8 9 11 12 16 18 21 22 23 24 25 28 29 38 46 47 48 49 50 51 52 53 58 59 131 135
 256: 5 0 2 5 6 7 8 9 11 12 16 18 21 22 23 24 25 28 29 38 46 47 48 49 50 51 52 53 56 57 58 59 131 135
 257: 1000 50 52
 258: 1000 5 8 9 11 12 16 18 21 22 23 24 25 38 50 52
 259: 4 13 14 33 34 44 45
 260: 2 71 72 73 81 94 113 114 118 122
 261: 1000 28 29
 262: 664 5 8 9 11 12 16 18 21 22 23 24 25 28 29 38 50 52
 263: 453 3 4 5 6 7 8 9 10 11 12 13 14 15 16 17 18 19 20 21 22 23 24 25 26 27 28 29 30 31 32 33 34 35 36 37 38 39 40 41 42 43 44 45 50 51 52 53 54 55 99 115 119 129 132 134 136 137 138
 264: 9 56 57 99 115 119 129 134 136
 265: 1 76 79 96 97 100 101 116 117 120
 266: 1000 56 57
 267: 831 3 4 5 6 7 8 9 10 11 12 13 14 15 16 17 18 19 20 21 22 23 24 25 26 27 28 29 30 31 32 33 34 35 36 37 38 39 40 41 42 43 44 45 50 51 52 53 54 55 56 57 99 115 119 129 132 134 136 137 138
 268: 999 0 2 58 59
 269: 22 63 66 67 68 70 75 76 77 78 79 80 82 87 88 90 91 92 93 96 97 98 100 101 102 103 104 107 108 109 110 111 112 116 117 120 123 124 125 126 130 133
 270: 2 1 3 4 6 7 10 13 14 15 17 19 20 26 27 28 29 30 31 32 33 34 35 36 37 39 40 41 42 43 44 45 54 55 89 99 115 119 129 132 134 136 137 138
 271: 1000 2 58
 272: 1000 0 59
 273: 26 5 8 9 11 12 16 18 21 22 23 24 25 28 29 38 50 52 56 57 99 115 119 129 134 136
 274: 35 5 8 9 11 12 16 18 21 22 23 24 25 28 29 38 50 52 99 115 119 129 134 136
 275: 334 102 103 123
 276: 124 121 127 128
 277: 252 85 86 121 127 128
 278: 258 69 85 86 121 127 128
 279: 113 72 73
 280: 594 71 72 73
 281: 188 81 122
 282: 54 71 72 73 81 122
 283: 755 64 65 69 71 72 73 74 81 83 84 85 86 105 106 113 114 118 121 122 127 128
 284: 366 1 60 61 62 63 64 65 66 67 68 69 70 71 72 73 74 75 76 77 78 79 80 81 82 83 84 85 86 87 88 89 90 91 92 93 94 95 96 97 98 100 101 102 103 104 105 106 107 108 109 110 111 112 113 114 116 117 118 120 121 122 123 124 125 126 127 128 130 133
 285: 466 46 47 48 49 131 135
 286: 111 14 33 34
 287: 152 3 4 13 14 15 17 19 20 26 27 30 31 32 33 34 35 36 37 39 40 41 42 43 44 45 54 137 138
 288: 124 3 4 6 7 13 14 15 17 19 20 26 27 30 31 32 33 34 35 36 37 39 40 41 42 43 44 45 54 132 137 138
 289: 192 3 4 6 7 10 13 14 15 17 19 20 26 27 30 31 32 33 34 35 36 37 39 40 41 42 43 44 45 54 55 132 137 138
 290: 214 99 129 136
 291: 213 99 115 129 136
 292: 134 3 4 6 7 10 13 14 15 17 19 20 26 27 30 31 32 33 34 35 36 37 39 40 41 42 43 44 45 54 55 56 57 99 115 119 129 132 134 136 137 138
 293: 220 5 8 9 11 12 16 18 21 22 23 24 25 28 29 38 50 51 52 53
 294: 174 64 65 69 85 86
 295: 128 73 81
 296: 19 71 73 81
 297: 142 71 72 73 81
 298: 470 64 65 66 67 68 69 71 72 73 74 77 78 81 82 83 84 85 86 90 91 92 93 94 95 98 105 106 113 114 118 121 122 125 126 127 128
 299: 182 13 33 34
 300: 464 5 6 7 8 9 11 12 16 18 21 22 23 24 25 28 29 38 50 52
 301: 499 5 6 7 8 9 11 12 16 18 21 22 23 24 25 28 29 38 50 51 52 53
 302: 630 71 72
 303: 114 81 113 114 122
 304: 66 71 72 73 81 113 114 122
 305: 454 79 96 97
 306: 398 79 96 97 116 117
 307: 1 66 67 68
 308: 51 66 67 68 125 126
 309: 140 63 64 65 66 67 68 69 70 71 72 73 74 76 77 78 79 81 82 83 84 85 86 87 88 90 91 92 93 94 95 96 97 98 100 101 102 103 104 105 106 107 108 109 110 111 112 113 114 116 117 118 120 121 122 123 124 125 126 127 128 130
 310: 29 14 32
 311: 129 63 70 75 76 79 80 87 88 96 97 100 101 102 103 104 107 108 109 110 111 112 116 117 120 123 124 130 133
 312: 149 74 83 84 105 106
 313: 12 71 72 73 118 122
 314: 8 63 64 65 69 70 71 72 73 74 75 76 79 80 81 83 84 85 86 87 88 94 95 96 97 100 101 102 103 104 105 106 107 108 109 110 111 112 113 114 116 117 118 120 121 122 123 124 127 128 130 133
 315: 306 66 67 68 77 78 82 98 125 126
 316: 496 1 46 47 48 89
 317: 134 102 103 124
 318: 85 85 86 127 128
 319: 89 113 114 122
 320: 35 71 72 81 113 114 122
 321: 22 64 65 69 70 71 72 73 74 76 79 81 83 84 85 86 94 95 96 97 100 101 105 106 113 114 116 117 118 120 121 122 127 128
 322: 237 66 67 68 75 77 78 80 82 90 91 92 93 98 125 126 133
 323: 25 64 65 66 67 68 69 70 71 72 73 74 75 76 77 78 79 80 81 82 83 84 85 86 87 88 90 91 92 93 94 95 96 97 98 100 101 105 106 113 114 116 117 118 120 121 122 125 126 127 128 130 133
 324: 462 0 1 2 3 4 5 6 7 8 9 10 11 12 13 14 15 16 17 18 19 20 21 22 23 24 25 26 27 28 29 30 31 32 33 34 35 36 37 38 39 40 41 42 43 44 45 46 47 48 50 51 52 53 54 55 56 57 58 59 89 99 115 119 129 132 134 136 137 138
 325: 61 6 7 51 53
 326: 202 63 66 67 68 75 77 78 80 82 90 91 92 93 98 102 103 104 107 108 109 110 111 112 123 124 125 126 133
 327: 117 71 73 118
 328: 50 54 132 137
 329: 12 3 4 13 14 19 20 26 27 30 31 32 33 34 35 36 37 39 40 41 42 43 44 45 54 132 137
 330: 159 3 4 10 13 14 15 17 19 20 26 27 30 31 32 33 34 35 36 37 39 40 41 42 43 44 45 54 55 56 57 99 115 119 129 132 134 136 137 138
 331: 32 1 46 47 48 49 89 131 135
 332: 109 32 33 34
 333: 64 14 32 33 34
 334: 5 1 3 4 5 6 7 8 9 10 11 12 13 14 15 16 17 18 19 20 21 22 23 24 25 26 27 28 29 30 31 32 33 34 35 36 37 38 39 40 41 42 43 44 45 46 47 48 49 50 51 52 53 54 55 56 57 89 99 115 119 129 131 132 134 135 136 137 138
 335: 37 74 83
 336: 11 64 65 69 70 74 76 79 83 84 85 86 87 88 96 97 100 101 105 106 116 117 120 121 127 128 130
 337: 48 64 65 69 70 71 72 73 74 76 79 81 83 84 85 86 87 88 96 97 100 101 105 106 113 114 116 117 118 120 121 122 127 128 130
 338: 85 63 102 103 104 107 109 110 111 112 123 124
 339: 127 3 4 132
 340: 121 13 32 33 34
 341: 154 3 4 13 14 15 17 19 20 26 27 30 31 32 33 34 35 36 37 39 40 41 42 43 44 45 132 138
 342: 90 3 4 5 6 7 8 9 10 11 12 13 14 15 16 17 18 19 20 21 22 23 24 25 26 27 30 31 32 33 34 35 36 37 38 39 40 41 42 43 44 45 50 52 54 55 99 115 119 129 132 134 136 137 138
 343: 99 3 4 5 6 7 8 9 10 11 12 13 14 15 16 17 18 19 20 21 22 23 24 25 26 27 30 31 32 33 34 35 36 37 38 39 40 41 42 43 44 45 50 52 54 55 56 57 99 115 119 129 132 134 136 137 138
 344: 99 3 4 5 6 7 8 9 10 11 12 13 14 15 16 17 18 19 20 21 22 23 24 25 26 27 30 31 32 33 34 35 36 37 38 39 40 41 42 43 44 45 50 51 52 53 54 55 56 57 99 115 119 129 132 134 136 137 138
 345: 99 70 79 96 97 116 117 120
 346: 59 76 87 88 100 101 130
 347: 16 10 55 99 115 119 129 134 136
 348: 3 28 29 51 53
 349: 20 66 67 68 82 98
 350: 52 13 14 15 17 19 20 26 27 30 31 32 33 34 35 36 37 39 40 41 42 43 44 45 132 138
 351: 19 0 2 3 4 5 6 7 8 9 10 11 12 13 14 15 16 17 18 19 20 21 22 23 24 25 26 27 28 29 30 31 32 33 34 35 36 37 38 39 40 41 42 43 44 45 49 50 51 52 53 54 55 56 57 58 59 99 115 119 129 131 132 134 135 136 137 138
 352: 19 3 4 13 14 19 20 26 27 30 31 32 33 34 35 36 37 39 40 41 42 43 44 45 132
 353: 39 5 6 7 8 9 11 12 16 18 21 22 23 24 25 38 50 52
 354: 90 71 73
 355: 116 13 14 32
 356: 46 0 2 46 47 48 49 58 59 131 135
 357: 105 1 28 29 89
 358: 98 1 5 8 9 11 12 16 18 21 22 23 24 25 28 29 38 50 52 89
 359: 87 1 5 6 7 8 9 11 12 16 18 21 22 23 24 25 28 29 38 50 52 89
 360: 189 3 4 13 14 15 17 19 20 26 27 30 31 32 33 34 35 36 37 39 40 41 42 43 44 45 54 99 115 119 129 132 134 136 137 138
 361: 148 3 4 13 14 15 17 19 20 26 27 30 31 32 33 34 35 36 37 39 40 41 42 43 44 45 54 55 99 115 119 129 132 134 136 137 138
 362: 12 1 3 4 5 6 7 8 9 10 11 12 13 14 15 16 17 18 19 20 21 22 23 24 25 26 27 28 29 30 31 32 33 34 35 36 37 38 39 40 41 42 43 44 45 50 52 54 55 89 99 115 119 129 132 134 136 137 138
 363: 99 1 3 4 5 6 7 8 9 10 11 12 13 14 15 16 17 18 19 20 21 22 23 24 25 26 27 28 29 30 31 32 33 34 35 36 37 38 39 40 41 42 43 44 45 50 51 52 53 54 55 89 99 115 119 129 132 134 136 137 138
 364: 111 1 3 4 5 6 7 8 9 10 11 12 13 14 15 16 17 18 19 20 21 22 23 24 25 26 27 28 29 30 31 32 33 34 35 36 37 38 39 40 41 42 43 44 45 50 51 52 53 54 55 56 57 89 99 115 119 129 132 134 136 137 138
 365: 74 66 67 68 77 78 82 90 91 92 93 94 95 98 125 126
 366: 5 66 67 68 71 72 73 77 78 81 82 90 91 92 93 94 95 98 113 114 118 122 125 126
 367: 100 0 1 2 3 4 5 6 7 8 9 10 11 12 13 14 15 16 17 18 19 20 21 22 23 24 25 26 27 28 29 30 31 32 33 34 35 36 37 38 39 40 41 42 43 44 45 50 51 52 53 54 55 56 57 58 59 89 99 115 119 129 132 134 136 137 138
 368: 93 63 104 107 108 111 112
 369: 112 85 86 121
 370: 92 65 69 85 86 121 127 128
 371: 5 0 1 2 3 4 10 13 14 15 17 19 20 26 27 30 31 32 33 34 35 36 37 39 40 41 42 43 44 45 46 47 48 49 54 55 56 57 58 59 89 99 115 119 129 131 132 134 135 136 137 138
 372: 6 0 1 2 46 47 48 49 58 59 89 131 135
 373: 59 63 102 103 104 107 108 111 112 123 124
 374: 24 68 82 98 125 126
 375: 6 64 65 69 74 83 84 85 86 94 95 105 106 121 127 128
 376: 2 64 65 69 70 74 76 79 83 84 85 86 87 88 94 95 96 97 100 101 105 106 116 117 120 121 127 128 130
 377: 3 99 119 129 134
 378: 76 5 8 9 11 12 16 18 23 38
 379: 76 21 22 24 25
 380: 87 1 5 6 7 8 9 11 12 16 18 21 22 23 24 25 28 29 38 50 51 52 53 89
 381: 22 63 70 76 79 87 88 96 97 100 101 102 103 104 107 108 109 110 111 112 116 117 120 123 124 130
 382: 5 71 118
 383: 3 3 4 10 13 14 15 17 19 20 26 27 30 31 32 33 34 35 36 37 39 40 41 42 43 44 45 54 132 137 138
 384: 23 6 7 28 29 51 53
 385: 43 6 7 10 55
 386: 17 77 78 90 91 92 93 98
 387: 18 77 78 82 90 91 92 93 98
 388: 20 66 67 77 78 82 90 91 92 93 98
 389: 17 66 67 68 77 78 82 90 91 92 93 98
 390: 6 96 116 117
 391: 8 102 103 107 123 124
 392: 9 83 84
 393: 27 63 64 65 69 70 71 72 73 74 75 76 79 80 81 83 84 85 86 87 88 96 97 100 101 102 103 104 105 106 107 108 109 110 111 112 113 114 116 117 118 120 121 122 123 124 127 128 130 133
 394: 23 13 32
 395: 42 19 20 35
 396: 33 13 14 19 20 26 27 32 33 34 35 36 37 39 40 41 42 43 44 45
 397: 3 3 4 10 13 14 15 17 19 20 26 27 30 31 32 33 34 35 36 37 39 40 41 42 43 44 45 54 99 115 119 129 132 134 136 137 138
 398: 71 79 96 97 117 120
 399: 2 118 122
 400: 9 64 69
 401: 3 72 81 113 114 122
 402: 2 74 105 106
 403: 1 3 4 5 6 7 8 9 10 11 12 13 14 15 16 17 18 19 20 21 22 23 24 25 26 27 28 29 30 31 32 33 34 35 36 37 38 39 40 41 42 43 44 45 50 51 52 53 54 55 132 137 138
 404: 6 81 113 114 118 122
 405: 2 116 117
 406: 11 64 65 69 83 85 86 105 106 121 127 128
 407: 1 1 5 6 7 8 9 11 12 16 18 21 22 23 24 25 28 29 38 50 51 52 53 56 57 89
 408: 14 3 4 13 14 15 17 19 20 26 27 30 31 32 33 34 35 36 37 39 40 41 42 43 44 45 54 55 132 137 138
 409: 14 64 69 85 86 121 127 128
 410: 18 0 2 56 57 58 59
 411: 27 1 28 29 46 47 48 89
 412: 26 1 28 29 46 47 48 51 53 89
 413: 25 1 5 8 9 11 12 16 18 21 22 23 24 25 28 29 38 46 47 48 50 51 52 53 89
 414: 28 1 3 4 5 6 7 8 9 10 11 12 13 14 15 16 17 18 19 20 21 22 23 24 25 26 27 28 29 30 31 32 33 34 35 36 37 38 39 40 41 42 43 44 45 46 47 48 50 51 52 53 54 55 89 99 115 119 129 132 134 136 137 138
 415: 37 1 3 4 5 6 7 8 9 10 11 12 13 14 15 16 17 18 19 20 21 22 23 24 25 26 27 28 29 30 31 32 33 34 35 36 37 38 39 40 41 42 43 44 45 46 47 48 50 51 52 53 54 55 56 57 89 99 115 119 129 132 134 136 137 138
 416: 7 1 46 47 48 62 89
 417: 7 3 4 10 13 14 15 17 19 20 26 27 30 31 32 33 34 35 36 37 39 40 41 42 43 44 45 54 55 56 57 132 137 138
 418: 36 6 7 28 29
 419: 38 74 83 84 105 106 121
 420: 17 64 65 69 74 83 84 105 106 121
 421: 37 64 65 69 74 83 84 105 106 121 127 128
 422: 14 64 65 69 74 83 84 85 105 106 121 127 128
 423: 1 102 103 110 123 124
 424: 78 63 102 103 104 108 109 110 111 112 123 124
 425: 1 64 65 69 74 83 84 85 86 105 106 127 128
 426: 13 5 24 25
 427: 43 3 4 6 7 10 13 14 15 17 19 20 26 27 30 31 32 33 34 35 36 37 39 40 41 42 43 44 45 51 53 54 55 132 137 138
 nsplits: 428
 ntax: 139
UFBootSplit1:
 000: 1 118 122
 001: 1 3 4 5 6 7 8 9 10 11 12 13 14 15 16 17 18 19 20 21 22 23 24 25 26 27 28 29 30 31 32 33 34 35 36 37 38 39 40 41 42 43 44 45 46 47 48 49 50 51 52 53 54 55 56 57 99 115 119 129 131 132 134 135 136 137 138
 002: 1000 1 89
 003: 1 96 97 117
 004: 1 64 65 69 74 85 86 105 106 121 127 128
 005: 1000 49 131
 006: 1 3 4 10 13 14 15 17 19 20 26 27 30 31 32 33 34 35 36 37 39 40 41 42 43 44 45 54 55 137 138
 007: 986 49 131 135
 008: 1 3 4 10 54 55 137
 009: 1 79 96 97 120
 010: 1000 60 61
 011: 1 0 2 46 47 48 49 56 57 58 59 131 135
 012: 2 32 44 45
 013: 1000 63 104
 014: 2 3 4 6 7 10 13 14 15 17 19 20 26 27 30 31 32 33 34 35 36 37 39 40 41 42 43 44 45 54 55 56 57 132 137 138
 015: 998 63 104 111
 016: 1 2 3 4 5 6 7 8 9 10 11 12 13 14 15 16 17 18 19 20 21 22 23 24 25 26 27 28 29 30 31 32 33 34 35 36 37 38 39 40 41 42 43 44 45 50 51 52 53 54 55 56 57 58 99 115 119 129 132 134 136 137 138
 017: 981 63 104 111 112
 018: 1 72 118
 019: 889 63 104 108 111 112
 020: 1 60 61 75 80 133
 021: 1 63 66 67 68 70 71 72 73 75 76 77 78 79 80 81 82 87 88 90 91 92 93 94 95 96 97 98 100 101 102 103 104 107 108 109 110 111 112 113 114 116 117 118 120 122 123 124 125 126 130 133
 022: 998 102 103
 023: 1 71 72 73 81 94 113 114 118 122
 024: 1 46 47 48 60 61 63 64 65 66 67 68 69 70 71 72 73 74 75 76 77 78 79 80 81 82 83 84 85 86 87 88 90 91 92 93 94 95 96 97 98 100 101 102 103 104 105 106 107 108 109 110 111 112 113 114 116 117 118 120 121 122 123 124 125 126 127 128 130 133
 025: 582 123 124
 026: 996 102 103 123 124
 027: 1 66 67 77 78 82 98
 028: 1 0 2 3 4 5 6 7 8 9 10 11 12 13 14 15 16 17 18 19 20 21 22 23 24 25 26 27 28 29 30 31 32 33 34 35 36 37 38 39 40 41 42 43 44 45 50 51 52 53 54 55 56 57 58 59 62 99 115 119 129 132 134 136 137 138
 029: 994 109 110
 030: 877 102 103 109 110 123 124
 031: 1 64 65 69 74 84 85 86 105 106 121 127 128
 032: 804 102 103 107 109 110 123 124
 033: 999 63 102 103 104 107 108 109 110 111 112 123 124
 034: 3 63 64 65 66 67 68 69 70 71 72 73 74 75 76 77 78 79 80 81 82 83 84 85 86 87 88 90 91 92 93 96 97 98 100 101 102 103 104 105 106 107 108 109 110 111 112 113 114 116 117 118 120 121 122 123 124 125 126 127 128 130 133
 035: 1 1 5 8 9 11 12 16 18 21 22 23 24 25 28 29 38 46 47 48 50 51 52 53 56 57 89
 036: 1 60 61 64 65 66 67 68 69 70 71 72 73 74 76 77 78 79 81 82 83 84 85 86 87 88 90 91 92 93 94 95 96 97 98 100 101 105 106 113 114 116 117 118 120 121 122 125 126 127 128 130
 037: 1 46 47 48 62
 038: 1000 100 101
 039: 1000 76 100 101
 040: 891 70 76 100 101
 041: 1 86 121 127 128
 042: 1 3 4 10 13 14 15 17 19 20 26 27 30 31 32 33 34 35 36 37 39 40 41 42 43 44 45 46 47 48 54 55 99 115 119 129 132 134 136 137 138
 043: 999 79 97
 044: 2 70 71 72 73 76 79 81 87 88 94 95 96 97 100 101 113 114 116 117 118 120 122 130
 045: 498 79 96 97
 046: 4 66 67 82 98 125 126
 047: 956 79 96 97 117
 048: 2 66 67 68 75 77 78 80 82 87 88 90 91 92 93 98 125 126 130 133
 049: 2 5 6 7 8 9 11 12 16 18 21 22 23 24 25 28 29 38 50 51 52 53 56 57
 050: 584 116 120
 051: 998 79 96 97 116 117 120
 052: 924 70 76 79 96 97 100 101 116 117 120
 053: 1 3 4 10 13 14 15 17 19 20 26 27 30 31 32 33 34 35 36 37 39 40 41 42 43 44 45 51 53 54 55 56 57 99 115 119 129 132 134 136 137 138
 054: 1 17 138
 055: 999 87 88
 056: 1 1 3 4 5 6 7 8 9 10 11 12 13 14 15 16 17 18 19 20 21 22 23 24 25 26 27 28 29 30 31 32 33 34 35 36 37 38 39 40 41 42 43 44 45 49 50 51 52 53 54 55 56 57 89 99 115 119 129 131 132 134 135 136 137 138
 057: 1000 87 88 130
 058: 952 70 76 79 87 88 96 97 100 101 116 117 120 130
 059: 21 63 70 76 79 87 88 96 97 100 101 102 103 104 107 108 109 110 111 112 116 117 120 123 124 130
 060: 1 20 35
 061: 2 3 4 6 7 10 13 14 15 17 19 20 26 27 28 29 30 31 32 33 34 35 36 37 39 40 41 42 43 44 45 51 53 54 55 132 137 138
 062: 1000 75 133
 063: 1 60 61 62
 064: 1000 75 80 133
 065: 94 63 70 75 76 79 80 87 88 96 97 100 101 102 103 104 107 108 109 110 111 112 116 117 120 123 124 130 133
 066: 1 63 66 67 68 77 78 82 90 91 92 93 98 102 103 104 107 108 109 110 111 112 123 124 125 126
 067: 3 55 99 115 119 129 134 136
 068: 1000 66 67
 069: 2 60 61 63 64 65 66 67 68 69 70 71 72 73 74 76 77 78 79 81 82 83 84 85 86 87 88 90 91 92 93 94 95 96 97 98 100 101 102 103 104 105 106 107 108 109 110 111 112 113 114 116 117 118 120 121 122 123 124 125 126 127 128 130
 070: 1 5 11 12 16 18 21 22 23 24 25 28 29 38
 071: 922 82 98
 072: 880 66 67 82 98
 073: 1 21 22 28 29
 074: 5 71 72 73 81 114 118 122
 075: 1 3 4 10 13 14 15 17 19 20 26 27 30 31 32 33 34 35 36 37 39 40 41 42 43 44 45 54 55 56 57 132 137 138
 076: 1000 125 126
 077: 931 68 125 126
 078: 981 66 67 68 82 98 125 126
 079: 1 64 65 69 128
 080: 1 72 81 113 114 122
 081: 1000 77 78
 082: 1 3 4 5 8 9 10 11 12 13 14 15 16 17 18 19 20 21 22 23 24 25 26 27 30 31 32 33 34 35 36 37 38 39 40 41 42 43 44 45 50 52 54 55 99 115 119 129 132 134 136 137 138
 083: 1 1 5 6 7 8 9 10 11 12 16 18 21 22 23 24 25 28 29 38 50 51 52 53 89
 084: 1000 90 92
 085: 2 5 8 9 11 12 16 18 21 22 23 24 25 28 29 38
 086: 1 5 23 24 25
 087: 998 91 93
 088: 1000 90 91 92 93
 089: 750 77 78 90 91 92 93
 090: 991 66 67 68 77 78 82 90 91 92 93 98 125 126
 091: 21 63 66 67 68 70 75 76 77 78 79 80 82 87 88 90 91 92 93 96 97 98 100 101 102 103 104 107 108 109 110 111 112 116 117 120 123 124 125 126 130 133
 092: 1 66 67 68 75 80 125 126 133
 093: 1 68 75 80 125 126 133
 094: 909 64 65
 095: 1 75 80 125 126 133
 096: 812 64 65 69
 097: 1 63 104 108 112
 098: 1 63 104 108 109 110 111 112
 099: 999 127 128
 100: 464 64 65 69 127 128
 101: 1 0 2 5 8 9 11 12 16 18 21 22 23 24 25 28 29 38 50 52 56 57 58 59
 102: 2 63 102 103 104 108 111 112 123 124
 103: 982 85 86
 104: 776 64 65 69 85 86 127 128
 105: 1 64 65 69 86
 106: 963 64 65 69 85 86 121 127 128
 107: 1 88 130
 108: 2 69 85 86 121
 109: 1000 105 106
 110: 894 64 65 69 85 86 105 106 121 127 128
 111: 1 64 65 69 70 71 72 73 74 79 81 83 84 85 86 94 95 96 97 105 106 113 114 116 117 118 120 121 122 127 128
 112: 1 64 65 66 67 68 69 71 72 73 74 77 78 81 82 83 84 85 86 87 88 90 91 92 93 94 95 98 105 106 113 114 118 121 122 125 126 127 128 130
 113: 907 74 84
 114: 1 0 1 2 3 4 10 13 14 15 17 19 20 26 27 30 31 32 33 34 35 36 37 39 40 41 42 43 44 45 46 47 48 49 54 55 56 57 58 59 89 99 115 119 129 131 132 134 135 136 137 138
 115: 979 74 83 84
 116: 999 64 65 69 74 83 84 85 86 105 106 121 127 128
 117: 6 64 65 69 71 72 73 74 81 83 84 85 86 87 88 94 95 105 106 113 114 118 121 122 127 128 130
 118: 3 8 9 21 22
 119: 176 71 73
 120: 2 0 2 5 6 7 8 9 11 12 16 18 21 22 23 24 25 28 29 38 50 51 52 53 58 59
 121: 681 71 72 73
 122: 1 64 65 85 86
 123: 717 71 72 73 118
 124: 2 63 102 103 104 107 108 110 111 112 123 124
 125: 619 71 72 73 81 118
 126: 3 5 8 9 11 12 16 18 23 24 25 38 50 52
 127: 861 71 72 73 81 118 122
 128: 2 79 97 116
 129: 1 1 3 4 5 6 7 8 9 11 12 13 14 15 16 17 18 19 20 21 22 23 24 25 26 27 28 29 30 31 32 33 34 35 36 37 38 39 40 41 42 43 44 45 50 51 52 53 54 55 89 99 115 119 129 132 134 136 137 138
 130: 991 113 114
 131: 1000 71 72 73 81 113 114 118 122
 132: 706 64 65 69 71 72 73 74 81 83 84 85 86 105 106 113 114 118 121 122 127 128
 133: 2 103 123 124
 134: 2 3 4 10 13 14 15 17 19 20 26 27 30 31 32 33 34 35 36 37 39 40 41 42 43 44 45 46 47 48 54 55 56 57 99 115 119 129 132 134 136 137 138
 135: 998 94 95
 136: 919 64 65 69 71 72 73 74 81 83 84 85 86 94 95 105 106 113 114 118 121 122 127 128
 137: 997 63 64 65 66 67 68 69 70 71 72 73 74 75 76 77 78 79 80 81 82 83 84 85 86 87 88 90 91 92 93 94 95 96 97 98 100 101 102 103 104 105 106 107 108 109 110 111 112 113 114 116 117 118 120 121 122 123 124 125 126 127 128 130 133
 138: 993 60 61 63 64 65 66 67 68 69 70 71 72 73 74 75 76 77 78 79 80 81 82 83 84 85 86 87 88 90 91 92 93 94 95 96 97 98 100 101 102 103 104 105 106 107 108 109 110 111 112 113 114 116 117 118 120 121 122 123 124 125 126 127 128 130 133
 139: 2 102 103 107 108 109 110 112 123 124
 140: 983 60 61 62 63 64 65 66 67 68 69 70 71 72 73 74 75 76 77 78 79 80 81 82 83 84 85 86 87 88 90 91 92 93 94 95 96 97 98 100 101 102 103 104 105 106 107 108 109 110 111 112 113 114 116 117 118 120 121 122 123 124 125 126 127 128 130 133
 141: 409 0 1 2 3 4 5 6 7 8 9 10 11 12 13 14 15 16 17 18 19 20 21 22 23 24 25 26 27 28 29 30 31 32 33 34 35 36 37 38 39 40 41 42 43 44 45 46 47 48 50 51 52 53 54 55 56 57 58 59 89 99 115 119 129 132 134 136 137 138
 142: 90 0 2 3 4 5 6 7 8 9 10 11 12 13 14 15 16 17 18 19 20 21 22 23 24 25 26 27 28 29 30 31 32 33 34 35 36 37 38 39 40 41 42 43 44 45 46 47 48 50 51 52 53 54 55 56 57 58 59 99 115 119 129 132 134 136 137 138
 143: 1 5 6 7 8 9 11 12 16 18 21 22 23 24 25 28 29 38 50 51 52 53 99 115 119 129 134 136
 144: 1 66 67 68 77 78 82 90 91 92 93 95 98 125 126
 145: 2 63 102 103 104 107 108 109 111 112 123 124
 146: 1000 47 48
 147: 999 46 47 48
 148: 818 0 2 3 4 5 6 7 8 9 10 11 12 13 14 15 16 17 18 19 20 21 22 23 24 25 26 27 28 29 30 31 32 33 34 35 36 37 38 39 40 41 42 43 44 45 50 51 52 53 54 55 56 57 58 59 99 115 119 129 132 134 136 137 138
 149: 1 1 47 48 89
 150: 4 5 11 12 16 18 21 22 23 24 25 38
 151: 1000 3 4
 152: 3 6 7 55
 153: 3 13 14 15 17 19 20 26 27 30 31 32 33 34 35 36 37 39 40 41 42 43 44 45 54 137 138
 154: 1000 54 137
 155: 871 3 4 54 137
 156: 3 13 14 19 20 32 33 34 35 41 42 44 45
 157: 783 3 4 54 132 137
 158: 1 99 115 129
 159: 1 0 2 3 4 10 13 14 15 17 19 20 26 27 30 31 32 33 34 35 36 37 39 40 41 42 43 44 45 54 55 56 57 58 59 99 115 119 129 132 134 136 137 138
 160: 2 66 67 68 82 125 126
 161: 993 33 34
 162: 261 13 33 34
 163: 2 96 116 117
 164: 2 5 6 7 8 9 11 12 16 18 21 22 23 24 25 28 29 38 51 53
 165: 137 14 32
 166: 968 13 14 32 33 34
 167: 1 79 97 120
 168: 6 79 97 117
 169: 987 44 45
 170: 999 13 14 32 33 34 44 45
 171: 1 8 9 11 12 16 18 23 38
 172: 1 0 2 3 4 10 13 14 15 17 19 20 26 27 30 31 32 33 34 35 36 37 39 40 41 42 43 44 45 51 53 54 55 56 57 58 59 99 115 119 129 132 134 136 137 138
 173: 999 19 20
 174: 1 66 67 68 70 75 76 77 78 79 80 82 87 88 90 91 92 93 96 97 98 100 101 116 117 120 125 126 130 133
 175: 1 19 20 26 27 35 41 42 43 44 45
 176: 1 63 104 112
 177: 1000 41 42
 178: 954 35 41 42
 179: 1000 19 20 35 41 42
 180: 1 0 2 3 4 5 6 7 8 9 10 11 12 13 14 15 16 17 18 19 20 21 22 23 24 25 26 27 28 29 30 31 32 33 34 35 36 37 38 39 40 41 42 43 44 45 46 47 48 50 51 52 53 54 55 56 57 58 59 62 99 115 119 129 132 134 136 137 138
 181: 6 62 63 64 65 66 67 68 69 70 71 72 73 74 75 76 77 78 79 80 81 82 83 84 85 86 87 88 90 91 92 93 94 95 96 97 98 100 101 102 103 104 105 106 107 108 109 110 111 112 113 114 116 117 118 120 121 122 123 124 125 126 127 128 130 133
 182: 993 26 43
 183: 1 5 8 9 11 12 16 18 21 22 23 24 25 38 50 52 56 57 99 115 119 129 134 136
 184: 982 26 27 43
 185: 997 19 20 26 27 35 41 42 43
 186: 1000 13 14 19 20 26 27 32 33 34 35 41 42 43 44 45
 187: 3 70 71 72 73 76 79 81 87 88 96 97 100 101 113 114 116 117 118 120 122 130
 188: 4 69 85 86
 189: 1000 30 31
 190: 963 13 14 19 20 26 27 30 31 32 33 34 35 41 42 43 44 45
 191: 7 79 87 88 96 97 116 117 120 130
 192: 1 71 72 73 113 114 118
 193: 1000 36 37
 194: 6 1 5 8 9 11 12 16 18 21 22 23 24 25 28 29 38 50 51 52 53 89
 195: 4 1 46 47 48 89 135
 196: 1000 39 40
 197: 998 36 37 39 40
 198: 997 13 14 19 20 26 27 30 31 32 33 34 35 36 37 39 40 41 42 43 44 45
 199: 3 8 9 11 12 16 18 21 22 23 38 50 52
 200: 2 13 14 19 20 26 27 30 31 32 33 34 35 36 37 41 42 43 44 45
 201: 999 15 17
 202: 1 64 65 66 67 68 69 70 71 72 73 74 76 77 78 79 81 82 83 84 85 86 90 91 92 93 94 95 96 97 98 100 101 105 106 113 114 116 117 118 120 121 122 125 126 127 128
 203: 1000 15 17 138
 204: 984 13 14 15 17 19 20 26 27 30 31 32 33 34 35 36 37 39 40 41 42 43 44 45 138
 205: 999 3 4 13 14 15 17 19 20 26 27 30 31 32 33 34 35 36 37 39 40 41 42 43 44 45 54 132 137 138
 206: 4 0 2 56 57 58 59
 207: 10 5 8 9 11 12 16 18 21 22 23 24 25 38 50 52 56 57
 208: 864 10 55
 209: 751 3 4 10 13 14 15 17 19 20 26 27 30 31 32 33 34 35 36 37 39 40 41 42 43 44 45 54 55 132 137 138
 210: 2 0 1 2 46 47 48 49 58 59 89 131 135
 211: 2 11 12 16 18 23 24 25 38
 212: 1000 99 129
 213: 1 0 1 2 3 4 5 6 7 8 9 10 11 12 13 14 15 16 17 18 19 20 21 22 23 24 25 26 27 28 29 30 31 32 33 34 35 36 37 38 39 40 41 42 43 44 45 46 47 48 50 51 52 53 54 55 58 59 89 99 115 119 129 132 134 136 137 138
 214: 1 6 7 99 115 119 129 134 136
 215: 1 64 65 66 67 68 69 71 72 73 74 76 77 78 81 82 83 84 85 86 87 88 90 91 92 93 94 95 98 100 101 105 106 113 114 118 121 122 125 126 127 128 130
 216: 999 119 134
 217: 554 115 119 134
 218: 556 99 115 119 129 134
 219: 10 72 73 81
 220: 1000 99 115 119 129 134 136
 221: 818 3 4 10 13 14 15 17 19 20 26 27 30 31 32 33 34 35 36 37 39 40 41 42 43 44 45 54 55 99 115 119 129 132 134 136 137 138
 222: 5 70 76 87 88 100 101 130
 223: 2 96 117 120
 224: 1000 6 7
 225: 258 3 4 6 7 10 13 14 15 17 19 20 26 27 30 31 32 33 34 35 36 37 39 40 41 42 43 44 45 54 55 99 115 119 129 132 134 136 137 138
 226: 11 19 20 27 35 41 42
 227: 1 77 78 82
 228: 1000 51 53
 229: 27 3 4 6 7 10 13 14 15 17 19 20 26 27 30 31 32 33 34 35 36 37 39 40 41 42 43 44 45 51 53 54 55 99 115 119 129 132 134 136 137 138
 230: 4 0 1 2 46 47 48 58 59 89
 231: 5 13 14 32 44 45
 232: 4 0 2 51 53 58 59
 233: 1000 11 12
 234: 1 1 3 4 5 6 7 8 9 10 11 12 13 14 15 16 17 18 19 20 21 22 23 24 25 26 27 28 29 30 31 32 33 34 35 36 37 38 39 40 41 42 43 44 45 46 47 48 49 50 52 54 55 56 57 89 99 115 119 129 131 132 134 135 136 137 138
 235: 3 69 121 127 128
 236: 1000 16 18
 237: 2 90 91 92
 238: 1000 16 18 38
 239: 1000 11 12 16 18 38
 240: 1 64 65 69 71 72 73 81 85 86 113 114 118 121 122 127 128
 241: 997 11 12 16 18 23 38
 242: 949 5 11 12 16 18 23 38
 243: 6 71 72 81 113 114 118 122
 244: 2 3 4 5 6 7 8 9 10 11 12 13 14 15 16 17 18 19 20 21 22 23 24 25 26 27 28 29 30 31 32 33 34 35 36 37 38 39 40 41 42 43 44 45 46 47 48 50 51 52 53 54 55 99 115 119 129 132 134 136 137 138
 245: 1000 24 25
 246: 879 5 11 12 16 18 23 24 25 38
 247: 1 5 6 7 8 9 11 12 16 18 21 22 23 24 25 28 29 38 46 47 48 50 51 52 53 99 115 119 129 134 136
 248: 1 46 47 48 99 115 119 129 134 136
 249: 1000 8 9
 250: 872 5 8 9 11 12 16 18 23 24 25 38
 251: 9 13 14 44 45
 252: 10 13 44 45
 253: 1000 21 22
 254: 990 5 8 9 11 12 16 18 21 22 23 24 25 38
 255: 5 1 46 47 48 56 57 89
 256: 1 1 56 57 89
 257: 1000 50 52
 258: 993 5 8 9 11 12 16 18 21 22 23 24 25 38 50 52
 259: 3 5 23
 260: 4 64 65 69 74 83 84 85 86 121 127 128
 261: 1000 28 29
 262: 509 5 8 9 11 12 16 18 21 22 23 24 25 28 29 38 50 52
 263: 4 68 77 78 90 91 92 93 125 126
 264: 3 13 14 32 33
 265: 1000 56 57
 266: 12 5 8 9 11 12 16 18 21 22 23 24 25 28 29 38 50 52 56 57
 267: 860 3 4 5 6 7 8 9 10 11 12 13 14 15 16 17 18 19 20 21 22 23 24 25 26 27 28 29 30 31 32 33 34 35 36 37 38 39 40 41 42 43 44 45 50 51 52 53 54 55 56 57 99 115 119 129 132 134 136 137 138
 268: 999 0 2 58 59
 269: 7 66 67 68 77 78 82 90 91 92 93 98
 270: 11 66 67 77 78 82 90 91 92 93 98
 271: 1000 2 58
 272: 1000 0 59
 273: 8 77 78 82 90 91 92 93 98
 274: 7 77 78 90 91 92 93 98
 275: 299 102 103 123
 276: 452 63 75 80 102 103 104 107 108 109 110 111 112 123 124 133
 277: 78 121 127 128
 278: 178 85 86 121 127 128
 279: 183 69 85 86 121 127 128
 280: 96 72 73
 281: 202 81 122
 282: 88 71 72 73 81 122
 283: 486 96 117
 284: 598 64 65 69 70 71 72 73 74 76 79 81 83 84 85 86 87 88 94 95 96 97 100 101 105 106 113 114 116 117 118 120 121 122 127 128 130
 285: 452 64 65 66 67 68 69 70 71 72 73 74 76 77 78 79 81 82 83 84 85 86 87 88 90 91 92 93 94 95 96 97 98 100 101 105 106 113 114 116 117 118 120 121 122 125 126 127 128 130
 286: 369 1 60 61 62 63 64 65 66 67 68 69 70 71 72 73 74 75 76 77 78 79 80 81 82 83 84 85 86 87 88 89 90 91 92 93 94 95 96 97 98 100 101 102 103 104 105 106 107 108 109 110 111 112 113 114 116 117 118 120 121 122 123 124 125 126 127 128 130 133
 287: 434 46 47 48 49 131 135
 288: 72 14 33 34
 289: 609 13 14 33 34
 290: 111 3 4 13 14 15 17 19 20 26 27 30 31 32 33 34 35 36 37 39 40 41 42 43 44 45 54 137 138
 291: 85 3 4 6 7 13 14 15 17 19 20 26 27 30 31 32 33 34 35 36 37 39 40 41 42 43 44 45 54 132 137 138
 292: 129 3 4 6 7 10 13 14 15 17 19 20 26 27 30 31 32 33 34 35 36 37 39 40 41 42 43 44 45 54 55 132 137 138
 293: 444 99 129 136
 294: 443 99 115 129 136
 295: 94 3 4 6 7 10 13 14 15 17 19 20 26 27 30 31 32 33 34 35 36 37 39 40 41 42 43 44 45 54 55 56 57 99 115 119 129 132 134 136 137 138
 296: 186 5 8 9 11 12 16 18 21 22 23 24 25 28 29 38 50 51 52 53
 297: 595 71 72
 298: 161 71 72 73 81
 299: 6 13 14 32 33 34 45
 300: 391 3 4 10 13 14 15 17 19 20 26 27 30 31 32 33 34 35 36 37 39 40 41 42 43 44 45 54 55 56 57 99 115 119 129 132 134 136 137 138
 301: 162 3 4 5 8 9 10 11 12 13 14 15 16 17 18 19 20 21 22 23 24 25 26 27 30 31 32 33 34 35 36 37 38 39 40 41 42 43 44 45 50 52 54 55 56 57 99 115 119 129 132 134 136 137 138
 302: 266 6 7 51 53
 303: 188 3 4 5 6 7 8 9 10 11 12 13 14 15 16 17 18 19 20 21 22 23 24 25 26 27 30 31 32 33 34 35 36 37 38 39 40 41 42 43 44 45 50 51 52 53 54 55 56 57 99 115 119 129 132 134 136 137 138
 304: 434 66 67 68 75 77 78 80 82 90 91 92 93 98 125 126 133
 305: 313 63 66 67 68 75 77 78 80 82 90 91 92 93 98 102 103 104 107 108 109 110 111 112 123 124 125 126 133
 306: 9 65 69
 307: 565 13 14
 308: 142 13 14 32
 309: 102 74 83 84 105 106
 310: 9 71 72 73 118 122
 311: 3 63 64 65 69 70 71 72 73 74 75 76 79 80 81 83 84 85 86 87 88 94 95 96 97 100 101 102 103 104 105 106 107 108 109 110 111 112 113 114 116 117 118 120 121 122 123 124 127 128 130 133
 312: 52 66 67 68 125 126
 313: 242 66 67 68 77 78 82 98 125 126
 314: 336 3 4 5 6 7 8 9 10 11 12 13 14 15 16 17 18 19 20 21 22 23 24 25 26 27 28 29 30 31 32 33 34 35 36 37 38 39 40 41 42 43 44 45 50 51 52 53 54 55 99 115 119 129 132 134 136 137 138
 315: 52 1 46 47 48 49 89 131 135
 316: 82 63 102 103 104 108 109 110 111 112 123 124
 317: 81 85 86 127 128
 318: 344 79 96 97 116 117
 319: 36 64 65 69 70 71 72 73 74 76 79 81 83 84 85 86 94 95 96 97 100 101 105 106 113 114 116 117 118 120 121 122 127 128
 320: 121 64 65 66 67 68 69 70 71 72 73 74 75 76 77 78 79 80 81 82 83 84 85 86 87 88 90 91 92 93 94 95 96 97 98 100 101 105 106 113 114 116 117 118 120 121 122 125 126 127 128 130 133
 321: 76 6 7 28 29 51 53
 322: 436 5 6 7 8 9 11 12 16 18 21 22 23 24 25 28 29 38 50 51 52 53
 323: 462 1 46 47 48 89
 324: 119 102 103 124
 325: 63 65 69 85 86 121 127 128
 326: 101 113 114 122
 327: 126 81 113 114 122
 328: 97 71 72 73 81 113 114 122
 329: 283 71 72 73 81 94 95 113 114 118 122
 330: 84 3 4 132
 331: 96 3 4 13 14 15 17 19 20 26 27 30 31 32 33 34 35 36 37 39 40 41 42 43 44 45 132 138
 332: 71 6 7 28 29
 333: 370 5 6 7 8 9 11 12 16 18 21 22 23 24 25 28 29 38 50 52
 334: 70 32 33 34
 335: 38 14 32 33 34
 336: 2 1 3 4 5 6 7 8 9 10 11 12 13 14 15 16 17 18 19 20 21 22 23 24 25 26 27 28 29 30 31 32 33 34 35 36 37 38 39 40 41 42 43 44 45 46 47 48 49 50 51 52 53 54 55 56 57 89 99 115 119 129 131 132 134 135 136 137 138
 337: 252 64 65 69 85 86
 338: 23 74 83
 339: 9 64 65 69 70 74 76 79 83 84 85 86 87 88 96 97 100 101 105 106 116 117 120 121 127 128 130
 340: 36 64 65 69 70 71 72 73 74 76 79 81 83 84 85 86 87 88 96 97 100 101 105 106 113 114 116 117 118 120 121 122 127 128 130
 341: 106 63 102 103 104 107 109 110 111 112 123 124
 342: 312 64 65 66 67 68 69 71 72 73 74 77 78 81 82 83 84 85 86 90 91 92 93 94 95 98 105 106 113 114 118 121 122 125 126 127 128
 343: 60 13 32 33 34
 344: 34 3 4 5 6 7 8 9 10 11 12 13 14 15 16 17 18 19 20 21 22 23 24 25 26 27 30 31 32 33 34 35 36 37 38 39 40 41 42 43 44 45 50 52 54 55 99 115 119 129 132 134 136 137 138
 345: 39 3 4 5 6 7 8 9 10 11 12 13 14 15 16 17 18 19 20 21 22 23 24 25 26 27 30 31 32 33 34 35 36 37 38 39 40 41 42 43 44 45 50 52 54 55 56 57 99 115 119 129 132 134 136 137 138
 346: 185 73 118
 347: 20 72 73 118
 348: 109 70 79 96 97 116 117 120
 349: 64 76 87 88 100 101 130
 350: 13 10 55 99 115 119 129 134 136
 351: 2 28 29 51 53
 352: 17 66 67 68 82 98
 353: 32 13 14 15 17 19 20 26 27 30 31 32 33 34 35 36 37 39 40 41 42 43 44 45 132 138
 354: 69 83 84
 355: 37 13 14 19 20 26 27 32 33 34 35 36 37 39 40 41 42 43 44 45
 356: 17 0 2 3 4 5 6 7 8 9 10 11 12 13 14 15 16 17 18 19 20 21 22 23 24 25 26 27 28 29 30 31 32 33 34 35 36 37 38 39 40 41 42 43 44 45 49 50 51 52 53 54 55 56 57 58 59 99 115 119 129 131 132 134 135 136 137 138
 357: 7 19 20 35 41 42 43
 358: 7 19 20 26 35 41 42 43
 359: 36 74 83 84 105 106 121
 360: 16 74 83 84 105 106 121 127 128
 361: 35 64 65 69 74 83 84 105 106 121 127 128
 362: 6 64 65 69 74 83 84 86 105 106 121 127 128
 363: 4 79 96 97 116 120
 364: 104 5 8 9 11 12 16 18 23 38
 365: 104 21 22 24 25
 366: 77 1 28 29 89
 367: 65 1 5 8 9 11 12 16 18 21 22 23 24 25 28 29 38 50 52 89
 368: 56 1 5 6 7 8 9 11 12 16 18 21 22 23 24 25 28 29 38 50 52 89
 369: 151 3 4 13 14 15 17 19 20 26 27 30 31 32 33 34 35 36 37 39 40 41 42 43 44 45 54 99 115 119 129 132 134 136 137 138
 370: 122 3 4 13 14 15 17 19 20 26 27 30 31 32 33 34 35 36 37 39 40 41 42 43 44 45 54 55 99 115 119 129 132 134 136 137 138
 371: 9 1 3 4 5 6 7 8 9 10 11 12 13 14 15 16 17 18 19 20 21 22 23 24 25 26 27 28 29 30 31 32 33 34 35 36 37 38 39 40 41 42 43 44 45 50 52 54 55 89 99 115 119 129 132 134 136 137 138
 372: 67 1 3 4 5 6 7 8 9 10 11 12 13 14 15 16 17 18 19 20 21 22 23 24 25 26 27 28 29 30 31 32 33 34 35 36 37 38 39 40 41 42 43 44 45 50 51 52 53 54 55 89 99 115 119 129 132 134 136 137 138
 373: 73 1 3 4 5 6 7 8 9 10 11 12 13 14 15 16 17 18 19 20 21 22 23 24 25 26 27 28 29 30 31 32 33 34 35 36 37 38 39 40 41 42 43 44 45 50 51 52 53 54 55 56 57 89 99 115 119 129 132 134 136 137 138
 374: 46 66 67 68 77 78 82 90 91 92 93 94 95 98 125 126
 375: 2 66 67 68 71 72 73 77 78 81 82 90 91 92 93 94 95 98 113 114 118 122 125 126
 376: 69 0 1 2 3 4 5 6 7 8 9 10 11 12 13 14 15 16 17 18 19 20 21 22 23 24 25 26 27 28 29 30 31 32 33 34 35 36 37 38 39 40 41 42 43 44 45 50 51 52 53 54 55 56 57 58 59 89 99 115 119 129 132 134 136 137 138
 377: 2 64 65 69 71 72 73 74 76 81 83 84 85 86 87 88 94 95 100 101 105 106 113 114 118 121 122 127 128 130
 378: 112 63 104 107 108 111 112
 379: 88 63 102 103 104 107 108 111 112 123 124
 380: 18 68 82 98 125 126
 381: 4 64 65 69 74 83 84 85 86 94 95 105 106 121 127 128
 382: 1 64 65 69 70 74 76 79 83 84 85 86 87 88 94 95 96 97 100 101 105 106 116 117 120 121 127 128 130
 383: 2 99 119 129 134
 384: 57 1 5 6 7 8 9 11 12 16 18 21 22 23 24 25 28 29 38 50 51 52 53 89
 385: 72 1 49 89 131 135
 386: 4 71 72 73 81 113 114 118
 387: 22 63 64 65 69 70 71 72 73 74 76 79 81 83 84 85 86 87 88 94 95 96 97 100 101 102 103 104 105 106 107 108 109 110 111 112 113 114 116 117 118 120 121 122 123 124 127 128 130
 388: 75 71 73 118
 389: 89 85 86 121
 390: 31 6 7 10 55
 391: 23 13 32
 392: 4 13 14 32 34
 393: 11 102 103 107 123 124
 394: 9 63 102 103 104 107 109 110 111 123 124
 395: 9 0 1 2 3 4 5 6 7 8 9 10 11 12 13 14 15 16 17 18 19 20 21 22 23 24 25 26 27 28 29 30 31 32 33 34 35 36 37 38 39 40 41 42 43 44 45 49 50 51 52 53 54 55 56 57 58 59 89 99 115 119 129 131 132 134 135 136 137 138
 396: 3 5 6 7 8 9 11 12 16 18 21 22 23 24 25 28 29 38
 397: 19 64 65 69 74 83 84 105 106 121
 398: 11 64 69
 399: 17 0 2 3 4 5 6 7 8 9 10 11 12 13 14 15 16 17 18 19 20 21 22 23 24 25 26 27 30 31 32 33 34 35 36 37 38 39 40 41 42 43 44 45 46 47 48 49 50 51 52 53 54 55 56 57 58 59 99 115 119 129 131 132 134 135 136 137 138
 400: 6 0 2 3 4 5 8 9 10 11 12 13 14 15 16 17 18 19 20 21 22 23 24 25 26 27 30 31 32 33 34 35 36 37 38 39 40 41 42 43 44 45 46 47 48 49 50 52 54 55 56 57 58 59 99 115 119 129 131 132 134 135 136 137 138
 401: 59 0 2 46 47 48 49 58 59 131 135
 402: 2 74 105 106
 403: 17 63 64 65 69 70 71 72 73 74 75 76 79 80 81 83 84 85 86 87 88 96 97 100 101 102 103 104 105 106 107 108 109 110 111 112 113 114 116 117 118 120 121 122 123 124 127 128 130 133
 404: 46 19 20 35
 405: 2 3 4 10 13 14 15 17 19 20 26 27 30 31 32 33 34 35 36 37 39 40 41 42 43 44 45 54 99 115 119 129 132 134 136 137 138
 406: 10 3 4 5 6 7 8 9 10 11 12 13 14 15 16 17 18 19 20 21 22 23 24 25 26 27 28 29 30 31 32 33 34 35 36 37 38 39 40 41 42 43 44 45 50 51 52 53 54 55 132 137 138
 407: 47 66 67 82
 408: 3 81 113 114 118 122
 409: 2 116 117
 410: 48 5 24 25
 411: 16 11 12 16 18 21 22 23 38
 412: 16 8 9 11 12 16 18 21 22 23 38
 413: 43 5 6 7 8 9 11 12 16 18 21 22 23 24 25 38 50 52
 414: 17 64 65 69 83 85 86 105 106 121 127 128
 415: 5 33 34 44 45
 416: 4 32 33 34 44 45
 417: 27 1 28 29 46 47 48 89
 418: 18 1 28 29 46 47 48 51 53 89
 419: 17 1 5 8 9 11 12 16 18 21 22 23 24 25 28 29 38 46 47 48 50 51 52 53 89
 420: 28 1 3 4 5 6 7 8 9 10 11 12 13 14 15 16 17 18 19 20 21 22 23 24 25 26 27 28 29 30 31 32 33 34 35 36 37 38 39 40 41 42 43 44 45 46 47 48 50 51 52 53 54 55 89 99 115 119 129 132 134 136 137 138
 421: 36 1 3 4 5 6 7 8 9 10 11 12 13 14 15 16 17 18 19 20 21 22 23 24 25 26 27 28 29 30 31 32 33 34 35 36 37 38 39 40 41 42 43 44 45 46 47 48 50 51 52 53 54 55 56 57 89 99 115 119 129 132 134 136 137 138
 422: 8 64 65 69 74 83 84 85 105 106 121 127 128
 423: 2 102 103 109 123 124
 424: 2 63 64 65 69 70 74 76 79 83 84 85 86 87 88 96 97 100 101 102 103 104 105 106 107 108 109 110 111 112 116 117 120 121 123 124 127 128 130
 425: 2 3 4 5 8 9 10 11 12 13 14 15 16 17 18 19 20 21 22 23 24 25 26 27 28 29 30 31 32 33 34 35 36 37 38 39 40 41 42 43 44 45 50 52 54 55 56 57 99 115 119 129 132 134 136 137 138
 426: 19 54 132 137
 427: 1 64 65 69 74 83 84 85 86 105 106 127 128
 428: 94 63 64 65 66 67 68 69 70 71 72 73 74 76 77 78 79 81 82 83 84 85 86 87 88 90 91 92 93 94 95 96 97 98 100 101 102 103 104 105 106 107 108 109 110 111 112 113 114 116 117 118 120 121 122 123 124 125 126 127 128 130
 429: 117 73 81
 430: 37 3 4 6 7 10 13 14 15 17 19 20 26 27 30 31 32 33 34 35 36 37 39 40 41 42 43 44 45 51 53 54 55 132 137 138
 431: 28 5 8 9 11 12 16 18 21 22 23 24 25 28 29 38 50 52 99 115 119 129 134 136
 432: 12 5 8 9 11 12 16 18 21 22 23 24 25 28 29 38 50 52 56 57 99 115 119 129 134 136
 433: 2 1 3 4 6 7 10 13 14 15 17 19 20 26 27 28 29 30 31 32 33 34 35 36 37 39 40 41 42 43 44 45 54 55 89 99 115 119 129 132 134 136 137 138
 434: 8 66 67 68 75 80 82 98 125 126 133
 435: 9 66 67 68 75 77 78 80 82 98 125 126 133
 436: 1 99 115 119 129 136
 437: 10 46 47 48 135
 438: 11 63 104 107 108 109 110 111 112
 439: 4 63 104 107 108 109 110 111 112 123 124
 440: 71 79 96 97 117 120
 441: 9 56 57 99 115 119 129 134 136
 442: 8 1 46 47 48 62 89
 443: 10 107 109 110
 444: 8 64 69 85 86 121 127 128
 445: 29 96 116 117 120
 446: 8 116 117 120
 447: 24 66 67 68 82
 448: 40 98 125 126
 449: 24 66 67 68 77 78 82 87 88 90 91 92 93 98 125 126 130
 450: 5 3 4 6 7 10 13 14 15 17 19 20 26 27 28 29 30 31 32 33 34 35 36 37 39 40 41 42 43 44 45 51 53 54 55 99 115 119 129 132 134 136 137 138
 451: 6 1 62 89
 452: 20 13 14 33 34 44 45
 453: 2 0 2 5 6 7 8 9 11 12 16 18 21 22 23 24 25 28 29 38 46 47 48 49 50 51 52 53 56 57 58 59 131 135
 454: 1 0 2 5 6 7 8 9 11 12 16 18 21 22 23 24 25 28 29 38 46 47 48 49 50 51 52 53 58 59 131 135
 455: 2 28 29 56 57
 456: 4 71 72 73 81 113 118 122
 457: 9 71 72 81 113 114 122
 458: 20 3 4 5 6 7 8 9 10 11 12 13 14 15 16 17 18 19 20 21 22 23 24 25 26 27 28 29 30 31 32 33 34 35 36 37 38 39 40 41 42 43 44 45 50 52 54 55 99 115 119 129 132 134 136 137 138
 459: 1 75 80 109 110 133
 460: 1 75 80 102 103 109 110 123 124 133
 461: 1 63 75 80 102 103 104 108 109 110 111 112 123 124 133
 462: 1 64 65 69 121
 463: 1 64 65 69 121 127 128
 464: 1 74 84 105 106
 465: 1 5 6 7 8 9 11 12 16 18 21 22 23 24 25 28 29 38 50 51 52 53 56 57 99 115 119 129 134 136
 466: 5 102 103 107 108 109 110 123 124
 467: 8 3 4 13 14 19 20 26 27 30 31 32 33 34 35 36 37 39 40 41 42 43 44 45 54 132 137
 468: 7 3 4 13 14 15 17 19 20 26 27 30 31 32 33 34 35 36 37 39 40 41 42 43 44 45 54 55 132 137 138
 469: 2 108 112
 470: 2 64 65 69 85 127 128
 471: 21 68 98 125 126
 472: 19 66 67 68 98 125 126
 473: 5 69 127 128
 474: 9 1 6 7 28 29 46 47 48 51 53 89
 475: 9 1 5 6 7 8 9 11 12 16 18 21 22 23 24 25 28 29 38 46 47 48 50 51 52 53 89
 476: 7 3 4 5 6 7 8 9 10 11 12 13 14 15 16 17 18 19 20 21 22 23 24 25 26 27 28 29 30 31 32 33 34 35 36 37 38 39 40 41 42 43 44 45 50 52 54 55 56 57 99 115 119 129 132 134 136 137 138
 477: 30 71 73 81
 478: 6 46 47 48 56 57
 479: 8 3 4 5 6 7 8 9 10 11 12 13 14 15 16 17 18 19 20 21 22 23 24 25 26 27 28 29 30 31 32 33 34 35 36 37 38 39 40 41 42 43 44 45 46 47 48 50 51 52 53 54 55 56 57 99 115 119 129 132 134 136 137 138
 480: 3 21 22 50 52
 481: 8 3 4 13 14 19 20 26 27 30 31 32 33 34 35 36 37 39 40 41 42 43 44 45 132
 482: 8 71 72 118
 483: 2 70 116 120
 484: 2 70 116 117 120
 485: 2 70 96 116 117 120
 486: 7 13 14 32 33 34 44
 487: 6 5 8 9 11 12 16 18 21 22 23 24 25 38 50 52 99 115 119 129 134 136
 488: 6 63 104 108 111
 489: 3 15 17 36 37 39 40 138
 nsplits: 490
 ntax: 139
UFBootSplit2:
 000: 1 19 20 35 42
 001: 1 3 4 5 6 7 8 9 10 11 12 13 14 15 16 17 18 19 20 21 22 23 24 25 26 27 28 29 30 31 32 33 34 35 36 37 38 39 40 41 42 43 44 45 46 47 48 49 50 51 52 53 54 55 56 57 99 115 119 129 131 132 134 135 136 137 138
 002: 1000 1 89
 003: 1 13 14 15 17 19 20 26 27 30 31 32 33 34 35 41 42 43 44 45 138
 004: 1 64 65 69 74 85 86 105 106 121 127 128
 005: 1000 60 61
 006: 1 71 72 73 81 113 114 118
 007: 1 3 4 10 13 14 15 17 19 20 26 27 30 31 32 33 34 35 36 37 39 40 41 42 43 44 45 54 55 137 138
 008: 1000 63 104
 009: 1 3 4 10 54 55 137
 010: 998 63 104 111
 011: 1 19 20 26 27 35 43
 012: 986 63 104 111 112
 013: 1 26 27
 014: 891 63 104 108 111 112
 015: 1 102 103 108 109 110 123 124
 016: 1 3 4 10 13 14 15 17 19 20 26 27 30 31 32 33 34 35 36 37 39 40 41 42 43 44 45 54 132 137 138
 017: 998 102 103
 018: 2 3 4 6 7 10 13 14 15 17 19 20 26 27 30 31 32 33 34 35 36 37 39 40 41 42 43 44 45 54 55 56 57 132 137 138
 019: 1 70 76 100 101 116
 020: 591 123 124
 021: 996 102 103 123 124
 022: 1 2 3 4 5 6 7 8 9 10 11 12 13 14 15 16 17 18 19 20 21 22 23 24 25 26 27 28 29 30 31 32 33 34 35 36 37 38 39 40 41 42 43 44 45 50 51 52 53 54 55 56 57 58 99 115 119 129 132 134 136 137 138
 023: 1 60 61 75 80 133
 024: 995 109 110
 025: 904 102 103 109 110 123 124
 026: 1 66 67 98
 027: 823 102 103 107 109 110 123 124
 028: 999 63 102 103 104 107 108 109 110 111 112 123 124
 029: 1 96 116 117
 030: 1 15 138
 031: 1000 66 67
 032: 1 63 66 67 68 70 71 72 73 75 76 77 78 79 80 81 82 87 88 90 91 92 93 94 95 96 97 98 100 101 102 103 104 107 108 109 110 111 112 113 114 116 117 118 120 122 123 124 125 126 130 133
 033: 1 64 65 69 127
 034: 893 82 98
 035: 896 66 67 82 98
 036: 1 71 72 73 81 94 113 114 118 122
 037: 1 46 47 48 60 61 63 64 65 66 67 68 69 70 71 72 73 74 75 76 77 78 79 80 81 82 83 84 85 86 87 88 90 91 92 93 94 95 96 97 98 100 101 102 103 104 105 106 107 108 109 110 111 112 113 114 116 117 118 120 121 122 123 124 125 126 127 128 130 133
 038: 1 0 2 3 4 5 6 7 8 9 10 11 12 13 14 15 16 17 18 19 20 21 22 23 24 25 26 27 28 29 30 31 32 33 34 35 36 37 38 39 40 41 42 43 44 45 50 51 52 53 54 55 56 57 58 59 62 99 115 119 129 132 134 136 137 138
 039: 1000 125 126
 040: 939 68 125 126
 041: 983 66 67 68 82 98 125 126
 042: 3 63 64 65 66 67 68 69 70 71 72 73 74 75 76 77 78 79 80 81 82 83 84 85 86 87 88 90 91 92 93 96 97 98 100 101 102 103 104 105 106 107 108 109 110 111 112 113 114 116 117 118 120 121 122 123 124 125 126 127 128 130 133
 043: 1 1 5 8 9 11 12 16 18 21 22 23 24 25 28 29 38 46 47 48 50 51 52 53 56 57 89
 044: 1000 77 78
 045: 1 5 6 7 8 9 11 12 16 18 21 22 23 24 25 28 29 38 51 53
 046: 2 1 46 47 48 89 135
 047: 1000 90 92
 048: 1 86 121 127 128
 049: 1 3 4 6 7 13 14 15 17 19 20 26 27 30 31 32 33 34 35 36 37 39 40 41 42 43 44 45 54 99 115 119 129 132 134 136 137 138
 050: 998 91 93
 051: 1000 90 91 92 93
 052: 781 77 78 90 91 92 93
 053: 987 66 67 68 77 78 82 90 91 92 93 98 125 126
 054: 1 3 4 5 6 7 8 9 10 11 12 13 14 15 16 17 18 19 20 21 22 23 24 25 26 27 28 29 30 31 32 33 34 35 36 37 38 39 40 41 42 43 44 45 46 47 48 50 51 52 53 54 55 99 115 119 129 132 134 136 137 138
 055: 1 3 4 10 13 14 15 17 19 20 26 27 30 31 32 33 34 35 36 37 39 40 41 42 43 44 45 46 47 48 54 55 99 115 119 129 132 134 136 137 138
 056: 1000 75 133
 057: 2 70 71 72 73 76 79 81 87 88 94 95 96 97 100 101 113 114 116 117 118 120 122 130
 058: 1000 75 80 133
 059: 510 66 67 68 75 77 78 80 82 90 91 92 93 98 125 126 133
 060: 365 63 66 67 68 75 77 78 80 82 90 91 92 93 98 102 103 104 107 108 109 110 111 112 123 124 125 126 133
 061: 1 5 8 9 11 12 16 18 21 22 23 24 25 28 29 38 50 51 52 53 56 57
 062: 4 66 67 82 98 125 126
 063: 907 64 65
 064: 1 5 6 7 8 9 11 12 16 18 21 22 23 24 25 28 29 38 50 51 52 53 56 57
 065: 784 64 65 69
 066: 1 3 4 10 13 14 15 17 19 20 26 27 30 31 32 33 34 35 36 37 39 40 41 42 43 44 45 51 53 54 55 56 57 99 115 119 129 132 134 136 137 138
 067: 1 30 31 36 37 39 40
 068: 998 127 128
 069: 483 64 65 69 127 128
 070: 1 1 3 4 5 6 7 8 9 10 11 12 13 14 15 16 17 18 19 20 21 22 23 24 25 26 27 28 29 30 31 32 33 34 35 36 37 38 39 40 41 42 43 44 45 49 50 51 52 53 54 55 56 57 89 99 115 119 129 131 132 134 135 136 137 138
 071: 1 0 2 3 4 10 13 14 15 17 19 20 26 27 30 31 32 33 34 35 36 37 39 40 41 42 43 44 45 54 55 58 59 132 137 138
 072: 982 85 86
 073: 755 64 65 69 85 86 127 128
 074: 1 20 35
 075: 960 64 65 69 85 86 121 127 128
 076: 1 20 35 41 42
 077: 1 60 61 62
 078: 1000 105 106
 079: 888 64 65 69 85 86 105 106 121 127 128
 080: 1 5 8 9 24 25
 081: 1 63 66 67 68 77 78 82 90 91 92 93 98 102 103 104 107 108 109 110 111 112 123 124 125 126
 082: 910 74 84
 083: 1 32 34
 084: 971 74 83 84
 085: 999 64 65 69 74 83 84 85 86 105 106 121 127 128
 086: 1 13 14 33 44 45
 087: 3 71 72 73 81 114 118 122
 088: 637 71 72
 089: 1 60 61 63 64 65 66 67 68 69 70 71 72 73 74 76 77 78 79 81 82 83 84 85 86 87 88 90 91 92 93 94 95 96 97 98 100 101 102 103 104 105 106 107 108 109 110 111 112 113 114 116 117 118 120 121 122 123 124 125 126 127 128 130
 090: 737 71 72 73
 091: 1 99 119 129 134
 092: 755 71 72 73 118
 093: 1 5 11 12 16 18 21 22 23 24 25 28 29 38
 094: 663 71 72 73 81 118
 095: 1 21 22 28 29
 096: 887 71 72 73 81 118 122
 097: 1 3 4 10 13 14 15 17 19 20 26 27 30 31 32 33 34 35 36 37 39 40 41 42 43 44 45 54 55 56 57 132 137 138
 098: 1 63 102 103 104 107 108 110 111 112 123 124
 099: 994 113 114
 100: 1000 71 72 73 81 113 114 118 122
 101: 1 64 65 69 128
 102: 1 3 4 5 8 9 10 11 12 13 14 15 16 17 18 19 20 21 22 23 24 25 26 27 30 31 32 33 34 35 36 37 38 39 40 41 42 43 44 45 50 52 54 55 99 115 119 129 132 134 136 137 138
 103: 998 94 95
 104: 346 71 72 73 81 94 95 113 114 118 122
 105: 920 64 65 69 71 72 73 74 81 83 84 85 86 94 95 105 106 113 114 118 121 122 127 128
 106: 2 5 8 9 11 12 16 18 21 22 23 24 25 28 29 38
 107: 1 5 23 24 25
 108: 1 66 67 68 75 80 125 126 133
 109: 1 68 75 80 125 126 133
 110: 1000 100 101
 111: 1000 76 100 101
 112: 898 70 76 100 101
 113: 1 75 80 125 126 133
 114: 1 63 102 103 104 108 111 112 123 124
 115: 1000 79 97
 116: 1 63 104 108 112
 117: 522 79 96 97
 118: 2 0 1 2 46 47 48 58 59 89
 119: 951 79 96 97 117
 120: 1 32 33 34 44 45
 121: 2 33 34 44 45
 122: 605 116 120
 123: 998 79 96 97 116 117 120
 124: 928 70 76 79 96 97 100 101 116 117 120
 125: 1 0 2 5 8 9 11 12 16 18 21 22 23 24 25 28 29 38 50 52 56 57 58 59
 126: 1 64 65 69 86
 127: 1000 87 88
 128: 2 72 118
 129: 1000 87 88 130
 130: 948 70 76 79 87 88 96 97 100 101 116 117 120 130
 131: 638 64 65 69 70 71 72 73 74 76 79 81 83 84 85 86 87 88 94 95 96 97 100 101 105 106 113 114 116 117 118 120 121 122 127 128 130
 132: 998 63 64 65 66 67 68 69 70 71 72 73 74 75 76 77 78 79 80 81 82 83 84 85 86 87 88 90 91 92 93 94 95 96 97 98 100 101 102 103 104 105 106 107 108 109 110 111 112 113 114 116 117 118 120 121 122 123 124 125 126 127 128 130 133
 133: 992 60 61 63 64 65 66 67 68 69 70 71 72 73 74 75 76 77 78 79 80 81 82 83 84 85 86 87 88 90 91 92 93 94 95 96 97 98 100 101 102 103 104 105 106 107 108 109 110 111 112 113 114 116 117 118 120 121 122 123 124 125 126 127 128 130 133
 134: 1 64 65 69 70 71 72 73 74 79 81 83 84 85 86 94 95 96 97 105 106 113 114 116 117 118 120 121 122 127 128
 135: 983 60 61 62 63 64 65 66 67 68 69 70 71 72 73 74 75 76 77 78 79 80 81 82 83 84 85 86 87 88 90 91 92 93 94 95 96 97 98 100 101 102 103 104 105 106 107 108 109 110 111 112 113 114 116 117 118 120 121 122 123 124 125 126 127 128 130 133
 136: 346 1 60 61 62 63 64 65 66 67 68 69 70 71 72 73 74 75 76 77 78 79 80 81 82 83 84 85 86 87 88 89 90 91 92 93 94 95 96 97 98 100 101 102 103 104 105 106 107 108 109 110 111 112 113 114 116 117 118 120 121 122 123 124 125 126 127 128 130 133
 137: 1 64 65 66 67 68 69 71 72 73 74 77 78 81 82 83 84 85 86 87 88 90 91 92 93 94 95 98 105 106 113 114 118 121 122 125 126 127 128 130
 138: 1 0 1 2 3 4 10 13 14 15 17 19 20 26 27 30 31 32 33 34 35 36 37 39 40 41 42 43 44 45 46 47 48 49 54 55 56 57 58 59 89 99 115 119 129 131 132 134 135 136 137 138
 139: 1 28 29 51 53
 140: 1000 47 48
 141: 998 46 47 48
 142: 1 64 65 85 86
 143: 3 5 8 9 11 12 16 18 23 24 25 38 50 52
 144: 1000 49 131
 145: 1 79 97 116
 146: 989 49 131 135
 147: 407 46 47 48 49 131 135
 148: 839 0 2 3 4 5 6 7 8 9 10 11 12 13 14 15 16 17 18 19 20 21 22 23 24 25 26 27 28 29 30 31 32 33 34 35 36 37 38 39 40 41 42 43 44 45 50 51 52 53 54 55 56 57 58 59 99 115 119 129 132 134 136 137 138
 149: 1 1 3 4 5 6 7 8 9 11 12 13 14 15 16 17 18 19 20 21 22 23 24 25 26 27 28 29 30 31 32 33 34 35 36 37 38 39 40 41 42 43 44 45 50 51 52 53 54 55 89 99 115 119 129 132 134 136 137 138
 150: 2 103 123 124
 151: 1000 3 4
 152: 6 13 14 32 33 34 44
 153: 165 3 4 132
 154: 1 3 4 10 13 14 15 17 19 20 26 27 30 31 32 33 34 35 36 37 39 40 41 42 43 44 45 46 47 48 54 55 56 57 99 115 119 129 132 134 136 137 138
 155: 1 102 103 107 108 109 110 112 123 124
 156: 644 13 14
 157: 1 13 33 34 44 45
 158: 1 70 96 116 117 120
 159: 992 33 34
 160: 638 13 14 33 34
 161: 1 70 116 117 120
 162: 962 13 14 32 33 34
 163: 1 70 116 120
 164: 1 70 120
 165: 986 44 45
 166: 998 13 14 32 33 34 44 45
 167: 2 63 102 103 104 107 108 109 111 112 123 124
 168: 8 5 8 9 11 12 16 18 21 22 23 24 25 38 50 52 56 57
 169: 998 19 20
 170: 1 1 47 48 89
 171: 4 5 11 12 16 18 21 22 23 24 25 38
 172: 3 6 7 55
 173: 999 41 42
 174: 950 35 41 42
 175: 999 19 20 35 41 42
 176: 4 13 14 15 17 19 20 26 27 30 31 32 33 34 35 36 37 39 40 41 42 43 44 45 54 137 138
 177: 1 71 72 73 81 95 113 114 118 122
 178: 971 26 43
 179: 3 13 14 19 20 32 33 34 35 41 42 44 45
 180: 962 26 27 43
 181: 997 19 20 26 27 35 41 42 43
 182: 1000 13 14 19 20 26 27 32 33 34 35 41 42 43 44 45
 183: 1 8 9 11 12 16 18 21 22 23 38 50 52
 184: 9 19 20 27 35 41 42
 185: 1000 30 31
 186: 958 13 14 19 20 26 27 30 31 32 33 34 35 41 42 43 44 45
 187: 1 99 115 129
 188: 1 0 2 3 4 10 13 14 15 17 19 20 26 27 30 31 32 33 34 35 36 37 39 40 41 42 43 44 45 54 55 56 57 58 59 99 115 119 129 132 134 136 137 138
 189: 1000 36 37
 190: 1 17 138
 191: 2 79 96 97 120
 192: 1000 39 40
 193: 996 36 37 39 40
 194: 995 13 14 19 20 26 27 30 31 32 33 34 35 36 37 39 40 41 42 43 44 45
 195: 17 3 4 13 14 19 20 26 27 30 31 32 33 34 35 36 37 39 40 41 42 43 44 45 132
 196: 1 79 97 120
 197: 6 79 97 117
 198: 998 15 17
 199: 1 8 9 11 12 16 18 23 38
 200: 1000 15 17 138
 201: 173 3 4 13 14 15 17 19 20 26 27 30 31 32 33 34 35 36 37 39 40 41 42 43 44 45 132 138
 202: 2 0 2 3 4 10 13 14 15 17 19 20 26 27 30 31 32 33 34 35 36 37 39 40 41 42 43 44 45 51 53 54 55 56 57 58 59 99 115 119 129 132 134 136 137 138
 203: 1 66 67 68 70 75 76 77 78 79 80 82 87 88 90 91 92 93 96 97 98 100 101 116 117 120 125 126 130 133
 204: 1000 54 137
 205: 998 3 4 13 14 15 17 19 20 26 27 30 31 32 33 34 35 36 37 39 40 41 42 43 44 45 54 132 137 138
 206: 2 13 14 19 20 26 27 32 33 34 35 41 42 43
 207: 2 27 43
 208: 1000 6 7
 209: 122 3 4 6 7 13 14 15 17 19 20 26 27 30 31 32 33 34 35 36 37 39 40 41 42 43 44 45 54 132 137 138
 210: 2 19 20 26 35 41 42
 211: 1 63 104 112
 212: 859 10 55
 213: 1 1 46 89
 214: 1 0 2 3 4 5 6 7 8 9 10 11 12 13 14 15 16 17 18 19 20 21 22 23 24 25 26 27 28 29 30 31 32 33 34 35 36 37 38 39 40 41 42 43 44 45 46 47 48 50 51 52 53 54 55 56 57 58 59 62 99 115 119 129 132 134 136 137 138
 215: 1000 99 129
 216: 1 5 8 9 11 12 16 18 21 22 23 24 25 38 50 52 56 57 99 115 119 129 134 136
 217: 3 70 71 72 73 76 79 81 87 88 96 97 100 101 113 114 116 117 118 120 122 130
 218: 3 69 85 86
 219: 999 119 134
 220: 520 115 119 134
 221: 519 99 115 119 129 134
 222: 3 0 2 56 57 58 59
 223: 1000 99 115 119 129 134 136
 224: 34 10 55 99 115 119 129 134 136
 225: 269 3 4 6 7 10 13 14 15 17 19 20 26 27 30 31 32 33 34 35 36 37 39 40 41 42 43 44 45 54 55 99 115 119 129 132 134 136 137 138
 226: 5 69 121 127 128
 227: 5 1 62 89
 228: 1000 56 57
 229: 133 3 4 6 7 10 13 14 15 17 19 20 26 27 30 31 32 33 34 35 36 37 39 40 41 42 43 44 45 54 55 56 57 99 115 119 129 132 134 136 137 138
 230: 1 3 4 6 7 13 14 15 17 19 20 26 27 30 31 32 33 34 35 36 37 39 40 41 42 43 44 45 54 56 57 132 137 138
 231: 5 5 8 9 11 12 16 18 21 22 23 24 25 28 29 38 50 52 56 57 99 115 119 129 134 136
 232: 9 64 65 69 83 84 85 86 121 127 128
 233: 1000 11 12
 234: 9 64 65 69 83 85 86 121 127 128
 235: 9 79 87 88 96 97 116 117 120 130
 236: 1000 16 18
 237: 1 71 72 73 113 114 118
 238: 1000 16 18 38
 239: 1000 11 12 16 18 38
 240: 6 1 5 8 9 11 12 16 18 21 22 23 24 25 28 29 38 50 51 52 53 89
 241: 997 11 12 16 18 23 38
 242: 945 5 11 12 16 18 23 38
 243: 2 66 67 75 80 82 98 133
 244: 2 64 65 69 70 74 76 79 83 84 85 86 96 97 100 101 105 106 116 117 120 121 127 128
 245: 1000 8 9
 246: 137 5 8 9 11 12 16 18 23 38
 247: 1 6 7 13 14 15 17 19 20 26 27 30 31 32 33 34 35 36 37 39 40 41 42 43 44 45 138
 248: 7 62 63 64 65 66 67 68 69 70 71 72 73 74 75 76 77 78 79 80 81 82 83 84 85 86 87 88 90 91 92 93 94 95 96 97 98 100 101 102 103 104 105 106 107 108 109 110 111 112 113 114 116 117 118 120 121 122 123 124 125 126 127 128 130 133
 249: 1000 21 22
 250: 3 66 67 68 82 125 126
 251: 1 69 85 86 121
 252: 1000 24 25
 253: 137 21 22 24 25
 254: 987 5 8 9 11 12 16 18 21 22 23 24 25 38
 255: 1 64 65 66 67 68 69 70 71 72 73 74 76 77 78 79 81 82 83 84 85 86 90 91 92 93 94 95 96 97 98 100 101 105 106 113 114 116 117 118 120 121 122 125 126 127 128
 256: 3 115 119 134 136
 257: 1000 50 52
 258: 995 5 8 9 11 12 16 18 21 22 23 24 25 38 50 52
 259: 2 0 1 2 46 47 48 49 58 59 89 131 135
 260: 3 11 12 16 18 23 24 25 38
 261: 1000 28 29
 262: 499 5 8 9 11 12 16 18 21 22 23 24 25 28 29 38 50 52
 263: 1 0 1 2 3 4 5 6 7 8 9 10 11 12 13 14 15 16 17 18 19 20 21 22 23 24 25 26 27 28 29 30 31 32 33 34 35 36 37 38 39 40 41 42 43 44 45 46 47 48 50 51 52 53 54 55 58 59 89 99 115 119 129 132 134 136 137 138
 264: 2 66 67 68 82 90 91 92 93 98 125 126
 265: 1000 51 53
 266: 206 5 8 9 11 12 16 18 21 22 23 24 25 28 29 38 50 51 52 53
 267: 868 3 4 5 6 7 8 9 10 11 12 13 14 15 16 17 18 19 20 21 22 23 24 25 26 27 28 29 30 31 32 33 34 35 36 37 38 39 40 41 42 43 44 45 50 51 52 53 54 55 56 57 99 115 119 129 132 134 136 137 138
 268: 999 0 2 58 59
 269: 1 6 7 99 115 119 129 134 136
 270: 1 64 65 66 67 68 69 71 72 73 74 76 77 78 81 82 83 84 85 86 87 88 90 91 92 93 94 95 98 100 101 105 106 113 114 118 121 122 125 126 127 128 130
 271: 1000 2 58
 272: 1000 0 59
 273: 2 96 117 120
 274: 1 77 78 82
 275: 305 102 103 123
 276: 402 63 75 80 102 103 104 107 108 109 110 111 112 123 124 133
 277: 71 121 127 128
 278: 188 85 86 121 127 128
 279: 203 69 85 86 121 127 128
 280: 77 72 73
 281: 193 81 122
 282: 86 71 72 73 81 122
 283: 644 64 65 69 71 72 73 74 81 83 84 85 86 105 106 113 114 118 121 122 127 128
 284: 463 96 117
 285: 378 64 65 66 67 68 69 70 71 72 73 74 76 77 78 79 81 82 83 84 85 86 87 88 90 91 92 93 94 95 96 97 98 100 101 105 106 113 114 116 117 118 120 121 122 125 126 127 128 130
 286: 793 3 4 54 137
 287: 53 14 33 34
 288: 963 13 14 15 17 19 20 26 27 30 31 32 33 34 35 36 37 39 40 41 42 43 44 45 138
 289: 79 3 4 13 14 15 17 19 20 26 27 30 31 32 33 34 35 36 37 39 40 41 42 43 44 45 54 137 138
 290: 145 3 4 6 7 10 13 14 15 17 19 20 26 27 30 31 32 33 34 35 36 37 39 40 41 42 43 44 45 54 55 132 137 138
 291: 478 99 129 136
 292: 471 99 115 129 136
 293: 852 5 11 12 16 18 23 24 25 38
 294: 835 5 8 9 11 12 16 18 23 24 25 38
 295: 147 71 72 73 81
 296: 725 3 4 54 132 137
 297: 221 13 33 34
 298: 107 14 32
 299: 8 13 14 32 33 34 45
 300: 742 3 4 10 13 14 15 17 19 20 26 27 30 31 32 33 34 35 36 37 39 40 41 42 43 44 45 54 55 132 137 138
 301: 775 3 4 10 13 14 15 17 19 20 26 27 30 31 32 33 34 35 36 37 39 40 41 42 43 44 45 54 55 99 115 119 129 132 134 136 137 138
 302: 367 3 4 10 13 14 15 17 19 20 26 27 30 31 32 33 34 35 36 37 39 40 41 42 43 44 45 54 55 56 57 99 115 119 129 132 134 136 137 138
 303: 129 3 4 5 8 9 10 11 12 13 14 15 16 17 18 19 20 21 22 23 24 25 26 27 30 31 32 33 34 35 36 37 38 39 40 41 42 43 44 45 50 52 54 55 56 57 99 115 119 129 132 134 136 137 138
 304: 283 6 7 51 53
 305: 146 3 4 5 6 7 8 9 10 11 12 13 14 15 16 17 18 19 20 21 22 23 24 25 26 27 30 31 32 33 34 35 36 37 38 39 40 41 42 43 44 45 50 51 52 53 54 55 56 57 99 115 119 129 132 134 136 137 138
 306: 6 65 69
 307: 164 13 14 32
 308: 97 63 70 75 76 79 80 87 88 96 97 100 101 102 103 104 107 108 109 110 111 112 116 117 120 123 124 130 133
 309: 98 74 83 84 105 106
 310: 8 71 72 73 118 122
 311: 1 63 64 65 69 70 71 72 73 74 75 76 79 80 81 83 84 85 86 87 88 94 95 96 97 100 101 102 103 104 105 106 107 108 109 110 111 112 113 114 116 117 118 120 121 122 123 124 127 128 130 133
 312: 41 66 67 68 125 126
 313: 205 66 67 68 77 78 82 98 125 126
 314: 343 3 4 5 6 7 8 9 10 11 12 13 14 15 16 17 18 19 20 21 22 23 24 25 26 27 28 29 30 31 32 33 34 35 36 37 38 39 40 41 42 43 44 45 50 51 52 53 54 55 99 115 119 129 132 134 136 137 138
 315: 45 1 46 47 48 49 89 131 135
 316: 97 63 102 103 104 108 109 110 111 112 123 124
 317: 99 85 86 127 128
 318: 292 79 96 97 116 117
 319: 34 64 65 69 70 71 72 73 74 76 79 81 83 84 85 86 94 95 96 97 100 101 105 106 113 114 116 117 118 120 121 122 127 128
 320: 141 64 65 66 67 68 69 70 71 72 73 74 75 76 77 78 79 80 81 82 83 84 85 86 87 88 90 91 92 93 94 95 96 97 98 100 101 105 106 113 114 116 117 118 120 121 122 125 126 127 128 130 133
 321: 135 6 7 28 29 51 53
 322: 453 5 6 7 8 9 11 12 16 18 21 22 23 24 25 28 29 38 50 51 52 53
 323: 515 1 46 47 48 89
 324: 104 102 103 124
 325: 91 85 86 121
 326: 175 71 73
 327: 101 79 96 97 117 120
 328: 463 0 1 2 3 4 5 6 7 8 9 10 11 12 13 14 15 16 17 18 19 20 21 22 23 24 25 26 27 28 29 30 31 32 33 34 35 36 37 38 39 40 41 42 43 44 45 46 47 48 50 51 52 53 54 55 56 57 58 59 89 99 115 119 129 132 134 136 137 138
 329: 10 13 14 19 20 26 27 30 31 32 33 34 35 36 37 39 40 41 42 43 44 45 132
 330: 18 3 4 13 14 19 20 26 27 30 31 32 33 34 35 36 37 39 40 41 42 43 44 45 54 132 137
 331: 65 32 33 34
 332: 38 14 32 33 34
 333: 342 5 6 7 8 9 11 12 16 18 21 22 23 24 25 28 29 38 50 52
 334: 2 1 3 4 5 6 7 8 9 10 11 12 13 14 15 16 17 18 19 20 21 22 23 24 25 26 27 28 29 30 31 32 33 34 35 36 37 38 39 40 41 42 43 44 45 46 47 48 49 50 51 52 53 54 55 56 57 89 99 115 119 129 131 132 134 135 136 137 138
 335: 207 64 65 69 85 86
 336: 24 74 83
 337: 13 64 65 69 70 74 76 79 83 84 85 86 87 88 96 97 100 101 105 106 116 117 120 121 127 128 130
 338: 33 64 65 69 70 71 72 73 74 76 79 81 83 84 85 86 87 88 96 97 100 101 105 106 113 114 116 117 118 120 121 122 127 128 130
 339: 9 1 46 47 48 62 89
 340: 28 64 69 85 86 121 127 128
 341: 257 64 65 66 67 68 69 71 72 73 74 77 78 81 82 83 84 85 86 90 91 92 93 94 95 98 105 106 113 114 118 121 122 125 126 127 128
 342: 4 49 60 61 63 64 65 66 67 68 69 70 71 72 73 74 75 76 77 78 79 80 81 82 83 84 85 86 87 88 90 91 92 93 94 95 96 97 98 100 101 102 103 104 105 106 107 108 109 110 111 112 113 114 116 117 118 120 121 122 123 124 125 126 127 128 130 131 133 135
 343: 19 13 14 33 34 44 45
 344: 26 19 20 35 41 42 43
 345: 27 19 20 26 35 41 42 43
 346: 39 3 4 6 7 10 13 14 15 17 19 20 26 27 30 31 32 33 34 35 36 37 39 40 41 42 43 44 45 51 53 54 55 132 137 138
 347: 25 5 8 9 11 12 16 18 21 22 23 24 25 28 29 38 50 52 99 115 119 129 134 136
 348: 2 10 99 115 119 129 134 136
 349: 13 66 67 68 82 98
 350: 44 13 32 33 34
 351: 30 13 14 15 17 19 20 26 27 30 31 32 33 34 35 36 37 39 40 41 42 43 44 45 132 138
 352: 23 3 4 5 6 7 8 9 10 11 12 13 14 15 16 17 18 19 20 21 22 23 24 25 26 27 30 31 32 33 34 35 36 37 38 39 40 41 42 43 44 45 50 52 54 55 99 115 119 129 132 134 136 137 138
 353: 28 3 4 5 6 7 8 9 10 11 12 13 14 15 16 17 18 19 20 21 22 23 24 25 26 27 30 31 32 33 34 35 36 37 38 39 40 41 42 43 44 45 50 52 54 55 56 57 99 115 119 129 132 134 136 137 138
 354: 105 63 102 103 104 107 109 110 111 112 123 124
 355: 56 83 84
 356: 102 70 79 96 97 116 117 120
 357: 41 13 14 19 20 26 27 32 33 34 35 36 37 39 40 41 42 43 44 45
 358: 18 0 2 3 4 5 6 7 8 9 10 11 12 13 14 15 16 17 18 19 20 21 22 23 24 25 26 27 28 29 30 31 32 33 34 35 36 37 38 39 40 41 42 43 44 45 49 50 51 52 53 54 55 56 57 58 59 99 115 119 129 131 132 134 135 136 137 138
 359: 37 74 83 84 105 106 121
 360: 15 74 83 84 105 106 121 127 128
 361: 38 64 65 69 74 83 84 105 106 121 127 128
 362: 6 64 65 69 74 83 84 86 105 106 121 127 128
 363: 7 79 96 97 116 120
 364: 53 6 7 28 29
 365: 71 1 28 29 89
 366: 62 1 5 8 9 11 12 16 18 21 22 23 24 25 28 29 38 50 52 89
 367: 53 1 5 6 7 8 9 11 12 16 18 21 22 23 24 25 28 29 38 50 52 89
 368: 128 3 4 13 14 15 17 19 20 26 27 30 31 32 33 34 35 36 37 39 40 41 42 43 44 45 54 99 115 119 129 132 134 136 137 138
 369: 108 3 4 13 14 15 17 19 20 26 27 30 31 32 33 34 35 36 37 39 40 41 42 43 44 45 54 55 99 115 119 129 132 134 136 137 138
 370: 8 1 3 4 5 6 7 8 9 10 11 12 13 14 15 16 17 18 19 20 21 22 23 24 25 26 27 28 29 30 31 32 33 34 35 36 37 38 39 40 41 42 43 44 45 50 52 54 55 89 99 115 119 129 132 134 136 137 138
 371: 63 1 3 4 5 6 7 8 9 10 11 12 13 14 15 16 17 18 19 20 21 22 23 24 25 26 27 28 29 30 31 32 33 34 35 36 37 38 39 40 41 42 43 44 45 50 51 52 53 54 55 89 99 115 119 129 132 134 136 137 138
 372: 69 1 3 4 5 6 7 8 9 10 11 12 13 14 15 16 17 18 19 20 21 22 23 24 25 26 27 28 29 30 31 32 33 34 35 36 37 38 39 40 41 42 43 44 45 50 51 52 53 54 55 56 57 89 99 115 119 129 132 134 136 137 138
 373: 42 66 67 68 77 78 82 90 91 92 93 94 95 98 125 126
 374: 2 66 67 68 71 72 73 77 78 81 82 90 91 92 93 94 95 98 113 114 118 122 125 126
 375: 64 0 1 2 3 4 5 6 7 8 9 10 11 12 13 14 15 16 17 18 19 20 21 22 23 24 25 26 27 28 29 30 31 32 33 34 35 36 37 38 39 40 41 42 43 44 45 50 51 52 53 54 55 56 57 58 59 89 99 115 119 129 132 134 136 137 138
 376: 56 76 87 88 100 101 130
 377: 2 64 65 69 71 72 73 74 76 81 83 84 85 86 87 88 94 95 100 101 105 106 113 114 118 121 122 127 128 130
 378: 17 68 82 98 125 126
 379: 10 13 14 32 44 45
 380: 54 5 6 7 8 9 11 12 16 18 21 22 23 24 25 38 50 52
 381: 54 1 5 6 7 8 9 11 12 16 18 21 22 23 24 25 28 29 38 50 51 52 53 89
 382: 47 63 66 67 68 70 75 76 77 78 79 80 82 87 88 90 91 92 93 96 97 98 100 101 102 103 104 107 108 109 110 111 112 116 117 120 123 124 125 126 130 133
 383: 103 81 113 114 122
 384: 144 73 118
 385: 50 71 73 118
 386: 13 13 32
 387: 4 13 14 32 34
 388: 4 32 44 45
 389: 13 102 103 107 123 124
 390: 51 65 69 85 86 121 127 128
 391: 73 63 64 65 66 67 68 69 70 71 72 73 74 76 77 78 79 81 82 83 84 85 86 87 88 90 91 92 93 94 95 96 97 98 100 101 102 103 104 105 106 107 108 109 110 111 112 113 114 116 117 118 120 121 122 123 124 125 126 127 128 130
 392: 14 8 9 21 22
 393: 22 56 57 99 115 119 129 134 136
 394: 14 5 6 7 8 9 11 12 16 18 21 22 23 24 25 28 29 38 50 51 52 53 56 57 99 115 119 129 134 136
 395: 1 5 6 7 8 9 10 11 12 16 18 21 22 23 24 25 28 29 38 50 51 52 53 55 56 57 99 115 119 129 134 136
 396: 79 63 104 107 108 111 112
 397: 57 63 102 103 104 107 108 111 112 123 124
 398: 2 5 6 7 8 9 11 12 16 18 21 22 23 24 25 28 29 38
 399: 103 73 81
 400: 1 118 122
 401: 8 64 69
 402: 5 64 65 74 83 84 105 106 121
 403: 19 69 127 128
 404: 9 64 65 69 71 72 73 74 81 83 84 85 86 87 88 94 95 105 106 113 114 118 121 122 127 128 130
 405: 2 74 105 106
 406: 16 63 64 65 69 70 71 72 73 74 75 76 79 80 81 83 84 85 86 87 88 96 97 100 101 102 103 104 105 106 107 108 109 110 111 112 113 114 116 117 118 120 121 122 123 124 127 128 130 133
 407: 50 19 20 35
 408: 2 3 4 10 13 14 15 17 19 20 26 27 30 31 32 33 34 35 36 37 39 40 41 42 43 44 45 54 99 115 119 129 132 134 136 137 138
 409: 17 3 4 5 6 7 8 9 10 11 12 13 14 15 16 17 18 19 20 21 22 23 24 25 26 27 28 29 30 31 32 33 34 35 36 37 38 39 40 41 42 43 44 45 50 51 52 53 54 55 132 137 138
 410: 77 66 67 82
 411: 75 113 114 122
 412: 3 81 113 114 118 122
 413: 2 116 117
 414: 21 6 7 10 55
 415: 51 5 24 25
 416: 9 11 12 16 18 21 22 23 38
 417: 9 8 9 11 12 16 18 21 22 23 38
 418: 17 64 65 69 83 85 86 105 106 121 127 128
 419: 9 55 99 115 119 129 134 136
 420: 21 63 70 76 79 87 88 96 97 100 101 102 103 104 107 108 109 110 111 112 116 117 120 123 124 130
 421: 10 69 85 86 127 128
 422: 7 99 119 129 134 136
 423: 23 3 4 5 6 7 8 9 10 11 12 13 14 15 16 17 18 19 20 21 22 23 24 25 26 27 28 29 30 31 32 33 34 35 36 37 38 39 40 41 42 43 44 45 50 52 54 55 99 115 119 129 132 134 136 137 138
 424: 14 3 4 13 14 15 17 19 20 26 27 30 31 32 33 34 35 36 37 39 40 41 42 43 44 45 54 55 132 137 138
 425: 5 3 4 15 17 54 137 138
 426: 22 1 28 29 46 47 48 89
 427: 15 1 28 29 46 47 48 51 53 89
 428: 14 1 5 8 9 11 12 16 18 21 22 23 24 25 28 29 38 46 47 48 50 51 52 53 89
 429: 24 1 3 4 5 6 7 8 9 10 11 12 13 14 15 16 17 18 19 20 21 22 23 24 25 26 27 28 29 30 31 32 33 34 35 36 37 38 39 40 41 42 43 44 45 46 47 48 50 51 52 53 54 55 89 99 115 119 129 132 134 136 137 138
 430: 39 1 3 4 5 6 7 8 9 10 11 12 13 14 15 16 17 18 19 20 21 22 23 24 25 26 27 28 29 30 31 32 33 34 35 36 37 38 39 40 41 42 43 44 45 46 47 48 50 51 52 53 54 55 56 57 89 99 115 119 129 132 134 136 137 138
 431: 70 71 72 73 81 113 114 122
 432: 20 64 65 69 74 83 84 105 106 121
 433: 9 64 65 69 74 83 84 85 105 106 121 127 128
 434: 52 1 49 89 131 135
 435: 2 102 103 109 123 124
 436: 2 63 64 65 69 70 74 76 79 83 84 85 86 87 88 96 97 100 101 102 103 104 105 106 107 108 109 110 111 112 116 117 120 121 123 124 127 128 130
 437: 15 63 64 65 69 70 71 72 73 74 76 79 81 83 84 85 86 87 88 94 95 96 97 100 101 102 103 104 105 106 107 108 109 110 111 112 113 114 116 117 118 120 121 122 123 124 127 128 130
 438: 6 0 1 2 3 4 5 6 7 8 9 10 11 12 13 14 15 16 17 18 19 20 21 22 23 24 25 26 27 28 29 30 31 32 33 34 35 36 37 38 39 40 41 42 43 44 45 49 50 51 52 53 54 55 56 57 58 59 89 99 115 119 129 131 132 134 135 136 137 138
 439: 2 3 4 5 8 9 10 11 12 13 14 15 16 17 18 19 20 21 22 23 24 25 26 27 28 29 30 31 32 33 34 35 36 37 38 39 40 41 42 43 44 45 50 52 54 55 56 57 99 115 119 129 132 134 136 137 138
 440: 3 63 104 108 109 110 111 112
 441: 9 71 72 118
 442: 5 0 2 5 6 7 8 9 11 12 16 18 21 22 23 24 25 28 29 38 50 51 52 53 58 59
 443: 5 0 2 51 53 58 59
 444: 1 64 65 69 74 83 84 85 86 105 106 127 128
 445: 66 0 2 3 4 5 6 7 8 9 10 11 12 13 14 15 16 17 18 19 20 21 22 23 24 25 26 27 28 29 30 31 32 33 34 35 36 37 38 39 40 41 42 43 44 45 46 47 48 50 51 52 53 54 55 56 57 58 59 99 115 119 129 132 134 136 137 138
 446: 1 1 3 4 6 7 10 13 14 15 17 19 20 26 27 28 29 30 31 32 33 34 35 36 37 39 40 41 42 43 44 45 54 55 89 99 115 119 129 132 134 136 137 138
 447: 1 3 4 13 14 15 17 19 20 26 27 30 31 32 33 34 35 36 37 39 40 41 42 43 44 45 138
 448: 12 66 67 68 75 80 82 98 125 126 133
 449: 13 66 67 68 75 77 78 80 82 98 125 126 133
 450: 1 99 115 119 129 136
 451: 19 72 73 118
 452: 9 46 47 48 135
 453: 2 3 4 6 7 13 14 15 17 19 20 26 27 30 31 32 33 34 35 36 37 39 40 41 42 43 44 45 54 55 132 137 138
 454: 10 63 104 107 108 109 110 111 112
 455: 4 63 104 107 108 109 110 111 112 123 124
 456: 16 54 132 137
 457: 8 116 117 120
 458: 33 96 116 117 120
 459: 21 66 67 68 82
 460: 37 98 125 126
 461: 21 66 67 68 77 78 82 87 88 90 91 92 93 98 125 126 130
 462: 30 3 4 6 7 10 13 14 15 17 19 20 26 27 30 31 32 33 34 35 36 37 39 40 41 42 43 44 45 51 53 54 55 99 115 119 129 132 134 136 137 138
 463: 7 3 4 6 7 10 13 14 15 17 19 20 26 27 28 29 30 31 32 33 34 35 36 37 39 40 41 42 43 44 45 51 53 54 55 99 115 119 129 132 134 136 137 138
 464: 1 0 2 5 6 7 8 9 11 12 16 18 21 22 23 24 25 28 29 38 46 47 48 49 50 51 52 53 56 57 58 59 131 135
 465: 1 0 2 5 6 7 8 9 11 12 16 18 21 22 23 24 25 28 29 38 46 47 48 49 50 51 52 53 58 59 131 135
 466: 43 0 2 46 47 48 49 58 59 131 135
 467: 10 5 8 9 11 12 16 18 21 22 23 24 25 38 50 52 99 115 119 129 134 136
 468: 11 5 8 9 11 12 16 18 21 22 23 24 25 28 29 38 50 52 56 57
 469: 2 28 29 56 57
 470: 3 71 72 73 81 113 118 122
 471: 5 71 72 81 113 114 122
 472: 1 75 80 109 110 133
 473: 1 75 80 102 103 109 110 123 124 133
 474: 1 63 75 80 102 103 104 108 109 110 111 112 123 124 133
 475: 1 64 65 69 121
 476: 1 64 65 69 121 127 128
 477: 1 74 84 105 106
 478: 3 63 66 67 68 75 77 78 80 82 87 88 90 91 92 93 98 102 103 104 107 108 109 110 111 112 123 124 125 126 130 133
 479: 2 108 112
 480: 6 3 4 6 7 10 13 14 15 17 19 20 26 27 28 29 30 31 32 33 34 35 36 37 39 40 41 42 43 44 45 51 53 54 55 132 137 138
 481: 8 63 102 103 104 107 109 110 111 123 124
 482: 1 64 65 69 85 127 128
 483: 20 68 98 125 126
 484: 18 66 67 68 98 125 126
 485: 3 63 104 108 111
 486: 3 102 103 107 108 109 110 123 124
 487: 27 71 73 81
 488: 5 46 47 48 56 57
 489: 6 3 4 5 6 7 8 9 10 11 12 13 14 15 16 17 18 19 20 21 22 23 24 25 26 27 28 29 30 31 32 33 34 35 36 37 38 39 40 41 42 43 44 45 46 47 48 50 51 52 53 54 55 56 57 99 115 119 129 132 134 136 137 138
 490: 3 21 22 50 52
 491: 10 1 46 47 48 56 57 89
 492: 1 10 55 56 57 99 115 119 129 134 136
 493: 13 0 2 3 4 5 6 7 8 9 10 11 12 13 14 15 16 17 18 19 20 21 22 23 24 25 26 27 30 31 32 33 34 35 36 37 38 39 40 41 42 43 44 45 46 47 48 49 50 51 52 53 54 55 56 57 58 59 99 115 119 129 131 132 134 135 136 137 138
 494: 5 8 9 21 22 50 52
 495: 5 5 6 7 8 9 11 12 16 18 21 22 23 24 25 28 29 38 50 51 52 53 99 115 119 129 134 136
 496: 4 15 17 36 37 39 40 138
 497: 6 77 78 90 91 92 93 98
 498: 7 77 78 82 90 91 92 93 98
 499: 9 66 67 77 78 82 90 91 92 93 98
 500: 6 66 67 68 77 78 82 90 91 92 93 98
 501: 11 107 109 110
 502: 2 64 65 74 83 84 105 106
 503: 3 13 14 32 33
 504: 3 68 77 78 90 91 92 93 125 126
 505: 14 64 65 69 74 83 84 85 86 121 127 128
 506: 3 5 23
 507: 1 1 56 57 89
 508: 6 13 44 45
 509: 7 13 14 44 45
 510: 6 71 72 81 113 114 118 122
 511: 7 1 6 7 28 29 46 47 48 51 53 89
 512: 7 1 5 6 7 8 9 11 12 16 18 21 22 23 24 25 28 29 38 46 47 48 50 51 52 53 89
 513: 1 64 65 69 71 72 73 81 85 86 113 114 118 121 122 127 128
 514: 2 90 91 92
 515: 1 5 6 7 8 9 11 12 16 18 21 22 23 24 25 38 50 51 52 53
 516: 3 64 65 69 74 83 84 85 86 94 95 105 106 121 127 128
 517: 2 3 4 5 6 7 8 9 10 11 12 13 14 15 16 17 18 19 20 21 22 23 24 25 26 27 28 29 30 31 32 33 34 35 36 37 38 39 40 41 42 43 44 45 50 52 54 55 56 57 99 115 119 129 132 134 136 137 138
 518: 1 0 1 2 5 6 7 8 9 11 12 16 18 21 22 23 24 25 28 29 38 46 47 48 49 50 51 52 53 58 59 89 131 135
 519: 4 13 14 19 20 26 27 32 33 34 35 36 37 41 42 43 44 45
 520: 5 0 2 3 4 5 8 9 10 11 12 13 14 15 16 17 18 19 20 21 22 23 24 25 26 27 30 31 32 33 34 35 36 37 38 39 40 41 42 43 44 45 46 47 48 49 50 52 54 55 56 57 58 59 99 115 119 129 131 132 134 135 136 137 138
 521: 16 72 73 81
 522: 7 70 76 87 88 100 101 130
 nsplits: 523
 ntax: 139
boot_consense_logl: -7520.955748
contree: (0:0.0000000000,(((((((1:0.0000000000,148:0.0000000000):2.319263539e-06,89:0.0000023193)100:0.3209418219,(46:0.2196116347,((((47:0.0000000000,171:0.0000000000):0,157:0.0000000000):0,144:0.0000000000):2.319263539e-06,48:0.0000023193)100:0.1025107868)100:0.1823657525)54:0.04951721882,(((49:0.0000023193,131:0.0000023193)100:0.1040217327,135:0.0931597854)99:0.1303857488,((((60:0.0000000000,142:0.0000000000):2.319263539e-06,61:0.0000023193)100:0.4745707499,(((((((63:0.0124224387,104:0.0000023193)100:0.01248020778,111:0.0250932118)100:0.006174671175,112:0.0062843966)99:0.005790267476,108:0.0261927401)88:0.03640266077,((((102:0.0000023193,103:0.0000023193)100:0.03311064911,(123:0.0000023193,124:0.0000023193)59:2.319263539e-06)100:0.07045806065,(109:0.0000023193,110:0.0000023193)99:0.05209796407)91:0.01452683637,107:0.0922685714)83:0.02510279404)100:0.2978538044,((((((66:0.0000000000,168:0.0000000000):2.319263539e-06,67:0.0000023193)100:0.1169520784,(82:0.0260547861,98:0.1170066901)87:0.01708212567)85:0.01863778904,(68:0.0303970792,(125:0.0000023193,126:0.0000023193)100:0.05196916676)90:0.02354124751)97:0.05669835092,((77:0.0000023193,78:0.0000023193)100:0.1617241228,((90:0.0000023193,92:0.0000023193)100:0.01638814998,(91:0.0000023193,93:0.0000023193)100:0.03620831429)100:0.1326356961)79:0.05470019615)99:0.1591814479,((75:0.0304103173,133:0.0504629920)100:0.4484125515,80:0.3899721281)100:0.3668835736)53:0.05640704281)36:0.01612326898,((((((((((64:0.0000023193,65:0.0000023193)92:0.006767082605,69:0.0135246200)79:0.006566560706,((127:0.0000000000,143:0.0000000000):2.319263539e-06,128:0.0000023193)100:0.006627430402)48:2.319263539e-06,(((((((85:0.0000000000,176:0.0000000000):0,175:0.0000000000):0,161:0.0000000000):0,158:0.0000000000):0,151:0.0000000000):0,140:0.0000000000):2.319263539e-06,86:0.0000023193)98:0.006603791927)76:0.006598984505,121:0.0000023193)96:0.05947120142,(105:0.0000023193,106:0.0000023193)100:0.0504075664)89:0.02208352187,((74:0.0062710170,84:0.0000023193)91:0.002459331905,83:0.0173493562)97:0.02505546249)100:0.1476251346,(((((((71:0.0000000000,156:0.0000000000):2.319263539e-06,72:0.0000023193)64:2.319263539e-06,73:0.0264710283)74:0.006150760681,118:0.0123566629)76:0.01865827992,81:0.0191439923)67:2.319263539e-06,122:0.0379201843)90:0.01634650845,((113:0.0000000000,162:0.0000000000):2.319263539e-06,114:0.0000023193)99:0.00890743552)100:0.377620863)64:0.02571919492,(94:0.0000023193,95:0.0000023193)100:0.1193982595)93:0.05486072635,(((70:0.1459480890,(76:0.0553687877,(100:0.0000023193,101:0.0000023193)100:0.06428910732)100:0.1861901952)90:0.05975758424,(((((((79:0.0000000000,164:0.0000000000):0,160:0.0000000000):0,153:0.0000000000):2.319263539e-06,97:0.0000023193)100:0.01883540244,96:0.0000023193)54:2.319263539e-06,117:0.0190901669)96:0.01252908218,((116:0.0000000000,155:0.0000000000):2.319263539e-06,120:0.0000023193)59:2.319263539e-06)100:0.1151404097)93:0.04143802751,((87:0.0000023193,88:0.0000023193)100:0.05604209088,130:0.0443197212)100:0.2428680303)95:0.06900987667)64:0.02946573297)100:0.1288819333)99:0.1132963555,62:0.1312914524)98:0.09780638153)50:0.01258043972)84:0.02250773191,((((((((3:0.0000023193,4:0.0000023193)100:0.1818663094,(54:0.0406378004,137:0.0189447810)100:0.08861740884)80:0.02592255558,132:0.1523241256)73:0.009578860083,((((((((((13:0.0000000000,147:0.0000000000):0,141:0.0000000000):2.319263539e-06,14:0.0000023193)67:2.319263539e-06,((33:0.0000000000,154:0.0000000000):2.319263539e-06,34:0.0000023193)99:0.00641357291)65:2.319263539e-06,32:0.0129786237)97:0.005971542924,(44:0.0000023193,45:0.0000023193)99:0.01347125328)100:0.05045909741,((((((19:0.0000000000,172:0.0000000000):0,159:0.0000000000):0,149:0.0000000000):2.319263539e-06,20:0.0000023193)100:0.01258995357,(35:0.0127345313,(41:0.0000023193,42:0.0000023193)100:0.02461680341)95:0.006240974114)100:0.01846639291,((26:0.0123922369,43:0.0062366361)98:0.006189480622,27:0.0061836764)97:0.006351480464)100:0.03578368446)100:0.07085620353,(30:0.0000023193,31:0.0000023193)100:0.03326516369)97:0.01966489105,(((36:0.0000000000,165:0.0000000000):2.319263539e-06,37:0.0000023193)100:0.0185188231,(39:0.0000023193,40:0.0000023193)100:0.01271609286)100:0.02199009098)100:0.0531811413,(((15:0.0000000000,173:0.0000000000):2.319263539e-06,17:0.0000023193)100:0.006403041869,138:0.0000023193)100:0.1109030176)96:0.0453647855)100:0.09186686343,(10:0.1207850696,55:0.1436188652)87:0.01567984884)76:0.02741435925,(((99:0.0199149966,129:0.0065108550)100:0.03754774792,(115:0.0307108977,(119:0.0000023193,134:0.0000023193)100:0.01832744841)51:0.007782309983)51:0.01801535916,136:0.0762817659)100:0.09332955973)79:0.0492233262,(56:0.0000023193,57:0.0000023193)100:0.1965843996)38:0.00845796511,((((((((5:0.0969876152,(((((11:0.0000000000,152:0.0000000000):0,145:0.0000000000):2.319263539e-06,12:0.0000023193)100:0.02745066086,((((16:0.0000000000,170:0.0000000000):0,150:0.0000000000):2.319263539e-06,18:0.0000023193)100:0.006655527405,38:0.0066450782)100:0.01318318534)100:0.03205960969,23:0.0470152820)100:0.0633894083)94:0.03668520289,((((24:0.0000000000,169:0.0000000000):0,163:0.0000000000):0,139:0.0000000000):2.319263539e-06,25:0.0000023193)100:0.1407794943)82:0.03949625283,((((8:0.0000000000,174:0.0000000000):0,167:0.0000000000):0,166:0.0000000000):2.319263539e-06,9:0.0000023193)100:0.07638147804)80:0.01533540954,(21:0.0116278534,22:0.0014645660)100:0.1262166788)99:0.01691582547,(50:0.0000023193,52:0.0000023193)100:0.03803684258)100:0.06677583165,(28:0.0000023193,29:0.0000023193)100:0.1169319842)51:2.482105944e-06,(6:0.0000023193,7:0.0000023193)100:0.2117212043)36:0.02664966685,(51:0.0000023193,53:0.0000023193)100:0.08420469461)47:0.0192696742)87:0.03369551889)100:0.1172448314,(2:0.0000023193,58:0.0000023193)100:0.07561686483)100:0.09804797088,59:0.0000023193):2.319263539e-06,146:0.0000000000);
contree_rfdist: 2
finished: true
finishedCandidateSet: true
finishedModelFinal: true
finishedModelInit: true
initTree: (0:0.0000010000,((((((1:0.0000010000,89:0.0000010000):0.1942740286,(28:0.0000010000,29:0.0000010000):0.08812615955):0.05098389982,(((60:0.0000010000,61:0.0000010000):0.2263489839,(((((((((63:0.0108757871,104:0.0000010000):0.01087578706,111:0.0220034742):0.005406943654,112:0.0054069437):0.005406943654,108:0.0220034742):0.03918680024,(((((102:0.0000010000,103:0.0000010000):0.02766453116,123:0.0000010000):1e-06,124:0.0000010000):0.03918680024,(109:0.0000010000,110:0.0000010000):0.05098389982):0.01640759931,107:0.0754428833):0.01087578706):0.1281310212,((75:0.0333919156,133:0.0333919156):0.2181628392,80:0.2021276596):0.2263489839):0.08174554395,((70:0.1144578313,((((79:0.0000010000,97:0.0000010000):0.01640759931,96:0.0000010000):1e-06,117:0.0164075993):0.01087578706,(116:0.0000010000,120:0.0000010000):1e-06):0.08174554395):0.05098389982,((76:0.0333919156,(100:0.0000010000,101:0.0000010000):0.06306578153):0.1493123772,((87:0.0000010000,88:0.0000010000):0.05698860228,130:0.0276645312):0.142160052):0.03339191564):0.05098389982):0.06306578153,(((((((64:0.0000010000,65:0.0000010000):0.005406943654,69:0.0108757871):0.005406943654,(127:0.0000010000,128:0.0000010000):0.005406943654):1e-06,(85:0.0000010000,86:0.0000010000):0.005406943654):0.005406943654,121:0.0000010000):0.02766453116,((74:0.0000010000,(83:0.0164075993,84:0.0000010000):0.005406943654):0.03918680024,(105:0.0000010000,106:0.0000010000):0.02766453116):0.02766453116):0.1077504726,((((71:0.0000010000,(72:0.0000010000,73:0.0220034742):1e-06):0.005406943654,118:0.0108757871):0.01640759931,((113:0.0000010000,114:0.0000010000):0.02200347423,122:0.0333919156):1e-06):0.005406943654,81:0.0108757871):0.1713426854):0.06921675774):0.05098389982,((((((66:0.0000010000,67:0.0000010000):0.08812615955,(82:0.0220034742,98:0.0881261596):0.02766453116):0.01640759931,(68:0.0220034742,(125:0.0000010000,126:0.0000010000):0.0450503853):0.02200347423):0.08174554395,(77:0.0000010000,78:0.0000010000):0.1077504726):0.0450503853,((90:0.0000010000,92:0.0000010000):0.01640759931,(91:0.0000010000,93:0.0000010000):0.02766453116):0.06921675774):0.1212507977,(94:0.0000010000,95:0.0000010000):0.08174554395):0.03918680024):0.07544288332):0.08174554395,62:0.0881261596):0.03918680024):0.05098389982,(((((((((3:0.0000010000,4:0.0000010000):0.1212507977,132:0.1144578313):0.03918680024,(54:0.0333919156,137:0.0164075993):0.05098389982):0.03918680024,((((((((13:0.0000010000,14:0.0000010000):1e-06,(33:0.0000010000,34:0.0000010000):0.005406943654):1e-06,32:0.0108757871):0.005406943654,(44:0.0000010000,45:0.0000010000):0.01087578706):0.03339191564,((((19:0.0000010000,20:0.0000010000):0.01640759931,35:0.0108757871):0.005406943654,(41:0.0000010000,42:0.0000010000):0.01640759931):0.01640759931,((26:0.0108757871,43:0.0054069437):0.005406943654,27:0.0054069437):0.005406943654):0.03339191564):0.05098389982,((36:0.0000010000,37:0.0000010000):0.01087578706,(39:0.0000010000,40:0.0000010000):0.01640759931):0.02766453116):0.02200347423,(30:0.0000010000,31:0.0000010000):0.01640759931):0.0450503853,((15:0.0000010000,17:0.0000010000):0.005406943654,138:0.0000010000):0.08174554395):0.03339191564):0.06306578153,10:0.0881261596):0.02200347423,((6:0.0000010000,7:0.0000010000):0.1281310212,55:0.0945861854):0.02766453116):0.02766453116,(((99:0.0164075993,129:0.0054069437):0.02766453116,(115:0.0276645312,(119:0.0000010000,134:0.0000010000):0.01087578706):0.01087578706):0.01640759931,136:0.0569886023):0.06306578153):0.03918680024,((((((5:0.0569886023,(24:0.0000010000,25:0.0000010000):0.1077504726):0.03918680024,(((11:0.0000010000,12:0.0000010000):0.02200347423,((16:0.0000010000,18:0.0000010000):0.005406943654,38:0.0054069437):0.01087578706):0.02200347423,23:0.0391868002):0.02200347423):0.0450503853,(21:0.0108757871,22:0.0000010000):0.08812615955):0.02766453116,(8:0.0000010000,9:0.0000010000):0.03918680024):0.02766453116,(50:0.0000010000,52:0.0000010000):0.03918680024):0.03918680024,(51:0.0000010000,53:0.0000010000):0.06921675774):0.02200347423):0.03339191564,(56:0.0000010000,57:0.0000010000):0.1077504726):0.02766453116):0.01640759931,((46:0.0945861854,(47:0.0000010000,48:0.0000010000):0.06921675774):0.09458618544,((49:0.0000010000,131:0.0000010000):0.08812615955,135:0.0630657815):0.08174554395):0.06921675774):0.06921675774,(2:0.0000010000,58:0.0000010000):0.05698860228):0.08812615955,59:0.0000010000);
iqtree:
 command:  -nt AUTO -s /media/hdd_2tb/GPA_reclassification_clean/A_dataset_creation/5_basic_phylogenetics/2_trimmed_complete_basic_phylogeny/2_OGs_with_domains_phylogeny/1_mafft_MSAs/TIGR01720_domains_2_mafftMSA.faa -m JTT+F+I+G4 -pre /media/hdd_2tb/GPA_reclassification_clean/A_dataset_creation/5_basic_phylogenetics/2_trimmed_complete_basic_phylogeny/2_OGs_with_domains_phylogeny/4_mafft_iqtree_ML_trees/TIGR01720_domains_2_mafft_iqtree -redo -bb 1000
 seed: 262461
 start_time: 1707997825
 version: 2.2.5
```
