## Supplementary Data 7 for "Structural and evolutionary analyses support reclassification of glycopeptide antibiotics as xyclopeptides": TIGR01720_domains_2_mafft_iqtree.contree

```
(A40:0.0000000000,(((((((A47:0.0000000000,StToN1:0.0000000000):0.0000023193,StTo:0.0000023193)100:0.3209418219,(ApRc:0.2196116347,((((ApTi:0.0000000000,tei_2:0.0000000000):0.0000000000,ApTi_5:0.0000000000):0.0000000000,tei_1:0.0000000000):0.0000023193,ApTi_4:0.0000023193)100:0.1025107868)100:0.1823657525)54:0.0495172188,(((ApsA3_2:0.0000023193,UK6:0.0000023193)100:0.1040217327,Uc37:0.0931597854)99:0.1303857488,((((NnsA5_2:0.0000000000,kis:0.0000000000):0.0000023193,NnsA5_3:0.0000023193)100:0.4745707499,(((((((StAc:0.0124224387,StsC25:0.0000023193)100:0.0124802078,StsCT:0.0250932118)100:0.0061746712,StsCY:0.0062843966)99:0.0057902675,StsC8:0.0261927401)88:0.0364026608,((((StsC09_1:0.0000023193,StsC09_2:0.0000023193)100:0.0331106491,(StsW38_1:0.0000023193,StsW38_2:0.0000023193)59:0.0000023193)100:0.0704580607,(StsCM_1:0.0000023193,StsCM_2:0.0000023193)99:0.0520979641)91:0.0145268364,StsC3:0.0922685714)83:0.0251027940)100:0.2978538044,((((((StAfa_2:0.0000000000,StFr_3:0.0000000000):0.0000023193,StAfa_6:0.0000023193)100:0.1169520784,(StLtNB:0.0260547861,Sts1:0.1170066901)87:0.0170821257)85:0.0186377890,(StAn_2:0.0303970792,(StsW52_1:0.0000023193,StsW52_2:0.0000023193)100:0.0519691668)90:0.0235412475)97:0.0566983509,((StFo_1:0.0000023193,StFo_2:0.0000023193)100:0.1617241228,((StVe_1:0.0000023193,StVe_4:0.0000023193)100:0.0163881500,(StVe_3:0.0000023193,StVe_5:0.0000023193)100:0.0362083143)100:0.1326356961)79:0.0547001961)99:0.1591814479,((StDa_1:0.0304103173,US5:0.0504629920)100:0.4484125515,StFu:0.3899721281)100:0.3668835736)53:0.0564070428)36:0.0161232690,((((((((((StAfJ3_1:0.0000023193,StAfJ3_2:0.0000023193)92:0.0067670826,StAua_2:0.0135246200)79:0.0065665607,((StsW83_1:0.0000000000,rim:0.0000000000):0.0000023193,StsW83_2:0.0000023193)100:0.0066274304)48:0.0000023193,(((((((StRi1:0.0000000000,StRir_1:0.0000000000):0.0000000000,StRi_5:0.0000000000):0.0000000000,StRi_1:0.0000000000):0.0000000000,StRir_20:0.0000000000):0.0000000000,StRi_3:0.0000000000):0.0000000000,StRi_6:0.0000000000):0.0000023193,StRiR_1:0.0000023193)98:0.0066037919)76:0.0065989845,StsW25_2:0.0000023193)96:0.0594712014,(StsC2_1:0.0000023193,StsC2_2:0.0000023193)100:0.0504075664)89:0.0220835219,((StCr:0.0062710170,StPo:0.0000023193)91:0.0024593319,StMo_1:0.0173493562)97:0.0250554625)100:0.1476251346,(((((((StCar_1:0.0000000000,StCar_4:0.0000000000):0.0000023193,StCar_2:0.0000023193)64:0.0000023193,StCar_3:0.0264710283)74:0.0061507607,StsTu:0.0123566629)76:0.0186582799,StLaN18:0.0191439923)67:0.0000023193,StsW2_2:0.0379201843)90:0.0163465085,((StsK_1:0.0000000000,StsPA_1:0.0000000000):0.0000023193,StsK_3:0.0000023193)99:0.0089074355)100:0.3776208630)64:0.0257191949,(StVrN_B:0.0000023193,StVr_1_A:0.0000023193)100:0.1193982595)93:0.0548607264,(((StAvMA_2:0.1459480890,(StDu:0.0553687877,(StsBA_1:0.0000023193,StsBA_2:0.0000023193)100:0.0642891073)100:0.1861901952)90:0.0597575842,(((((((StFr_4:0.0000000000,StX_3:0.0000000000):0.0000000000,StX_2:0.0000000000):0.0000000000,StX_4:0.0000000000):0.0000023193,StX_1:0.0000023193)100:0.0188354024,StX:0.0000023193)54:0.0000023193,StsS0:0.0190901669)96:0.0125290822,((StsMU:0.0000000000,StsW0_2:0.0000000000):0.0000023193,StsW0_1:0.0000023193)59:0.0000023193)100:0.1151404097)93:0.0414380275,((StSe_1:0.0000023193,StSe_2:0.0000023193)100:0.0560420909,StsY_B:0.0443197212)100:0.2428680303)95:0.0690098767)64:0.0294657330)100:0.1288819333)99:0.1132963555,NnsW4_1:0.1312914524)98:0.0978063815)50:0.0125804397)84:0.0225077319,((((((((AkAan_1:0.0000023193,AkAan_2:0.0000023193)100:0.1818663094,(KbPh:0.0406378004,UsB:0.0189447810)100:0.0886174088)80:0.0259225556,UME:0.1523241256)73:0.0095788601,((((((((((AmJaD4:0.0000000000,AmJa_2:0.0000000000):0.0000000000,risA:0.0000000000):0.0000023193,AmJa_1:0.0000023193)67:0.0000023193,((AmsMJ_2:0.0000000000,AmsMJ_4:0.0000000000):0.0000023193,AmsMJ_3:0.0000023193)99:0.0064135729)65:0.0000023193,AmsC0_2:0.0129786237)97:0.0059715429,(AmsW9_1:0.0000023193,AmsW9_2:0.0000023193)99:0.0134712533)100:0.0504590974,((((((AmLrN2_1:0.0000000000,ris:0.0000000000):0.0000000000,AmLr_1:0.0000000000):0.0000000000,AmLr_2:0.0000000000):0.0000023193,AmLrN2_2:0.0000023193)100:0.0125899536,(AmsTN:0.0127345313,(AmsW8_1:0.0000023193,AmsW8_2:0.0000023193)100:0.0246168034)95:0.0062409741)100:0.0184663929,((AmRo_1:0.0123922369,AmsW97:0.0062366361)98:0.0061894806,AmRo_2:0.0061836764)97:0.0063514805)100:0.0357836845)100:0.0708562035,(AmsBJ_3:0.0000023193,AmsBJ_4:0.0000023193)100:0.0332651637)97:0.0196648910,(((AmsW1_1:0.0000000000,AmsW5_2:0.0000000000):0.0000023193,AmsW1_2:0.0000023193)100:0.0185188231,(AmsW6_1:0.0000023193,AmsW6_2:0.0000023193)100:0.0127160929)100:0.0219900910)100:0.0531811413,(((AmKeF:0.0000000000,AmKen_2:0.0000000000):0.0000023193,AmKe_3:0.0000023193)100:0.0064030419,ker:0.0000023193)100:0.1109030176)96:0.0453647855)100:0.0918668634,(AmBr_2:0.1207850696,Kus:0.1436188652)87:0.0156798488)76:0.0274143593,(((StsAN:0.0199149966,StsY_A:0.0065108550)100:0.0375477479,(StsMC:0.0307108977,(StsW00:0.0000023193,US8:0.0000023193)100:0.0183274484)51:0.0077823100)51:0.0180153592,Ue26:0.0762817659)100:0.0933295597)79:0.0492233262,(NcTr_1:0.0000023193,NcTr_2:0.0000023193)100:0.1965843996)38:0.0084579651,((((((((AmAaD2_3:0.0969876152,(((((AmDeD9_1:0.0000000000,dec_2:0.0000000000):0.0000000000,AmDeD9_3:0.0000000000):0.0000023193,AmDeD9_2:0.0000023193)100:0.0274506609,((((AmKe_2:0.0000000000,AmOrH:0.0000000000):0.0000000000,van:0.0000000000):0.0000023193,AmKe_4:0.0000023193)100:0.0066555274,AmsW69_1:0.0066450782)100:0.0131831853)100:0.0320596097,AmOv:0.0470152820)100:0.0633894083)94:0.0366852029,((((AmRgN0:0.0000000000,dec_1:0.0000000000):0.0000000000,AmRg_6:0.0000000000):0.0000000000,AmRg_5:0.0000000000):0.0000023193,AmRg_4:0.0000023193)100:0.1407794943)82:0.0394962528,((((AmBlD4:0.0000000000,AmBlFH:0.0000000000):0.0000000000,bal:0.0000000000):0.0000000000,AmBlD59_2:0.0000000000):0.0000023193,AmBlD59_1:0.0000023193)100:0.0763814780)80:0.0153354095,(AmOrD0:0.0116278534,AmOr_2:0.0014645660)100:0.1262166788)99:0.0169158255,(KbArN5:0.0000023193,KbAr_2:0.0000023193)100:0.0380368426)100:0.0667758317,(AmVs_1:0.0000023193,AmVs_2:0.0000023193)100:0.1169319842)51:0.0000024821,(AmAzD3_3:0.0000023193,AmAzD3_5:0.0000023193)100:0.2117212043)36:0.0266496669,(KbAr_1:0.0000023193,KbAr_3:0.0000023193)100:0.0842046946)47:0.0192696742)87:0.0336955189)100:0.1172448314,(A50:0.0000023193,NnCxD5_1:0.0000023193)100:0.0756168648)100:0.0980479709,NnGe:0.0000023193):0.0000023193,NnGeA9:0.0000000000);
```
