## Supplementary Data 7 for "Structural and evolutionary analyses support reclassification of glycopeptide antibiotics as xyclopeptides": TIGR01720_domains_2_mafft_iqtree.iqtree

```
IQ-TREE 2.2.5 COVID-edition built Sep 15 2023

Input file name: /media/hdd_2tb/GPA_reclassification_clean/A_dataset_creation/5_basic_phylogenetics/2_trimmed_complete_basic_phylogeny/2_OGs_with_domains_phylogeny/1_mafft_MSAs/TIGR01720_domains_2_mafftMSA.faa
Type of analysis: tree reconstruction + ultrafast bootstrap (1000 replicates)
Random seed number: 262461

REFERENCES
----------

To cite IQ-TREE please use:

Bui Quang Minh, Heiko A. Schmidt, Olga Chernomor, Dominik Schrempf,
Michael D. Woodhams, Arndt von Haeseler, and Robert Lanfear (2020)
IQ-TREE 2: New models and efficient methods for phylogenetic inference
in the genomic era. Mol. Biol. Evol., in press.
https://doi.org/10.1093/molbev/msaa015

Since you used ultrafast bootstrap (UFBoot) please also cite: 

Diep Thi Hoang, Olga Chernomor, Arndt von Haeseler, Bui Quang Minh,
and Le Sy Vinh (2018) UFBoot2: Improving the ultrafast bootstrap
approximation. Mol. Biol. Evol., 35:518–522.
https://doi.org/10.1093/molbev/msx281

SEQUENCE ALIGNMENT
------------------

Input data: 177 sequences with 186 amino-acid sites
Number of constant sites: 50 (= 26.8817% of all sites)
Number of invariant (constant or ambiguous constant) sites: 50 (= 26.8817% of all sites)
Number of parsimony informative sites: 135
Number of distinct site patterns: 163

SUBSTITUTION PROCESS
--------------------

Model of substitution: JTT+F+I+G4

State frequencies: (empirical counts from alignment)

  pi(A) = 0.1332
  pi(R) = 0.0527
  pi(N) = 0.0172
  pi(D) = 0.0817
  pi(C) = 0.0004
  pi(Q) = 0.0358
  pi(E) = 0.0673
  pi(G) = 0.1281
  pi(H) = 0.0237
  pi(I) = 0.0244
  pi(L) = 0.1400
  pi(K) = 0.0138
  pi(M) = 0.0149
  pi(F) = 0.0220
  pi(P) = 0.0709
  pi(S) = 0.0394
  pi(T) = 0.0415
  pi(W) = 0.0162
  pi(Y) = 0.0134
  pi(V) = 0.0633

Model of rate heterogeneity: Invar+Gamma with 4 categories
Proportion of invariable sites: 0.1342
Gamma shape alpha: 1.2700

 Category  Relative_rate  Proportion
  0         0              0.1342
  1         0.2166         0.2164
  2         0.6297         0.2164
  3         1.1937         0.2164
  4         2.5801         0.2164
Relative rates are computed as MEAN of the portion of the Gamma distribution falling in the category.

MAXIMUM LIKELIHOOD TREE
-----------------------

Log-likelihood of the tree: -7520.7593 (s.e. 473.0854)
Unconstrained log-likelihood (without tree): -928.0544
Number of free parameters (#branches + #model parameters): 296
Akaike information criterion (AIC) score: 15633.5186
Corrected Akaike information criterion (AICc) score: 191457.5186
Bayesian information criterion (BIC) score: 16588.3396

**************************** WARNING ****************************
Number of parameters (K, model parameters and branch lengths): 296
Sample size (n, alignment length): 186

Given that K>=n, the parameter estimates might be inaccurate.
Thus, phylogenetic estimates should be interpreted with caution.

Ideally, it is desirable that n >> K. When selecting optimal models,
1. use AIC or BIC if n > 40K;
2. use AICc or BIC if 40K >= n > K;
3. be extremely cautious if n <= K

To improve the situation (3), consider the following options:
  1. Increase the sample size (n)
  2. Decrease the number of parameters (K) to be estimated. If
     possible:
     a. Remove the least important sequences from the alignment
     b. Specify some of the parameter values for the substitution
        model (e.g., the nucleotide or amino acid frequencies)
     c. Specify some of the parameter values for the rates-across-
        sites model (e.g., the shape parameter for the discrete
        Gamma distribution, the proportion of invariable sites, or
        the rates of change for different rate categories under
        the FreeRate model)

Reference:
Burnham KR, Anderson DR (2002). Model Selection and Multimodel
Inference: A Practical Information-Theoretic Approach. Springer,
New York.
************************ END OF WARNING ***********************

Total tree length (sum of branch lengths): 11.3194
Sum of internal branch lengths: 5.7416 (50.7238% of tree length)

WARNING: 10 near-zero internal branches (<0.0054) should be treated with caution
         Such branches are denoted by '**' in the figure below

NOTE: Tree is UNROOTED although outgroup taxon 'A40' is drawn at root
Numbers in parentheses are  ultrafast bootstrap support (%)

+**A40
|
|                        +**A47
|            +-----------| (100)
|            |           +**StTo
|         +--| (54)
|         |  |      +-------ApRc
|         |  +------| (100)
|         |         |   +**ApTi
|         |         +---| (100)
|         |             +**ApTi_4
|      +--| (84)
|      |  |           +**ApsA3_2
|      |  |       +---| (100)
|      |  |       |   +**UK6
|      |  |  +----| (99)
|      |  |  |    +--Uc37
|      |  +--| (50)
|      |     |                        +**NnsA5_2
|      |     |      +-----------------| (100)
|      |     |      |                 +**NnsA5_3
|      |     |  +---| (99)
|      |     |  |   |                              +--StAc
|      |     |  |   |                           +--| (100)
|      |     |  |   |                           |  +**StsC25
|      |     |  |   |                        +--| (100)
|      |     |  |   |                        |  +--StsCT
|      |     |  |   |                     +--| (99)
|      |     |  |   |                     |  +--StsCY
|      |     |  |   |                  +--| (88)
|      |     |  |   |                  |  +--StsC8
|      |     |  |   |       +----------| (100)
|      |     |  |   |       |          |           +**StsC09_1
|      |     |  |   |       |          |        +--| (100)
|      |     |  |   |       |          |        |  +**StsC09_2
|      |     |  |   |       |          |     +--| (100)
|      |     |  |   |       |          |     |  |  +**StsW38_1
|      |     |  |   |       |          |     |  +**| (59)
|      |     |  |   |       |          |     |     +**StsW38_2
|      |     |  |   |       |          |  +--| (91)
|      |     |  |   |       |          |  |  |  +**StsCM_1
|      |     |  |   |       |          |  |  +--| (99)
|      |     |  |   |       |          |  |     +**StsCM_2
|      |     |  |   |       |          +--| (83)
|      |     |  |   |       |             +--StsC3
|      |     |  |   |    +--| (36)
|      |     |  |   |    |  |                  +**StAfa_2
|      |     |  |   |    |  |              +---| (100)
|      |     |  |   |    |  |              |   +**StAfa_6
|      |     |  |   |    |  |           +--| (85)
|      |     |  |   |    |  |           |  |  +--StLtNB
|      |     |  |   |    |  |           |  +--| (87)
|      |     |  |   |    |  |           |     +---Sts1
|      |     |  |   |    |  |        +--| (97)
|      |     |  |   |    |  |        |  |  +--StAn_2
|      |     |  |   |    |  |        |  +--| (90)
|      |     |  |   |    |  |        |     |  +**StsW52_1
|      |     |  |   |    |  |        |     +--| (100)
|      |     |  |   |    |  |        |        +**StsW52_2
|      |     |  |   |    |  |  +-----| (99)
|      |     |  |   |    |  |  |     |        +**StFo_1
|      |     |  |   |    |  |  |     |  +-----| (100)
|      |     |  |   |    |  |  |     |  |     +**StFo_2
|      |     |  |   |    |  |  |     +--| (79)
|      |     |  |   |    |  |  |        |       +**StVe_1
|      |     |  |   |    |  |  |        |    +--| (100)
|      |     |  |   |    |  |  |        |    |  +**StVe_4
|      |     |  |   |    |  |  |        +----| (100)
|      |     |  |   |    |  |  |             |  +**StVe_3
|      |     |  |   |    |  |  |             +--| (100)
|      |     |  |   |    |  |  |                +**StVe_5
|      |     |  |   |    |  +--| (53)
|      |     |  |   |    |     |                              +--StDa_1
|      |     |  |   |    |     |             +----------------| (100)
|      |     |  |   |    |     |             |                +--US5
|      |     |  |   |    |     +-------------| (100)
|      |     |  |   |    |                   +--------------StFu
|      |     |  |   +----| (100)
|      |     |  |        |                             +**StAfJ3_1
|      |     |  |        |                          +--| (92)
|      |     |  |        |                          |  +**StAfJ3_2
|      |     |  |        |                       +--| (79)
|      |     |  |        |                       |  +--StAua_2
|      |     |  |        |                    +**| (48)
|      |     |  |        |                    |  |  +**StsW83_1
|      |     |  |        |                    |  +--| (100)
|      |     |  |        |                    |     +**StsW83_2
|      |     |  |        |                 +--| (76)
|      |     |  |        |                 |  |  +**StRi1
|      |     |  |        |                 |  +--| (98)
|      |     |  |        |                 |     +**StRiR_1
|      |     |  |        |              +--| (96)
|      |     |  |        |              |  +**StsW25_2
|      |     |  |        |           +--| (89)
|      |     |  |        |           |  |  +**StsC2_1
|      |     |  |        |           |  +--| (100)
|      |     |  |        |           |     +**StsC2_2
|      |     |  |        |     +-----| (100)
|      |     |  |        |     |     |     +--StCr
|      |     |  |        |     |     |  +**| (91)
|      |     |  |        |     |     |  |  +**StPo
|      |     |  |        |     |     +--| (97)
|      |     |  |        |     |        +--StMo_1
|      |     |  |        |  +--| (93)
|      |     |  |        |  |  |                                +**StCar_1
|      |     |  |        |  |  |                             +**| (64)
|      |     |  |        |  |  |                             |  +**StCar_2
|      |     |  |        |  |  |                          +--| (74)
|      |     |  |        |  |  |                          |  +--StCar_3
|      |     |  |        |  |  |                       +--| (76)
|      |     |  |        |  |  |                       |  +--StsTu
|      |     |  |        |  |  |                    +**| (67)
|      |     |  |        |  |  |                    |  +--StLaN18
|      |     |  |        |  |  |                 +--| (90)
|      |     |  |        |  |  |                 |  +--StsW2_2
|      |     |  |        |  |  |  +--------------| (100)
|      |     |  |        |  |  |  |              |  +**StsK_1
|      |     |  |        |  |  |  |              +--| (99)
|      |     |  |        |  |  |  |                 +**StsK_3
|      |     |  |        |  |  +--| (35)
|      |     |  |        |  |     |  +**StVrN_B
|      |     |  |        |  |     +--| (100)
|      |     |  |        |  |        +**StVr_1_A
|      |     |  |        +--| (64)
|      |     |  |           |        +----StAvMA_2
|      |     |  |           |     +--| (90)
|      |     |  |           |     |  |      +--StDu
|      |     |  |           |     |  +------| (100)
|      |     |  |           |     |         |  +**StsBA_1
|      |     |  |           |     |         +--| (100)
|      |     |  |           |     |            +**StsBA_2
|      |     |  |           |  +--| (93)
|      |     |  |           |  |  |            +**StFr_4
|      |     |  |           |  |  |         +--| (100)
|      |     |  |           |  |  |         |  +**StX_1
|      |     |  |           |  |  |      +**| (54)
|      |     |  |           |  |  |      |  +**StX
|      |     |  |           |  |  |   +--| (96)
|      |     |  |           |  |  |   |  +--StsS0
|      |     |  |           |  |  +---| (100)
|      |     |  |           |  |      |  +**StsMU
|      |     |  |           |  |      +**| (59)
|      |     |  |           |  |         +**StsW0_1
|      |     |  |           +--| (95)
|      |     |  |              |           +**StSe_1
|      |     |  |              |        +--| (100)
|      |     |  |              |        |  +**StSe_2
|      |     |  |              +--------| (100)
|      |     |  |                       +--StsY_B
|      |     +--| (98)
|      |        +----NnsW4_1
|  +---| (100)
|  |   |                           +**AkAan_1
|  |   |                    +------| (100)
|  |   |                    |      +**AkAan_2
|  |   |                 +--| (80)
|  |   |                 |  |  +--KbPh
|  |   |                 |  +--| (100)
|  |   |                 |     +--UsB
|  |   |              +--| (73)
|  |   |              |  +----UME
|  |   |           +--| (100)
|  |   |           |  |                       +**AmJaD4
|  |   |           |  |                    +**| (67)
|  |   |           |  |                    |  +**AmJa_1
|  |   |           |  |                 +**| (65)
|  |   |           |  |                 |  |  +**AmsMJ_2
|  |   |           |  |                 |  +--| (99)
|  |   |           |  |                 |     +**AmsMJ_3
|  |   |           |  |              +--| (97)
|  |   |           |  |              |  +--AmsC0_2
|  |   |           |  |           +--| (100)
|  |   |           |  |           |  |  +**AmsW9_1
|  |   |           |  |           |  +--| (99)
|  |   |           |  |           |     +**AmsW9_2
|  |   |           |  |        +--| (100)
|  |   |           |  |        |  |        +**AmLrN2_1
|  |   |           |  |        |  |     +--| (100)
|  |   |           |  |        |  |     |  +**AmLrN2_2
|  |   |           |  |        |  |  +--| (100)
|  |   |           |  |        |  |  |  |  +--AmsTN
|  |   |           |  |        |  |  |  +--| (95)
|  |   |           |  |        |  |  |     |  +**AmsW8_1
|  |   |           |  |        |  |  |     +--| (100)
|  |   |           |  |        |  |  |        +**AmsW8_2
|  |   |           |  |        |  +--| (100)
|  |   |           |  |        |     |     +--AmRo_1
|  |   |           |  |        |     |  +--| (98)
|  |   |           |  |        |     |  |  +--AmsW97
|  |   |           |  |        |     +--| (97)
|  |   |           |  |        |        +--AmRo_2
|  |   |           |  |     +--| (97)
|  |   |           |  |     |  |  +**AmsBJ_3
|  |   |           |  |     |  +--| (100)
|  |   |           |  |     |     +**AmsBJ_4
|  |   |           |  |  +--| (100)
|  |   |           |  |  |  |     +**AmsW1_1
|  |   |           |  |  |  |  +--| (100)
|  |   |           |  |  |  |  |  +**AmsW1_2
|  |   |           |  |  |  +--| (100)
|  |   |           |  |  |     |  +**AmsW6_1
|  |   |           |  |  |     +--| (100)
|  |   |           |  |  |        +**AmsW6_2
|  |   |           |  +--| (96)
|  |   |           |     |      +**AmKeF
|  |   |           |     |   +--| (100)
|  |   |           |     |   |  +**AmKe_3
|  |   |           |     +---| (100)
|  |   |           |         +**ker
|  |   |        +--| (76)
|  |   |        |  |  +---AmBr_2
|  |   |        |  +--| (87)
|  |   |        |     +----Kus
|  |   |     +--| (79)
|  |   |     |  |        +--StsAN
|  |   |     |  |     +--| (100)
|  |   |     |  |     |  +--StsY_A
|  |   |     |  |  +--| (51)
|  |   |     |  |  |  |  +--StsMC
|  |   |     |  |  |  +--| (51)
|  |   |     |  |  |     |  +**StsW00
|  |   |     |  |  |     +--| (100)
|  |   |     |  |  |        +**US8
|  |   |     |  +--| (100)
|  |   |     |     +--Ue26
|  |   |  +--| (38)
|  |   |  |  |      +**NcTr_1
|  |   |  |  +------| (100)
|  |   |  |         +**NcTr_2
|  |   +--| (87)
|  |      |                       +--AmAaD2_3
|  |      |                    +--| (94)
|  |      |                    |  |        +**AmDeD9_1
|  |      |                    |  |     +--| (100)
|  |      |                    |  |     |  +**AmDeD9_2
|  |      |                    |  |  +--| (100)
|  |      |                    |  |  |  |     +**AmKe_2
|  |      |                    |  |  |  |  +--| (100)
|  |      |                    |  |  |  |  |  +**AmKe_4
|  |      |                    |  |  |  +--| (100)
|  |      |                    |  |  |     +--AmsW69_1
|  |      |                    |  +--| (100)
|  |      |                    |     +--AmOv
|  |      |                 +--| (82)
|  |      |                 |  |    +**AmRgN0
|  |      |                 |  +----| (100)
|  |      |                 |       +**AmRg_4
|  |      |              +--| (80)
|  |      |              |  |  +**AmBlD4
|  |      |              |  +--| (100)
|  |      |              |     +**AmBlD59_1
|  |      |           +--| (99)
|  |      |           |  |   +--AmOrD0
|  |      |           |  +---| (100)
|  |      |           |      +**AmOr_2
|  |      |        +--| (100)
|  |      |        |  |  +**KbArN5
|  |      |        |  +--| (100)
|  |      |        |     +**KbAr_2
|  |      |     +**| (51)
|  |      |     |  |   +**AmVs_1
|  |      |     |  +---| (100)
|  |      |     |      +**AmVs_2
|  |      |  +--| (36)
|  |      |  |  |       +**AmAzD3_3
|  |      |  |  +-------| (100)
|  |      |  |          +**AmAzD3_5
|  |      +--| (47)
|  |         |  +**KbAr_1
|  |         +--| (100)
|  |            +**KbAr_3
+--| (100)
|  |  +**A50
|  +--| (100)
|     +**NnCxD5_1
|
+**NnGe

Tree in newick format:

(A40:0.0000010011,(((((A47:0.0000025135,StTo:0.0000023724)100:0.3218421173,(ApRc:0.2201903539,(ApTi:0.0000010011,ApTi_4:0.0000010011)100:0.1027658458)100:0.1827115788)54:0.0497339410,(((ApsA3_2:0.0000010011,UK6:0.0000010011)100:0.1043178771,Uc37:0.0934390200)99:0.1306076576,(((NnsA5_2:0.0000010011,NnsA5_3:0.0000010011)100:0.4757209758,(((((((StAc:0.0124596273,StsC25:0.0000010011)100:0.0125175995,StsCT:0.0251658677)100:0.0061932778,StsCY:0.0063023007)99:0.0058108413,StsC8:0.0262633307)88:0.0362026619,((((StsC09_1:0.0000010011,StsC09_2:0.0000010011)100:0.0331951561,(StsW38_1:0.0000010011,StsW38_2:0.0000010011)59:0.0000010011)100:0.0706116149,(StsCM_1:0.0000010011,StsCM_2:0.0000010011)99:0.0522160303)91:0.0145595502,StsC3:0.0925549813)83:0.0254699133)100:0.2976143257,(((((StAfa_2:0.0000010011,StAfa_6:0.0000010011)100:0.1172505765,(StLtNB:0.0261162596,Sts1:0.1172939205)87:0.0171325229)85:0.0187132696,(StAn_2:0.0304311323,(StsW52_1:0.0000010011,StsW52_2:0.0000010011)100:0.0521221156)90:0.0235784343)97:0.0565356083,((StFo_1:0.0000010011,StFo_2:0.0000010011)100:0.1620203471,((StVe_1:0.0000010011,StVe_4:0.0000010011)100:0.0164367012,(StVe_3:0.0000010011,StVe_5:0.0000010011)100:0.0363224738)100:0.1331239383)79:0.0549896860)99:0.1615972016,((StDa_1:0.0306911909,US5:0.0503403214)100:0.4501646480,StFu:0.3899379208)100:0.3664643558)53:0.0574780641)36:0.0160533287,(((((((((StAfJ3_1:0.0000010011,StAfJ3_2:0.0000010011)92:0.0067819457,StAua_2:0.0135539999)79:0.0065801610,(StsW83_1:0.0000010011,StsW83_2:0.0000010011)100:0.0066412719)48:0.0000028977,(StRi1:0.0000010011,StRiR_1:0.0000010011)98:0.0066174960)76:0.0066112297,StsW25_2:0.0000010011)96:0.0600340229,(StsC2_1:0.0000010011,StsC2_2:0.0000010011)100:0.0500603202)89:0.0230491137,((StCr:0.0062857470,StPo:0.0000010011)91:0.0024145358,StMo_1:0.0175229277)97:0.0241072696)100:0.1630110372,(((((((StCar_1:0.0000010011,StCar_2:0.0000010011)64:0.0000010011,StCar_3:0.0265310894)74:0.0061656979,StsTu:0.0123874159)76:0.0187028809,StLaN18:0.0191899319)67:0.0000028713,StsW2_2:0.0380115230)90:0.0165775104,(StsK_1:0.0000010011,StsK_3:0.0000010011)99:0.0087386935)100:0.3835729801,(StVrN_B:0.0000010011,StVr_1_A:0.0000010011)100:0.1015464488)35:0.0245291316)93:0.0526602782,(((StAvMA_2:0.1468478973,(StDu:0.0553169043,(StsBA_1:0.0000010011,StsBA_2:0.0000010011)100:0.0646345520)100:0.1862261429)90:0.0598816126,((((StFr_4:0.0000010011,StX_1:0.0000010011)100:0.0188743061,StX:0.0000010011)54:0.0000010011,StsS0:0.0191299864)96:0.0125557523,(StsMU:0.0000010011,StsW0_1:0.0000010011)59:0.0000026245)100:0.1153588774)93:0.0417527480,((StSe_1:0.0000010011,StSe_2:0.0000010011)100:0.0561703164,StsY_B:0.0444617671)100:0.2428055410)95:0.0667413822)64:0.0317096077)100:0.1285337207)99:0.1126824609,NnsW4_1:0.1312342420)98:0.0983240956)50:0.0126271069)84:0.0225706153,((((((((AkAan_1:0.0000010011,AkAan_2:0.0000010011)100:0.1821115196,(KbPh:0.0406553718,UsB:0.0190965036)100:0.0885697300)80:0.0261927396,UME:0.1527060951)73:0.0095845091,((((((((AmJaD4:0.0000010011,AmJa_1:0.0000010011)67:0.0000010011,(AmsMJ_2:0.0000010011,AmsMJ_3:0.0000010011)99:0.0064314058)65:0.0000023224,AmsC0_2:0.0130135757)97:0.0059882556,(AmsW9_1:0.0000010011,AmsW9_2:0.0000010011)99:0.0135069680)100:0.0505934477,(((AmLrN2_1:0.0000010011,AmLrN2_2:0.0000010011)100:0.0126211790,(AmsTN:0.0127676383,(AmsW8_1:0.0000010011,AmsW8_2:0.0000010011)100:0.0246790747)95:0.0062590613)100:0.0185159411,((AmRo_1:0.0124244412,AmsW97:0.0062536002)98:0.0062062823,AmRo_2:0.0062003853)97:0.0063689844)100:0.0358746615)100:0.0710571729,(AmsBJ_3:0.0000021389,AmsBJ_4:0.0000010011)100:0.0333514889)97:0.0197155511,((AmsW1_1:0.0000010011,AmsW1_2:0.0000010011)100:0.0185658077,(AmsW6_1:0.0000010011,AmsW6_2:0.0000010011)100:0.0127497310)100:0.0220494659)100:0.0533322653,((AmKeF:0.0000010011,AmKe_3:0.0000010011)100:0.0064205847,ker:0.0000029083)100:0.1112156781)96:0.0454713871)100:0.0921237563,(AmBr_2:0.1211144686,Kus:0.1440121735)87:0.0157174842)76:0.0274878131,(((StsAN:0.0199649003,StsY_A:0.0065275942)100:0.0376439549,(StsMC:0.0307903767,(StsW00:0.0000010011,US8:0.0000010011)100:0.0183751173)51:0.0078017802)51:0.0180470589,Ue26:0.0764912343)100:0.0935956307)79:0.0493513253,(NcTr_1:0.0000010011,NcTr_2:0.0000010011)100:0.1971320698)38:0.0084772343,((((((((AmAaD2_3:0.0972457373,(((AmDeD9_1:0.0000010011,AmDeD9_2:0.0000010011)100:0.0275459275,((AmKe_2:0.0000010011,AmKe_4:0.0000010011)100:0.0066793502,AmsW69_1:0.0066688480)100:0.0132299276)100:0.0321558583,AmOv:0.0471858293)100:0.0636103676)94:0.0367039605,(AmRgN0:0.0000020362,AmRg_4:0.0000026946)100:0.1411065995)82:0.0396308138,(AmBlD4:0.0000010011,AmBlD59_1:0.0000010011)100:0.0765509188)80:0.0153389459,(AmOrD0:0.0116724916,AmOr_2:0.0014588273)100:0.1264914313)99:0.0169724680,(KbArN5:0.0000010011,KbAr_2:0.0000010011)100:0.0381299283)100:0.0668989657,(AmVs_1:0.0000010011,AmVs_2:0.0000010011)100:0.1171858504)51:0.0000029659,(AmAzD3_3:0.0000010011,AmAzD3_5:0.0000022877)100:0.2121974103)36:0.0267279187,(KbAr_1:0.0000020523,KbAr_3:0.0000026927)100:0.0843356196)47:0.0193129389)87:0.0336780380)100:0.1177385155,(A50:0.0000010011,NnCxD5_1:0.0000010011)100:0.0757746568)100:0.0982210578,NnGe:0.0000010011);

CONSENSUS TREE
--------------

Consensus tree is constructed from 1000 bootstrap trees
Log-likelihood of consensus tree: -7520.955748
Robinson-Foulds distance between ML tree and consensus tree: 2

Branches with support >0.000000% are kept (extended consensus)
Branch lengths are optimized by maximum likelihood on original alignment
Numbers in parentheses are bootstrap supports (%)

+**A40
|
|                              +**A47
|                           +--|
|                           |  +**StToN1
|               +-----------| (100)
|               |           +--StTo
|            +--| (54)
|            |  |      +-------ApRc
|            |  +------| (100)
|            |         |            +**ApTi
|            |         |         +**|
|            |         |         |  +**tei_2
|            |         |      +**|
|            |         |      |  +**ApTi_5
|            |         |   +--|
|            |         |   |  +**tei_1
|            |         +---| (100)
|            |             +--ApTi_4
|         +--| (84)
|         |  |           +--ApsA3_2
|         |  |       +---| (100)
|         |  |       |   +--UK6
|         |  |  +----| (99)
|         |  |  |    +--Uc37
|         |  +--| (50)
|         |     |                           +**NnsA5_2
|         |     |                        +--|
|         |     |                        |  +**kis
|         |     |      +-----------------| (100)
|         |     |      |                 +--NnsA5_3
|         |     |  +---| (99)
|         |     |  |   |                              +--StAc
|         |     |  |   |                           +--| (100)
|         |     |  |   |                           |  +--StsC25
|         |     |  |   |                        +--| (100)
|         |     |  |   |                        |  +--StsCT
|         |     |  |   |                     +--| (99)
|         |     |  |   |                     |  +--StsCY
|         |     |  |   |                  +--| (88)
|         |     |  |   |                  |  +--StsC8
|         |     |  |   |       +----------| (100)
|         |     |  |   |       |          |           +--StsC09_1
|         |     |  |   |       |          |        +--| (100)
|         |     |  |   |       |          |        |  +--StsC09_2
|         |     |  |   |       |          |     +--| (100)
|         |     |  |   |       |          |     |  |  +--StsW38_1
|         |     |  |   |       |          |     |  +--| (59)
|         |     |  |   |       |          |     |     +--StsW38_2
|         |     |  |   |       |          |  +--| (91)
|         |     |  |   |       |          |  |  |  +--StsCM_1
|         |     |  |   |       |          |  |  +--| (99)
|         |     |  |   |       |          |  |     +--StsCM_2
|         |     |  |   |       |          +--| (83)
|         |     |  |   |       |             +--StsC3
|         |     |  |   |    +--| (36)
|         |     |  |   |    |  |                     +**StAfa_2
|         |     |  |   |    |  |                  +--|
|         |     |  |   |    |  |                  |  +**StFr_3
|         |     |  |   |    |  |              +---| (100)
|         |     |  |   |    |  |              |   +--StAfa_6
|         |     |  |   |    |  |           +--| (85)
|         |     |  |   |    |  |           |  |  +--StLtNB
|         |     |  |   |    |  |           |  +--| (87)
|         |     |  |   |    |  |           |     +---Sts1
|         |     |  |   |    |  |        +--| (97)
|         |     |  |   |    |  |        |  |  +--StAn_2
|         |     |  |   |    |  |        |  +--| (90)
|         |     |  |   |    |  |        |     |  +--StsW52_1
|         |     |  |   |    |  |        |     +--| (100)
|         |     |  |   |    |  |        |        +--StsW52_2
|         |     |  |   |    |  |  +-----| (99)
|         |     |  |   |    |  |  |     |        +--StFo_1
|         |     |  |   |    |  |  |     |  +-----| (100)
|         |     |  |   |    |  |  |     |  |     +--StFo_2
|         |     |  |   |    |  |  |     +--| (79)
|         |     |  |   |    |  |  |        |       +--StVe_1
|         |     |  |   |    |  |  |        |    +--| (100)
|         |     |  |   |    |  |  |        |    |  +--StVe_4
|         |     |  |   |    |  |  |        +----| (100)
|         |     |  |   |    |  |  |             |  +--StVe_3
|         |     |  |   |    |  |  |             +--| (100)
|         |     |  |   |    |  |  |                +--StVe_5
|         |     |  |   |    |  +--| (53)
|         |     |  |   |    |     |                              +--StDa_1
|         |     |  |   |    |     |             +----------------| (100)
|         |     |  |   |    |     |             |                +--US5
|         |     |  |   |    |     +-------------| (100)
|         |     |  |   |    |                   +--------------StFu
|         |     |  |   +----| (100)
|         |     |  |        |                               +--StAfJ3_1
|         |     |  |        |                            +--| (92)
|         |     |  |        |                            |  +--StAfJ3_2
|         |     |  |        |                         +--| (79)
|         |     |  |        |                         |  +--StAua_2
|         |     |  |        |                      +--| (48)
|         |     |  |        |                      |  |     +**StsW83_1
|         |     |  |        |                      |  |  +--|
|         |     |  |        |                      |  |  |  +**rim
|         |     |  |        |                      |  +--| (100)
|         |     |  |        |                      |     +--StsW83_2
|         |     |  |        |                   +--| (76)
|         |     |  |        |                   |  |                    +**StRi1
|         |     |  |        |                   |  |                 +**|
|         |     |  |        |                   |  |                 |  +**StRir_1
|         |     |  |        |                   |  |              +**|
|         |     |  |        |                   |  |              |  +**StRi_5
|         |     |  |        |                   |  |           +**|
|         |     |  |        |                   |  |           |  +**StRi_1
|         |     |  |        |                   |  |        +**|
|         |     |  |        |                   |  |        |  +**StRir_20
|         |     |  |        |                   |  |     +**|
|         |     |  |        |                   |  |     |  +**StRi_3
|         |     |  |        |                   |  |  +--|
|         |     |  |        |                   |  |  |  +**StRi_6
|         |     |  |        |                   |  +--| (98)
|         |     |  |        |                   |     +--StRiR_1
|         |     |  |        |                +--| (96)
|         |     |  |        |                |  +--StsW25_2
|         |     |  |        |             +--| (89)
|         |     |  |        |             |  |  +--StsC2_1
|         |     |  |        |             |  +--| (100)
|         |     |  |        |             |     +--StsC2_2
|         |     |  |        |        +----| (100)
|         |     |  |        |        |    |     +--StCr
|         |     |  |        |        |    |  +--| (91)
|         |     |  |        |        |    |  |  +--StPo
|         |     |  |        |        |    +--| (97)
|         |     |  |        |        |       +--StMo_1
|         |     |  |        |     +--| (64)
|         |     |  |        |     |  |                               +**StCar_1
|         |     |  |        |     |  |                            +--|
|         |     |  |        |     |  |                            |  +**StCar_4
|         |     |  |        |     |  |                         +--| (64)
|         |     |  |        |     |  |                         |  +--StCar_2
|         |     |  |        |     |  |                      +--| (74)
|         |     |  |        |     |  |                      |  +--StCar_3
|         |     |  |        |     |  |                   +--| (76)
|         |     |  |        |     |  |                   |  +--StsTu
|         |     |  |        |     |  |                +--| (67)
|         |     |  |        |     |  |                |  +--StLaN18
|         |     |  |        |     |  |             +--| (90)
|         |     |  |        |     |  |             |  +--StsW2_2
|         |     |  |        |     |  +-------------| (100)
|         |     |  |        |     |                |     +**StsK_1
|         |     |  |        |     |                |  +--|
|         |     |  |        |     |                |  |  +**StsPA_1
|         |     |  |        |     |                +--| (99)
|         |     |  |        |     |                   +--StsK_3
|         |     |  |        |  +--| (93)
|         |     |  |        |  |  |   +--StVrN_B
|         |     |  |        |  |  +---| (100)
|         |     |  |        |  |      +--StVr_1_A
|         |     |  |        +--| (64)
|         |     |  |           |        +----StAvMA_2
|         |     |  |           |     +--| (90)
|         |     |  |           |     |  |      +--StDu
|         |     |  |           |     |  +------| (100)
|         |     |  |           |     |         |  +--StsBA_1
|         |     |  |           |     |         +--| (100)
|         |     |  |           |     |            +--StsBA_2
|         |     |  |           |  +--| (93)
|         |     |  |           |  |  |                     +**StFr_4
|         |     |  |           |  |  |                  +**|
|         |     |  |           |  |  |                  |  +**StX_3
|         |     |  |           |  |  |               +**|
|         |     |  |           |  |  |               |  +**StX_2
|         |     |  |           |  |  |            +--|
|         |     |  |           |  |  |            |  +**StX_4
|         |     |  |           |  |  |         +--| (100)
|         |     |  |           |  |  |         |  +--StX_1
|         |     |  |           |  |  |      +--| (54)
|         |     |  |           |  |  |      |  +--StX
|         |     |  |           |  |  |   +--| (96)
|         |     |  |           |  |  |   |  +--StsS0
|         |     |  |           |  |  +---| (100)
|         |     |  |           |  |      |     +**StsMU
|         |     |  |           |  |      |  +--|
|         |     |  |           |  |      |  |  +**StsW0_2
|         |     |  |           |  |      +--| (59)
|         |     |  |           |  |         +--StsW0_1
|         |     |  |           +--| (95)
|         |     |  |              |           +--StSe_1
|         |     |  |              |        +--| (100)
|         |     |  |              |        |  +--StSe_2
|         |     |  |              +--------| (100)
|         |     |  |                       +--StsY_B
|         |     +--| (98)
|         |        +----NnsW4_1
|     +---| (100)
|     |   |                           +--AkAan_1
|     |   |                    +------| (100)
|     |   |                    |      +--AkAan_2
|     |   |                 +--| (80)
|     |   |                 |  |  +--KbPh
|     |   |                 |  +--| (100)
|     |   |                 |     +--UsB
|     |   |              +--| (73)
|     |   |              |  +----UME
|     |   |           +--| (100)
|     |   |           |  |                             +**AmJaD4
|     |   |           |  |                          +**|
|     |   |           |  |                          |  +**AmJa_2
|     |   |           |  |                       +--|
|     |   |           |  |                       |  +**risA
|     |   |           |  |                    +--| (67)
|     |   |           |  |                    |  +--AmJa_1
|     |   |           |  |                 +--| (65)
|     |   |           |  |                 |  |     +**AmsMJ_2
|     |   |           |  |                 |  |  +--|
|     |   |           |  |                 |  |  |  +**AmsMJ_4
|     |   |           |  |                 |  +--| (99)
|     |   |           |  |                 |     +--AmsMJ_3
|     |   |           |  |              +--| (97)
|     |   |           |  |              |  +--AmsC0_2
|     |   |           |  |           +--| (100)
|     |   |           |  |           |  |  +--AmsW9_1
|     |   |           |  |           |  +--| (99)
|     |   |           |  |           |     +--AmsW9_2
|     |   |           |  |        +--| (100)
|     |   |           |  |        |  |                 +**AmLrN2_1
|     |   |           |  |        |  |              +**|
|     |   |           |  |        |  |              |  +**ris
|     |   |           |  |        |  |           +**|
|     |   |           |  |        |  |           |  +**AmLr_1
|     |   |           |  |        |  |        +--|
|     |   |           |  |        |  |        |  +**AmLr_2
|     |   |           |  |        |  |     +--| (100)
|     |   |           |  |        |  |     |  +--AmLrN2_2
|     |   |           |  |        |  |  +--| (100)
|     |   |           |  |        |  |  |  |  +--AmsTN
|     |   |           |  |        |  |  |  +--| (95)
|     |   |           |  |        |  |  |     |  +--AmsW8_1
|     |   |           |  |        |  |  |     +--| (100)
|     |   |           |  |        |  |  |        +--AmsW8_2
|     |   |           |  |        |  +--| (100)
|     |   |           |  |        |     |     +--AmRo_1
|     |   |           |  |        |     |  +--| (98)
|     |   |           |  |        |     |  |  +--AmsW97
|     |   |           |  |        |     +--| (97)
|     |   |           |  |        |        +--AmRo_2
|     |   |           |  |     +--| (97)
|     |   |           |  |     |  |  +--AmsBJ_3
|     |   |           |  |     |  +--| (100)
|     |   |           |  |     |     +--AmsBJ_4
|     |   |           |  |  +--| (100)
|     |   |           |  |  |  |        +**AmsW1_1
|     |   |           |  |  |  |     +--|
|     |   |           |  |  |  |     |  +**AmsW5_2
|     |   |           |  |  |  |  +--| (100)
|     |   |           |  |  |  |  |  +--AmsW1_2
|     |   |           |  |  |  +--| (100)
|     |   |           |  |  |     |  +--AmsW6_1
|     |   |           |  |  |     +--| (100)
|     |   |           |  |  |        +--AmsW6_2
|     |   |           |  +--| (96)
|     |   |           |     |         +**AmKeF
|     |   |           |     |      +--|
|     |   |           |     |      |  +**AmKen_2
|     |   |           |     |   +--| (100)
|     |   |           |     |   |  +--AmKe_3
|     |   |           |     +---| (100)
|     |   |           |         +--ker
|     |   |        +--| (76)
|     |   |        |  |  +---AmBr_2
|     |   |        |  +--| (87)
|     |   |        |     +----Kus
|     |   |     +--| (79)
|     |   |     |  |        +--StsAN
|     |   |     |  |     +--| (100)
|     |   |     |  |     |  +--StsY_A
|     |   |     |  |  +--| (51)
|     |   |     |  |  |  |  +--StsMC
|     |   |     |  |  |  +--| (51)
|     |   |     |  |  |     |  +--StsW00
|     |   |     |  |  |     +--| (100)
|     |   |     |  |  |        +--US8
|     |   |     |  +--| (100)
|     |   |     |     +--Ue26
|     |   |  +--| (38)
|     |   |  |  |      +--NcTr_1
|     |   |  |  +------| (100)
|     |   |  |         +--NcTr_2
|     |   +--| (87)
|     |      |                       +--AmAaD2_3
|     |      |                    +--| (94)
|     |      |                    |  |              +**AmDeD9_1
|     |      |                    |  |           +**|
|     |      |                    |  |           |  +**dec_2
|     |      |                    |  |        +--|
|     |      |                    |  |        |  +**AmDeD9_3
|     |      |                    |  |     +--| (100)
|     |      |                    |  |     |  +--AmDeD9_2
|     |      |                    |  |  +--| (100)
|     |      |                    |  |  |  |           +**AmKe_2
|     |      |                    |  |  |  |        +**|
|     |      |                    |  |  |  |        |  +**AmOrH
|     |      |                    |  |  |  |     +--|
|     |      |                    |  |  |  |     |  +**van
|     |      |                    |  |  |  |  +--| (100)
|     |      |                    |  |  |  |  |  +--AmKe_4
|     |      |                    |  |  |  +--| (100)
|     |      |                    |  |  |     +--AmsW69_1
|     |      |                    |  +--| (100)
|     |      |                    |     +--AmOv
|     |      |                 +--| (82)
|     |      |                 |  |             +**AmRgN0
|     |      |                 |  |          +**|
|     |      |                 |  |          |  +**dec_1
|     |      |                 |  |       +**|
|     |      |                 |  |       |  +**AmRg_6
|     |      |                 |  |    +--|
|     |      |                 |  |    |  +**AmRg_5
|     |      |                 |  +----| (100)
|     |      |                 |       +--AmRg_4
|     |      |              +--| (80)
|     |      |              |  |           +**AmBlD4
|     |      |              |  |        +**|
|     |      |              |  |        |  +**AmBlFH
|     |      |              |  |     +**|
|     |      |              |  |     |  +**bal
|     |      |              |  |  +--|
|     |      |              |  |  |  +**AmBlD59_2
|     |      |              |  +--| (100)
|     |      |              |     +--AmBlD59_1
|     |      |           +--| (99)
|     |      |           |  |   +--AmOrD0
|     |      |           |  +---| (100)
|     |      |           |      +--AmOr_2
|     |      |        +--| (100)
|     |      |        |  |  +--KbArN5
|     |      |        |  +--| (100)
|     |      |        |     +--KbAr_2
|     |      |     +--| (51)
|     |      |     |  |   +--AmVs_1
|     |      |     |  +---| (100)
|     |      |     |      +--AmVs_2
|     |      |  +--| (36)
|     |      |  |  |       +--AmAzD3_3
|     |      |  |  +-------| (100)
|     |      |  |          +--AmAzD3_5
|     |      +--| (47)
|     |         |  +--KbAr_1
|     |         +--| (100)
|     |            +--KbAr_3
|  +--| (100)
|  |  |  +--A50
|  |  +--| (100)
|  |     +--NnCxD5_1
+--|
|  +--NnGe
|
+**NnGeA9


Consensus tree in newick format: 

(A40:0.0000000000,(((((((A47:0.0000000000,StToN1:0.0000000000):0.0000023193,StTo:0.0000023193)100:0.3209418219,(ApRc:0.2196116347,((((ApTi:0.0000000000,tei_2:0.0000000000):0.0000000000,ApTi_5:0.0000000000):0.0000000000,tei_1:0.0000000000):0.0000023193,ApTi_4:0.0000023193)100:0.1025107868)100:0.1823657525)54:0.0495172188,(((ApsA3_2:0.0000023193,UK6:0.0000023193)100:0.1040217327,Uc37:0.0931597854)99:0.1303857488,((((NnsA5_2:0.0000000000,kis:0.0000000000):0.0000023193,NnsA5_3:0.0000023193)100:0.4745707499,(((((((StAc:0.0124224387,StsC25:0.0000023193)100:0.0124802078,StsCT:0.0250932118)100:0.0061746712,StsCY:0.0062843966)99:0.0057902675,StsC8:0.0261927401)88:0.0364026608,((((StsC09_1:0.0000023193,StsC09_2:0.0000023193)100:0.0331106491,(StsW38_1:0.0000023193,StsW38_2:0.0000023193)59:0.0000023193)100:0.0704580607,(StsCM_1:0.0000023193,StsCM_2:0.0000023193)99:0.0520979641)91:0.0145268364,StsC3:0.0922685714)83:0.0251027940)100:0.2978538044,((((((StAfa_2:0.0000000000,StFr_3:0.0000000000):0.0000023193,StAfa_6:0.0000023193)100:0.1169520784,(StLtNB:0.0260547861,Sts1:0.1170066901)87:0.0170821257)85:0.0186377890,(StAn_2:0.0303970792,(StsW52_1:0.0000023193,StsW52_2:0.0000023193)100:0.0519691668)90:0.0235412475)97:0.0566983509,((StFo_1:0.0000023193,StFo_2:0.0000023193)100:0.1617241228,((StVe_1:0.0000023193,StVe_4:0.0000023193)100:0.0163881500,(StVe_3:0.0000023193,StVe_5:0.0000023193)100:0.0362083143)100:0.1326356961)79:0.0547001961)99:0.1591814479,((StDa_1:0.0304103173,US5:0.0504629920)100:0.4484125515,StFu:0.3899721281)100:0.3668835736)53:0.0564070428)36:0.0161232690,((((((((((StAfJ3_1:0.0000023193,StAfJ3_2:0.0000023193)92:0.0067670826,StAua_2:0.0135246200)79:0.0065665607,((StsW83_1:0.0000000000,rim:0.0000000000):0.0000023193,StsW83_2:0.0000023193)100:0.0066274304)48:0.0000023193,(((((((StRi1:0.0000000000,StRir_1:0.0000000000):0.0000000000,StRi_5:0.0000000000):0.0000000000,StRi_1:0.0000000000):0.0000000000,StRir_20:0.0000000000):0.0000000000,StRi_3:0.0000000000):0.0000000000,StRi_6:0.0000000000):0.0000023193,StRiR_1:0.0000023193)98:0.0066037919)76:0.0065989845,StsW25_2:0.0000023193)96:0.0594712014,(StsC2_1:0.0000023193,StsC2_2:0.0000023193)100:0.0504075664)89:0.0220835219,((StCr:0.0062710170,StPo:0.0000023193)91:0.0024593319,StMo_1:0.0173493562)97:0.0250554625)100:0.1476251346,(((((((StCar_1:0.0000000000,StCar_4:0.0000000000):0.0000023193,StCar_2:0.0000023193)64:0.0000023193,StCar_3:0.0264710283)74:0.0061507607,StsTu:0.0123566629)76:0.0186582799,StLaN18:0.0191439923)67:0.0000023193,StsW2_2:0.0379201843)90:0.0163465085,((StsK_1:0.0000000000,StsPA_1:0.0000000000):0.0000023193,StsK_3:0.0000023193)99:0.0089074355)100:0.3776208630)64:0.0257191949,(StVrN_B:0.0000023193,StVr_1_A:0.0000023193)100:0.1193982595)93:0.0548607264,(((StAvMA_2:0.1459480890,(StDu:0.0553687877,(StsBA_1:0.0000023193,StsBA_2:0.0000023193)100:0.0642891073)100:0.1861901952)90:0.0597575842,(((((((StFr_4:0.0000000000,StX_3:0.0000000000):0.0000000000,StX_2:0.0000000000):0.0000000000,StX_4:0.0000000000):0.0000023193,StX_1:0.0000023193)100:0.0188354024,StX:0.0000023193)54:0.0000023193,StsS0:0.0190901669)96:0.0125290822,((StsMU:0.0000000000,StsW0_2:0.0000000000):0.0000023193,StsW0_1:0.0000023193)59:0.0000023193)100:0.1151404097)93:0.0414380275,((StSe_1:0.0000023193,StSe_2:0.0000023193)100:0.0560420909,StsY_B:0.0443197212)100:0.2428680303)95:0.0690098767)64:0.0294657330)100:0.1288819333)99:0.1132963555,NnsW4_1:0.1312914524)98:0.0978063815)50:0.0125804397)84:0.0225077319,((((((((AkAan_1:0.0000023193,AkAan_2:0.0000023193)100:0.1818663094,(KbPh:0.0406378004,UsB:0.0189447810)100:0.0886174088)80:0.0259225556,UME:0.1523241256)73:0.0095788601,((((((((((AmJaD4:0.0000000000,AmJa_2:0.0000000000):0.0000000000,risA:0.0000000000):0.0000023193,AmJa_1:0.0000023193)67:0.0000023193,((AmsMJ_2:0.0000000000,AmsMJ_4:0.0000000000):0.0000023193,AmsMJ_3:0.0000023193)99:0.0064135729)65:0.0000023193,AmsC0_2:0.0129786237)97:0.0059715429,(AmsW9_1:0.0000023193,AmsW9_2:0.0000023193)99:0.0134712533)100:0.0504590974,((((((AmLrN2_1:0.0000000000,ris:0.0000000000):0.0000000000,AmLr_1:0.0000000000):0.0000000000,AmLr_2:0.0000000000):0.0000023193,AmLrN2_2:0.0000023193)100:0.0125899536,(AmsTN:0.0127345313,(AmsW8_1:0.0000023193,AmsW8_2:0.0000023193)100:0.0246168034)95:0.0062409741)100:0.0184663929,((AmRo_1:0.0123922369,AmsW97:0.0062366361)98:0.0061894806,AmRo_2:0.0061836764)97:0.0063514805)100:0.0357836845)100:0.0708562035,(AmsBJ_3:0.0000023193,AmsBJ_4:0.0000023193)100:0.0332651637)97:0.0196648910,(((AmsW1_1:0.0000000000,AmsW5_2:0.0000000000):0.0000023193,AmsW1_2:0.0000023193)100:0.0185188231,(AmsW6_1:0.0000023193,AmsW6_2:0.0000023193)100:0.0127160929)100:0.0219900910)100:0.0531811413,(((AmKeF:0.0000000000,AmKen_2:0.0000000000):0.0000023193,AmKe_3:0.0000023193)100:0.0064030419,ker:0.0000023193)100:0.1109030176)96:0.0453647855)100:0.0918668634,(AmBr_2:0.1207850696,Kus:0.1436188652)87:0.0156798488)76:0.0274143593,(((StsAN:0.0199149966,StsY_A:0.0065108550)100:0.0375477479,(StsMC:0.0307108977,(StsW00:0.0000023193,US8:0.0000023193)100:0.0183274484)51:0.0077823100)51:0.0180153592,Ue26:0.0762817659)100:0.0933295597)79:0.0492233262,(NcTr_1:0.0000023193,NcTr_2:0.0000023193)100:0.1965843996)38:0.0084579651,((((((((AmAaD2_3:0.0969876152,(((((AmDeD9_1:0.0000000000,dec_2:0.0000000000):0.0000000000,AmDeD9_3:0.0000000000):0.0000023193,AmDeD9_2:0.0000023193)100:0.0274506609,((((AmKe_2:0.0000000000,AmOrH:0.0000000000):0.0000000000,van:0.0000000000):0.0000023193,AmKe_4:0.0000023193)100:0.0066555274,AmsW69_1:0.0066450782)100:0.0131831853)100:0.0320596097,AmOv:0.0470152820)100:0.0633894083)94:0.0366852029,((((AmRgN0:0.0000000000,dec_1:0.0000000000):0.0000000000,AmRg_6:0.0000000000):0.0000000000,AmRg_5:0.0000000000):0.0000023193,AmRg_4:0.0000023193)100:0.1407794943)82:0.0394962528,((((AmBlD4:0.0000000000,AmBlFH:0.0000000000):0.0000000000,bal:0.0000000000):0.0000000000,AmBlD59_2:0.0000000000):0.0000023193,AmBlD59_1:0.0000023193)100:0.0763814780)80:0.0153354095,(AmOrD0:0.0116278534,AmOr_2:0.0014645660)100:0.1262166788)99:0.0169158255,(KbArN5:0.0000023193,KbAr_2:0.0000023193)100:0.0380368426)100:0.0667758317,(AmVs_1:0.0000023193,AmVs_2:0.0000023193)100:0.1169319842)51:0.0000024821,(AmAzD3_3:0.0000023193,AmAzD3_5:0.0000023193)100:0.2117212043)36:0.0266496669,(KbAr_1:0.0000023193,KbAr_3:0.0000023193)100:0.0842046946)47:0.0192696742)87:0.0336955189)100:0.1172448314,(A50:0.0000023193,NnCxD5_1:0.0000023193)100:0.0756168648)100:0.0980479709,NnGe:0.0000023193):0.0000023193,NnGeA9:0.0000000000);

ALISIM COMMAND
--------------
To simulate an alignment of the same length as the original alignment, using the tree and model parameters estimated from this analysis, you can use the following command:

--alisim simulated_MSA -t /media/hdd_2tb/GPA_reclassification_clean/A_dataset_creation/5_basic_phylogenetics/2_trimmed_complete_basic_phylogeny/2_OGs_with_domains_phylogeny/4_mafft_iqtree_ML_trees/TIGR01720_domains_2_mafft_iqtree.treefile -m "JTT+F+I{0.134236}+G4{1.27005}" --length 186

To mimic the alignment used to produce this analysis, i.e. simulate an alignment of the same length as the original alignment, using the tree and model parameters estimated from this analysis *and* copying the same gap positions as the original alignment, you can use the following command:

iqtree -s /media/hdd_2tb/GPA_reclassification_clean/A_dataset_creation/5_basic_phylogenetics/2_trimmed_complete_basic_phylogeny/2_OGs_with_domains_phylogeny/1_mafft_MSAs/TIGR01720_domains_2_mafftMSA.faa --alisim mimicked_MSA

To simulate any number of alignments in either of the two commandlines above, use the --num-alignments options, for example mimic 100 alignments you would use the command line:

iqtree -s /media/hdd_2tb/GPA_reclassification_clean/A_dataset_creation/5_basic_phylogenetics/2_trimmed_complete_basic_phylogeny/2_OGs_with_domains_phylogeny/1_mafft_MSAs/TIGR01720_domains_2_mafftMSA.faa --alisim mimicked_MSA --num-alignments 100

For more information on using AliSim, please visit: www.iqtree.org/doc/AliSim

TIME STAMP
----------

Date and time: Thu Feb 15 12:59:32 2024
Total CPU time used: 1072.225269 seconds (0h:17m:52s)
Total wall-clock time used: 547.6072702 seconds (0h:9m:7s)
```
