## Supplementary Data 7 for "Structural and evolutionary analyses support reclassification of glycopeptide antibiotics as xyclopeptides": TIGR01720_domains_2_mafft_iqtree.log

```
IQ-TREE multicore version 2.2.5 COVID-edition for Linux 64-bit built Sep 15 2023
Developed by Bui Quang Minh, James Barbetti, Nguyen Lam Tung,
Olga Chernomor, Heiko Schmidt, Dominik Schrempf, Michael Woodhams, Ly Trong Nhan.

Host:    athina-desktop (AVX2, FMA3, 62 GB RAM)
Command: /home/athina/anaconda3/envs/iqtree2/bin/iqtree2 -nt AUTO -s /media/hdd_2tb/GPA_reclassification_clean/A_dataset_creation/5_basic_phylogenetics/2_trimmed_complete_basic_phylogeny/2_OGs_with_domains_phylogeny/1_mafft_MSAs/TIGR01720_domains_2_mafftMSA.faa -m JTT+F+I+G4 -pre /media/hdd_2tb/GPA_reclassification_clean/A_dataset_creation/5_basic_phylogenetics/2_trimmed_complete_basic_phylogeny/2_OGs_with_domains_phylogeny/4_mafft_iqtree_ML_trees/TIGR01720_domains_2_mafft_iqtree -redo -bb 1000
Seed:    262461 (Using SPRNG - Scalable Parallel Random Number Generator)
Time:    Thu Feb 15 12:50:25 2024
Kernel:  AVX+FMA - auto-detect threads (32 CPU cores detected)

Reading alignment file /media/hdd_2tb/GPA_reclassification_clean/A_dataset_creation/5_basic_phylogenetics/2_trimmed_complete_basic_phylogeny/2_OGs_with_domains_phylogeny/1_mafft_MSAs/TIGR01720_domains_2_mafftMSA.faa ... Fasta format detected
Reading fasta file: done in 0.00130262 secs using 74.54% CPU
Alignment most likely contains protein sequences
Constructing alignment: done in 0.000813758 secs using 615.9% CPU
Alignment has 177 sequences with 186 columns, 163 distinct patterns
135 parsimony-informative, 1 singleton sites, 50 constant sites
           Gap/Ambiguity  Composition  p-value
Analyzing sequences: done in 0.000923796 secs using 2219% CPU
   1  A40         16.13%    passed     35.54%
   2  A47         16.67%    passed     75.95%
   3  A50         15.59%    failed      0.00%
   4  AkAan_1     15.59%    passed    100.00%
   5  AkAan_2     15.59%    passed    100.00%
   6  AmAaD2_3    15.05%    passed     99.96%
   7  AmAzD3_3    15.59%    passed     93.78%
   8  AmAzD3_5    15.59%    passed     93.78%
   9  AmBlD4      15.05%    passed     99.96%
  10  AmBlD59_1   15.05%    passed     99.96%
  11  AmBlD59_2   15.05%    passed     99.96%
  12  AmBlFH      15.05%    passed     99.96%
  13  AmBr_2      15.59%    passed     99.27%
  14  AmDeD9_1    15.05%    passed     99.28%
  15  AmDeD9_2    15.05%    passed     99.28%
  16  AmDeD9_3    15.05%    passed     99.28%
  17  AmJaD4      15.59%    passed     98.54%
  18  AmJa_1      15.59%    passed     98.54%
  19  AmJa_2      15.59%    passed     98.54%
  20  AmKeF       16.67%    passed    100.00%
  21  AmKe_2      15.05%    passed     99.76%
  22  AmKe_3      16.67%    passed    100.00%
  23  AmKe_4      15.05%    passed     99.76%
  24  AmKen_2     16.67%    passed    100.00%
  25  AmLrN2_1    15.59%    passed     72.49%
  26  AmLrN2_2    15.59%    passed     72.49%
  27  AmLr_1      15.59%    passed     72.49%
  28  AmLr_2      15.59%    passed     72.49%
  29  AmOrD0      15.05%    passed     99.57%
  30  AmOrH       15.05%    passed     99.76%
  31  AmOr_2      15.05%    passed     99.42%
  32  AmOv        15.05%    passed     99.68%
  33  AmRgN0      15.05%    passed     99.53%
  34  AmRg_4      15.05%    passed     99.53%
  35  AmRg_5      15.05%    passed     99.53%
  36  AmRg_6      15.05%    passed     99.53%
  37  AmRo_1      15.59%    passed     89.36%
  38  AmRo_2      15.59%    passed     87.94%
  39  AmVs_1      15.59%    passed     99.96%
  40  AmVs_2      15.59%    passed     99.96%
  41  AmsBJ_3     16.13%    passed     98.61%
  42  AmsBJ_4     16.13%    passed     98.61%
  43  AmsC0_2     15.59%    passed     97.82%
  44  AmsMJ_2     15.59%    passed     96.57%
  45  AmsMJ_3     15.59%    passed     96.57%
  46  AmsMJ_4     15.59%    passed     96.57%
  47  AmsTN       15.59%    passed     80.82%
  48  AmsW1_1     16.13%    passed     95.56%
  49  AmsW1_2     16.13%    passed     95.56%
  50  AmsW5_2     16.13%    passed     95.56%
  51  AmsW69_1    15.05%    passed     99.61%
  52  AmsW6_1     16.13%    passed     95.22%
  53  AmsW6_2     16.13%    passed     95.22%
  54  AmsW8_1     15.59%    passed     80.12%
  55  AmsW8_2     15.59%    passed     80.12%
  56  AmsW97      15.59%    passed     91.66%
  57  AmsW9_1     15.59%    passed     95.20%
  58  AmsW9_2     15.59%    passed     95.20%
  59  ApRc        22.58%    passed     99.66%
  60  ApTi        17.74%    passed     87.25%
  61  ApTi_4      17.74%    passed     87.25%
  62  ApTi_5      17.74%    passed     87.25%
  63  ApsA3_2     15.59%    passed     97.85%
  64  KbArN5      15.05%    passed     96.78%
  65  KbAr_1      16.13%    passed     89.57%
  66  KbAr_2      15.05%    passed     96.78%
  67  KbAr_3      16.13%    passed     89.57%
  68  KbPh        16.13%    passed     93.80%
  69  Kus         16.13%    passed     99.86%
  70  NcTr_1      15.05%    passed     81.69%
  71  NcTr_2      15.05%    passed     81.69%
  72  NnCxD5_1    15.59%    failed      0.00%
  73  NnGe        16.13%    passed     35.54%
  74  NnGeA9      16.13%    passed     35.54%
  75  NnsA5_2     19.89%    passed     95.14%
  76  NnsA5_3     19.89%    passed     95.14%
  77  NnsW4_1     16.67%    passed     98.83%
  78  StAc        13.44%    passed     80.55%
  79  StAfJ3_1    15.05%    passed     57.67%
  80  StAfJ3_2    15.05%    passed     57.67%
  81  StAfa_2     14.52%    passed     57.75%
  82  StAfa_6     14.52%    passed     57.75%
  83  StAn_2      15.05%    passed     88.02%
  84  StAua_2     15.05%    passed     54.14%
  85  StAvMA_2    13.98%    passed     98.22%
  86  StCar_1     12.37%    passed     85.61%
  87  StCar_2     12.37%    passed     85.61%
  88  StCar_3     13.44%    passed      9.46%
  89  StCar_4     12.37%    passed     85.61%
  90  StCr        13.98%    passed     73.21%
  91  StDa_1      13.44%    passed      5.18%
  92  StDu        13.98%    passed     92.11%
  93  StFo_1      15.05%    passed     21.43%
  94  StFo_2      15.05%    passed     21.43%
  95  StFr_3      14.52%    passed     57.75%
  96  StFr_4      13.98%    passed     98.01%
  97  StFu        16.67%    passed     82.12%
  98  StLaN18     13.44%    passed     84.93%
  99  StLtNB      13.98%    passed     82.27%
 100  StMo_1      13.98%    passed     84.60%
 101  StPo        13.98%    passed     74.03%
 102  StRi1       15.05%    passed     69.23%
 103  StRiR_1     15.05%    passed     69.23%
 104  StRi_1      15.05%    passed     69.23%
 105  StRi_3      15.05%    passed     69.23%
 106  StRi_5      15.05%    passed     69.23%
 107  StRi_6      15.05%    passed     69.23%
 108  StRir_1     15.05%    passed     69.23%
 109  StRir_20    15.05%    passed     69.23%
 110  StSe_1      13.98%    passed     40.08%
 111  StSe_2      13.98%    passed     40.08%
 112  StTo        16.67%    passed     75.95%
 113  StToN1      16.67%    passed     75.95%
 114  StVe_1      13.44%    passed     79.04%
 115  StVe_3       5.38%    passed     48.74%
 116  StVe_4      13.44%    passed     79.04%
 117  StVe_5       5.38%    passed     48.74%
 118  StVrN_B     12.37%    passed     98.97%
 119  StVr_1_A    12.37%    passed     98.97%
 120  StX         13.98%    passed     99.02%
 121  StX_1       13.98%    passed     98.01%
 122  StX_2       13.98%    passed     98.01%
 123  StX_3       13.98%    passed     98.01%
 124  StX_4       13.98%    passed     98.01%
 125  Sts1        13.98%    passed     88.26%
 126  StsAN       15.05%    passed     99.94%
 127  StsBA_1     13.98%    passed     93.94%
 128  StsBA_2     13.98%    passed     93.94%
 129  StsC09_1    13.98%    passed     95.87%
 130  StsC09_2    13.98%    passed     95.87%
 131  StsC25      13.44%    passed     80.49%
 132  StsC2_1     16.13%    passed     85.44%
 133  StsC2_2     16.13%    passed     85.44%
 134  StsC3       13.98%    passed     85.57%
 135  StsC8       13.44%    passed     92.50%
 136  StsCM_1     13.44%    passed     89.29%
 137  StsCM_2     13.44%    passed     89.29%
 138  StsCT       13.44%    passed     72.72%
 139  StsCY       13.44%    passed     93.20%
 140  StsK_1      12.37%    passed     94.26%
 141  StsK_3      12.37%    passed     94.26%
 142  StsMC       12.90%    passed     99.32%
 143  StsMU       13.98%    passed     99.60%
 144  StsPA_1     12.37%    passed     94.26%
 145  StsS0       13.98%    passed     99.45%
 146  StsTu       12.37%    passed     78.65%
 147  StsW00      15.05%    passed     99.74%
 148  StsW0_1     13.98%    passed     99.60%
 149  StsW0_2     13.98%    passed     99.60%
 150  StsW25_2    15.05%    passed     65.39%
 151  StsW2_2     12.37%    passed     79.60%
 152  StsW38_1    13.98%    passed     99.23%
 153  StsW38_2    13.98%    passed     99.23%
 154  StsW52_1    14.52%    passed     97.92%
 155  StsW52_2    14.52%    passed     97.92%
 156  StsW83_1    15.05%    passed     46.78%
 157  StsW83_2    15.05%    passed     46.78%
 158  StsY_A      15.05%    passed     99.43%
 159  StsY_B      13.98%    passed     56.21%
 160  UK6         15.59%    passed     97.85%
 161  UME         16.13%    passed     97.13%
 162  US5         13.44%    passed      6.63%
 163  US8         15.05%    passed     99.74%
 164  Uc37        15.59%    passed     95.84%
 165  Ue26        15.05%    passed     98.30%
 166  UsB         16.13%    passed     97.56%
 167  bal         15.05%    passed     99.96%
 168  dec_1       15.05%    passed     99.53%
 169  dec_2       15.05%    passed     99.28%
 170  ker         16.67%    passed    100.00%
 171  kis         19.89%    passed     95.14%
 172  rim         15.05%    passed     46.78%
 173  ris         15.59%    passed     72.49%
 174  risA        15.59%    passed     98.54%
 175  tei_1       17.74%    passed     87.25%
 176  tei_2       17.74%    passed     87.25%
 177  van         15.05%    passed     99.76%
****  TOTAL       14.97%  2 sequences failed composition chi2 test (p-value<5%; df=19)
NOTE: NnGe is identical to A40 but kept for subsequent analysis
NOTE: StTo is identical to A47 but kept for subsequent analysis
NOTE: NnCxD5_1 is identical to A50 but kept for subsequent analysis
NOTE: AkAan_2 is identical to AkAan_1 but kept for subsequent analysis
NOTE: AmAzD3_5 is identical to AmAzD3_3 but kept for subsequent analysis
NOTE: AmBlD59_1 is identical to AmBlD4 but kept for subsequent analysis
NOTE: AmDeD9_2 is identical to AmDeD9_1 but kept for subsequent analysis
NOTE: AmJa_1 is identical to AmJaD4 but kept for subsequent analysis
NOTE: AmKe_3 is identical to AmKeF but kept for subsequent analysis
NOTE: AmKe_4 is identical to AmKe_2 but kept for subsequent analysis
NOTE: AmLrN2_2 is identical to AmLrN2_1 but kept for subsequent analysis
NOTE: AmRg_4 is identical to AmRgN0 but kept for subsequent analysis
NOTE: AmVs_2 is identical to AmVs_1 but kept for subsequent analysis
NOTE: AmsBJ_4 is identical to AmsBJ_3 but kept for subsequent analysis
NOTE: AmsMJ_3 is identical to AmsMJ_2 but kept for subsequent analysis
NOTE: AmsW1_2 is identical to AmsW1_1 but kept for subsequent analysis
NOTE: AmsW6_2 is identical to AmsW6_1 but kept for subsequent analysis
NOTE: AmsW8_2 is identical to AmsW8_1 but kept for subsequent analysis
NOTE: AmsW9_2 is identical to AmsW9_1 but kept for subsequent analysis
NOTE: ApTi_4 is identical to ApTi but kept for subsequent analysis
NOTE: UK6 is identical to ApsA3_2 but kept for subsequent analysis
NOTE: KbAr_2 is identical to KbArN5 but kept for subsequent analysis
NOTE: KbAr_3 is identical to KbAr_1 but kept for subsequent analysis
NOTE: NcTr_2 is identical to NcTr_1 but kept for subsequent analysis
NOTE: NnsA5_3 is identical to NnsA5_2 but kept for subsequent analysis
NOTE: StAfJ3_2 is identical to StAfJ3_1 but kept for subsequent analysis
NOTE: StAfa_6 is identical to StAfa_2 but kept for subsequent analysis
NOTE: StCar_2 is identical to StCar_1 but kept for subsequent analysis
NOTE: StFo_2 is identical to StFo_1 but kept for subsequent analysis
NOTE: StX_1 is identical to StFr_4 but kept for subsequent analysis
NOTE: StRiR_1 is identical to StRi1 but kept for subsequent analysis
NOTE: StSe_2 is identical to StSe_1 but kept for subsequent analysis
NOTE: StVe_4 is identical to StVe_1 but kept for subsequent analysis
NOTE: StVe_5 is identical to StVe_3 but kept for subsequent analysis
NOTE: StVr_1_A is identical to StVrN_B but kept for subsequent analysis
NOTE: StsBA_2 is identical to StsBA_1 but kept for subsequent analysis
NOTE: StsC09_2 is identical to StsC09_1 but kept for subsequent analysis
NOTE: StsC2_2 is identical to StsC2_1 but kept for subsequent analysis
NOTE: StsCM_2 is identical to StsCM_1 but kept for subsequent analysis
NOTE: StsK_3 is identical to StsK_1 but kept for subsequent analysis
NOTE: StsW0_1 is identical to StsMU but kept for subsequent analysis
NOTE: US8 is identical to StsW00 but kept for subsequent analysis
NOTE: StsW38_2 is identical to StsW38_1 but kept for subsequent analysis
NOTE: StsW52_2 is identical to StsW52_1 but kept for subsequent analysis
NOTE: StsW83_2 is identical to StsW83_1 but kept for subsequent analysis
Checking for duplicate sequences: done in 0.00161838 secs using 2536% CPU
Identifying sites to remove: done in 0.000653205 secs using 214.6% CPU
NOTE: 38 identical sequences (see below) will be ignored for subsequent analysis
NOTE: NnGeA9 (identical to A40) is ignored but added at the end
NOTE: StToN1 (identical to A47) is ignored but added at the end
NOTE: AmBlD59_2 (identical to AmBlD4) is ignored but added at the end
NOTE: AmBlFH (identical to AmBlD4) is ignored but added at the end
NOTE: bal (identical to AmBlD4) is ignored but added at the end
NOTE: AmDeD9_3 (identical to AmDeD9_1) is ignored but added at the end
NOTE: dec_2 (identical to AmDeD9_1) is ignored but added at the end
NOTE: AmJa_2 (identical to AmJaD4) is ignored but added at the end
NOTE: risA (identical to AmJaD4) is ignored but added at the end
NOTE: AmKen_2 (identical to AmKeF) is ignored but added at the end
NOTE: AmOrH (identical to AmKe_2) is ignored but added at the end
NOTE: van (identical to AmKe_2) is ignored but added at the end
NOTE: AmLr_1 (identical to AmLrN2_1) is ignored but added at the end
NOTE: AmLr_2 (identical to AmLrN2_1) is ignored but added at the end
NOTE: ris (identical to AmLrN2_1) is ignored but added at the end
NOTE: AmRg_5 (identical to AmRgN0) is ignored but added at the end
NOTE: AmRg_6 (identical to AmRgN0) is ignored but added at the end
NOTE: dec_1 (identical to AmRgN0) is ignored but added at the end
NOTE: AmsMJ_4 (identical to AmsMJ_2) is ignored but added at the end
NOTE: AmsW5_2 (identical to AmsW1_1) is ignored but added at the end
NOTE: ApTi_5 (identical to ApTi) is ignored but added at the end
NOTE: tei_1 (identical to ApTi) is ignored but added at the end
NOTE: tei_2 (identical to ApTi) is ignored but added at the end
NOTE: kis (identical to NnsA5_2) is ignored but added at the end
NOTE: StFr_3 (identical to StAfa_2) is ignored but added at the end
NOTE: StCar_4 (identical to StCar_1) is ignored but added at the end
NOTE: StX_2 (identical to StFr_4) is ignored but added at the end
NOTE: StX_3 (identical to StFr_4) is ignored but added at the end
NOTE: StX_4 (identical to StFr_4) is ignored but added at the end
NOTE: StRi_1 (identical to StRi1) is ignored but added at the end
NOTE: StRi_3 (identical to StRi1) is ignored but added at the end
NOTE: StRi_5 (identical to StRi1) is ignored but added at the end
NOTE: StRi_6 (identical to StRi1) is ignored but added at the end
NOTE: StRir_1 (identical to StRi1) is ignored but added at the end
NOTE: StRir_20 (identical to StRi1) is ignored but added at the end
NOTE: StsPA_1 (identical to StsK_1) is ignored but added at the end
NOTE: StsW0_2 (identical to StsMU) is ignored but added at the end
NOTE: rim (identical to StsW83_1) is ignored but added at the end
Alignment was printed to /media/hdd_2tb/GPA_reclassification_clean/A_dataset_creation/5_basic_phylogenetics/2_trimmed_complete_basic_phylogeny/2_OGs_with_domains_phylogeny/4_mafft_iqtree_ML_trees/TIGR01720_domains_2_mafft_iqtree.uniqueseq.phy

For your convenience alignment with unique sequences printed to /media/hdd_2tb/GPA_reclassification_clean/A_dataset_creation/5_basic_phylogenetics/2_trimmed_complete_basic_phylogeny/2_OGs_with_domains_phylogeny/4_mafft_iqtree_ML_trees/TIGR01720_domains_2_mafft_iqtree.uniqueseq.phy

Create initial parsimony tree by phylogenetic likelihood library (PLL)... 0.034 seconds
Generating 1000 samples for ultrafast bootstrap (seed: 262461)...

NOTE: 16 MB RAM (0 GB) is required!
Measuring multi-threading efficiency up to 32 CPU cores
Increase to 10 rounds for branch lengths
42 trees examined
Threads: 1 / Time: 32.691 sec / Speedup: 1.000 / Efficiency: 100% / LogL: -21901
Threads: 2 / Time: 25.418 sec / Speedup: 1.286 / Efficiency: 64% / LogL: -21901
Threads: 3 / Time: 22.829 sec / Speedup: 1.432 / Efficiency: 48% / LogL: -21901
Determining AUTO threadcount: done in 80.9401 secs using 187% CPU
BEST NUMBER OF THREADS: 2

Estimate model parameters (epsilon = 0.100)
Thoroughly optimizing +I+G parameters from 10 start values...
Init pinv, alpha: 0.000, 1.000 / Estimate: 0.000, 0.840 / LogL: -7577.634
Init pinv, alpha: 0.030, 1.000 / Estimate: 0.132, 1.263 / LogL: -7565.976
Init pinv, alpha: 0.060, 1.000 / Estimate: 0.133, 1.265 / LogL: -7565.965
Init pinv, alpha: 0.090, 1.000 / Estimate: 0.133, 1.265 / LogL: -7565.963
Init pinv, alpha: 0.119, 1.000 / Estimate: 0.134, 1.268 / LogL: -7565.960
Init pinv, alpha: 0.149, 1.000 / Estimate: 0.135, 1.272 / LogL: -7565.955
Init pinv, alpha: 0.179, 1.000 / Estimate: 0.136, 1.273 / LogL: -7565.960
Init pinv, alpha: 0.209, 1.000 / Estimate: 0.137, 1.278 / LogL: -7565.970
Init pinv, alpha: 0.239, 1.000 / Estimate: 0.138, 1.280 / LogL: -7565.967
Init pinv, alpha: 0.269, 1.000 / Estimate: 0.139, 1.282 / LogL: -7565.965
Optimal pinv,alpha: 0.135, 1.272 / LogL: -7565.955

Parameters optimization took 13.787 sec
Wrote distance file to... 
Computing ML distances based on estimated model parameters...
Calculating distance matrix: done in 0.834225 secs using 200% CPU
Computing ML distances took 0.834471 sec (of wall-clock time) 1.668395 sec (of CPU time)
Setting up auxiliary I and S matrices: done in 0.000574306 secs using 192.4% CPU
Constructing RapidNJ tree: done in 0.0210881 secs using 178.3% CPU
Computing RapidNJ tree took 0.021779 sec (of wall-clock time) 0.038775 sec (of CPU time)
Log-likelihood of RapidNJ tree: -7580.221
--------------------------------------------------------------------
|             INITIALIZING CANDIDATE TREE SET                      |
--------------------------------------------------------------------
Generating 98 parsimony trees... 2.589 second
Computing log-likelihood of 98 initial trees ... 7.189 seconds
Current best score: -7549.305

Do NNI search on 20 best initial trees
Optimizing NNI: done in 1.75439 secs using 199.4% CPU
Estimate model parameters (epsilon = 0.100)
BETTER TREE FOUND at iteration 1: -7521.782
Optimizing NNI: done in 1.94925 secs using 199.4% CPU
Optimizing NNI: done in 1.38379 secs using 199% CPU
Optimizing NNI: done in 1.34474 secs using 199% CPU
Optimizing NNI: done in 1.55916 secs using 199.3% CPU
Optimizing NNI: done in 1.55 secs using 199.2% CPU
Optimizing NNI: done in 1.46081 secs using 199.9% CPU
Optimizing NNI: done in 1.76599 secs using 198.2% CPU
Optimizing NNI: done in 1.75662 secs using 199.7% CPU
Optimizing NNI: done in 1.96163 secs using 199.2% CPU
Iteration 10 / LogL: -7527.751 / Time: 0h:2m:2s
Optimizing NNI: done in 1.67781 secs using 199% CPU
Optimizing NNI: done in 1.98374 secs using 199.1% CPU
Optimizing NNI: done in 1.71283 secs using 198.7% CPU
Optimizing NNI: done in 2.17136 secs using 198.6% CPU
Optimizing NNI: done in 1.35384 secs using 198.9% CPU
Optimizing NNI: done in 1.71063 secs using 199.1% CPU
Optimizing NNI: done in 1.58711 secs using 198.7% CPU
Optimizing NNI: done in 1.83651 secs using 199.5% CPU
Optimizing NNI: done in 2.35322 secs using 199% CPU
Optimizing NNI: done in 1.63943 secs using 199.3% CPU
Iteration 20 / LogL: -7527.023 / Time: 0h:2m:21s
Finish initializing candidate tree set (20)
Current best tree score: -7521.782 / CPU time: 44.869
Number of iterations: 20
--------------------------------------------------------------------
|               OPTIMIZING CANDIDATE TREE SET                      |
--------------------------------------------------------------------
Optimizing NNI: done in 2.39615 secs using 199.1% CPU
Optimizing NNI: done in 2.49119 secs using 199.2% CPU
Optimizing NNI: done in 2.6703 secs using 198.7% CPU
Optimizing NNI: done in 2.34544 secs using 198.3% CPU
Optimizing NNI: done in 2.0307 secs using 197.8% CPU
Optimizing NNI: done in 2.32521 secs using 198.5% CPU
Optimizing NNI: done in 1.95186 secs using 198.7% CPU
Optimizing NNI: done in 2.47447 secs using 198.6% CPU
Optimizing NNI: done in 2.81038 secs using 199.2% CPU
Optimizing NNI: done in 2.22377 secs using 198.1% CPU
Iteration 30 / LogL: -7581.290 / Time: 0h:2m:45s (0h:6m:43s left)
Optimizing NNI: done in 2.43772 secs using 198.5% CPU
Optimizing NNI: done in 2.23377 secs using 199% CPU
Optimizing NNI: done in 2.96172 secs using 199% CPU
Optimizing NNI: done in 2.14128 secs using 198.3% CPU
Optimizing NNI: done in 2.03643 secs using 199.5% CPU
Optimizing NNI: done in 2.27734 secs using 199.4% CPU
Optimizing NNI: done in 2.23226 secs using 198.6% CPU
Optimizing NNI: done in 2.35022 secs using 198.4% CPU
Optimizing NNI: done in 2.08218 secs using 199.4% CPU
Optimizing NNI: done in 2.30196 secs using 197.9% CPU
Iteration 40 / LogL: -7522.697 / Time: 0h:3m:8s (0h:4m:54s left)
Optimizing NNI: done in 2.47713 secs using 198.9% CPU
Optimizing NNI: done in 2.24482 secs using 198.6% CPU
Optimizing NNI: done in 2.27375 secs using 199.7% CPU
Optimizing NNI: done in 1.4832 secs using 199.5% CPU
Optimizing NNI: done in 2.54077 secs using 198.3% CPU
Optimizing NNI: done in 2.55068 secs using 199.1% CPU
Optimizing NNI: done in 2.27704 secs using 199% CPU
Optimizing NNI: done in 2.43502 secs using 198.6% CPU
Optimizing NNI: done in 2.36429 secs using 198.9% CPU
Optimizing NNI: done in 2.54488 secs using 199.3% CPU
Iteration 50 / LogL: -7524.256 / Time: 0h:3m:31s (0h:3m:40s left)
Log-likelihood cutoff on original alignment: -7588.419
Optimizing NNI: done in 2.23899 secs using 199% CPU
Optimizing NNI: done in 2.46456 secs using 198.5% CPU
Estimate model parameters (epsilon = 0.100)
BETTER TREE FOUND at iteration 52: -7520.904
Optimizing NNI: done in 2.68337 secs using 198.8% CPU
Optimizing NNI: done in 2.10332 secs using 199% CPU
Optimizing NNI: done in 2.34726 secs using 197.9% CPU
Optimizing NNI: done in 2.32364 secs using 198.7% CPU
Optimizing NNI: done in 2.15188 secs using 199.4% CPU
Optimizing NNI: done in 2.63262 secs using 198.6% CPU
Optimizing NNI: done in 3.02169 secs using 199.2% CPU
Optimizing NNI: done in 2.26845 secs using 199.7% CPU
Iteration 60 / LogL: -7522.311 / Time: 0h:3m:56s (0h:6m:9s left)
Optimizing NNI: done in 2.1026 secs using 198.8% CPU
Optimizing NNI: done in 2.63048 secs using 199.1% CPU
Optimizing NNI: done in 1.89468 secs using 199.3% CPU
Optimizing NNI: done in 2.80906 secs using 198.1% CPU
Optimizing NNI: done in 2.92626 secs using 198.7% CPU
Optimizing NNI: done in 2.58318 secs using 198.9% CPU
Optimizing NNI: done in 2.61875 secs using 198.8% CPU
Optimizing NNI: done in 2.38797 secs using 199.3% CPU
Optimizing NNI: done in 2.13971 secs using 198.9% CPU
Optimizing NNI: done in 2.56227 secs using 197.9% CPU
Iteration 70 / LogL: -7522.275 / Time: 0h:4m:21s (0h:5m:10s left)
Optimizing NNI: done in 1.95539 secs using 198.9% CPU
Optimizing NNI: done in 2.25617 secs using 198.9% CPU
Optimizing NNI: done in 2.30383 secs using 199.1% CPU
Optimizing NNI: done in 2.84551 secs using 198.9% CPU
Optimizing NNI: done in 2.21213 secs using 198% CPU
Optimizing NNI: done in 2.03128 secs using 198.3% CPU
Optimizing NNI: done in 1.89543 secs using 198.6% CPU
Optimizing NNI: done in 2.23442 secs using 198.5% CPU
Optimizing NNI: done in 2.32681 secs using 198.4% CPU
Optimizing NNI: done in 2.16818 secs using 198.8% CPU
Iteration 80 / LogL: -7520.964 / Time: 0h:4m:44s (0h:4m:18s left)
Optimizing NNI: done in 2.05665 secs using 198.7% CPU
Optimizing NNI: done in 2.23502 secs using 198.7% CPU
Optimizing NNI: done in 2.28994 secs using 197.9% CPU
Optimizing NNI: done in 2.23672 secs using 198% CPU
Optimizing NNI: done in 2.13903 secs using 199.5% CPU
Optimizing NNI: done in 2.519 secs using 198.9% CPU
Optimizing NNI: done in 2.67566 secs using 198.6% CPU
Optimizing NNI: done in 2.20258 secs using 199% CPU
Optimizing NNI: done in 2.92927 secs using 198.9% CPU
Optimizing NNI: done in 2.39983 secs using 199.2% CPU
Estimate model parameters (epsilon = 0.100)
BETTER TREE FOUND at iteration 90: -7520.759
Iteration 90 / LogL: -7520.759 / Time: 0h:5m:8s (0h:5m:46s left)
Optimizing NNI: done in 2.42703 secs using 199% CPU
Optimizing NNI: done in 2.50661 secs using 198.8% CPU
Optimizing NNI: done in 2.38445 secs using 199.8% CPU
Optimizing NNI: done in 1.86599 secs using 198.7% CPU
Optimizing NNI: done in 2.24097 secs using 198.8% CPU
Optimizing NNI: done in 2.62892 secs using 199.1% CPU
Optimizing NNI: done in 2.13655 secs using 198.5% CPU
Optimizing NNI: done in 2.16799 secs using 198.2% CPU
Optimizing NNI: done in 2.10262 secs using 199.2% CPU
Optimizing NNI: done in 2.02227 secs using 198.6% CPU
Iteration 100 / LogL: -7520.886 / Time: 0h:5m:30s (0h:5m:0s left)
Log-likelihood cutoff on original alignment: -7588.419
NOTE: Bootstrap correlation coefficient of split occurrence frequencies: 0.995
Optimizing NNI: done in 2.36854 secs using 199.1% CPU
Optimizing NNI: done in 2.40011 secs using 199.1% CPU
Optimizing NNI: done in 2.18811 secs using 198.6% CPU
Optimizing NNI: done in 2.32975 secs using 198.9% CPU
Optimizing NNI: done in 2.14426 secs using 198.8% CPU
Optimizing NNI: done in 2.30299 secs using 198.3% CPU
Optimizing NNI: done in 2.58608 secs using 198.9% CPU
Optimizing NNI: done in 2.23791 secs using 198.4% CPU
Optimizing NNI: done in 2.39867 secs using 198.3% CPU
Optimizing NNI: done in 1.95427 secs using 198.9% CPU
Iteration 110 / LogL: -7527.521 / Time: 0h:5m:54s (0h:4m:52s left)
Optimizing NNI: done in 2.4057 secs using 199.2% CPU
Optimizing NNI: done in 2.21413 secs using 199.1% CPU
Optimizing NNI: done in 2.10394 secs using 198.8% CPU
Optimizing NNI: done in 2.65177 secs using 198.9% CPU
Optimizing NNI: done in 2.14994 secs using 199.5% CPU
Optimizing NNI: done in 2.70898 secs using 198.9% CPU
Optimizing NNI: done in 2.30044 secs using 198.8% CPU
Optimizing NNI: done in 2.5546 secs using 199.5% CPU
Optimizing NNI: done in 2.69524 secs using 198.7% CPU
Optimizing NNI: done in 2.89628 secs using 199.1% CPU
Iteration 120 / LogL: -7525.910 / Time: 0h:6m:19s (0h:4m:14s left)
Optimizing NNI: done in 2.63054 secs using 198.6% CPU
Optimizing NNI: done in 2.38573 secs using 199.2% CPU
Optimizing NNI: done in 2.32431 secs using 199% CPU
Optimizing NNI: done in 2.17569 secs using 198.3% CPU
Optimizing NNI: done in 1.95615 secs using 199.3% CPU
Optimizing NNI: done in 2.32863 secs using 198.4% CPU
Optimizing NNI: done in 2.13899 secs using 198.4% CPU
Optimizing NNI: done in 1.89837 secs using 198.9% CPU
Optimizing NNI: done in 2.27892 secs using 198.3% CPU
Optimizing NNI: done in 2.12526 secs using 198.9% CPU
Iteration 130 / LogL: -7521.786 / Time: 0h:6m:41s (0h:3m:37s left)
Optimizing NNI: done in 2.79011 secs using 197.7% CPU
Optimizing NNI: done in 2.3865 secs using 198.8% CPU
Optimizing NNI: done in 1.86194 secs using 199.1% CPU
Optimizing NNI: done in 2.36001 secs using 199.2% CPU
Optimizing NNI: done in 2.28617 secs using 199.2% CPU
Optimizing NNI: done in 2.10968 secs using 198.6% CPU
Optimizing NNI: done in 1.78311 secs using 198.4% CPU
Optimizing NNI: done in 1.88484 secs using 198.6% CPU
Optimizing NNI: done in 2.62302 secs using 199.6% CPU
Optimizing NNI: done in 2.36007 secs using 199.4% CPU
Iteration 140 / LogL: -7523.016 / Time: 0h:7m:4s (0h:3m:3s left)
Optimizing NNI: done in 2.20065 secs using 198.5% CPU
Optimizing NNI: done in 2.14349 secs using 198.5% CPU
Optimizing NNI: done in 2.60926 secs using 198.8% CPU
Optimizing NNI: done in 2.21471 secs using 199.3% CPU
Optimizing NNI: done in 2.23226 secs using 199.4% CPU
Optimizing NNI: done in 2.2813 secs using 198.4% CPU
Optimizing NNI: done in 2.50921 secs using 199.1% CPU
Optimizing NNI: done in 2.12437 secs using 199.4% CPU
Optimizing NNI: done in 2.44325 secs using 198.1% CPU
Optimizing NNI: done in 2.30688 secs using 198.8% CPU
Iteration 150 / LogL: -7522.522 / Time: 0h:7m:27s (0h:2m:30s left)
Log-likelihood cutoff on original alignment: -7588.419
Optimizing NNI: done in 2.69582 secs using 199.2% CPU
Optimizing NNI: done in 2.03544 secs using 199.5% CPU
Optimizing NNI: done in 2.4486 secs using 199.3% CPU
Optimizing NNI: done in 2.15411 secs using 199% CPU
Optimizing NNI: done in 2.15392 secs using 199% CPU
Optimizing NNI: done in 2.13074 secs using 198.9% CPU
Optimizing NNI: done in 2.48583 secs using 198.9% CPU
Optimizing NNI: done in 2.44365 secs using 198.5% CPU
Optimizing NNI: done in 2.50947 secs using 198.7% CPU
Optimizing NNI: done in 2.75713 secs using 198.9% CPU
Iteration 160 / LogL: -7526.909 / Time: 0h:7m:52s (0h:1m:58s left)
Optimizing NNI: done in 2.84596 secs using 199.2% CPU
Optimizing NNI: done in 2.38428 secs using 199.2% CPU
Optimizing NNI: done in 1.90623 secs using 198.9% CPU
Optimizing NNI: done in 2.74888 secs using 198.9% CPU
Optimizing NNI: done in 2.22662 secs using 198.4% CPU
Optimizing NNI: done in 2.33624 secs using 198.7% CPU
Optimizing NNI: done in 2.25171 secs using 199.2% CPU
Optimizing NNI: done in 1.77 secs using 199.1% CPU
Optimizing NNI: done in 2.95045 secs using 198.5% CPU
Optimizing NNI: done in 2.39696 secs using 198.7% CPU
Iteration 170 / LogL: -7522.399 / Time: 0h:8m:16s (0h:1m:28s left)
Optimizing NNI: done in 2.27752 secs using 198.7% CPU
Optimizing NNI: done in 2.40168 secs using 199.2% CPU
Optimizing NNI: done in 2.31179 secs using 198.9% CPU
Optimizing NNI: done in 2.5651 secs using 198.1% CPU
Optimizing NNI: done in 2.66506 secs using 199.2% CPU
Optimizing NNI: done in 2.17855 secs using 198.7% CPU
Optimizing NNI: done in 2.47823 secs using 199% CPU
Optimizing NNI: done in 2.11549 secs using 199.6% CPU
Optimizing NNI: done in 2.47876 secs using 199.2% CPU
Optimizing NNI: done in 2.23631 secs using 198.7% CPU
Iteration 180 / LogL: -7524.094 / Time: 0h:8m:40s (0h:0m:58s left)
Optimizing NNI: done in 2.50832 secs using 198.8% CPU
Optimizing NNI: done in 2.10304 secs using 199.6% CPU
Optimizing NNI: done in 2.28265 secs using 198.5% CPU
Optimizing NNI: done in 2.79249 secs using 199.5% CPU
Optimizing NNI: done in 2.21322 secs using 199% CPU
Optimizing NNI: done in 2.3937 secs using 198.9% CPU
Optimizing NNI: done in 2.12534 secs using 198.3% CPU
Optimizing NNI: done in 2.6497 secs using 199.1% CPU
Optimizing NNI: done in 2.11883 secs using 198.7% CPU
Optimizing NNI: done in 2.56916 secs using 198.6% CPU
Iteration 190 / LogL: -7528.253 / Time: 0h:9m:4s (0h:0m:28s left)
Optimizing NNI: done in 2.42048 secs using 199.2% CPU
TREE SEARCH COMPLETED AFTER 191 ITERATIONS / Time: 0h:9m:6s

--------------------------------------------------------------------
|                    FINALIZING TREE SEARCH                        |
--------------------------------------------------------------------
Performs final model parameters optimization
Estimate model parameters (epsilon = 0.010)
1. Initial log-likelihood: -7520.759
Optimal log-likelihood: -7520.759
Proportion of invariable sites: 0.134
Gamma shape alpha: 1.270
Parameters optimization took 1 rounds (0.236 sec)
BEST SCORE FOUND : -7520.759
Creating bootstrap support values...
Split supports printed to NEXUS file /media/hdd_2tb/GPA_reclassification_clean/A_dataset_creation/5_basic_phylogenetics/2_trimmed_complete_basic_phylogeny/2_OGs_with_domains_phylogeny/4_mafft_iqtree_ML_trees/TIGR01720_domains_2_mafft_iqtree.splits.nex
Total tree length: 11.319

Total number of iterations: 191
CPU time used for tree search: 890.243 sec (0h:14m:50s)
Wall-clock time used for tree search: 450.382 sec (0h:7m:30s)
Total CPU time used: 1072.225 sec (0h:17m:52s)
Total wall-clock time used: 547.136 sec (0h:9m:7s)

Computing bootstrap consensus tree...
Reading input file /media/hdd_2tb/GPA_reclassification_clean/A_dataset_creation/5_basic_phylogenetics/2_trimmed_complete_basic_phylogeny/2_OGs_with_domains_phylogeny/4_mafft_iqtree_ML_trees/TIGR01720_domains_2_mafft_iqtree.splits.nex...
139 taxa and 665 splits.
Consensus tree written to /media/hdd_2tb/GPA_reclassification_clean/A_dataset_creation/5_basic_phylogenetics/2_trimmed_complete_basic_phylogeny/2_OGs_with_domains_phylogeny/4_mafft_iqtree_ML_trees/TIGR01720_domains_2_mafft_iqtree.contree
Reading input trees file /media/hdd_2tb/GPA_reclassification_clean/A_dataset_creation/5_basic_phylogenetics/2_trimmed_complete_basic_phylogeny/2_OGs_with_domains_phylogeny/4_mafft_iqtree_ML_trees/TIGR01720_domains_2_mafft_iqtree.contree
Log-likelihood of consensus tree: -7520.956

Analysis results written to: 
  IQ-TREE report:                /media/hdd_2tb/GPA_reclassification_clean/A_dataset_creation/5_basic_phylogenetics/2_trimmed_complete_basic_phylogeny/2_OGs_with_domains_phylogeny/4_mafft_iqtree_ML_trees/TIGR01720_domains_2_mafft_iqtree.iqtree
  Maximum-likelihood tree:       /media/hdd_2tb/GPA_reclassification_clean/A_dataset_creation/5_basic_phylogenetics/2_trimmed_complete_basic_phylogeny/2_OGs_with_domains_phylogeny/4_mafft_iqtree_ML_trees/TIGR01720_domains_2_mafft_iqtree.treefile
  Likelihood distances:          /media/hdd_2tb/GPA_reclassification_clean/A_dataset_creation/5_basic_phylogenetics/2_trimmed_complete_basic_phylogeny/2_OGs_with_domains_phylogeny/4_mafft_iqtree_ML_trees/TIGR01720_domains_2_mafft_iqtree.mldist

Ultrafast bootstrap approximation results written to:
  Split support values:          /media/hdd_2tb/GPA_reclassification_clean/A_dataset_creation/5_basic_phylogenetics/2_trimmed_complete_basic_phylogeny/2_OGs_with_domains_phylogeny/4_mafft_iqtree_ML_trees/TIGR01720_domains_2_mafft_iqtree.splits.nex
  Consensus tree:                /media/hdd_2tb/GPA_reclassification_clean/A_dataset_creation/5_basic_phylogenetics/2_trimmed_complete_basic_phylogeny/2_OGs_with_domains_phylogeny/4_mafft_iqtree_ML_trees/TIGR01720_domains_2_mafft_iqtree.contree
  Screen log file:               /media/hdd_2tb/GPA_reclassification_clean/A_dataset_creation/5_basic_phylogenetics/2_trimmed_complete_basic_phylogeny/2_OGs_with_domains_phylogeny/4_mafft_iqtree_ML_trees/TIGR01720_domains_2_mafft_iqtree.log

Date and Time: Thu Feb 15 12:59:32 2024
```
