## Supplementary Data 7 for "Structural and evolutionary analyses support reclassification of glycopeptide antibiotics as xyclopeptides": TIGR01720_domains_2_mafft_iqtree.mldist

```
139
A40        0.0000000 0.5335122 0.1697722 0.4006055 0.4006055 0.3925873 0.4061207 0.4061207 0.3800659 0.3800659 0.3919721 0.4361456 0.4361456 0.5147604 0.5147604 0.4446313 0.4157365 0.4446313 0.4157365 0.4566387 0.4566387 0.4321751 0.4504477 0.4186243 0.4221631 0.4221631 0.4410066 0.4337310 0.3295208 0.3295208 0.4649832 0.4649832 0.5445622 0.5271092 0.5271092 0.4357091 0.4959244 0.4959244 0.4437438 0.4953653 0.4953653 0.4613914 0.4613914 0.4448555 0.5375434 0.5375434 0.5056430 0.4828635 0.4828635 0.4483662 0.3124482 0.2630431 0.3124482 0.2630431 0.4988991 0.3693193 0.3702348 0.3702348 0.1697722 0.0000010 0.6959086 0.6959086 0.3759891 0.7379484 0.7228233 0.7228233 0.9332662 0.9332662 0.8325596 0.7316416 0.7433400 0.9030691 0.9030691 0.9189918 0.7088464 1.2548019 0.7278496 0.8861743 0.8861743 0.6585598 1.1368687 0.9497265 0.8816293 0.7041070 0.6935806 0.7552108 0.7552108 0.8739517 0.8739517 0.5335122 0.9146642 0.9016309 0.9146642 0.9016309 0.6137348 0.6137348 0.6296415 0.6585598 0.8041644 0.3938561 0.7249739 0.7249739 0.7352939 0.7352939 0.7423725 0.6795955 0.6795955 0.7729665 0.7481449 0.8323412 0.8323412 0.6999854 0.7210629 0.9252789 0.9252789 0.3975019 0.6475834 0.6297712 0.8897119 0.3572625 0.6475834 0.7432319 0.9609129 0.7613555 0.7613555 0.8256335 0.8256335 0.7614813 0.7614813 0.3996206 0.8064826 0.4483662 0.4706127 1.2918630 0.3572625 0.4376535 0.4231175 0.4911549 0.4291100 
A47        0.5335122 0.0000000 0.5142302 0.6311436 0.6311436 0.6080072 0.5897340 0.5897340 0.5002019 0.5002019 0.4751494 0.6224483 0.6224483 0.6894359 0.6894359 0.5380598 0.6291598 0.5380598 0.6291598 0.6414350 0.6414350 0.6299466 0.6157910 0.6310837 0.5752532 0.5752532 0.6067114 0.5982445 0.4253749 0.4253749 0.6254366 0.6254366 0.7070733 0.7040201 0.7040201 0.6686952 0.6421665 0.6421665 0.6679297 0.6286502 0.6286502 0.6645486 0.6645486 0.6123937 0.6908223 0.6908223 0.5887177 0.5195446 0.5195446 0.5601437 0.4963348 0.4988840 0.4963348 0.4988840 0.6141620 0.4636342 0.5397248 0.5397248 0.5142302 0.5335122 0.9052414 0.9052414 0.4917806 1.0003651 0.7791572 0.7791572 0.8742783 0.8742783 0.8143539 0.7813614 0.8440469 1.0993699 1.0993699 1.0831842 0.7869454 1.5694952 0.8342827 0.9542237 0.9542237 0.6804914 1.5134079 1.0886948 0.8359794 0.8005352 0.7699037 0.7681968 0.7681968 0.9331973 0.9331973 0.0000010 0.8494080 0.8740793 0.8494080 0.8740793 0.7817425 0.7817425 0.6894915 0.6804914 0.9014624 0.5449330 0.8548124 0.8548124 0.9512319 0.9512319 0.9819457 0.7840539 0.7840539 0.8769605 0.9271793 0.9607235 0.9607235 0.9420631 0.9614184 1.0767936 1.0767936 0.5078111 0.7112155 0.6912101 1.0927924 0.4912996 0.7112155 0.7743673 1.0961066 0.9368153 0.9368153 0.7915211 0.7915211 0.7868654 0.7868654 0.5753286 0.8925022 0.5601437 0.6172246 1.5404569 0.4912996 0.5098157 0.5666496 0.5847083 0.5333763 
A50        0.1697722 0.5142302 0.0000000 0.4315944 0.4315944 0.3807217 0.4045495 0.4045495 0.3929510 0.3929510 0.3538133 0.4440913 0.4440913 0.5273728 0.5273728 0.4581757 0.4246458 0.4581757 0.4246458 0.5231467 0.5231467 0.4409682 0.4594554 0.4340793 0.4158287 0.4158287 0.4981256 0.4899545 0.3689715 0.3689715 0.4532443 0.4532443 0.5566780 0.5394734 0.5394734 0.5019363 0.4953351 0.4953351 0.4533328 0.4717925 0.4717925 0.5280517 0.5280517 0.5019223 0.5242001 0.5242001 0.5052666 0.4746912 0.4746912 0.4404728 0.3329267 0.2719180 0.3329267 0.2719180 0.4512001 0.3970011 0.3752380 0.3752380 0.0000010 0.1697722 0.7505041 0.7505041 0.3682547 0.8218075 0.7355934 0.7355934 0.8366860 0.8366860 0.7832006 0.7057832 0.7117821 0.9126044 0.9126044 0.9320608 0.7149113 1.2856030 0.8183120 0.9077022 0.9077022 0.6285136 1.2481924 0.9337110 0.8179831 0.7270967 0.6996418 0.7203945 0.7203945 0.8858635 0.8858635 0.5142302 0.8378191 0.8701814 0.8378191 0.8701814 0.6476352 0.6476352 0.5981579 0.6285136 0.8069111 0.4304619 0.7978366 0.7978366 0.7848323 0.7848323 0.8123426 0.7087689 0.7087689 0.7986688 0.7857733 0.8003052 0.8003052 0.7709926 0.7896217 0.9051207 0.9051207 0.3826165 0.6154773 0.5998385 0.8953449 0.3768115 0.6154773 0.7264564 0.9040508 0.8098926 0.8098926 0.7586599 0.7586599 0.7379068 0.7379068 0.4369008 0.8274729 0.4404728 0.4220019 1.3357747 0.3768115 0.4291668 0.4106258 0.4497133 0.4427237 
AkAan_1    0.4006055 0.6311436 0.4315944 0.0000000 0.0000010 0.3683323 0.4012767 0.4012767 0.4746680 0.4746680 0.3734060 0.5566692 0.5566692 0.3795320 0.3795320 0.3284489 0.5355834 0.3284489 0.5355834 0.3776692 0.3776692 0.4558860 0.4728241 0.5525670 0.4592864 0.4592864 0.3413815 0.3449333 0.4546281 0.4546281 0.3240169 0.3240169 0.4052156 0.3906504 0.3906504 0.3579437 0.3179087 0.3179087 0.5535711 0.3358893 0.3358893 0.3795734 0.3795734 0.3586120 0.3853916 0.3853916 0.5667505 0.5929125 0.5929125 0.6104170 0.4399949 0.4782023 0.4399949 0.4782023 0.2999745 0.3265990 0.5120483 0.5120483 0.4315944 0.4006055 0.6982182 0.6982182 0.4674157 0.9815556 0.8405305 0.8405305 0.9963319 0.9963319 0.9137598 0.8707080 0.8263118 1.0657226 1.0657226 1.0973553 0.8203930 1.4817327 0.8886714 1.0323610 1.0323610 0.7853598 1.2634988 1.1181880 0.9675792 0.8403725 0.8031023 0.8617658 0.8617658 0.9682424 0.9682424 0.6311436 0.9191182 0.8396847 0.9191182 0.8396847 0.7175373 0.7175373 0.7814214 0.7853598 1.0056278 0.4045219 0.8121143 0.8121143 0.8971799 0.8971799 0.9718863 0.8352308 0.8352308 0.9119760 0.9444777 0.9973179 0.9973179 0.9449412 0.9319427 1.0452237 1.0452237 0.3942245 0.7937771 0.7830786 1.0468777 0.4160915 0.7937771 0.8802694 1.1402174 0.9334693 0.9334693 0.8944587 0.8944587 0.8775269 0.8775269 0.4401634 0.9026454 0.6104170 0.3471413 1.4745316 0.4160915 0.5762157 0.4832629 0.2906608 0.3150744 
AkAan_2    0.4006055 0.6311436 0.4315944 0.0000010 0.0000000 0.3683323 0.4012767 0.4012767 0.4746680 0.4746680 0.3734060 0.5566692 0.5566692 0.3795320 0.3795320 0.3284489 0.5355834 0.3284489 0.5355834 0.3776692 0.3776692 0.4558860 0.4728241 0.5525670 0.4592864 0.4592864 0.3413815 0.3449333 0.4546281 0.4546281 0.3240169 0.3240169 0.4052156 0.3906504 0.3906504 0.3579437 0.3179087 0.3179087 0.5535711 0.3358893 0.3358893 0.3795734 0.3795734 0.3586120 0.3853916 0.3853916 0.5667505 0.5929125 0.5929125 0.6104170 0.4399949 0.4782023 0.4399949 0.4782023 0.2999745 0.3265990 0.5120483 0.5120483 0.4315944 0.4006055 0.6982182 0.6982182 0.4674157 0.9815556 0.8405305 0.8405305 0.9963319 0.9963319 0.9137598 0.8707080 0.8263118 1.0657226 1.0657226 1.0973553 0.8203930 1.4817327 0.8886714 1.0323610 1.0323610 0.7853598 1.2634988 1.1181880 0.9675792 0.8403725 0.8031023 0.8617658 0.8617658 0.9682424 0.9682424 0.6311436 0.9191182 0.8396847 0.9191182 0.8396847 0.7175373 0.7175373 0.7814214 0.7853598 1.0056278 0.4045219 0.8121143 0.8121143 0.8971799 0.8971799 0.9718863 0.8352308 0.8352308 0.9119760 0.9444777 0.9973179 0.9973179 0.9449412 0.9319427 1.0452237 1.0452237 0.3942245 0.7937771 0.7830786 1.0468777 0.4160915 0.7937771 0.8802694 1.1402174 0.9334693 0.9334693 0.8944587 0.8944587 0.8775269 0.8775269 0.4401634 0.9026454 0.6104170 0.3471413 1.4745316 0.4160915 0.5762157 0.4832629 0.2906608 0.3150744 
AmAaD2_3   0.3925873 0.6080072 0.3807217 0.3683323 0.3683323 0.0000000 0.3583934 0.3583934 0.2017742 0.2017742 0.3176367 0.1905159 0.1905159 0.3554569 0.3554569 0.4229181 0.1917170 0.4229181 0.1917170 0.3844546 0.3844546 0.2379498 0.2512447 0.1682110 0.2260865 0.2260865 0.3578077 0.3522649 0.3312894 0.3312894 0.3947158 0.3947158 0.3710534 0.3660686 0.3660686 0.3831206 0.4697493 0.4697493 0.1851275 0.4405020 0.4405020 0.3893450 0.3893450 0.3657303 0.3831761 0.3831761 0.5759578 0.5027347 0.5027347 0.5091706 0.2318623 0.3539500 0.2318623 0.3539500 0.4292365 0.3500504 0.4165101 0.4165101 0.3807217 0.3925873 0.7509183 0.7509183 0.4249446 0.7875827 0.7897937 0.7897937 0.9543508 0.9543508 0.8675242 0.7874257 0.7239440 0.8532419 0.8532419 0.8690643 0.7751932 1.1070160 0.7403855 0.9824725 0.9824725 0.6564897 0.9959883 0.8813893 0.8879649 0.7656105 0.7588303 0.7989879 0.7989879 0.8842916 0.8842916 0.6080072 0.9415326 0.9539803 0.9415326 0.9539803 0.6519095 0.6519095 0.6641999 0.6564897 0.9238884 0.2963289 0.7176309 0.7176309 0.7236804 0.7236804 0.8035156 0.7604409 0.7604409 0.7341193 0.8412880 0.7541905 0.7541905 0.7842956 0.7666979 0.8234919 0.8234919 0.2587995 0.6529491 0.6778232 0.8403738 0.3010727 0.6529491 0.7769095 0.8893808 0.7480453 0.7480453 0.8334961 0.8334961 0.7977105 0.7977105 0.2846304 0.8380835 0.5091706 0.4100351 1.1126016 0.3010727 0.4999729 0.3450578 0.4255452 0.4077043 
AmAzD3_3   0.4061207 0.5897340 0.4045495 0.4012767 0.4012767 0.3583934 0.0000000 0.0000010 0.3654153 0.3654153 0.3310081 0.4108877 0.4108877 0.4042374 0.4042374 0.3495245 0.4377099 0.3495245 0.4377099 0.3948210 0.3948210 0.3288440 0.3446988 0.3945044 0.4341931 0.4341931 0.4051871 0.3895925 0.3208436 0.3208436 0.3342608 0.3342608 0.4191983 0.4157461 0.4157461 0.4200213 0.4082261 0.4082261 0.4307992 0.3959213 0.3959213 0.4299390 0.4299390 0.4043254 0.4284404 0.4284404 0.6967566 0.5617401 0.5617401 0.5075551 0.3157037 0.2872580 0.3157037 0.2872580 0.3479558 0.3237761 0.4268422 0.4268422 0.4045495 0.4061207 0.7673951 0.7673951 0.4305974 0.9538489 0.8349285 0.8349285 0.9868486 0.9868486 1.0036763 0.8314396 0.8374980 1.0933596 1.0933596 1.0883601 0.8375350 1.3665693 0.8619019 1.1446986 1.1446986 0.7696547 1.4181146 1.1189264 0.9260282 0.8381871 0.8525451 0.8379870 0.8379870 0.9688652 0.9688652 0.5897340 0.9720860 0.9756710 0.9720860 0.9756710 0.8549751 0.8549751 0.7630734 0.7696547 0.9702296 0.3514805 0.9151766 0.9151766 0.8763313 0.8763313 0.9604623 0.8305212 0.8305212 0.9073992 0.9310176 0.9305615 0.9305615 0.9335459 0.9168066 1.0704471 1.0704471 0.3410827 0.7486068 0.7646947 1.0743377 0.3728243 0.7486068 0.8550661 1.1125724 0.9129596 0.9129596 0.9497903 0.9497903 0.8374852 0.8374852 0.3660439 0.9314571 0.5075551 0.3775695 1.3662331 0.3728243 0.4789024 0.3806236 0.3418621 0.3358761 
AmAzD3_5   0.4061207 0.5897340 0.4045495 0.4012767 0.4012767 0.3583934 0.0000010 0.0000000 0.3654153 0.3654153 0.3310081 0.4108877 0.4108877 0.4042374 0.4042374 0.3495245 0.4377099 0.3495245 0.4377099 0.3948210 0.3948210 0.3288440 0.3446988 0.3945044 0.4341931 0.4341931 0.4051871 0.3895925 0.3208436 0.3208436 0.3342608 0.3342608 0.4191983 0.4157461 0.4157461 0.4200213 0.4082261 0.4082261 0.4307992 0.3959213 0.3959213 0.4299390 0.4299390 0.4043254 0.4284404 0.4284404 0.6967566 0.5617401 0.5617401 0.5075551 0.3157037 0.2872580 0.3157037 0.2872580 0.3479558 0.3237761 0.4268422 0.4268422 0.4045495 0.4061207 0.7673951 0.7673951 0.4305974 0.9538489 0.8349285 0.8349285 0.9868486 0.9868486 1.0036763 0.8314396 0.8374980 1.0933596 1.0933596 1.0883601 0.8375350 1.3665693 0.8619019 1.1446986 1.1446986 0.7696547 1.4181146 1.1189264 0.9260282 0.8381871 0.8525451 0.8379870 0.8379870 0.9688652 0.9688652 0.5897340 0.9720860 0.9756710 0.9720860 0.9756710 0.8549751 0.8549751 0.7630734 0.7696547 0.9702296 0.3514805 0.9151766 0.9151766 0.8763313 0.8763313 0.9604623 0.8305212 0.8305212 0.9073992 0.9310176 0.9305615 0.9305615 0.9335459 0.9168066 1.0704471 1.0704471 0.3410827 0.7486068 0.7646947 1.0743377 0.3728243 0.7486068 0.8550661 1.1125724 0.9129596 0.9129596 0.9497903 0.9497903 0.8374852 0.8374852 0.3660439 0.9314571 0.5075551 0.3775695 1.3662331 0.3728243 0.4789024 0.3806236 0.3418621 0.3358761 
AmBlD4     0.3800659 0.5002019 0.3929510 0.4746680 0.4746680 0.2017742 0.3654153 0.3654153 0.0000000 0.0000010 0.3046672 0.2149628 0.2149628 0.4665851 0.4665851 0.4085921 0.2281894 0.4085921 0.2281894 0.4662675 0.4662675 0.1928355 0.1849692 0.2110019 0.2358242 0.2358242 0.4458866 0.4382809 0.2458011 0.2458011 0.4460040 0.4460040 0.4856413 0.4785230 0.4785230 0.4642539 0.4638683 0.4638683 0.2361282 0.4341896 0.4341896 0.4755099 0.4755099 0.4540601 0.4677096 0.4677096 0.5862049 0.4312678 0.4312678 0.4406779 0.1387497 0.2133414 0.1387497 0.2133414 0.4552757 0.3504737 0.3538283 0.3538283 0.3929510 0.3800659 0.7324054 0.7324054 0.4311489 0.8782910 0.8259553 0.8259553 1.0040394 1.0040394 0.8884190 0.8202360 0.7797572 0.9003527 0.9003527 0.9316813 0.8356274 1.2164195 0.7548159 0.9702747 0.9702747 0.6920753 1.0880124 0.9122069 0.8925592 0.8492535 0.8184481 0.8075012 0.8075012 0.9304107 0.9304107 0.5002019 0.9126277 0.9663393 0.9126277 0.9663393 0.6756860 0.6756860 0.6796802 0.6920753 0.9122315 0.3022506 0.7917271 0.7917271 0.8205635 0.8205635 0.8684498 0.7927552 0.7927552 0.8371585 0.9108651 0.8389200 0.8389200 0.8474712 0.8339127 0.9312654 0.9312654 0.2755665 0.7004652 0.6813423 0.9118408 0.2521180 0.7004652 0.8434713 0.9375960 0.8487660 0.8487660 0.8557844 0.8557844 0.8261068 0.8261068 0.2886868 0.8756609 0.4406779 0.4186991 1.2388398 0.2521180 0.4390010 0.3002779 0.4466950 0.3935354 
AmBlD59_1  0.3800659 0.5002019 0.3929510 0.4746680 0.4746680 0.2017742 0.3654153 0.3654153 0.0000010 0.0000000 0.3046672 0.2149628 0.2149628 0.4665851 0.4665851 0.4085921 0.2281894 0.4085921 0.2281894 0.4662675 0.4662675 0.1928355 0.1849692 0.2110019 0.2358242 0.2358242 0.4458866 0.4382809 0.2458011 0.2458011 0.4460040 0.4460040 0.4856413 0.4785230 0.4785230 0.4642539 0.4638683 0.4638683 0.2361282 0.4341896 0.4341896 0.4755099 0.4755099 0.4540601 0.4677096 0.4677096 0.5862049 0.4312678 0.4312678 0.4406779 0.1387497 0.2133414 0.1387497 0.2133414 0.4552757 0.3504737 0.3538283 0.3538283 0.3929510 0.3800659 0.7324054 0.7324054 0.4311489 0.8782910 0.8259553 0.8259553 1.0040394 1.0040394 0.8884190 0.8202360 0.7797572 0.9003527 0.9003527 0.9316813 0.8356274 1.2164195 0.7548159 0.9702747 0.9702747 0.6920753 1.0880124 0.9122069 0.8925592 0.8492535 0.8184481 0.8075012 0.8075012 0.9304107 0.9304107 0.5002019 0.9126277 0.9663393 0.9126277 0.9663393 0.6756860 0.6756860 0.6796802 0.6920753 0.9122315 0.3022506 0.7917271 0.7917271 0.8205635 0.8205635 0.8684498 0.7927552 0.7927552 0.8371585 0.9108651 0.8389200 0.8389200 0.8474712 0.8339127 0.9312654 0.9312654 0.2755665 0.7004652 0.6813423 0.9118408 0.2521180 0.7004652 0.8434713 0.9375960 0.8487660 0.8487660 0.8557844 0.8557844 0.8261068 0.8261068 0.2886868 0.8756609 0.4406779 0.4186991 1.2388398 0.2521180 0.4390010 0.3002779 0.4466950 0.3935354 
AmBr_2     0.3919721 0.4751494 0.3538133 0.3734060 0.3734060 0.3176367 0.3310081 0.3310081 0.3046672 0.3046672 0.0000000 0.3897373 0.3897373 0.3703717 0.3703717 0.3320569 0.3867769 0.3320569 0.3867769 0.4138242 0.4138242 0.3552495 0.3595992 0.3999216 0.3796004 0.3796004 0.3842244 0.3792480 0.3134631 0.3134631 0.3382335 0.3382335 0.3963398 0.3816427 0.3816427 0.3802508 0.3646077 0.3646077 0.4011654 0.3366913 0.3366913 0.4209593 0.4209593 0.3937987 0.3940353 0.3940353 0.5665724 0.5299188 0.5299188 0.4743503 0.2973859 0.3154929 0.2973859 0.3154929 0.3682119 0.2497931 0.3642551 0.3642551 0.3538133 0.3919721 0.8479761 0.8479761 0.3518159 0.8823311 0.7929825 0.7929825 0.8822944 0.8822944 0.8275515 0.8134211 0.7155564 0.9875328 0.9875328 0.9620825 0.7591123 1.3860246 0.7947488 0.9266597 0.9266597 0.6597786 1.2363251 1.0033582 0.7792887 0.7537932 0.7429700 0.8153532 0.8153532 0.8866239 0.8866239 0.4751494 0.7877856 0.8518802 0.7877856 0.8518802 0.6725472 0.6725472 0.6497338 0.6597786 0.8253083 0.3145118 0.7392410 0.7392410 0.7706024 0.7706024 0.8816258 0.7542296 0.7542296 0.8098175 0.8472489 0.8623205 0.8623205 0.8576093 0.8390364 0.9765748 0.9765748 0.2248685 0.6609032 0.6514428 0.9784398 0.2528752 0.6609032 0.7911281 1.0446674 0.7962333 0.7962333 0.8139949 0.8139949 0.8148918 0.8148918 0.3089565 0.8515028 0.4743503 0.4116604 1.3887570 0.2528752 0.4515584 0.3173596 0.3486303 0.3187558 
AmDeD9_1   0.4361456 0.6224483 0.4440913 0.5566692 0.5566692 0.1905159 0.4108877 0.4108877 0.2149628 0.2149628 0.3897373 0.0000000 0.0000010 0.4890049 0.4890049 0.4945745 0.0463465 0.4945745 0.0463465 0.4593271 0.4593271 0.2208144 0.2123747 0.1044889 0.2417199 0.2417199 0.4775401 0.4601260 0.3063792 0.3063792 0.4420571 0.4420571 0.5087949 0.5012130 0.5012130 0.4746282 0.5207941 0.5207941 0.0463972 0.4901557 0.4901557 0.4650014 0.4650014 0.4525993 0.4942500 0.4942500 0.6117392 0.4907552 0.4907552 0.4465685 0.1792161 0.2888522 0.1792161 0.2888522 0.5316221 0.3833562 0.4243070 0.4243070 0.4440913 0.4361456 0.8993879 0.8993879 0.4204082 0.7690017 0.9528007 0.9528007 1.0310449 1.0310449 0.9423089 0.9566738 0.8572771 0.9789142 0.9789142 0.9706487 0.8969682 1.1717637 0.7849686 1.0920643 1.0920643 0.7554255 1.0647296 0.9751810 0.9055905 0.8901879 0.8787447 0.9654621 0.9654621 1.0371232 1.0371232 0.6224483 0.8622948 0.8915973 0.8622948 0.8915973 0.7514783 0.7514783 0.7643453 0.7554255 0.9033892 0.3585980 0.7549616 0.7549616 0.7514355 0.7514355 0.7738205 0.8568594 0.8568594 0.7974429 0.8108024 0.7902734 0.7902734 0.7312435 0.7378797 0.9327079 0.9327079 0.3135478 0.7868642 0.7659911 0.9593739 0.3023808 0.7868642 0.9379796 1.0031872 0.7493833 0.7493833 0.9006218 0.9006218 0.9646680 0.9646680 0.3476031 0.9672806 0.4465685 0.4476796 1.1887083 0.3023808 0.4289069 0.3268103 0.5111645 0.4779663 
AmDeD9_2   0.4361456 0.6224483 0.4440913 0.5566692 0.5566692 0.1905159 0.4108877 0.4108877 0.2149628 0.2149628 0.3897373 0.0000010 0.0000000 0.4890049 0.4890049 0.4945745 0.0463465 0.4945745 0.0463465 0.4593271 0.4593271 0.2208144 0.2123747 0.1044889 0.2417199 0.2417199 0.4775401 0.4601260 0.3063792 0.3063792 0.4420571 0.4420571 0.5087949 0.5012130 0.5012130 0.4746282 0.5207941 0.5207941 0.0463972 0.4901557 0.4901557 0.4650014 0.4650014 0.4525993 0.4942500 0.4942500 0.6117392 0.4907552 0.4907552 0.4465685 0.1792161 0.2888522 0.1792161 0.2888522 0.5316221 0.3833562 0.4243070 0.4243070 0.4440913 0.4361456 0.8993879 0.8993879 0.4204082 0.7690017 0.9528007 0.9528007 1.0310449 1.0310449 0.9423089 0.9566738 0.8572771 0.9789142 0.9789142 0.9706487 0.8969682 1.1717637 0.7849686 1.0920643 1.0920643 0.7554255 1.0647296 0.9751810 0.9055905 0.8901879 0.8787447 0.9654621 0.9654621 1.0371232 1.0371232 0.6224483 0.8622948 0.8915973 0.8622948 0.8915973 0.7514783 0.7514783 0.7643453 0.7554255 0.9033892 0.3585980 0.7549616 0.7549616 0.7514355 0.7514355 0.7738205 0.8568594 0.8568594 0.7974429 0.8108024 0.7902734 0.7902734 0.7312435 0.7378797 0.9327079 0.9327079 0.3135478 0.7868642 0.7659911 0.9593739 0.3023808 0.7868642 0.9379796 1.0031872 0.7493833 0.7493833 0.9006218 0.9006218 0.9646680 0.9646680 0.3476031 0.9672806 0.4465685 0.4476796 1.1887083 0.3023808 0.4289069 0.3268103 0.5111645 0.4779663 
AmJaD4     0.5147604 0.6894359 0.5273728 0.3795320 0.3795320 0.3554569 0.4042374 0.4042374 0.4665851 0.4665851 0.3703717 0.4890049 0.4890049 0.0000000 0.0000010 0.2763037 0.5041241 0.2763037 0.5041241 0.1294301 0.1294301 0.3976987 0.4003725 0.4240717 0.5161704 0.5161704 0.1230400 0.1068229 0.4302880 0.4302880 0.1516951 0.1516951 0.0128558 0.0063611 0.0063611 0.1133089 0.1598902 0.1598902 0.4970402 0.1685120 0.1685120 0.1274542 0.1274542 0.1152348 0.0192853 0.0192853 0.6526509 0.6519423 0.6519423 0.6041168 0.4084704 0.4298941 0.4084704 0.4298941 0.2976514 0.4062941 0.5165186 0.5165186 0.5273728 0.5147604 0.9105164 0.9105164 0.4872959 0.8124813 0.8582362 0.8582362 0.8764970 0.8764970 0.8360411 0.8947895 0.7596579 0.9223879 0.9223879 0.9324888 0.8030144 1.1995965 0.7930762 0.9489134 0.9489134 0.7618944 1.1626196 0.9628687 0.8582382 0.8320538 0.8209873 0.8955993 0.8955993 1.0068473 1.0068473 0.6894359 0.8973525 0.8955585 0.8973525 0.8955585 0.6971454 0.6971454 0.7312446 0.7618944 0.9042085 0.3988936 0.7672425 0.7672425 0.7670257 0.7670257 0.8377362 0.7927129 0.7927129 0.8199115 0.7899267 0.8384538 0.8384538 0.8152231 0.8036039 0.9357188 0.9357188 0.3469695 0.7170693 0.7328939 0.9067251 0.3937912 0.7170693 0.8697791 0.9451091 0.7959251 0.7959251 0.7857696 0.7857696 0.8922593 0.8922593 0.4207980 0.9315439 0.6041168 0.3105200 1.1820036 0.3937912 0.5863264 0.3974866 0.2700372 0.2642027 
AmJa_1     0.5147604 0.6894359 0.5273728 0.3795320 0.3795320 0.3554569 0.4042374 0.4042374 0.4665851 0.4665851 0.3703717 0.4890049 0.4890049 0.0000010 0.0000000 0.2763037 0.5041241 0.2763037 0.5041241 0.1294301 0.1294301 0.3976987 0.4003725 0.4240717 0.5161704 0.5161704 0.1230400 0.1068229 0.4302880 0.4302880 0.1516951 0.1516951 0.0128558 0.0063611 0.0063611 0.1133089 0.1598902 0.1598902 0.4970402 0.1685120 0.1685120 0.1274542 0.1274542 0.1152348 0.0192853 0.0192853 0.6526509 0.6519423 0.6519423 0.6041168 0.4084704 0.4298941 0.4084704 0.4298941 0.2976514 0.4062941 0.5165186 0.5165186 0.5273728 0.5147604 0.9105164 0.9105164 0.4872959 0.8124813 0.8582362 0.8582362 0.8764970 0.8764970 0.8360411 0.8947895 0.7596579 0.9223879 0.9223879 0.9324888 0.8030144 1.1995965 0.7930762 0.9489134 0.9489134 0.7618944 1.1626196 0.9628687 0.8582382 0.8320538 0.8209873 0.8955993 0.8955993 1.0068473 1.0068473 0.6894359 0.8973525 0.8955585 0.8973525 0.8955585 0.6971454 0.6971454 0.7312446 0.7618944 0.9042085 0.3988936 0.7672425 0.7672425 0.7670257 0.7670257 0.8377362 0.7927129 0.7927129 0.8199115 0.7899267 0.8384538 0.8384538 0.8152231 0.8036039 0.9357188 0.9357188 0.3469695 0.7170693 0.7328939 0.9067251 0.3937912 0.7170693 0.8697791 0.9451091 0.7959251 0.7959251 0.7857696 0.7857696 0.8922593 0.8922593 0.4207980 0.9315439 0.6041168 0.3105200 1.1820036 0.3937912 0.5863264 0.3974866 0.2700372 0.2642027 
AmKeF      0.4446313 0.5380598 0.4581757 0.3284489 0.3284489 0.4229181 0.3495245 0.3495245 0.4085921 0.4085921 0.3320569 0.4945745 0.4945745 0.2763037 0.2763037 0.0000000 0.5033019 0.0000010 0.5033019 0.2585036 0.2585036 0.4523771 0.4553652 0.4508492 0.4642259 0.4642259 0.2448247 0.2475394 0.3385338 0.3385338 0.2014233 0.2014233 0.2981402 0.2860781 0.2860781 0.2609991 0.1951225 0.1951225 0.5159021 0.2052724 0.2052724 0.2817718 0.2817718 0.2522859 0.2767319 0.2767319 0.5643269 0.5864638 0.5864638 0.5018061 0.3845869 0.3271572 0.3845869 0.3271572 0.2696134 0.2943805 0.4424780 0.4424780 0.4581757 0.4446313 0.8152422 0.8152422 0.3725022 0.9076173 0.8028794 0.8028794 0.8680086 0.8680086 0.8469124 0.8387936 0.7354672 1.0767076 1.0767076 1.0715260 0.7577015 1.4537548 0.7118002 1.0182070 1.0182070 0.6808687 1.2880726 1.1013242 0.8052187 0.7708816 0.7411923 0.8193745 0.8193745 0.9260007 0.9260007 0.5380598 0.9157379 0.9052489 0.9157379 0.9052489 0.7551807 0.7551807 0.6997346 0.6808687 0.8193586 0.3218637 0.7491801 0.7491801 0.8699546 0.8699546 0.8903848 0.7596361 0.7596361 0.8753908 0.8504738 0.8934444 0.8934444 0.8658032 0.8517081 1.0907788 1.0907788 0.3211343 0.6911027 0.7014500 1.0557973 0.3042108 0.6911027 0.8141317 1.0839270 0.8739012 0.8739012 0.8623714 0.8623714 0.8362187 0.8362187 0.3607691 0.8324372 0.5018061 0.3428433 1.5129397 0.3042108 0.4956134 0.3478204 0.2734647 0.0064950 
AmKe_2     0.4157365 0.6291598 0.4246458 0.5355834 0.5355834 0.1917170 0.4377099 0.4377099 0.2281894 0.2281894 0.3867769 0.0463465 0.0463465 0.5041241 0.5041241 0.5033019 0.0000000 0.5033019 0.0000010 0.4451927 0.4451927 0.2695480 0.2698064 0.0902083 0.2676775 0.2676775 0.4628785 0.4460169 0.3369269 0.3369269 0.4532611 0.4532611 0.5242514 0.5164178 0.5164178 0.4601164 0.5208695 0.5208695 0.0129915 0.4904143 0.4904143 0.4506964 0.4506964 0.4385611 0.5094504 0.5094504 0.6274000 0.5043080 0.5043080 0.4583197 0.2054523 0.3014178 0.2054523 0.3014178 0.5405908 0.3677683 0.4115141 0.4115141 0.4246458 0.4157365 0.8922697 0.8922697 0.4126247 0.7649570 0.9153948 0.9153948 1.0195106 1.0195106 0.9338058 0.9195536 0.8398619 1.0060196 1.0060196 1.0177677 0.8614915 1.1786367 0.7661332 1.0852213 1.0852213 0.7525962 1.0579614 1.0226605 0.9001604 0.8550663 0.8437631 0.9276901 0.9276901 0.9998283 0.9998283 0.6291598 0.8856224 0.9045460 0.8856224 0.9045460 0.7427909 0.7427909 0.7614911 0.7525962 0.8980977 0.3500767 0.7628602 0.7628602 0.7435139 0.7435139 0.7696935 0.8533111 0.8533111 0.7977134 0.8062423 0.7818212 0.7818212 0.7190235 0.7341818 0.9588564 0.9588564 0.3065923 0.7839908 0.7631414 0.9901704 0.3085391 0.7839908 0.9010316 1.0305698 0.7415195 0.7415195 0.8928459 0.8928459 0.9269829 0.9269829 0.3392851 0.9312841 0.4583197 0.4708184 1.2320191 0.3085391 0.4408581 0.3209685 0.5136659 0.4864392 
AmKe_3     0.4446313 0.5380598 0.4581757 0.3284489 0.3284489 0.4229181 0.3495245 0.3495245 0.4085921 0.4085921 0.3320569 0.4945745 0.4945745 0.2763037 0.2763037 0.0000010 0.5033019 0.0000000 0.5033019 0.2585036 0.2585036 0.4523771 0.4553652 0.4508492 0.4642259 0.4642259 0.2448247 0.2475394 0.3385338 0.3385338 0.2014233 0.2014233 0.2981402 0.2860781 0.2860781 0.2609991 0.1951225 0.1951225 0.5159021 0.2052724 0.2052724 0.2817718 0.2817718 0.2522859 0.2767319 0.2767319 0.5643269 0.5864638 0.5864638 0.5018061 0.3845869 0.3271572 0.3845869 0.3271572 0.2696134 0.2943805 0.4424780 0.4424780 0.4581757 0.4446313 0.8152422 0.8152422 0.3725022 0.9076173 0.8028794 0.8028794 0.8680086 0.8680086 0.8469124 0.8387936 0.7354672 1.0767076 1.0767076 1.0715260 0.7577015 1.4537548 0.7118002 1.0182070 1.0182070 0.6808687 1.2880726 1.1013242 0.8052187 0.7708816 0.7411923 0.8193745 0.8193745 0.9260007 0.9260007 0.5380598 0.9157379 0.9052489 0.9157379 0.9052489 0.7551807 0.7551807 0.6997346 0.6808687 0.8193586 0.3218637 0.7491801 0.7491801 0.8699546 0.8699546 0.8903848 0.7596361 0.7596361 0.8753908 0.8504738 0.8934444 0.8934444 0.8658032 0.8517081 1.0907788 1.0907788 0.3211343 0.6911027 0.7014500 1.0557973 0.3042108 0.6911027 0.8141317 1.0839270 0.8739012 0.8739012 0.8623714 0.8623714 0.8362187 0.8362187 0.3607691 0.8324372 0.5018061 0.3428433 1.5129397 0.3042108 0.4956134 0.3478204 0.2734647 0.0064950 
AmKe_4     0.4157365 0.6291598 0.4246458 0.5355834 0.5355834 0.1917170 0.4377099 0.4377099 0.2281894 0.2281894 0.3867769 0.0463465 0.0463465 0.5041241 0.5041241 0.5033019 0.0000010 0.5033019 0.0000000 0.4451927 0.4451927 0.2695480 0.2698064 0.0902083 0.2676775 0.2676775 0.4628785 0.4460169 0.3369269 0.3369269 0.4532611 0.4532611 0.5242514 0.5164178 0.5164178 0.4601164 0.5208695 0.5208695 0.0129915 0.4904143 0.4904143 0.4506964 0.4506964 0.4385611 0.5094504 0.5094504 0.6274000 0.5043080 0.5043080 0.4583197 0.2054523 0.3014178 0.2054523 0.3014178 0.5405908 0.3677683 0.4115141 0.4115141 0.4246458 0.4157365 0.8922697 0.8922697 0.4126247 0.7649570 0.9153948 0.9153948 1.0195106 1.0195106 0.9338058 0.9195536 0.8398619 1.0060196 1.0060196 1.0177677 0.8614915 1.1786367 0.7661332 1.0852213 1.0852213 0.7525962 1.0579614 1.0226605 0.9001604 0.8550663 0.8437631 0.9276901 0.9276901 0.9998283 0.9998283 0.6291598 0.8856224 0.9045460 0.8856224 0.9045460 0.7427909 0.7427909 0.7614911 0.7525962 0.8980977 0.3500767 0.7628602 0.7628602 0.7435139 0.7435139 0.7696935 0.8533111 0.8533111 0.7977134 0.8062423 0.7818212 0.7818212 0.7190235 0.7341818 0.9588564 0.9588564 0.3065923 0.7839908 0.7631414 0.9901704 0.3085391 0.7839908 0.9010316 1.0305698 0.7415195 0.7415195 0.8928459 0.8928459 0.9269829 0.9269829 0.3392851 0.9312841 0.4583197 0.4708184 1.2320191 0.3085391 0.4408581 0.3209685 0.5136659 0.4864392 
AmLrN2_1   0.4566387 0.6414350 0.5231467 0.3776692 0.3776692 0.3844546 0.3948210 0.3948210 0.4662675 0.4662675 0.4138242 0.4593271 0.4593271 0.1294301 0.1294301 0.2585036 0.4451927 0.2585036 0.4451927 0.0000000 0.0000010 0.4091728 0.4119248 0.3689281 0.4529835 0.4529835 0.0597605 0.0457104 0.4378368 0.4378368 0.1538779 0.1538779 0.1312619 0.1209960 0.1209960 0.0319511 0.1813244 0.1813244 0.4671872 0.1967092 0.1967092 0.0452610 0.0452610 0.0392103 0.1225070 0.1225070 0.6392343 0.6388089 0.6388089 0.5741946 0.4103401 0.4304902 0.4103401 0.4304902 0.3145789 0.4028952 0.5157567 0.5157567 0.5231467 0.4566387 0.8817597 0.8817597 0.4666302 0.8130340 0.8461849 0.8461849 0.7978212 0.7978212 0.7616919 0.8828622 0.7254287 1.0211592 1.0211592 1.0333326 0.7825244 1.2142611 0.7723898 0.8880847 0.8880847 0.7237866 1.2995476 1.0660209 0.7614878 0.7933813 0.7823177 0.8836523 0.8836523 0.9982699 0.9982699 0.6414350 0.8457788 0.8320279 0.8457788 0.8320279 0.6973184 0.6973184 0.6935707 0.7237866 0.7886977 0.3693331 0.7569171 0.7569171 0.8016641 0.8016641 0.8184094 0.7869788 0.7869788 0.8439774 0.7733419 0.8692027 0.8692027 0.7983210 0.7867422 1.0349379 1.0349379 0.3840935 0.6818163 0.6952730 1.0033672 0.3758477 0.6818163 0.8577487 1.0483867 0.8168452 0.8168452 0.7487927 0.7487927 0.8803038 0.8803038 0.4036164 0.9172127 0.5741946 0.3710085 1.2322607 0.3758477 0.5584449 0.4137520 0.3069707 0.2468924 
AmLrN2_2   0.4566387 0.6414350 0.5231467 0.3776692 0.3776692 0.3844546 0.3948210 0.3948210 0.4662675 0.4662675 0.4138242 0.4593271 0.4593271 0.1294301 0.1294301 0.2585036 0.4451927 0.2585036 0.4451927 0.0000010 0.0000000 0.4091728 0.4119248 0.3689281 0.4529835 0.4529835 0.0597605 0.0457104 0.4378368 0.4378368 0.1538779 0.1538779 0.1312619 0.1209960 0.1209960 0.0319511 0.1813244 0.1813244 0.4671872 0.1967092 0.1967092 0.0452610 0.0452610 0.0392103 0.1225070 0.1225070 0.6392343 0.6388089 0.6388089 0.5741946 0.4103401 0.4304902 0.4103401 0.4304902 0.3145789 0.4028952 0.5157567 0.5157567 0.5231467 0.4566387 0.8817597 0.8817597 0.4666302 0.8130340 0.8461849 0.8461849 0.7978212 0.7978212 0.7616919 0.8828622 0.7254287 1.0211592 1.0211592 1.0333326 0.7825244 1.2142611 0.7723898 0.8880847 0.8880847 0.7237866 1.2995476 1.0660209 0.7614878 0.7933813 0.7823177 0.8836523 0.8836523 0.9982699 0.9982699 0.6414350 0.8457788 0.8320279 0.8457788 0.8320279 0.6973184 0.6973184 0.6935707 0.7237866 0.7886977 0.3693331 0.7569171 0.7569171 0.8016641 0.8016641 0.8184094 0.7869788 0.7869788 0.8439774 0.7733419 0.8692027 0.8692027 0.7983210 0.7867422 1.0349379 1.0349379 0.3840935 0.6818163 0.6952730 1.0033672 0.3758477 0.6818163 0.8577487 1.0483867 0.8168452 0.8168452 0.7487927 0.7487927 0.8803038 0.8803038 0.4036164 0.9172127 0.5741946 0.3710085 1.2322607 0.3758477 0.5584449 0.4137520 0.3069707 0.2468924 
AmOrD0     0.4321751 0.6299466 0.4409682 0.4558860 0.4558860 0.2379498 0.3288440 0.3288440 0.1928355 0.1928355 0.3552495 0.2208144 0.2208144 0.3976987 0.3976987 0.4523771 0.2695480 0.4523771 0.2695480 0.4091728 0.4091728 0.0000000 0.0127952 0.2819165 0.2447513 0.2447513 0.3820260 0.3759979 0.2965583 0.2965583 0.3886422 0.3886422 0.4143334 0.4086536 0.4086536 0.4076653 0.4623519 0.4623519 0.2700541 0.4319594 0.4319594 0.4142667 0.4142667 0.3899484 0.4211830 0.4211830 0.6920676 0.5861013 0.5861013 0.5341215 0.1863524 0.2924675 0.1863524 0.2924675 0.4243152 0.3699861 0.4324850 0.4324850 0.4409682 0.4321751 0.8010190 0.8010190 0.4607896 0.8613265 0.9144147 0.9144147 0.9616588 0.9616588 0.9526376 0.9075819 0.8333124 0.9492874 0.9492874 0.9409194 0.9304590 1.2328849 0.8507699 1.0721210 1.0721210 0.7882113 1.2012978 0.9739550 0.9353622 0.9341741 0.9504279 0.9155103 0.9155103 0.9790856 0.9790856 0.6299466 0.9348320 0.9866243 0.9348320 0.9866243 0.8101338 0.8101338 0.7749403 0.7882113 0.9618709 0.3521356 0.8077806 0.8077806 0.7971037 0.7971037 0.8670092 0.8851705 0.8851705 0.8446891 0.9093138 0.8327071 0.8327071 0.8208955 0.8286299 0.9626605 0.9626605 0.3062045 0.7975921 0.7765758 0.9303745 0.3237475 0.7975921 0.9337888 0.9990862 0.8227203 0.8227203 0.9199558 0.9199558 0.9148307 0.9148307 0.3584331 0.9362712 0.5341215 0.4307709 1.1689886 0.3237475 0.5441130 0.3670318 0.4198789 0.4371283 
AmOr_2     0.4504477 0.6157910 0.4594554 0.4728241 0.4728241 0.2512447 0.3446988 0.3446988 0.1849692 0.1849692 0.3595992 0.2123747 0.2123747 0.4003725 0.4003725 0.4553652 0.2698064 0.4553652 0.2698064 0.4119248 0.4119248 0.0127952 0.0000000 0.2729984 0.2565196 0.2565196 0.3846142 0.3785093 0.2873226 0.2873226 0.3912537 0.3912537 0.4171473 0.4113970 0.4113970 0.4103916 0.4654491 0.4654491 0.2703105 0.4307931 0.4307931 0.4170610 0.4170610 0.3925681 0.4240099 0.4240099 0.6755573 0.5722113 0.5722113 0.5214530 0.1784920 0.2830891 0.1784920 0.2830891 0.4271890 0.3786423 0.4210310 0.4210310 0.4594554 0.4504477 0.7834921 0.7834921 0.4660519 0.8837876 0.9394694 0.9394694 0.9577843 0.9577843 0.9487541 0.9323101 0.8557701 0.9754960 0.9754960 0.9672191 0.9555958 1.2644311 0.8732060 1.0677361 1.0677361 0.8095512 1.2336716 1.0008677 0.9315318 0.9592516 0.9759799 0.9407025 0.9407025 1.0046921 1.0046921 0.6157910 0.9309822 0.9825387 0.9309822 0.9825387 0.8295429 0.8295429 0.7960612 0.8095512 0.9579838 0.3683288 0.8292710 0.8292710 0.8183038 0.8183038 0.8897209 0.9093297 0.9093297 0.8666414 0.9328157 0.8546420 0.8546420 0.8423815 0.8504281 0.9889705 0.9889705 0.3099641 0.8191659 0.7976906 0.9560299 0.3145310 0.8191659 0.9593600 1.0259147 0.8445046 0.8445046 0.9162452 0.9162452 0.9399626 0.9399626 0.3746822 0.9611296 0.5214530 0.4382993 1.1994632 0.3145310 0.5312958 0.3837418 0.4227123 0.4400025 
AmOv       0.4186243 0.6310837 0.4340793 0.5525670 0.5525670 0.1682110 0.3945044 0.3945044 0.2110019 0.2110019 0.3999216 0.1044889 0.1044889 0.4240717 0.4240717 0.4508492 0.0902083 0.4508492 0.0902083 0.3689281 0.3689281 0.2819165 0.2729984 0.0000000 0.2452292 0.2452292 0.4011462 0.3855421 0.3313124 0.3313124 0.3843542 0.3843542 0.4300385 0.4356315 0.4356315 0.4123373 0.4803995 0.4803995 0.0908398 0.4507203 0.4507203 0.4030367 0.4030367 0.3779188 0.4258915 0.4258915 0.6089442 0.5018855 0.5018855 0.5122496 0.2221875 0.3183946 0.2221875 0.3183946 0.5364006 0.4002369 0.4432016 0.4432016 0.4340793 0.4186243 0.9226497 0.9226497 0.4522302 0.8186637 0.8986384 0.8986384 0.9605471 0.9605471 0.9099915 0.8812176 0.7947623 0.9793010 0.9793010 0.9906938 0.8775970 1.2461485 0.7524967 1.0664115 1.0664115 0.7214650 1.1330673 0.9954576 0.8766103 0.8708557 0.8592205 0.9110348 0.9110348 1.0275911 1.0275911 0.6310837 0.9236316 0.9438389 0.9236316 0.9438389 0.7740047 0.7740047 0.7301509 0.7214650 0.8704728 0.3556988 0.7845160 0.7845160 0.7681266 0.7681266 0.8240882 0.8659778 0.8659778 0.8401250 0.8631604 0.8375472 0.8375472 0.8038524 0.7858632 0.9664864 0.9664864 0.3105664 0.7178928 0.7318497 0.9637373 0.3202389 0.7178928 0.8841613 1.0015836 0.7940611 0.7940611 0.8650392 0.8650392 0.9075579 0.9075579 0.3621874 0.9544279 0.5122496 0.4554717 1.2892149 0.3202389 0.4951007 0.3478039 0.5095551 0.4349493 
AmRgN0     0.4221631 0.5752532 0.4158287 0.4592864 0.4592864 0.2260865 0.4341931 0.4341931 0.2358242 0.2358242 0.3796004 0.2417199 0.2417199 0.5161704 0.5161704 0.4642259 0.2676775 0.4642259 0.2676775 0.4529835 0.4529835 0.2447513 0.2565196 0.2452292 0.0000000 0.0000010 0.4885840 0.4802641 0.3423614 0.3423614 0.4516410 0.4516410 0.5230023 0.5190979 0.5190979 0.4829309 0.4984843 0.4984843 0.2757738 0.5020072 0.5020072 0.5036544 0.5036544 0.4729242 0.5040372 0.5040372 0.5809185 0.5245985 0.5245985 0.5166812 0.2214613 0.3196531 0.2214613 0.3196531 0.5127809 0.4342047 0.4460820 0.4460820 0.4158287 0.4221631 0.9206809 0.9206809 0.5080371 0.8887751 0.9542967 0.9542967 1.0126179 1.0126179 0.9423005 0.9552691 0.8618183 1.1681210 1.1681210 1.1667292 0.9425661 1.3576216 0.8615932 1.1447597 1.1447597 0.7831422 1.2751626 1.1799654 0.9518350 0.8995453 0.9233689 0.9449262 0.9449262 0.9813390 0.9813390 0.5752532 1.0267096 1.0705836 1.0267096 1.0705836 0.7909163 0.7909163 0.7634025 0.7831422 0.9899635 0.3225825 0.8451173 0.8451173 0.8606761 0.8606761 0.8939535 0.9269198 0.9269198 0.8649865 0.9411629 0.9178144 0.9178144 0.8455953 0.8581236 1.1641490 1.1641490 0.2894927 0.7861771 0.7650683 1.1448855 0.2877439 0.7861771 0.9362311 1.2044536 0.8879161 0.8879161 0.8969997 0.8969997 0.9633908 0.9633908 0.3501124 0.9043099 0.5166812 0.4289886 1.3134642 0.2877439 0.5307458 0.3436146 0.5085140 0.4483663 
AmRg_4     0.4221631 0.5752532 0.4158287 0.4592864 0.4592864 0.2260865 0.4341931 0.4341931 0.2358242 0.2358242 0.3796004 0.2417199 0.2417199 0.5161704 0.5161704 0.4642259 0.2676775 0.4642259 0.2676775 0.4529835 0.4529835 0.2447513 0.2565196 0.2452292 0.0000010 0.0000000 0.4885840 0.4802641 0.3423614 0.3423614 0.4516410 0.4516410 0.5230023 0.5190979 0.5190979 0.4829309 0.4984843 0.4984843 0.2757738 0.5020072 0.5020072 0.5036544 0.5036544 0.4729242 0.5040372 0.5040372 0.5809185 0.5245985 0.5245985 0.5166812 0.2214613 0.3196531 0.2214613 0.3196531 0.5127809 0.4342047 0.4460820 0.4460820 0.4158287 0.4221631 0.9206809 0.9206809 0.5080371 0.8887751 0.9542967 0.9542967 1.0126179 1.0126179 0.9423005 0.9552691 0.8618183 1.1681210 1.1681210 1.1667292 0.9425661 1.3576216 0.8615932 1.1447597 1.1447597 0.7831422 1.2751626 1.1799654 0.9518350 0.8995453 0.9233689 0.9449262 0.9449262 0.9813390 0.9813390 0.5752532 1.0267096 1.0705836 1.0267096 1.0705836 0.7909163 0.7909163 0.7634025 0.7831422 0.9899635 0.3225825 0.8451173 0.8451173 0.8606761 0.8606761 0.8939535 0.9269198 0.9269198 0.8649865 0.9411629 0.9178144 0.9178144 0.8455953 0.8581236 1.1641490 1.1641490 0.2894927 0.7861771 0.7650683 1.1448855 0.2877439 0.7861771 0.9362311 1.2044536 0.8879161 0.8879161 0.8969997 0.8969997 0.9633908 0.9633908 0.3501124 0.9043099 0.5166812 0.4289886 1.3134642 0.2877439 0.5307458 0.3436146 0.5085140 0.4483663 
AmRo_1     0.4410066 0.6067114 0.4981256 0.3413815 0.3413815 0.3578077 0.4051871 0.4051871 0.4458866 0.4458866 0.3842244 0.4775401 0.4775401 0.1230400 0.1230400 0.2448247 0.4628785 0.2448247 0.4628785 0.0597605 0.0597605 0.3820260 0.3846142 0.4011462 0.4885840 0.4885840 0.0000000 0.0253991 0.4374099 0.4374099 0.1590760 0.1590760 0.1323044 0.1309042 0.1309042 0.0603014 0.1747427 0.1747427 0.4855758 0.1901058 0.1901058 0.0670824 0.0670824 0.0190277 0.1318079 0.1318079 0.6344565 0.6395856 0.6395856 0.5535459 0.4016294 0.4244027 0.4016294 0.4244027 0.3181224 0.3776344 0.5033580 0.5033580 0.4981256 0.4410066 0.8501525 0.8501525 0.4469532 0.8011588 0.8306400 0.8306400 0.8303319 0.8303319 0.7994935 0.8669658 0.7475820 1.0174159 1.0174159 1.0294444 0.7792815 1.1573629 0.7732947 0.9391780 0.9391780 0.7413927 1.2559417 1.0609188 0.7956920 0.7901589 0.7790836 0.8677196 0.8677196 0.9834434 0.9834434 0.6067114 0.8984813 0.8730316 0.8984813 0.8730316 0.7076729 0.7076729 0.7151942 0.7413927 0.8338041 0.3655478 0.7518916 0.7518916 0.7830495 0.7830495 0.8064133 0.7829089 0.7829089 0.8287598 0.7619305 0.8563718 0.8563718 0.7866906 0.7750927 1.0311053 1.0311053 0.3714327 0.7033232 0.7168701 0.9997978 0.3716591 0.7033232 0.8420676 1.0444702 0.8049565 0.8049565 0.7855128 0.7855128 0.8644056 0.8644056 0.4079166 0.9009075 0.5535459 0.3544465 1.1855065 0.3716591 0.5473350 0.4178887 0.2929454 0.2333416 
AmRo_2     0.4337310 0.5982445 0.4899545 0.3449333 0.3449333 0.3522649 0.3895925 0.3895925 0.4382809 0.4382809 0.3792480 0.4601260 0.4601260 0.1068229 0.1068229 0.2475394 0.4460169 0.2475394 0.4460169 0.0457104 0.0457104 0.3759979 0.3785093 0.3855421 0.4802641 0.4802641 0.0253991 0.0000000 0.4215722 0.4215722 0.1481373 0.1481373 0.1156812 0.1144839 0.1144839 0.0529868 0.1569774 0.1569774 0.4679654 0.1720297 0.1720297 0.0527813 0.0527813 0.0189421 0.1152586 0.1152586 0.6093197 0.6157322 0.6157322 0.5490663 0.3853909 0.4092142 0.3853909 0.4092142 0.3019235 0.3690328 0.4944086 0.4944086 0.4899545 0.4337310 0.8322037 0.8322037 0.4389738 0.8041420 0.8174719 0.8174719 0.8200173 0.8200173 0.7840882 0.8526334 0.7352092 0.9986185 0.9986185 1.0101753 0.7678325 1.1886201 0.7525250 0.9252204 0.9252204 0.7335002 1.2293751 1.0419713 0.7840455 0.7784774 0.7676707 0.8533384 0.8533384 0.9668000 0.9668000 0.5982445 0.8828646 0.8686286 0.8828646 0.8686286 0.6961283 0.6961283 0.7036279 0.7335002 0.8336565 0.3416781 0.7374128 0.7374128 0.7822357 0.7822357 0.8093631 0.7721908 0.7721908 0.8314509 0.7652624 0.8593224 0.8593224 0.7897844 0.7783320 1.0121391 1.0121391 0.3558279 0.6920104 0.7052907 0.9815059 0.3559963 0.6920104 0.8285121 1.0253470 0.8078975 0.8078975 0.7706063 0.7706063 0.8501335 0.8501335 0.3825290 0.8857313 0.5490663 0.3394329 1.2061624 0.3559963 0.5374923 0.3926265 0.2775479 0.2362741 
AmVs_1     0.3295208 0.4253749 0.3689715 0.4546281 0.4546281 0.3312894 0.3208436 0.3208436 0.2458011 0.2458011 0.3134631 0.3063792 0.3063792 0.4302880 0.4302880 0.3385338 0.3369269 0.3385338 0.3369269 0.4378368 0.4378368 0.2965583 0.2873226 0.3313124 0.3423614 0.3423614 0.4374099 0.4215722 0.0000000 0.0000010 0.4002951 0.4002951 0.4567692 0.4415677 0.4415677 0.4524556 0.4453367 0.4453367 0.3238172 0.4328207 0.4328207 0.4686468 0.4686468 0.4364365 0.4545166 0.4545166 0.4584888 0.3982828 0.3982828 0.4752937 0.2132490 0.1995621 0.2132490 0.1995621 0.3952199 0.2743385 0.3351303 0.3351303 0.3689715 0.3295208 0.7057043 0.7057043 0.3345364 0.8357615 0.6854233 0.6854233 0.9151231 0.9151231 0.8076046 0.7123352 0.7728127 0.8311615 0.8311615 0.8205421 0.6928698 1.2718151 0.7304294 0.9109788 0.9109788 0.6437555 1.2648326 0.8190039 0.8100351 0.6882436 0.6776464 0.7171026 0.7171026 0.8380660 0.8380660 0.4253749 0.8711828 0.8937151 0.8711828 0.8937151 0.6429509 0.6429509 0.6344856 0.6437555 0.8067546 0.3334802 0.7542542 0.7542542 0.8085608 0.8085608 0.8412523 0.6823961 0.6823961 0.7670577 0.8657506 0.8415445 0.8415445 0.7937460 0.8075627 0.8047616 0.8047616 0.3116053 0.6396284 0.6361961 0.8004879 0.2959213 0.6396284 0.7329767 0.8393846 0.8343998 0.8343998 0.8060198 0.8060198 0.7168388 0.7168388 0.3608000 0.7922384 0.4752937 0.4376650 1.2867689 0.2959213 0.4652629 0.3626160 0.3884886 0.3256953 
AmVs_2     0.3295208 0.4253749 0.3689715 0.4546281 0.4546281 0.3312894 0.3208436 0.3208436 0.2458011 0.2458011 0.3134631 0.3063792 0.3063792 0.4302880 0.4302880 0.3385338 0.3369269 0.3385338 0.3369269 0.4378368 0.4378368 0.2965583 0.2873226 0.3313124 0.3423614 0.3423614 0.4374099 0.4215722 0.0000010 0.0000000 0.4002951 0.4002951 0.4567692 0.4415677 0.4415677 0.4524556 0.4453367 0.4453367 0.3238172 0.4328207 0.4328207 0.4686468 0.4686468 0.4364365 0.4545166 0.4545166 0.4584888 0.3982828 0.3982828 0.4752937 0.2132490 0.1995621 0.2132490 0.1995621 0.3952199 0.2743385 0.3351303 0.3351303 0.3689715 0.3295208 0.7057043 0.7057043 0.3345364 0.8357615 0.6854233 0.6854233 0.9151231 0.9151231 0.8076046 0.7123352 0.7728127 0.8311615 0.8311615 0.8205421 0.6928698 1.2718151 0.7304294 0.9109788 0.9109788 0.6437555 1.2648326 0.8190039 0.8100351 0.6882436 0.6776464 0.7171026 0.7171026 0.8380660 0.8380660 0.4253749 0.8711828 0.8937151 0.8711828 0.8937151 0.6429509 0.6429509 0.6344856 0.6437555 0.8067546 0.3334802 0.7542542 0.7542542 0.8085608 0.8085608 0.8412523 0.6823961 0.6823961 0.7670577 0.8657506 0.8415445 0.8415445 0.7937460 0.8075627 0.8047616 0.8047616 0.3116053 0.6396284 0.6361961 0.8004879 0.2959213 0.6396284 0.7329767 0.8393846 0.8343998 0.8343998 0.8060198 0.8060198 0.7168388 0.7168388 0.3608000 0.7922384 0.4752937 0.4376650 1.2867689 0.2959213 0.4652629 0.3626160 0.3884886 0.3256953 
AmsBJ_3    0.4649832 0.6254366 0.4532443 0.3240169 0.3240169 0.3947158 0.3342608 0.3342608 0.4460040 0.4460040 0.3382335 0.4420571 0.4420571 0.1516951 0.1516951 0.2014233 0.4532611 0.2014233 0.4532611 0.1538779 0.1538779 0.3886422 0.3912537 0.3843542 0.4516410 0.4516410 0.1590760 0.1481373 0.4002951 0.4002951 0.0000000 0.0000010 0.1615974 0.1600505 0.1600505 0.1664967 0.0971071 0.0971071 0.4662708 0.0902458 0.0902458 0.1732605 0.1732605 0.1507698 0.1689394 0.1689394 0.6407071 0.6102476 0.6102476 0.5530295 0.3429253 0.3348879 0.3429253 0.3348879 0.2422431 0.3368086 0.5088915 0.5088915 0.4532443 0.4649832 0.9034377 0.9034377 0.4214659 0.9352320 0.8723258 0.8723258 0.8398443 0.8398443 0.8170298 0.9333561 0.7801206 1.0578018 1.0578018 1.0525176 0.8364554 1.3980638 0.7960869 0.9995346 0.9995346 0.7370505 1.2577911 1.0549221 0.8030589 0.8474739 0.8360848 0.9109746 0.9109746 1.0694027 1.0694027 0.6254366 0.8335604 0.8688428 0.8335604 0.8688428 0.7308173 0.7308173 0.7352427 0.7370505 0.8251087 0.3360802 0.7818437 0.7818437 0.8668589 0.8668589 0.9348445 0.8066008 0.8066008 0.9130265 0.8806999 0.9178661 0.9178661 0.9085214 0.8883111 1.0442744 1.0442744 0.2982820 0.7401661 0.7369255 1.0391870 0.3213367 0.7401661 0.8842780 1.1040088 0.8664521 0.8664521 0.8022683 0.8022683 0.9075186 0.9075186 0.3553668 0.9671420 0.5530295 0.2864348 1.4196808 0.3213367 0.5096678 0.3371255 0.2365351 0.1909961 
AmsBJ_4    0.4649832 0.6254366 0.4532443 0.3240169 0.3240169 0.3947158 0.3342608 0.3342608 0.4460040 0.4460040 0.3382335 0.4420571 0.4420571 0.1516951 0.1516951 0.2014233 0.4532611 0.2014233 0.4532611 0.1538779 0.1538779 0.3886422 0.3912537 0.3843542 0.4516410 0.4516410 0.1590760 0.1481373 0.4002951 0.4002951 0.0000010 0.0000000 0.1615974 0.1600505 0.1600505 0.1664967 0.0971071 0.0971071 0.4662708 0.0902458 0.0902458 0.1732605 0.1732605 0.1507698 0.1689394 0.1689394 0.6407071 0.6102476 0.6102476 0.5530295 0.3429253 0.3348879 0.3429253 0.3348879 0.2422431 0.3368086 0.5088915 0.5088915 0.4532443 0.4649832 0.9034377 0.9034377 0.4214659 0.9352320 0.8723258 0.8723258 0.8398443 0.8398443 0.8170298 0.9333561 0.7801206 1.0578018 1.0578018 1.0525176 0.8364554 1.3980638 0.7960869 0.9995346 0.9995346 0.7370505 1.2577911 1.0549221 0.8030589 0.8474739 0.8360848 0.9109746 0.9109746 1.0694027 1.0694027 0.6254366 0.8335604 0.8688428 0.8335604 0.8688428 0.7308173 0.7308173 0.7352427 0.7370505 0.8251087 0.3360802 0.7818437 0.7818437 0.8668589 0.8668589 0.9348445 0.8066008 0.8066008 0.9130265 0.8806999 0.9178661 0.9178661 0.9085214 0.8883111 1.0442744 1.0442744 0.2982820 0.7401661 0.7369255 1.0391870 0.3213367 0.7401661 0.8842780 1.1040088 0.8664521 0.8664521 0.8022683 0.8022683 0.9075186 0.9075186 0.3553668 0.9671420 0.5530295 0.2864348 1.4196808 0.3213367 0.5096678 0.3371255 0.2365351 0.1909961 
AmsC0_2    0.5445622 0.7070733 0.5566780 0.4052156 0.4052156 0.3710534 0.4191983 0.4191983 0.4856413 0.4856413 0.3963398 0.5087949 0.5087949 0.0128558 0.0128558 0.2981402 0.5242514 0.2981402 0.5242514 0.1312619 0.1312619 0.4143334 0.4171473 0.4300385 0.5230023 0.5230023 0.1323044 0.1156812 0.4567692 0.4567692 0.1615974 0.1615974 0.0000000 0.0193848 0.0193848 0.1296588 0.1779884 0.1779884 0.5170472 0.1868525 0.1868525 0.1366880 0.1366880 0.1243329 0.0326521 0.0326521 0.6716919 0.6697422 0.6697422 0.6165021 0.4253911 0.4563940 0.4253911 0.4563940 0.3126484 0.4330621 0.5477600 0.5477600 0.5566780 0.5445622 0.9341524 0.9341524 0.5168527 0.8276872 0.8744862 0.8744862 0.8717045 0.8717045 0.8273993 0.9116747 0.7716711 0.9400566 0.9400566 0.9505307 0.8182126 1.2268567 0.7936274 0.9390159 0.9390159 0.7762485 1.1819945 0.9813641 0.8535621 0.8475973 0.8364397 0.9125316 0.9125316 1.0296256 1.0296256 0.7070733 0.8879875 0.8861863 0.8879875 0.8861863 0.7107095 0.7107095 0.7451424 0.7762485 0.8993212 0.4249160 0.8064031 0.8064031 0.7674895 0.7674895 0.8533634 0.8076834 0.8076834 0.8205810 0.7904722 0.8392130 0.8392130 0.8158692 0.8042095 0.9534796 0.9534796 0.3713893 0.7347850 0.7467871 0.9239986 0.4197898 0.7347850 0.8862536 0.9629192 0.7965007 0.7965007 0.7776627 0.7776627 0.9091293 0.9091293 0.4478870 0.9532444 0.6165021 0.3335691 1.2089323 0.4197898 0.6092273 0.4236452 0.2923393 0.2855524 
AmsMJ_2    0.5271092 0.7040201 0.5394734 0.3906504 0.3906504 0.3660686 0.4157461 0.4157461 0.4785230 0.4785230 0.3816427 0.5012130 0.5012130 0.0063611 0.0063611 0.2860781 0.5164178 0.2860781 0.5164178 0.1209960 0.1209960 0.4086536 0.4113970 0.4356315 0.5190979 0.5190979 0.1309042 0.1144839 0.4415677 0.4415677 0.1600505 0.1600505 0.0193848 0.0000000 0.0000010 0.1050972 0.1683190 0.1683190 0.5093176 0.1770280 0.1770280 0.1352541 0.1352541 0.1230267 0.0258472 0.0258472 0.6682016 0.6664905 0.6664905 0.6176059 0.4195242 0.4411793 0.4195242 0.4411793 0.3078353 0.4177775 0.5294553 0.5294553 0.5394734 0.5271092 0.9167316 0.9167316 0.4996537 0.8176901 0.8748021 0.8748021 0.8668154 0.8668154 0.8268847 0.9118100 0.7404659 0.9400432 0.9400432 0.9504586 0.8187661 1.2198870 0.8082441 0.9381891 0.9381891 0.7428146 1.1836132 0.9811139 0.8487409 0.8480265 0.8369184 0.9126628 0.9126628 1.0245561 1.0245561 0.7040201 0.8873043 0.8855062 0.8873043 0.8855062 0.6789642 0.6789642 0.7126911 0.7428146 0.8944118 0.4100817 0.7822696 0.7822696 0.7719068 0.7719068 0.8431489 0.8082754 0.8082754 0.8355903 0.7949142 0.8438880 0.8438880 0.8203842 0.8087395 0.9533924 0.9533924 0.3576483 0.6987348 0.7143495 0.9240713 0.4049891 0.6987348 0.8865144 0.9627798 0.8010136 0.8010136 0.7772766 0.7772766 0.9092777 0.9092777 0.4323614 0.9486872 0.6176059 0.3207221 1.2021280 0.4049891 0.5996092 0.4087370 0.2800408 0.2737982 
AmsMJ_3    0.5271092 0.7040201 0.5394734 0.3906504 0.3906504 0.3660686 0.4157461 0.4157461 0.4785230 0.4785230 0.3816427 0.5012130 0.5012130 0.0063611 0.0063611 0.2860781 0.5164178 0.2860781 0.5164178 0.1209960 0.1209960 0.4086536 0.4113970 0.4356315 0.5190979 0.5190979 0.1309042 0.1144839 0.4415677 0.4415677 0.1600505 0.1600505 0.0193848 0.0000010 0.0000000 0.1050972 0.1683190 0.1683190 0.5093176 0.1770280 0.1770280 0.1352541 0.1352541 0.1230267 0.0258472 0.0258472 0.6682016 0.6664905 0.6664905 0.6176059 0.4195242 0.4411793 0.4195242 0.4411793 0.3078353 0.4177775 0.5294553 0.5294553 0.5394734 0.5271092 0.9167316 0.9167316 0.4996537 0.8176901 0.8748021 0.8748021 0.8668154 0.8668154 0.8268847 0.9118100 0.7404659 0.9400432 0.9400432 0.9504586 0.8187661 1.2198870 0.8082441 0.9381891 0.9381891 0.7428146 1.1836132 0.9811139 0.8487409 0.8480265 0.8369184 0.9126628 0.9126628 1.0245561 1.0245561 0.7040201 0.8873043 0.8855062 0.8873043 0.8855062 0.6789642 0.6789642 0.7126911 0.7428146 0.8944118 0.4100817 0.7822696 0.7822696 0.7719068 0.7719068 0.8431489 0.8082754 0.8082754 0.8355903 0.7949142 0.8438880 0.8438880 0.8203842 0.8087395 0.9533924 0.9533924 0.3576483 0.6987348 0.7143495 0.9240713 0.4049891 0.6987348 0.8865144 0.9627798 0.8010136 0.8010136 0.7772766 0.7772766 0.9092777 0.9092777 0.4323614 0.9486872 0.6176059 0.3207221 1.2021280 0.4049891 0.5996092 0.4087370 0.2800408 0.2737982 
AmsTN      0.4357091 0.6686952 0.5019363 0.3579437 0.3579437 0.3831206 0.4200213 0.4200213 0.4642539 0.4642539 0.3802508 0.4746282 0.4746282 0.1133089 0.1133089 0.2609991 0.4601164 0.2609991 0.4601164 0.0319511 0.0319511 0.4076653 0.4103916 0.4123373 0.4829309 0.4829309 0.0603014 0.0529868 0.4524556 0.4524556 0.1664967 0.1664967 0.1296588 0.1050972 0.1050972 0.0000000 0.1756648 0.1756648 0.4826001 0.1911738 0.1911738 0.0387873 0.0387873 0.0464055 0.1063999 0.1063999 0.6412995 0.6261085 0.6261085 0.5621100 0.4088229 0.4262004 0.4088229 0.4262004 0.3296902 0.3924572 0.5020613 0.5020613 0.5019363 0.4357091 0.8876163 0.8876163 0.4515880 0.7865193 0.8402164 0.8402164 0.8076098 0.8076098 0.7704956 0.8761492 0.7098389 1.0029877 1.0029877 1.0146640 0.7778652 1.1958507 0.7798236 0.9182026 0.9182026 0.7131325 1.2600892 1.0568317 0.7680462 0.7885497 0.7776748 0.8769111 0.8769111 0.9625193 0.9625193 0.6686952 0.8481094 0.8688536 0.8481094 0.8688536 0.6427912 0.6427912 0.6835873 0.7131325 0.8425571 0.3645777 0.7187438 0.7187438 0.7733208 0.7733208 0.7915777 0.7974455 0.7974455 0.8148319 0.7462144 0.8456071 0.8456071 0.7704926 0.7589515 1.0165593 1.0165593 0.3644396 0.6698553 0.6852720 0.9857407 0.3561834 0.6698553 0.8515366 1.0298144 0.7882424 0.7882424 0.7520111 0.7520111 0.8736319 0.8736319 0.3989936 0.8812611 0.5621100 0.3519341 1.1872932 0.3561834 0.5556432 0.4000884 0.3019061 0.2492628 
AmsW1_1    0.4959244 0.6421665 0.4953351 0.3179087 0.3179087 0.4697493 0.4082261 0.4082261 0.4638683 0.4638683 0.3646077 0.5207941 0.5207941 0.1598902 0.1598902 0.1951225 0.5208695 0.1951225 0.5208695 0.1813244 0.1813244 0.4623519 0.4654491 0.4803995 0.4984843 0.4984843 0.1747427 0.1569774 0.4453367 0.4453367 0.0971071 0.0971071 0.1779884 0.1683190 0.1683190 0.1756648 0.0000000 0.0000010 0.5344378 0.0320660 0.0320660 0.1861544 0.1861544 0.1663723 0.1601537 0.1601537 0.6124817 0.6417120 0.6417120 0.5386375 0.3991888 0.3582798 0.3991888 0.3582798 0.2911005 0.3890853 0.4903194 0.4903194 0.4953351 0.4959244 0.8360315 0.8360315 0.4678426 0.8889519 0.8600894 0.8600894 0.8588903 0.8588903 0.8412939 0.9194416 0.7411343 1.0845274 1.0845274 1.0794544 0.8113649 1.3014716 0.7365486 1.0036076 1.0036076 0.7358583 1.2121133 1.1100003 0.8490837 0.8417571 0.8110765 0.8771825 0.8771825 0.9937873 0.9937873 0.6421665 0.8316678 0.8719383 0.8316678 0.8719383 0.6874599 0.6874599 0.7055527 0.7358583 0.8715245 0.3316041 0.7596259 0.7596259 0.8614390 0.8614390 0.8994858 0.7962361 0.7962361 0.9383627 0.8485010 0.9281760 0.9281760 0.8749032 0.8609631 1.0984550 1.0984550 0.3206532 0.7105128 0.7072356 1.0655915 0.3196917 0.7105128 0.8716969 1.1537491 0.8923444 0.8923444 0.8347753 0.8347753 0.8942959 0.8942959 0.3635238 0.8902977 0.5386375 0.2833650 1.3211166 0.3196917 0.5261774 0.3509398 0.2690576 0.1847494 
AmsW1_2    0.4959244 0.6421665 0.4953351 0.3179087 0.3179087 0.4697493 0.4082261 0.4082261 0.4638683 0.4638683 0.3646077 0.5207941 0.5207941 0.1598902 0.1598902 0.1951225 0.5208695 0.1951225 0.5208695 0.1813244 0.1813244 0.4623519 0.4654491 0.4803995 0.4984843 0.4984843 0.1747427 0.1569774 0.4453367 0.4453367 0.0971071 0.0971071 0.1779884 0.1683190 0.1683190 0.1756648 0.0000010 0.0000000 0.5344378 0.0320660 0.0320660 0.1861544 0.1861544 0.1663723 0.1601537 0.1601537 0.6124817 0.6417120 0.6417120 0.5386375 0.3991888 0.3582798 0.3991888 0.3582798 0.2911005 0.3890853 0.4903194 0.4903194 0.4953351 0.4959244 0.8360315 0.8360315 0.4678426 0.8889519 0.8600894 0.8600894 0.8588903 0.8588903 0.8412939 0.9194416 0.7411343 1.0845274 1.0845274 1.0794544 0.8113649 1.3014716 0.7365486 1.0036076 1.0036076 0.7358583 1.2121133 1.1100003 0.8490837 0.8417571 0.8110765 0.8771825 0.8771825 0.9937873 0.9937873 0.6421665 0.8316678 0.8719383 0.8316678 0.8719383 0.6874599 0.6874599 0.7055527 0.7358583 0.8715245 0.3316041 0.7596259 0.7596259 0.8614390 0.8614390 0.8994858 0.7962361 0.7962361 0.9383627 0.8485010 0.9281760 0.9281760 0.8749032 0.8609631 1.0984550 1.0984550 0.3206532 0.7105128 0.7072356 1.0655915 0.3196917 0.7105128 0.8716969 1.1537491 0.8923444 0.8923444 0.8347753 0.8347753 0.8942959 0.8942959 0.3635238 0.8902977 0.5386375 0.2833650 1.3211166 0.3196917 0.5261774 0.3509398 0.2690576 0.1847494 
AmsW69_1   0.4437438 0.6679297 0.4533328 0.5535711 0.5535711 0.1851275 0.4307992 0.4307992 0.2361282 0.2361282 0.4011654 0.0463972 0.0463972 0.4970402 0.4970402 0.5159021 0.0129915 0.5159021 0.0129915 0.4671872 0.4671872 0.2700541 0.2703105 0.0908398 0.2757738 0.2757738 0.4855758 0.4679654 0.3238172 0.3238172 0.4662708 0.4662708 0.5170472 0.5093176 0.5093176 0.4826001 0.5344378 0.5344378 0.0000000 0.5036443 0.5036443 0.4729205 0.4729205 0.4604456 0.5023390 0.5023390 0.6229496 0.5295841 0.5295841 0.4882734 0.2057822 0.3254107 0.2057822 0.3254107 0.5525684 0.3952219 0.4404562 0.4404562 0.4533328 0.4437438 0.9448664 0.9448664 0.4416088 0.8088935 0.9562281 0.9562281 1.0765310 1.0765310 0.9877041 0.9601022 0.8761896 0.9962108 0.9962108 1.0077851 0.8998064 1.2195593 0.7995536 1.1406956 1.1406956 0.7790195 1.1213952 1.0126131 0.9524454 0.8929451 0.8814010 0.9690148 0.9690148 1.0424635 1.0424635 0.6679297 0.9368182 0.9569380 0.9368182 0.9569380 0.7872440 0.7872440 0.7882906 0.7790195 0.9492133 0.3763959 0.8076304 0.8076304 0.7870857 0.7870857 0.8141236 0.8910962 0.8910962 0.8429861 0.8522530 0.8271696 0.8271696 0.7609167 0.7768898 0.9492758 0.9492758 0.3308086 0.8003607 0.7899324 0.9805234 0.3324783 0.8003607 0.9412549 1.0207187 0.7848254 0.7848254 0.9441640 0.9441640 0.9682067 0.9682067 0.3648106 0.9719635 0.4882734 0.4719641 1.2374094 0.3324783 0.4711532 0.3454166 0.5254640 0.4987465 
AmsW6_1    0.4953653 0.6286502 0.4717925 0.3358893 0.3358893 0.4405020 0.3959213 0.3959213 0.4341896 0.4341896 0.3366913 0.4901557 0.4901557 0.1685120 0.1685120 0.2052724 0.4904143 0.2052724 0.4904143 0.1967092 0.1967092 0.4319594 0.4307931 0.4507203 0.5020072 0.5020072 0.1901058 0.1720297 0.4328207 0.4328207 0.0902458 0.0902458 0.1868525 0.1770280 0.1770280 0.1911738 0.0320660 0.0320660 0.5036443 0.0000000 0.0000010 0.2017922 0.2017922 0.1816412 0.1687884 0.1687884 0.6357870 0.6039370 0.6039370 0.5057241 0.3724447 0.3466942 0.3724447 0.3466942 0.2976246 0.3778137 0.4555299 0.4555299 0.4717925 0.4953653 0.8903737 0.8903737 0.4259344 0.8927803 0.8384453 0.8384453 0.8352152 0.8352152 0.8179820 0.8967232 0.7309264 1.0220384 1.0220384 1.0165567 0.7907302 1.2635674 0.7266619 0.9778773 0.9778773 0.7142350 1.1768806 1.0462407 0.8256410 0.8207095 0.7905017 0.8551506 0.8551506 0.9707116 0.9707116 0.6286502 0.8086870 0.8483581 0.8086870 0.8483581 0.6689962 0.6689962 0.6843188 0.7142350 0.8483498 0.3147646 0.7493881 0.7493881 0.8079533 0.8079533 0.8758154 0.7759526 0.7759526 0.9144542 0.8258516 0.8722045 0.8722045 0.8518826 0.8378984 1.0358745 1.0358745 0.2845589 0.6893698 0.6860231 1.0041620 0.3030363 0.6893698 0.8498085 1.0895573 0.8379290 0.8379290 0.8116658 0.8116658 0.8719947 0.8719947 0.3260393 0.8752153 0.5057241 0.2898612 1.2826940 0.3030363 0.4884709 0.3338556 0.2752804 0.1946526 
AmsW6_2    0.4953653 0.6286502 0.4717925 0.3358893 0.3358893 0.4405020 0.3959213 0.3959213 0.4341896 0.4341896 0.3366913 0.4901557 0.4901557 0.1685120 0.1685120 0.2052724 0.4904143 0.2052724 0.4904143 0.1967092 0.1967092 0.4319594 0.4307931 0.4507203 0.5020072 0.5020072 0.1901058 0.1720297 0.4328207 0.4328207 0.0902458 0.0902458 0.1868525 0.1770280 0.1770280 0.1911738 0.0320660 0.0320660 0.5036443 0.0000010 0.0000000 0.2017922 0.2017922 0.1816412 0.1687884 0.1687884 0.6357870 0.6039370 0.6039370 0.5057241 0.3724447 0.3466942 0.3724447 0.3466942 0.2976246 0.3778137 0.4555299 0.4555299 0.4717925 0.4953653 0.8903737 0.8903737 0.4259344 0.8927803 0.8384453 0.8384453 0.8352152 0.8352152 0.8179820 0.8967232 0.7309264 1.0220384 1.0220384 1.0165567 0.7907302 1.2635674 0.7266619 0.9778773 0.9778773 0.7142350 1.1768806 1.0462407 0.8256410 0.8207095 0.7905017 0.8551506 0.8551506 0.9707116 0.9707116 0.6286502 0.8086870 0.8483581 0.8086870 0.8483581 0.6689962 0.6689962 0.6843188 0.7142350 0.8483498 0.3147646 0.7493881 0.7493881 0.8079533 0.8079533 0.8758154 0.7759526 0.7759526 0.9144542 0.8258516 0.8722045 0.8722045 0.8518826 0.8378984 1.0358745 1.0358745 0.2845589 0.6893698 0.6860231 1.0041620 0.3030363 0.6893698 0.8498085 1.0895573 0.8379290 0.8379290 0.8116658 0.8116658 0.8719947 0.8719947 0.3260393 0.8752153 0.5057241 0.2898612 1.2826940 0.3030363 0.4884709 0.3338556 0.2752804 0.1946526 
AmsW8_1    0.4613914 0.6645486 0.5280517 0.3795734 0.3795734 0.3893450 0.4299390 0.4299390 0.4755099 0.4755099 0.4209593 0.4650014 0.4650014 0.1274542 0.1274542 0.2817718 0.4506964 0.2817718 0.4506964 0.0452610 0.0452610 0.4142667 0.4170610 0.4030367 0.5036544 0.5036544 0.0670824 0.0527813 0.4686468 0.4686468 0.1732605 0.1732605 0.1366880 0.1352541 0.1352541 0.0387873 0.1861544 0.1861544 0.4729205 0.2017922 0.2017922 0.0000000 0.0000010 0.0462265 0.1205870 0.1205870 0.6613548 0.6460344 0.6460344 0.5844111 0.4186399 0.4389110 0.4186399 0.4389110 0.3432554 0.4090894 0.5312078 0.5312078 0.5280517 0.4613914 0.9253862 0.9253862 0.4742316 0.8097417 0.8774426 0.8774426 0.8777117 0.8777117 0.8279705 0.9147634 0.7894833 1.0666752 1.0666752 1.0796200 0.7894574 1.2271543 0.7565544 0.9770604 0.9770604 0.7872316 1.2892493 1.1128130 0.8372646 0.8002964 0.7892311 0.9156290 0.9156290 0.9912351 0.9912351 0.6645486 0.9195064 0.9049206 0.9195064 0.9049206 0.6914835 0.6914835 0.7556261 0.7872316 0.8788019 0.3772880 0.7411156 0.7411156 0.8302408 0.8302408 0.8150839 0.7939104 0.7939104 0.8392463 0.7701701 0.8750592 0.8750592 0.7950965 0.7816617 1.0804389 1.0804389 0.3890577 0.7433491 0.7572757 1.0482175 0.3839295 0.7433491 0.8892598 1.0938423 0.8225891 0.8225891 0.8079151 0.8079151 0.9122154 0.9122154 0.4120918 0.9066085 0.5844111 0.3788220 1.2453091 0.3839295 0.5605685 0.4130304 0.3177320 0.2697225 
AmsW8_2    0.4613914 0.6645486 0.5280517 0.3795734 0.3795734 0.3893450 0.4299390 0.4299390 0.4755099 0.4755099 0.4209593 0.4650014 0.4650014 0.1274542 0.1274542 0.2817718 0.4506964 0.2817718 0.4506964 0.0452610 0.0452610 0.4142667 0.4170610 0.4030367 0.5036544 0.5036544 0.0670824 0.0527813 0.4686468 0.4686468 0.1732605 0.1732605 0.1366880 0.1352541 0.1352541 0.0387873 0.1861544 0.1861544 0.4729205 0.2017922 0.2017922 0.0000010 0.0000000 0.0462265 0.1205870 0.1205870 0.6613548 0.6460344 0.6460344 0.5844111 0.4186399 0.4389110 0.4186399 0.4389110 0.3432554 0.4090894 0.5312078 0.5312078 0.5280517 0.4613914 0.9253862 0.9253862 0.4742316 0.8097417 0.8774426 0.8774426 0.8777117 0.8777117 0.8279705 0.9147634 0.7894833 1.0666752 1.0666752 1.0796200 0.7894574 1.2271543 0.7565544 0.9770604 0.9770604 0.7872316 1.2892493 1.1128130 0.8372646 0.8002964 0.7892311 0.9156290 0.9156290 0.9912351 0.9912351 0.6645486 0.9195064 0.9049206 0.9195064 0.9049206 0.6914835 0.6914835 0.7556261 0.7872316 0.8788019 0.3772880 0.7411156 0.7411156 0.8302408 0.8302408 0.8150839 0.7939104 0.7939104 0.8392463 0.7701701 0.8750592 0.8750592 0.7950965 0.7816617 1.0804389 1.0804389 0.3890577 0.7433491 0.7572757 1.0482175 0.3839295 0.7433491 0.8892598 1.0938423 0.8225891 0.8225891 0.8079151 0.8079151 0.9122154 0.9122154 0.4120918 0.9066085 0.5844111 0.3788220 1.2453091 0.3839295 0.5605685 0.4130304 0.3177320 0.2697225 
AmsW97     0.4448555 0.6123937 0.5019223 0.3586120 0.3586120 0.3657303 0.4043254 0.4043254 0.4540601 0.4540601 0.3937987 0.4525993 0.4525993 0.1152348 0.1152348 0.2522859 0.4385611 0.2522859 0.4385611 0.0392103 0.0392103 0.3899484 0.3925681 0.3779188 0.4729242 0.4729242 0.0190277 0.0189421 0.4364365 0.4364365 0.1507698 0.1507698 0.1243329 0.1230267 0.1230267 0.0464055 0.1663723 0.1663723 0.4604456 0.1816412 0.1816412 0.0462265 0.0462265 0.0000000 0.1082861 0.1082861 0.6263620 0.6227365 0.6227365 0.5616571 0.3994895 0.4194538 0.3994895 0.4194538 0.3080025 0.3768849 0.5115439 0.5115439 0.5019223 0.4448555 0.8575981 0.8575981 0.4545677 0.8196870 0.8338403 0.8338403 0.8358071 0.8358071 0.8026329 0.8700153 0.7533258 1.0223493 1.0223493 1.0343668 0.7826366 1.1516858 0.7501702 0.9469134 0.9469134 0.7471646 1.2575682 1.0665958 0.7989041 0.7934482 0.7824304 0.8707712 0.8707712 0.9886089 0.9886089 0.6123937 0.9037822 0.8893274 0.9037822 0.8893274 0.7134924 0.7134924 0.7209351 0.7471646 0.8493576 0.3505869 0.7391371 0.7391371 0.8010348 0.8010348 0.8251432 0.7870724 0.7870724 0.8475996 0.7796487 0.8762421 0.8762421 0.8048037 0.7932084 1.0359321 1.0359321 0.3650793 0.7090777 0.7225975 1.0047908 0.3652833 0.7090777 0.8452274 1.0491910 0.8235147 0.8235147 0.7886603 0.7886603 0.8674712 0.8674712 0.3925469 0.9064187 0.5616571 0.3526027 1.1688197 0.3652833 0.5514337 0.4027139 0.2830669 0.2407479 
AmsW9_1    0.5375434 0.6908223 0.5242001 0.3853916 0.3853916 0.3831761 0.4284404 0.4284404 0.4677096 0.4677096 0.3940353 0.4942500 0.4942500 0.0192853 0.0192853 0.2767319 0.5094504 0.2767319 0.5094504 0.1225070 0.1225070 0.4211830 0.4240099 0.4258915 0.5040372 0.5040372 0.1318079 0.1152586 0.4545166 0.4545166 0.1689394 0.1689394 0.0326521 0.0258472 0.0258472 0.1063999 0.1601537 0.1601537 0.5023390 0.1687884 0.1687884 0.1205870 0.1205870 0.1082861 0.0000000 0.0000010 0.6547282 0.6400121 0.6400121 0.6047944 0.4321837 0.4268095 0.4321837 0.4268095 0.2977307 0.4277192 0.5171850 0.5171850 0.5242001 0.5375434 0.9111172 0.9111172 0.5133704 0.8519861 0.8839229 0.8839229 0.8707475 0.8707475 0.8303611 0.9214089 0.7597289 0.9285187 0.9285187 0.9387559 0.8132198 1.2309419 0.7710617 0.9797512 0.9797512 0.7698287 1.2092276 0.9693033 0.8524902 0.8624457 0.8313566 0.9014472 0.9014472 1.0163534 1.0163534 0.6908223 0.9031016 0.9066582 0.9031016 0.9066582 0.7012045 0.7012045 0.7389228 0.7698287 0.8985423 0.4181999 0.7630032 0.7630032 0.7987324 0.7987324 0.8621785 0.8164007 0.8164007 0.8612904 0.8132045 0.8665278 0.8665278 0.8388921 0.8273387 0.9418904 0.9418904 0.3649225 0.7246346 0.7405703 0.9127041 0.4130696 0.7246346 0.8958017 0.9513024 0.8284403 0.8284403 0.7801606 0.7801606 0.9188614 0.9188614 0.4409449 0.9407612 0.6047944 0.3109915 1.2130505 0.4130696 0.5831378 0.3936951 0.2676526 0.2646137 
AmsW9_2    0.5375434 0.6908223 0.5242001 0.3853916 0.3853916 0.3831761 0.4284404 0.4284404 0.4677096 0.4677096 0.3940353 0.4942500 0.4942500 0.0192853 0.0192853 0.2767319 0.5094504 0.2767319 0.5094504 0.1225070 0.1225070 0.4211830 0.4240099 0.4258915 0.5040372 0.5040372 0.1318079 0.1152586 0.4545166 0.4545166 0.1689394 0.1689394 0.0326521 0.0258472 0.0258472 0.1063999 0.1601537 0.1601537 0.5023390 0.1687884 0.1687884 0.1205870 0.1205870 0.1082861 0.0000010 0.0000000 0.6547282 0.6400121 0.6400121 0.6047944 0.4321837 0.4268095 0.4321837 0.4268095 0.2977307 0.4277192 0.5171850 0.5171850 0.5242001 0.5375434 0.9111172 0.9111172 0.5133704 0.8519861 0.8839229 0.8839229 0.8707475 0.8707475 0.8303611 0.9214089 0.7597289 0.9285187 0.9285187 0.9387559 0.8132198 1.2309419 0.7710617 0.9797512 0.9797512 0.7698287 1.2092276 0.9693033 0.8524902 0.8624457 0.8313566 0.9014472 0.9014472 1.0163534 1.0163534 0.6908223 0.9031016 0.9066582 0.9031016 0.9066582 0.7012045 0.7012045 0.7389228 0.7698287 0.8985423 0.4181999 0.7630032 0.7630032 0.7987324 0.7987324 0.8621785 0.8164007 0.8164007 0.8612904 0.8132045 0.8665278 0.8665278 0.8388921 0.8273387 0.9418904 0.9418904 0.3649225 0.7246346 0.7405703 0.9127041 0.4130696 0.7246346 0.8958017 0.9513024 0.8284403 0.8284403 0.7801606 0.7801606 0.9188614 0.9188614 0.4409449 0.9407612 0.6047944 0.3109915 1.2130505 0.4130696 0.5831378 0.3936951 0.2676526 0.2646137 
ApRc       0.5056430 0.5887177 0.5052666 0.5667505 0.5667505 0.5759578 0.6967566 0.6967566 0.5862049 0.5862049 0.5665724 0.6117392 0.6117392 0.6526509 0.6526509 0.5643269 0.6274000 0.5643269 0.6274000 0.6392343 0.6392343 0.6920676 0.6755573 0.6089442 0.5809185 0.5809185 0.6344565 0.6093197 0.4584888 0.4584888 0.6407071 0.6407071 0.6716919 0.6682016 0.6682016 0.6412995 0.6124817 0.6124817 0.6229496 0.6357870 0.6357870 0.6613548 0.6613548 0.6263620 0.6547282 0.6547282 0.0000000 0.2757466 0.2757466 0.5748423 0.5832613 0.5555593 0.5832613 0.5555593 0.6283794 0.5510925 0.5163728 0.5163728 0.5052666 0.5056430 0.7694805 0.7694805 0.4548245 0.8303197 0.7679518 0.7679518 0.8779053 0.8779053 0.7389049 0.8025588 0.8110489 0.9702704 0.9702704 0.9658423 0.7373818 1.2652628 0.7712755 0.8147997 0.8147997 0.7298918 1.2281725 0.9672257 0.7909992 0.7579381 0.7196943 0.7896772 0.7896772 0.6543016 0.6543016 0.5887177 0.7847636 0.7532254 0.7847636 0.7532254 0.6179669 0.6179669 0.7184566 0.7298918 0.8270832 0.5232706 0.7847965 0.7847965 0.7891042 0.7891042 0.8267925 0.8377593 0.8377593 0.7827432 0.8269345 0.8874353 0.8874353 0.7959757 0.8203969 0.9290199 0.9290199 0.4985672 0.7241120 0.7203307 0.9493535 0.4895729 0.7241120 0.8035267 0.9900416 0.8235389 0.8235389 0.7429531 0.7429531 0.8191276 0.8191276 0.5588609 0.6203163 0.5748423 0.7105246 1.3092434 0.4895729 0.4808227 0.5695223 0.6479824 0.5437704 
ApTi       0.4828635 0.5195446 0.4746912 0.5929125 0.5929125 0.5027347 0.5617401 0.5617401 0.4312678 0.4312678 0.5299188 0.4907552 0.4907552 0.6519423 0.6519423 0.5864638 0.5043080 0.5864638 0.5043080 0.6388089 0.6388089 0.5861013 0.5722113 0.5018855 0.5245985 0.5245985 0.6395856 0.6157322 0.3982828 0.3982828 0.6102476 0.6102476 0.6697422 0.6664905 0.6664905 0.6261085 0.6417120 0.6417120 0.5295841 0.6039370 0.6039370 0.6460344 0.6460344 0.6227365 0.6400121 0.6400121 0.2757466 0.0000000 0.0000010 0.4913397 0.4501727 0.4420859 0.4501727 0.4420859 0.6551545 0.5364483 0.4800341 0.4800341 0.4746912 0.4828635 0.9047020 0.9047020 0.4237893 0.9755498 0.8543004 0.8543004 1.0291685 1.0291685 0.8456376 0.8845833 0.9635593 0.9736283 0.9736283 1.0218430 0.8247449 1.1439562 0.8620459 0.9368785 0.9368785 0.8222960 1.3286894 0.9719567 0.8590590 0.8388023 0.8070367 0.8715432 0.8715432 0.8779243 0.8779243 0.5195446 0.8979743 0.8957330 0.8979743 0.8957330 0.7225884 0.7225884 0.8109819 0.8222960 0.8613485 0.5561903 0.9450585 0.9450585 0.8891245 0.8891245 0.9647876 0.8312424 0.8312424 0.8829580 0.9261097 0.9277679 0.9277679 0.9405373 0.9216891 0.9570815 0.9570815 0.4750568 0.7903641 0.8126745 0.9850655 0.4770599 0.7903641 0.9037144 0.9683391 0.9264703 0.9264703 0.8277461 0.8277461 0.8915726 0.8915726 0.5419028 0.8335022 0.4913397 0.6614874 1.2139028 0.4770599 0.4193573 0.5289798 0.6410537 0.5666798 
ApTi_4     0.4828635 0.5195446 0.4746912 0.5929125 0.5929125 0.5027347 0.5617401 0.5617401 0.4312678 0.4312678 0.5299188 0.4907552 0.4907552 0.6519423 0.6519423 0.5864638 0.5043080 0.5864638 0.5043080 0.6388089 0.6388089 0.5861013 0.5722113 0.5018855 0.5245985 0.5245985 0.6395856 0.6157322 0.3982828 0.3982828 0.6102476 0.6102476 0.6697422 0.6664905 0.6664905 0.6261085 0.6417120 0.6417120 0.5295841 0.6039370 0.6039370 0.6460344 0.6460344 0.6227365 0.6400121 0.6400121 0.2757466 0.0000010 0.0000000 0.4913397 0.4501727 0.4420859 0.4501727 0.4420859 0.6551545 0.5364483 0.4800341 0.4800341 0.4746912 0.4828635 0.9047020 0.9047020 0.4237893 0.9755498 0.8543004 0.8543004 1.0291685 1.0291685 0.8456376 0.8845833 0.9635593 0.9736283 0.9736283 1.0218430 0.8247449 1.1439562 0.8620459 0.9368785 0.9368785 0.8222960 1.3286894 0.9719567 0.8590590 0.8388023 0.8070367 0.8715432 0.8715432 0.8779243 0.8779243 0.5195446 0.8979743 0.8957330 0.8979743 0.8957330 0.7225884 0.7225884 0.8109819 0.8222960 0.8613485 0.5561903 0.9450585 0.9450585 0.8891245 0.8891245 0.9647876 0.8312424 0.8312424 0.8829580 0.9261097 0.9277679 0.9277679 0.9405373 0.9216891 0.9570815 0.9570815 0.4750568 0.7903641 0.8126745 0.9850655 0.4770599 0.7903641 0.9037144 0.9683391 0.9264703 0.9264703 0.8277461 0.8277461 0.8915726 0.8915726 0.5419028 0.8335022 0.4913397 0.6614874 1.2139028 0.4770599 0.4193573 0.5289798 0.6410537 0.5666798 
ApsA3_2    0.4483662 0.5601437 0.4404728 0.6104170 0.6104170 0.5091706 0.5075551 0.5075551 0.4406779 0.4406779 0.4743503 0.4465685 0.4465685 0.6041168 0.6041168 0.5018061 0.4583197 0.5018061 0.4583197 0.5741946 0.5741946 0.5341215 0.5214530 0.5122496 0.5166812 0.5166812 0.5535459 0.5490663 0.4752937 0.4752937 0.5530295 0.5530295 0.6165021 0.6176059 0.6176059 0.5621100 0.5386375 0.5386375 0.4882734 0.5057241 0.5057241 0.5844111 0.5844111 0.5616571 0.6047944 0.6047944 0.5748423 0.4913397 0.4913397 0.0000000 0.4159504 0.4208713 0.4159504 0.4208713 0.5752019 0.5111099 0.4708262 0.4708262 0.4404728 0.4483662 0.7899638 0.7899638 0.4718589 0.7118975 0.8028845 0.8028845 0.7874389 0.7874389 0.7376623 0.8267414 0.7837941 0.9413200 0.9413200 0.9376221 0.7464266 1.4417667 0.7573398 0.8180561 0.8180561 0.6432512 1.2732286 0.9654478 0.7123790 0.7590659 0.7305999 0.8104131 0.8104131 0.8673759 0.8673759 0.5601437 0.7512091 0.7612134 0.7512091 0.7612134 0.6568394 0.6568394 0.6606441 0.6432512 0.7659186 0.5225506 0.8140587 0.8140587 0.6686718 0.6686718 0.7029244 0.7009434 0.7009434 0.7007948 0.6768916 0.6952104 0.6952104 0.6936193 0.6888774 0.9219687 0.9219687 0.4769782 0.6862956 0.6710654 0.9389752 0.4211567 0.6862956 0.8054157 0.9459271 0.6463805 0.6463805 0.7269722 0.7269722 0.8250957 0.8250957 0.4959091 0.8098636 0.0000010 0.5014076 1.4529907 0.4211567 0.1953654 0.4625418 0.5391022 0.4842905 
KbArN5     0.3124482 0.4963348 0.3329267 0.4399949 0.4399949 0.2318623 0.3157037 0.3157037 0.1387497 0.1387497 0.2973859 0.1792161 0.1792161 0.4084704 0.4084704 0.3845869 0.2054523 0.3845869 0.2054523 0.4103401 0.4103401 0.1863524 0.1784920 0.2221875 0.2214613 0.2214613 0.4016294 0.3853909 0.2132490 0.2132490 0.3429253 0.3429253 0.4253911 0.4195242 0.4195242 0.4088229 0.3991888 0.3991888 0.2057822 0.3724447 0.3724447 0.4186399 0.4186399 0.3994895 0.4321837 0.4321837 0.5832613 0.4501727 0.4501727 0.4159504 0.0000000 0.1882421 0.0000010 0.1882421 0.3725015 0.3283323 0.2896541 0.2896541 0.3329267 0.3124482 0.8172633 0.8172633 0.3473872 0.8396042 0.8965442 0.8965442 1.0250011 1.0250011 0.9390482 0.8899497 0.8595218 0.9885376 0.9885376 0.9829956 0.8851099 1.2253615 0.8105172 1.0448370 1.0448370 0.7599766 1.1852062 0.9875793 0.9193786 0.8784819 0.8671440 0.8975425 0.8975425 1.0005040 1.0005040 0.4963348 0.9271764 0.9758469 0.9271764 0.9758469 0.7395997 0.7395997 0.7470687 0.7599766 0.9314887 0.2967142 0.7940939 0.7940939 0.7841603 0.7841603 0.8450342 0.8592489 0.8592489 0.8680240 0.8864652 0.8581695 0.8581695 0.8001700 0.8114807 0.9759670 0.9759670 0.2439988 0.7689916 0.7487015 0.9717218 0.2221864 0.7689916 0.9155160 1.0126872 0.8115336 0.8115336 0.9090962 0.9090962 0.8969051 0.8969051 0.2834154 0.9207798 0.4159504 0.3020599 1.2240665 0.2221864 0.4282703 0.2815952 0.3464654 0.3705472 
KbAr_1     0.2630431 0.4988840 0.2719180 0.4782023 0.4782023 0.3539500 0.2872580 0.2872580 0.2133414 0.2133414 0.3154929 0.2888522 0.2888522 0.4298941 0.4298941 0.3271572 0.3014178 0.3271572 0.3014178 0.4304902 0.4304902 0.2924675 0.2830891 0.3183946 0.3196531 0.3196531 0.4244027 0.4092142 0.1995621 0.1995621 0.3348879 0.3348879 0.4563940 0.4411793 0.4411793 0.4262004 0.3582798 0.3582798 0.3254107 0.3466942 0.3466942 0.4389110 0.4389110 0.4194538 0.4268095 0.4268095 0.5555593 0.4420859 0.4420859 0.4208713 0.1882421 0.0000000 0.1882421 0.0000010 0.3392577 0.3032170 0.2876659 0.2876659 0.2719180 0.2630431 0.7031521 0.7031521 0.3878599 0.8167809 0.7819161 0.7819161 0.9067476 0.9067476 0.7784344 0.8432164 0.7813695 0.8585926 0.8585926 0.8413639 0.7298999 1.1842963 0.6471515 0.9969433 0.9969433 0.6775486 1.1598548 0.8534307 0.7693455 0.7193983 0.7144111 0.7971705 0.7971705 0.8257019 0.8257019 0.4988840 0.8738330 0.8911254 0.8738330 0.8911254 0.6497811 0.6497811 0.6493436 0.6775486 0.7391427 0.3203568 0.7233773 0.7233773 0.7830822 0.7830822 0.8073662 0.7354000 0.7354000 0.8096881 0.8308676 0.7974905 0.7974905 0.7613901 0.7731930 0.8444942 0.8444942 0.2793999 0.6674680 0.6510181 0.8398139 0.2439091 0.6674680 0.7923434 0.8867190 0.8100340 0.8100340 0.7629342 0.7629342 0.8154541 0.8154541 0.3067103 0.7811251 0.4208713 0.3615377 1.2447386 0.2439091 0.3891185 0.2632043 0.3221199 0.3145282 
KbAr_2     0.3124482 0.4963348 0.3329267 0.4399949 0.4399949 0.2318623 0.3157037 0.3157037 0.1387497 0.1387497 0.2973859 0.1792161 0.1792161 0.4084704 0.4084704 0.3845869 0.2054523 0.3845869 0.2054523 0.4103401 0.4103401 0.1863524 0.1784920 0.2221875 0.2214613 0.2214613 0.4016294 0.3853909 0.2132490 0.2132490 0.3429253 0.3429253 0.4253911 0.4195242 0.4195242 0.4088229 0.3991888 0.3991888 0.2057822 0.3724447 0.3724447 0.4186399 0.4186399 0.3994895 0.4321837 0.4321837 0.5832613 0.4501727 0.4501727 0.4159504 0.0000010 0.1882421 0.0000000 0.1882421 0.3725015 0.3283323 0.2896541 0.2896541 0.3329267 0.3124482 0.8172633 0.8172633 0.3473872 0.8396042 0.8965442 0.8965442 1.0250011 1.0250011 0.9390482 0.8899497 0.8595218 0.9885376 0.9885376 0.9829956 0.8851099 1.2253615 0.8105172 1.0448370 1.0448370 0.7599766 1.1852062 0.9875793 0.9193786 0.8784819 0.8671440 0.8975425 0.8975425 1.0005040 1.0005040 0.4963348 0.9271764 0.9758469 0.9271764 0.9758469 0.7395997 0.7395997 0.7470687 0.7599766 0.9314887 0.2967142 0.7940939 0.7940939 0.7841603 0.7841603 0.8450342 0.8592489 0.8592489 0.8680240 0.8864652 0.8581695 0.8581695 0.8001700 0.8114807 0.9759670 0.9759670 0.2439988 0.7689916 0.7487015 0.9717218 0.2221864 0.7689916 0.9155160 1.0126872 0.8115336 0.8115336 0.9090962 0.9090962 0.8969051 0.8969051 0.2834154 0.9207798 0.4159504 0.3020599 1.2240665 0.2221864 0.4282703 0.2815952 0.3464654 0.3705472 
KbAr_3     0.2630431 0.4988840 0.2719180 0.4782023 0.4782023 0.3539500 0.2872580 0.2872580 0.2133414 0.2133414 0.3154929 0.2888522 0.2888522 0.4298941 0.4298941 0.3271572 0.3014178 0.3271572 0.3014178 0.4304902 0.4304902 0.2924675 0.2830891 0.3183946 0.3196531 0.3196531 0.4244027 0.4092142 0.1995621 0.1995621 0.3348879 0.3348879 0.4563940 0.4411793 0.4411793 0.4262004 0.3582798 0.3582798 0.3254107 0.3466942 0.3466942 0.4389110 0.4389110 0.4194538 0.4268095 0.4268095 0.5555593 0.4420859 0.4420859 0.4208713 0.1882421 0.0000010 0.1882421 0.0000000 0.3392577 0.3032170 0.2876659 0.2876659 0.2719180 0.2630431 0.7031521 0.7031521 0.3878599 0.8167809 0.7819161 0.7819161 0.9067476 0.9067476 0.7784344 0.8432164 0.7813695 0.8585926 0.8585926 0.8413639 0.7298999 1.1842963 0.6471515 0.9969433 0.9969433 0.6775486 1.1598548 0.8534307 0.7693455 0.7193983 0.7144111 0.7971705 0.7971705 0.8257019 0.8257019 0.4988840 0.8738330 0.8911254 0.8738330 0.8911254 0.6497811 0.6497811 0.6493436 0.6775486 0.7391427 0.3203568 0.7233773 0.7233773 0.7830822 0.7830822 0.8073662 0.7354000 0.7354000 0.8096881 0.8308676 0.7974905 0.7974905 0.7613901 0.7731930 0.8444942 0.8444942 0.2793999 0.6674680 0.6510181 0.8398139 0.2439091 0.6674680 0.7923434 0.8867190 0.8100340 0.8100340 0.7629342 0.7629342 0.8154541 0.8154541 0.3067103 0.7811251 0.4208713 0.3615377 1.2447386 0.2439091 0.3891185 0.2632043 0.3221199 0.3145282 
KbPh       0.4988991 0.6141620 0.4512001 0.2999745 0.2999745 0.4292365 0.3479558 0.3479558 0.4552757 0.4552757 0.3682119 0.5316221 0.5316221 0.2976514 0.2976514 0.2696134 0.5405908 0.2696134 0.5405908 0.3145789 0.3145789 0.4243152 0.4271890 0.5364006 0.5127809 0.5127809 0.3181224 0.3019235 0.3952199 0.3952199 0.2422431 0.2422431 0.3126484 0.3078353 0.3078353 0.3296902 0.2911005 0.2911005 0.5525684 0.2976246 0.2976246 0.3432554 0.3432554 0.3080025 0.2977307 0.2977307 0.6283794 0.6551545 0.6551545 0.5752019 0.3725015 0.3392577 0.3725015 0.3392577 0.0000000 0.3520170 0.4905426 0.4905426 0.4512001 0.4988991 0.8035765 0.8035765 0.4692153 1.0377287 0.8828962 0.8828962 0.9850866 0.9850866 0.9603265 0.9137445 0.8214115 1.0683695 1.0683695 1.0615813 0.8685800 1.4632553 0.8938174 1.0500286 1.0500286 0.7768553 1.3476506 1.0435111 0.8611656 0.8884645 0.8626403 0.9159515 0.9159515 1.0171586 1.0171586 0.6141620 0.9596843 0.9697004 0.9596843 0.9697004 0.8329183 0.8329183 0.7963711 0.7768553 0.8741883 0.3877274 0.8740595 0.8740595 0.9750328 0.9750328 1.0295079 0.8543744 0.8543744 1.0248372 1.0101290 0.9853014 0.9853014 1.0019732 1.0282760 1.0347184 1.0347184 0.3729225 0.7966834 0.7979959 1.0495178 0.4104680 0.7966834 0.9241144 1.0510314 0.9752564 0.9752564 0.9343938 0.9343938 0.9211998 0.9211998 0.4082454 0.9752572 0.5752019 0.2923804 1.5079036 0.4104680 0.5604456 0.4256480 0.0596516 0.2574986 
Kus        0.3693193 0.4636342 0.3970011 0.3265990 0.3265990 0.3500504 0.3237761 0.3237761 0.3504737 0.3504737 0.2497931 0.3833562 0.3833562 0.4062941 0.4062941 0.2943805 0.3677683 0.2943805 0.3677683 0.4028952 0.4028952 0.3699861 0.3786423 0.4002369 0.4342047 0.4342047 0.3776344 0.3690328 0.2743385 0.2743385 0.3368086 0.3368086 0.4330621 0.4177775 0.4177775 0.3924572 0.3890853 0.3890853 0.3952219 0.3778137 0.3778137 0.4090894 0.4090894 0.3768849 0.4277192 0.4277192 0.5510925 0.5364483 0.5364483 0.5111099 0.3283323 0.3032170 0.3283323 0.3032170 0.3520170 0.0000000 0.3371086 0.3371086 0.3970011 0.3693193 0.7564140 0.7564140 0.3611557 0.7275279 0.7570107 0.7570107 0.8299161 0.8299161 0.8082791 0.7853049 0.7285172 1.0414725 1.0414725 1.0488457 0.7134002 1.4282918 0.6697437 0.9158553 0.9158553 0.6296513 1.2043513 1.0719882 0.7261721 0.7085687 0.6979295 0.7912209 0.7912209 0.8862951 0.8862951 0.4636342 0.8296438 0.8348572 0.8296438 0.8348572 0.6304593 0.6304593 0.6507429 0.6296513 0.7883416 0.2683367 0.6952244 0.6952244 0.6926313 0.6926313 0.7257772 0.7356797 0.7356797 0.6683240 0.7240699 0.7266385 0.7266385 0.7215184 0.6952357 1.0076950 1.0076950 0.2938178 0.6687980 0.6524082 1.0241268 0.2712495 0.6687980 0.7674666 1.0795017 0.6882607 0.6882607 0.7399061 0.7399061 0.7908085 0.7908085 0.2953862 0.8251925 0.5111099 0.4155249 1.4606879 0.2712495 0.4666309 0.3110491 0.3394773 0.2819469 
NcTr_1     0.3702348 0.5397248 0.3752380 0.5120483 0.5120483 0.4165101 0.4268422 0.4268422 0.3538283 0.3538283 0.3642551 0.4243070 0.4243070 0.5165186 0.5165186 0.4424780 0.4115141 0.4424780 0.4115141 0.5157567 0.5157567 0.4324850 0.4210310 0.4432016 0.4460820 0.4460820 0.5033580 0.4944086 0.3351303 0.3351303 0.5088915 0.5088915 0.5477600 0.5294553 0.5294553 0.5020613 0.4903194 0.4903194 0.4404562 0.4555299 0.4555299 0.5312078 0.5312078 0.5115439 0.5171850 0.5171850 0.5163728 0.4800341 0.4800341 0.4708262 0.2896541 0.2876659 0.2896541 0.2876659 0.4905426 0.3371086 0.0000000 0.0000010 0.3752380 0.3702348 0.7903888 0.7903888 0.3810763 0.8784010 0.8755458 0.8755458 0.9643822 0.9643822 0.9354361 0.8999425 0.8965250 1.0268237 1.0268237 1.0340890 0.7740312 1.4143023 0.8757627 1.0083279 1.0083279 0.7883788 1.4543939 1.0754101 0.9211309 0.7874064 0.7572559 0.8934243 0.8934243 0.9417371 0.9417371 0.5397248 0.9964563 0.9950845 0.9964563 0.9950845 0.7962195 0.7962195 0.7775246 0.7883788 0.9841695 0.3850574 0.8766440 0.8766440 0.8071099 0.8071099 0.8683436 0.8291313 0.8291313 0.8904712 0.8482897 0.8805198 0.8805198 0.8313087 0.8268983 1.0435868 1.0435868 0.3144560 0.7984412 0.7792055 1.0227725 0.3000726 0.7984412 0.8876737 1.0796646 0.8356851 0.8356851 0.9438145 0.9438145 0.9214458 0.9214458 0.3692693 0.8705815 0.4708262 0.4130244 1.4158964 0.3000726 0.4881119 0.3533318 0.4409311 0.4266628 
NcTr_2     0.3702348 0.5397248 0.3752380 0.5120483 0.5120483 0.4165101 0.4268422 0.4268422 0.3538283 0.3538283 0.3642551 0.4243070 0.4243070 0.5165186 0.5165186 0.4424780 0.4115141 0.4424780 0.4115141 0.5157567 0.5157567 0.4324850 0.4210310 0.4432016 0.4460820 0.4460820 0.5033580 0.4944086 0.3351303 0.3351303 0.5088915 0.5088915 0.5477600 0.5294553 0.5294553 0.5020613 0.4903194 0.4903194 0.4404562 0.4555299 0.4555299 0.5312078 0.5312078 0.5115439 0.5171850 0.5171850 0.5163728 0.4800341 0.4800341 0.4708262 0.2896541 0.2876659 0.2896541 0.2876659 0.4905426 0.3371086 0.0000010 0.0000000 0.3752380 0.3702348 0.7903888 0.7903888 0.3810763 0.8784010 0.8755458 0.8755458 0.9643822 0.9643822 0.9354361 0.8999425 0.8965250 1.0268237 1.0268237 1.0340890 0.7740312 1.4143023 0.8757627 1.0083279 1.0083279 0.7883788 1.4543939 1.0754101 0.9211309 0.7874064 0.7572559 0.8934243 0.8934243 0.9417371 0.9417371 0.5397248 0.9964563 0.9950845 0.9964563 0.9950845 0.7962195 0.7962195 0.7775246 0.7883788 0.9841695 0.3850574 0.8766440 0.8766440 0.8071099 0.8071099 0.8683436 0.8291313 0.8291313 0.8904712 0.8482897 0.8805198 0.8805198 0.8313087 0.8268983 1.0435868 1.0435868 0.3144560 0.7984412 0.7792055 1.0227725 0.3000726 0.7984412 0.8876737 1.0796646 0.8356851 0.8356851 0.9438145 0.9438145 0.9214458 0.9214458 0.3692693 0.8705815 0.4708262 0.4130244 1.4158964 0.3000726 0.4881119 0.3533318 0.4409311 0.4266628 
NnCxD5_1   0.1697722 0.5142302 0.0000010 0.4315944 0.4315944 0.3807217 0.4045495 0.4045495 0.3929510 0.3929510 0.3538133 0.4440913 0.4440913 0.5273728 0.5273728 0.4581757 0.4246458 0.4581757 0.4246458 0.5231467 0.5231467 0.4409682 0.4594554 0.4340793 0.4158287 0.4158287 0.4981256 0.4899545 0.3689715 0.3689715 0.4532443 0.4532443 0.5566780 0.5394734 0.5394734 0.5019363 0.4953351 0.4953351 0.4533328 0.4717925 0.4717925 0.5280517 0.5280517 0.5019223 0.5242001 0.5242001 0.5052666 0.4746912 0.4746912 0.4404728 0.3329267 0.2719180 0.3329267 0.2719180 0.4512001 0.3970011 0.3752380 0.3752380 0.0000000 0.1697722 0.7505041 0.7505041 0.3682547 0.8218075 0.7355934 0.7355934 0.8366860 0.8366860 0.7832006 0.7057832 0.7117821 0.9126044 0.9126044 0.9320608 0.7149113 1.2856030 0.8183120 0.9077022 0.9077022 0.6285136 1.2481924 0.9337110 0.8179831 0.7270967 0.6996418 0.7203945 0.7203945 0.8858635 0.8858635 0.5142302 0.8378191 0.8701814 0.8378191 0.8701814 0.6476352 0.6476352 0.5981579 0.6285136 0.8069111 0.4304619 0.7978366 0.7978366 0.7848323 0.7848323 0.8123426 0.7087689 0.7087689 0.7986688 0.7857733 0.8003052 0.8003052 0.7709926 0.7896217 0.9051207 0.9051207 0.3826165 0.6154773 0.5998385 0.8953449 0.3768115 0.6154773 0.7264564 0.9040508 0.8098926 0.8098926 0.7586599 0.7586599 0.7379068 0.7379068 0.4369008 0.8274729 0.4404728 0.4220019 1.3357747 0.3768115 0.4291668 0.4106258 0.4497133 0.4427237 
NnGe       0.0000010 0.5335122 0.1697722 0.4006055 0.4006055 0.3925873 0.4061207 0.4061207 0.3800659 0.3800659 0.3919721 0.4361456 0.4361456 0.5147604 0.5147604 0.4446313 0.4157365 0.4446313 0.4157365 0.4566387 0.4566387 0.4321751 0.4504477 0.4186243 0.4221631 0.4221631 0.4410066 0.4337310 0.3295208 0.3295208 0.4649832 0.4649832 0.5445622 0.5271092 0.5271092 0.4357091 0.4959244 0.4959244 0.4437438 0.4953653 0.4953653 0.4613914 0.4613914 0.4448555 0.5375434 0.5375434 0.5056430 0.4828635 0.4828635 0.4483662 0.3124482 0.2630431 0.3124482 0.2630431 0.4988991 0.3693193 0.3702348 0.3702348 0.1697722 0.0000000 0.6959086 0.6959086 0.3759891 0.7379484 0.7228233 0.7228233 0.9332662 0.9332662 0.8325596 0.7316416 0.7433400 0.9030691 0.9030691 0.9189918 0.7088464 1.2548019 0.7278496 0.8861743 0.8861743 0.6585598 1.1368687 0.9497265 0.8816293 0.7041070 0.6935806 0.7552108 0.7552108 0.8739517 0.8739517 0.5335122 0.9146642 0.9016309 0.9146642 0.9016309 0.6137348 0.6137348 0.6296415 0.6585598 0.8041644 0.3938561 0.7249739 0.7249739 0.7352939 0.7352939 0.7423725 0.6795955 0.6795955 0.7729665 0.7481449 0.8323412 0.8323412 0.6999854 0.7210629 0.9252789 0.9252789 0.3975019 0.6475834 0.6297712 0.8897119 0.3572625 0.6475834 0.7432319 0.9609129 0.7613555 0.7613555 0.8256335 0.8256335 0.7614813 0.7614813 0.3996206 0.8064826 0.4483662 0.4706127 1.2918630 0.3572625 0.4376535 0.4231175 0.4911549 0.4291100 
NnsA5_2    0.6959086 0.9052414 0.7505041 0.6982182 0.6982182 0.7509183 0.7673951 0.7673951 0.7324054 0.7324054 0.8479761 0.8993879 0.8993879 0.9105164 0.9105164 0.8152422 0.8922697 0.8152422 0.8922697 0.8817597 0.8817597 0.8010190 0.7834921 0.9226497 0.9206809 0.9206809 0.8501525 0.8322037 0.7057043 0.7057043 0.9034377 0.9034377 0.9341524 0.9167316 0.9167316 0.8876163 0.8360315 0.8360315 0.9448664 0.8903737 0.8903737 0.9253862 0.9253862 0.8575981 0.9111172 0.9111172 0.7694805 0.9047020 0.9047020 0.7899638 0.8172633 0.7031521 0.8172633 0.7031521 0.8035765 0.7564140 0.7903888 0.7903888 0.7505041 0.6959086 0.0000000 0.0000010 0.6504968 0.9478397 0.6814984 0.6814984 0.8921180 0.8921180 0.8996648 0.7033547 0.7162243 0.8659195 0.8659195 0.9508778 0.7609610 1.2720612 0.8567916 0.8189571 0.8189571 0.8103035 1.3224644 0.9258025 0.8931133 0.7852994 0.7796767 0.6826405 0.6826405 0.9053619 0.9053619 0.9052414 0.8581505 0.8497364 0.8581505 0.8497364 0.6358798 0.6358798 0.7966035 0.8103035 0.9245555 0.7495623 0.8320275 0.8320275 0.9264248 0.9264248 0.9527569 0.6939013 0.6939013 0.8858510 0.9574424 0.8985510 0.8985510 0.9133024 0.9327171 0.8761790 0.8761790 0.7298175 0.8141072 0.8093519 0.8614513 0.6962960 0.8141072 0.7171301 0.9621782 0.9566487 0.9566487 0.8734194 0.8734194 0.7073813 0.7073813 0.7708497 0.9001006 0.7899638 0.8164403 1.2758307 0.6962960 0.8304469 0.8136451 0.8352619 0.7898809 
NnsA5_3    0.6959086 0.9052414 0.7505041 0.6982182 0.6982182 0.7509183 0.7673951 0.7673951 0.7324054 0.7324054 0.8479761 0.8993879 0.8993879 0.9105164 0.9105164 0.8152422 0.8922697 0.8152422 0.8922697 0.8817597 0.8817597 0.8010190 0.7834921 0.9226497 0.9206809 0.9206809 0.8501525 0.8322037 0.7057043 0.7057043 0.9034377 0.9034377 0.9341524 0.9167316 0.9167316 0.8876163 0.8360315 0.8360315 0.9448664 0.8903737 0.8903737 0.9253862 0.9253862 0.8575981 0.9111172 0.9111172 0.7694805 0.9047020 0.9047020 0.7899638 0.8172633 0.7031521 0.8172633 0.7031521 0.8035765 0.7564140 0.7903888 0.7903888 0.7505041 0.6959086 0.0000010 0.0000000 0.6504968 0.9478397 0.6814984 0.6814984 0.8921180 0.8921180 0.8996648 0.7033547 0.7162243 0.8659195 0.8659195 0.9508778 0.7609610 1.2720612 0.8567916 0.8189571 0.8189571 0.8103035 1.3224644 0.9258025 0.8931133 0.7852994 0.7796767 0.6826405 0.6826405 0.9053619 0.9053619 0.9052414 0.8581505 0.8497364 0.8581505 0.8497364 0.6358798 0.6358798 0.7966035 0.8103035 0.9245555 0.7495623 0.8320275 0.8320275 0.9264248 0.9264248 0.9527569 0.6939013 0.6939013 0.8858510 0.9574424 0.8985510 0.8985510 0.9133024 0.9327171 0.8761790 0.8761790 0.7298175 0.8141072 0.8093519 0.8614513 0.6962960 0.8141072 0.7171301 0.9621782 0.9566487 0.9566487 0.8734194 0.8734194 0.7073813 0.7073813 0.7708497 0.9001006 0.7899638 0.8164403 1.2758307 0.6962960 0.8304469 0.8136451 0.8352619 0.7898809 
NnsW4_1    0.3759891 0.4917806 0.3682547 0.4674157 0.4674157 0.4249446 0.4305974 0.4305974 0.4311489 0.4311489 0.3518159 0.4204082 0.4204082 0.4872959 0.4872959 0.3725022 0.4126247 0.3725022 0.4126247 0.4666302 0.4666302 0.4607896 0.4660519 0.4522302 0.5080371 0.5080371 0.4469532 0.4389738 0.3345364 0.3345364 0.4214659 0.4214659 0.5168527 0.4996537 0.4996537 0.4515880 0.4678426 0.4678426 0.4416088 0.4259344 0.4259344 0.4742316 0.4742316 0.4545677 0.5133704 0.5133704 0.4548245 0.4237893 0.4237893 0.4718589 0.3473872 0.3878599 0.3473872 0.3878599 0.4692153 0.3611557 0.3810763 0.3810763 0.3682547 0.3759891 0.6504968 0.6504968 0.0000000 0.7408743 0.5877169 0.5877169 0.7806843 0.7806843 0.6988310 0.6076093 0.6281132 0.7198161 0.7198161 0.7287815 0.5418231 1.2255436 0.6242583 0.7858857 0.7858857 0.5040634 1.2302374 0.7397913 0.6614325 0.5386642 0.5282189 0.6162295 0.6162295 0.6299418 0.6299418 0.4917806 0.7601358 0.7422776 0.7601358 0.7422776 0.4918640 0.4918640 0.4954275 0.5040634 0.7179322 0.3503300 0.6252264 0.6252264 0.6622246 0.6622246 0.7392202 0.5410961 0.5410961 0.6799443 0.7133408 0.7072889 0.7072889 0.6898135 0.7017690 0.7439536 0.7439536 0.3179835 0.5118715 0.4971569 0.7048968 0.3165648 0.5118715 0.6178184 0.7832726 0.6879074 0.6879074 0.6869055 0.6869055 0.6223959 0.6223959 0.3393509 0.5845876 0.4718589 0.5160678 1.2528268 0.3165648 0.4382748 0.3445067 0.4564598 0.3582954 
StAc       0.7379484 1.0003651 0.8218075 0.9815556 0.9815556 0.7875827 0.9538489 0.9538489 0.8782910 0.8782910 0.8823311 0.7690017 0.7690017 0.8124813 0.8124813 0.9076173 0.7649570 0.9076173 0.7649570 0.8130340 0.8130340 0.8613265 0.8837876 0.8186637 0.8887751 0.8887751 0.8011588 0.8041420 0.8357615 0.8357615 0.9352320 0.9352320 0.8276872 0.8176901 0.8176901 0.7865193 0.8889519 0.8889519 0.8088935 0.8927803 0.8927803 0.8097417 0.8097417 0.8196870 0.8519861 0.8519861 0.8303197 0.9755498 0.9755498 0.7118975 0.8396042 0.8167809 0.8396042 0.8167809 1.0377287 0.7275279 0.8784010 0.8784010 0.8218075 0.7379484 0.9478397 0.9478397 0.7408743 0.0000000 0.6422122 0.6422122 0.6691588 0.6691588 0.6744318 0.6266010 0.6259039 0.9240591 0.9240591 0.9317841 0.5729800 1.2085881 0.6541982 0.7909777 0.7909777 0.5149542 0.9596137 0.9704617 0.6584111 0.6067575 0.5875017 0.6452893 0.6452893 0.6705617 0.6705617 1.0003651 0.6656384 0.6409156 0.6656384 0.6409156 0.5983558 0.5983558 0.5257277 0.5149542 0.6657416 0.7895923 0.6882087 0.6882087 0.1769445 0.1769445 0.0126140 0.5700926 0.5700926 0.1788162 0.0669183 0.1501219 0.1501219 0.0521612 0.0390082 0.9356857 0.9356857 0.7957559 0.5484883 0.5517760 0.9216088 0.7167341 0.5484883 0.6269119 1.0000823 0.1437548 0.1437548 0.6123970 0.6123970 0.6445183 0.6445183 0.7811856 0.6199478 0.7118975 0.9473379 1.1836734 0.7167341 0.8319262 0.7912053 1.0115442 0.8810156 
StAfJ3_1   0.7228233 0.7791572 0.7355934 0.8405305 0.8405305 0.7897937 0.8349285 0.8349285 0.8259553 0.8259553 0.7929825 0.9528007 0.9528007 0.8582362 0.8582362 0.8028794 0.9153948 0.8028794 0.9153948 0.8461849 0.8461849 0.9144147 0.9394694 0.8986384 0.9542967 0.9542967 0.8306400 0.8174719 0.6854233 0.6854233 0.8723258 0.8723258 0.8744862 0.8748021 0.8748021 0.8402164 0.8600894 0.8600894 0.9562281 0.8384453 0.8384453 0.8774426 0.8774426 0.8338403 0.8839229 0.8839229 0.7679518 0.8543004 0.8543004 0.8028845 0.8965442 0.7819161 0.8965442 0.7819161 0.8828962 0.7570107 0.8755458 0.8755458 0.7355934 0.7228233 0.6814984 0.6814984 0.5877169 0.6422122 0.0000000 0.0000010 0.5927368 0.5927368 0.5870429 0.0203249 0.4342206 0.4621010 0.4621010 0.4871850 0.1106044 1.1495212 0.5606402 0.6475024 0.6475024 0.3576125 1.0797395 0.4826102 0.5588843 0.0931909 0.1028474 0.0200272 0.0200272 0.4733680 0.4733680 0.7791572 0.6258726 0.6578298 0.6258726 0.6578298 0.3454598 0.3454598 0.3713499 0.3576125 0.6399817 0.7243437 0.5490783 0.5490783 0.6867118 0.6867118 0.6318804 0.1133053 0.1133053 0.6079827 0.6421057 0.6395617 0.6395617 0.6266394 0.6343977 0.4704027 0.4704027 0.7403306 0.3679309 0.3769047 0.4620703 0.7481658 0.3679309 0.0200534 0.5337756 0.6719188 0.6719188 0.5764214 0.5764214 0.0200081 0.0200081 0.7479607 0.4494991 0.8028845 0.9348966 1.1577859 0.7481658 0.8333170 0.7783996 0.9318150 0.7776356 
StAfJ3_2   0.7228233 0.7791572 0.7355934 0.8405305 0.8405305 0.7897937 0.8349285 0.8349285 0.8259553 0.8259553 0.7929825 0.9528007 0.9528007 0.8582362 0.8582362 0.8028794 0.9153948 0.8028794 0.9153948 0.8461849 0.8461849 0.9144147 0.9394694 0.8986384 0.9542967 0.9542967 0.8306400 0.8174719 0.6854233 0.6854233 0.8723258 0.8723258 0.8744862 0.8748021 0.8748021 0.8402164 0.8600894 0.8600894 0.9562281 0.8384453 0.8384453 0.8774426 0.8774426 0.8338403 0.8839229 0.8839229 0.7679518 0.8543004 0.8543004 0.8028845 0.8965442 0.7819161 0.8965442 0.7819161 0.8828962 0.7570107 0.8755458 0.8755458 0.7355934 0.7228233 0.6814984 0.6814984 0.5877169 0.6422122 0.0000010 0.0000000 0.5927368 0.5927368 0.5870429 0.0203249 0.4342206 0.4621010 0.4621010 0.4871850 0.1106044 1.1495212 0.5606402 0.6475024 0.6475024 0.3576125 1.0797395 0.4826102 0.5588843 0.0931909 0.1028474 0.0200272 0.0200272 0.4733680 0.4733680 0.7791572 0.6258726 0.6578298 0.6258726 0.6578298 0.3454598 0.3454598 0.3713499 0.3576125 0.6399817 0.7243437 0.5490783 0.5490783 0.6867118 0.6867118 0.6318804 0.1133053 0.1133053 0.6079827 0.6421057 0.6395617 0.6395617 0.6266394 0.6343977 0.4704027 0.4704027 0.7403306 0.3679309 0.3769047 0.4620703 0.7481658 0.3679309 0.0200534 0.5337756 0.6719188 0.6719188 0.5764214 0.5764214 0.0200081 0.0200081 0.7479607 0.4494991 0.8028845 0.9348966 1.1577859 0.7481658 0.8333170 0.7783996 0.9318150 0.7776356 
StAfa_2    0.9332662 0.8742783 0.8366860 0.9963319 0.9963319 0.9543508 0.9868486 0.9868486 1.0040394 1.0040394 0.8822944 1.0310449 1.0310449 0.8764970 0.8764970 0.8680086 1.0195106 0.8680086 1.0195106 0.7978212 0.7978212 0.9616588 0.9577843 0.9605471 1.0126179 1.0126179 0.8303319 0.8200173 0.9151231 0.9151231 0.8398443 0.8398443 0.8717045 0.8668154 0.8668154 0.8076098 0.8588903 0.8588903 1.0765310 0.8352152 0.8352152 0.8777117 0.8777117 0.8358071 0.8707475 0.8707475 0.8779053 1.0291685 1.0291685 0.7874389 1.0250011 0.9067476 1.0250011 0.9067476 0.9850866 0.8299161 0.9643822 0.9643822 0.8366860 0.9332662 0.8921180 0.8921180 0.7806843 0.6691588 0.5927368 0.5927368 0.0000000 0.0000010 0.1854761 0.5857823 0.5596265 0.8257599 0.8257599 0.8604639 0.6089982 1.1679769 0.7248116 0.3682105 0.3682105 0.5377893 1.1054209 0.8625095 0.1601128 0.6186315 0.6244955 0.5943878 0.5943878 0.6364504 0.6364504 0.8742783 0.3403113 0.3824737 0.3403113 0.3824737 0.4956036 0.4956036 0.5456239 0.5377893 0.2291729 0.8722852 0.6858814 0.6858814 0.6802003 0.6802003 0.6543222 0.6487606 0.6487606 0.6922846 0.6614111 0.6756754 0.6756754 0.6618686 0.6535001 0.8205642 0.8205642 0.8397717 0.5472066 0.5525472 0.8146506 0.8005162 0.5472066 0.5908120 0.8488864 0.6989897 0.6989897 0.2018776 0.2018776 0.6073425 0.6073425 0.8978943 0.6281733 0.7874389 0.9886031 1.2247149 0.8005162 0.8280090 0.8571440 0.9975772 0.8419809 
StAfa_6    0.9332662 0.8742783 0.8366860 0.9963319 0.9963319 0.9543508 0.9868486 0.9868486 1.0040394 1.0040394 0.8822944 1.0310449 1.0310449 0.8764970 0.8764970 0.8680086 1.0195106 0.8680086 1.0195106 0.7978212 0.7978212 0.9616588 0.9577843 0.9605471 1.0126179 1.0126179 0.8303319 0.8200173 0.9151231 0.9151231 0.8398443 0.8398443 0.8717045 0.8668154 0.8668154 0.8076098 0.8588903 0.8588903 1.0765310 0.8352152 0.8352152 0.8777117 0.8777117 0.8358071 0.8707475 0.8707475 0.8779053 1.0291685 1.0291685 0.7874389 1.0250011 0.9067476 1.0250011 0.9067476 0.9850866 0.8299161 0.9643822 0.9643822 0.8366860 0.9332662 0.8921180 0.8921180 0.7806843 0.6691588 0.5927368 0.5927368 0.0000010 0.0000000 0.1854761 0.5857823 0.5596265 0.8257599 0.8257599 0.8604639 0.6089982 1.1679769 0.7248116 0.3682105 0.3682105 0.5377893 1.1054209 0.8625095 0.1601128 0.6186315 0.6244955 0.5943878 0.5943878 0.6364504 0.6364504 0.8742783 0.3403113 0.3824737 0.3403113 0.3824737 0.4956036 0.4956036 0.5456239 0.5377893 0.2291729 0.8722852 0.6858814 0.6858814 0.6802003 0.6802003 0.6543222 0.6487606 0.6487606 0.6922846 0.6614111 0.6756754 0.6756754 0.6618686 0.6535001 0.8205642 0.8205642 0.8397717 0.5472066 0.5525472 0.8146506 0.8005162 0.5472066 0.5908120 0.8488864 0.6989897 0.6989897 0.2018776 0.2018776 0.6073425 0.6073425 0.8978943 0.6281733 0.7874389 0.9886031 1.2247149 0.8005162 0.8280090 0.8571440 0.9975772 0.8419809 
StAn_2     0.8325596 0.8143539 0.7832006 0.9137598 0.9137598 0.8675242 1.0036763 1.0036763 0.8884190 0.8884190 0.8275515 0.9423089 0.9423089 0.8360411 0.8360411 0.8469124 0.9338058 0.8469124 0.9338058 0.7616919 0.7616919 0.9526376 0.9487541 0.9099915 0.9423005 0.9423005 0.7994935 0.7840882 0.8076046 0.8076046 0.8170298 0.8170298 0.8273993 0.8268847 0.8268847 0.7704956 0.8412939 0.8412939 0.9877041 0.8179820 0.8179820 0.8279705 0.8279705 0.8026329 0.8303611 0.8303611 0.7389049 0.8456376 0.8456376 0.7376623 0.9390482 0.7784344 0.9390482 0.7784344 0.9603265 0.8082791 0.9354361 0.9354361 0.7832006 0.8325596 0.8996648 0.8996648 0.6988310 0.6744318 0.5870429 0.5870429 0.1854761 0.1854761 0.0000000 0.5937891 0.5840737 0.8424180 0.8424180 0.8476251 0.5980443 1.1574174 0.6590521 0.3068193 0.3068193 0.5581005 1.0447512 0.8488935 0.1086334 0.5840821 0.5842146 0.6022684 0.6022684 0.5777726 0.5777726 0.8143539 0.3261491 0.3424372 0.3261491 0.3424372 0.4344427 0.4344427 0.5490657 0.5581005 0.1870137 0.8291806 0.5974549 0.5974549 0.7023903 0.7023903 0.6597107 0.6458975 0.6458975 0.6990062 0.6636357 0.7046556 0.7046556 0.6702287 0.6776646 0.8201742 0.8201742 0.7708097 0.5721840 0.5559777 0.8211401 0.7169922 0.5721840 0.5987072 0.8486002 0.7244128 0.7244128 0.0799831 0.0799831 0.6150514 0.6150514 0.8198710 0.5340922 0.7376623 0.9743842 1.1877856 0.7169922 0.7527739 0.7758398 0.9687368 0.8218165 
StAua_2    0.7316416 0.7813614 0.7057832 0.8707080 0.8707080 0.7874257 0.8314396 0.8314396 0.8202360 0.8202360 0.8134211 0.9566738 0.9566738 0.8947895 0.8947895 0.8387936 0.9195536 0.8387936 0.9195536 0.8828622 0.8828622 0.9075819 0.9323101 0.8812176 0.9552691 0.9552691 0.8669658 0.8526334 0.7123352 0.7123352 0.9333561 0.9333561 0.9116747 0.9118100 0.9118100 0.8761492 0.9194416 0.9194416 0.9601022 0.8967232 0.8967232 0.9147634 0.9147634 0.8700153 0.9214089 0.9214089 0.8025588 0.8845833 0.8845833 0.8267414 0.8899497 0.8432164 0.8899497 0.8432164 0.9137445 0.7853049 0.8999425 0.8999425 0.7057832 0.7316416 0.7033547 0.7033547 0.6076093 0.6266010 0.0203249 0.0203249 0.5857823 0.5857823 0.5937891 0.0000000 0.4569756 0.5054861 0.5054861 0.5331835 0.1393534 1.2096247 0.5938445 0.6632585 0.6632585 0.3667707 1.0807873 0.5280951 0.5727994 0.1203853 0.1311180 0.0267329 0.0267329 0.4840009 0.4840009 0.7813614 0.5900563 0.6200039 0.5900563 0.6200039 0.3735613 0.3735613 0.3789294 0.3667707 0.6556651 0.7521843 0.5822931 0.5822931 0.6860444 0.6860444 0.6162579 0.1326077 0.1326077 0.5888590 0.6222175 0.6197373 0.6197373 0.6113144 0.6188786 0.5146992 0.5146992 0.7683678 0.3753901 0.3846234 0.5054887 0.7762297 0.3753901 0.0267683 0.5649141 0.6711529 0.6711529 0.5657477 0.5657477 0.0200014 0.0200014 0.7761679 0.4597488 0.8267414 0.9360104 1.2183369 0.7762297 0.8657190 0.8068055 0.9634783 0.8125963 
StAvMA_2   0.7433400 0.8440469 0.7117821 0.8263118 0.8263118 0.7239440 0.8374980 0.8374980 0.7797572 0.7797572 0.7155564 0.8572771 0.8572771 0.7596579 0.7596579 0.7354672 0.8398619 0.7354672 0.8398619 0.7254287 0.7254287 0.8333124 0.8557701 0.7947623 0.8618183 0.8618183 0.7475820 0.7352092 0.7728127 0.7728127 0.7801206 0.7801206 0.7716711 0.7404659 0.7404659 0.7098389 0.7411343 0.7411343 0.8761896 0.7309264 0.7309264 0.7894833 0.7894833 0.7533258 0.7597289 0.7597289 0.8110489 0.9635593 0.9635593 0.7837941 0.8595218 0.7813695 0.8595218 0.7813695 0.8214115 0.7285172 0.8965250 0.8965250 0.7117821 0.7433400 0.7162243 0.7162243 0.6281132 0.6259039 0.4342206 0.4342206 0.5596265 0.5596265 0.5840737 0.4569756 0.0000000 0.6131969 0.6131969 0.6283010 0.4578207 1.3027336 0.3684229 0.7104935 0.7104935 0.2911308 1.0063809 0.6366886 0.5877488 0.4611445 0.4600065 0.4307344 0.4307344 0.4981061 0.4981061 0.8440469 0.6466980 0.6613430 0.6466980 0.6613430 0.4538750 0.4538750 0.2838058 0.2911308 0.6804714 0.6985549 0.3651980 0.3651980 0.5603486 0.5603486 0.6116784 0.4368860 0.4368860 0.6234545 0.6025475 0.6113979 0.6113979 0.6234549 0.6105828 0.5877981 0.5877981 0.7017019 0.2727286 0.2936707 0.5934328 0.6982761 0.2727286 0.4283225 0.6730730 0.5852845 0.5852845 0.6079082 0.6079082 0.4422837 0.4422837 0.7181864 0.4874798 0.7837941 0.8013965 1.2239992 0.6982761 0.8171209 0.6995027 0.8605513 0.7126825 
StCar_1    0.9030691 1.0993699 0.9126044 1.0657226 1.0657226 0.8532419 1.0933596 1.0933596 0.9003527 0.9003527 0.9875328 0.9789142 0.9789142 0.9223879 0.9223879 1.0767076 1.0060196 1.0767076 1.0060196 1.0211592 1.0211592 0.9492874 0.9754960 0.9793010 1.1681210 1.1681210 1.0174159 0.9986185 0.8311615 0.8311615 1.0578018 1.0578018 0.9400566 0.9400432 0.9400432 1.0029877 1.0845274 1.0845274 0.9962108 1.0220384 1.0220384 1.0666752 1.0666752 1.0223493 0.9285187 0.9285187 0.9702704 0.9736283 0.9736283 0.9413200 0.9885376 0.8585926 0.9885376 0.8585926 1.0683695 1.0414725 1.0268237 1.0268237 0.9126044 0.9030691 0.8659195 0.8659195 0.7198161 0.9240591 0.4621010 0.4621010 0.8257599 0.8257599 0.8424180 0.5054861 0.6131969 0.0000000 0.0000010 0.0266362 0.5467077 1.2594296 0.7648971 0.8608992 0.8608992 0.6101275 1.1573693 0.0323517 0.8490199 0.5814433 0.5616069 0.4698817 0.4698817 0.7379645 0.7379645 1.0993699 0.7666640 0.8124737 0.7666640 0.8124737 0.5300120 0.5300120 0.6006839 0.6101275 0.8932254 0.9803252 0.7515454 0.7515454 0.7475602 0.7475602 0.9065913 0.5111301 0.5111301 0.8332162 0.9166747 0.8618568 0.8618568 0.8964606 0.9092101 0.0520180 0.0520180 0.9383700 0.5945307 0.6025656 0.0189138 0.9331011 0.5945307 0.4852487 0.0656023 0.7964647 0.7964647 0.8220546 0.8220546 0.4859796 0.4859796 0.9445793 0.7441491 0.9413200 1.1264934 1.2459334 0.9331011 0.9414224 0.8910579 1.1245232 1.0442736 
StCar_2    0.9030691 1.0993699 0.9126044 1.0657226 1.0657226 0.8532419 1.0933596 1.0933596 0.9003527 0.9003527 0.9875328 0.9789142 0.9789142 0.9223879 0.9223879 1.0767076 1.0060196 1.0767076 1.0060196 1.0211592 1.0211592 0.9492874 0.9754960 0.9793010 1.1681210 1.1681210 1.0174159 0.9986185 0.8311615 0.8311615 1.0578018 1.0578018 0.9400566 0.9400432 0.9400432 1.0029877 1.0845274 1.0845274 0.9962108 1.0220384 1.0220384 1.0666752 1.0666752 1.0223493 0.9285187 0.9285187 0.9702704 0.9736283 0.9736283 0.9413200 0.9885376 0.8585926 0.9885376 0.8585926 1.0683695 1.0414725 1.0268237 1.0268237 0.9126044 0.9030691 0.8659195 0.8659195 0.7198161 0.9240591 0.4621010 0.4621010 0.8257599 0.8257599 0.8424180 0.5054861 0.6131969 0.0000010 0.0000000 0.0266362 0.5467077 1.2594296 0.7648971 0.8608992 0.8608992 0.6101275 1.1573693 0.0323517 0.8490199 0.5814433 0.5616069 0.4698817 0.4698817 0.7379645 0.7379645 1.0993699 0.7666640 0.8124737 0.7666640 0.8124737 0.5300120 0.5300120 0.6006839 0.6101275 0.8932254 0.9803252 0.7515454 0.7515454 0.7475602 0.7475602 0.9065913 0.5111301 0.5111301 0.8332162 0.9166747 0.8618568 0.8618568 0.8964606 0.9092101 0.0520180 0.0520180 0.9383700 0.5945307 0.6025656 0.0189138 0.9331011 0.5945307 0.4852487 0.0656023 0.7964647 0.7964647 0.8220546 0.8220546 0.4859796 0.4859796 0.9445793 0.7441491 0.9413200 1.1264934 1.2459334 0.9331011 0.9414224 0.8910579 1.1245232 1.0442736 
StCar_3    0.9189918 1.0831842 0.9320608 1.0973553 1.0973553 0.8690643 1.0883601 1.0883601 0.9316813 0.9316813 0.9620825 0.9706487 0.9706487 0.9324888 0.9324888 1.0715260 1.0177677 1.0715260 1.0177677 1.0333326 1.0333326 0.9409194 0.9672191 0.9906938 1.1667292 1.1667292 1.0294444 1.0101753 0.8205421 0.8205421 1.0525176 1.0525176 0.9505307 0.9504586 0.9504586 1.0146640 1.0794544 1.0794544 1.0077851 1.0165567 1.0165567 1.0796200 1.0796200 1.0343668 0.9387559 0.9387559 0.9658423 1.0218430 1.0218430 0.9376221 0.9829956 0.8413639 0.9829956 0.8413639 1.0615813 1.0488457 1.0340890 1.0340890 0.9320608 0.9189918 0.9508778 0.9508778 0.7287815 0.9317841 0.4871850 0.4871850 0.8604639 0.8604639 0.8476251 0.5331835 0.6283010 0.0266362 0.0266362 0.0000000 0.5512326 1.3159221 0.7466544 0.9145740 0.9145740 0.5986026 1.1819397 0.0403082 0.8573996 0.5865303 0.5663577 0.4955848 0.4955848 0.7487161 0.7487161 1.0831842 0.7488090 0.8030254 0.7488090 0.8030254 0.5215494 0.5215494 0.5891284 0.5986026 0.8992796 0.9638333 0.7404008 0.7404008 0.7552998 0.7552998 0.9140712 0.5350177 0.5350177 0.8186552 0.9241879 0.8717294 0.8717294 0.9037136 0.9166882 0.0672239 0.0672239 0.9228363 0.5830276 0.5909317 0.0396719 0.9177030 0.5830276 0.5117794 0.0902613 0.8050661 0.8050661 0.8269638 0.8269638 0.5124966 0.5124966 0.9282843 0.7507948 0.9376221 1.1196246 1.3018876 0.9177030 0.9377306 0.8756698 1.1114118 1.0389186 
StCr       0.7088464 0.7869454 0.7149113 0.8203930 0.8203930 0.7751932 0.8375350 0.8375350 0.8356274 0.8356274 0.7591123 0.8969682 0.8969682 0.8030144 0.8030144 0.7577015 0.8614915 0.7577015 0.8614915 0.7825244 0.7825244 0.9304590 0.9555958 0.8775970 0.9425661 0.9425661 0.7792815 0.7678325 0.6928698 0.6928698 0.8364554 0.8364554 0.8182126 0.8187661 0.8187661 0.7778652 0.8113649 0.8113649 0.8998064 0.7907302 0.7907302 0.7894574 0.7894574 0.7826366 0.8132198 0.8132198 0.7373818 0.8247449 0.8247449 0.7464266 0.8851099 0.7298999 0.8851099 0.7298999 0.8685800 0.7134002 0.7740312 0.7740312 0.7149113 0.7088464 0.7609610 0.7609610 0.5418231 0.5729800 0.1106044 0.1106044 0.6089982 0.6089982 0.5980443 0.1393534 0.4578207 0.5467077 0.5467077 0.5512326 0.0000000 1.1998030 0.5113244 0.6838709 0.6838709 0.3735819 1.1048328 0.5669714 0.5664422 0.0264576 0.0063741 0.1114519 0.1114519 0.5060410 0.5060410 0.7869454 0.5998456 0.6303337 0.5998456 0.6303337 0.3382110 0.3382110 0.3870726 0.3735819 0.6284713 0.7423094 0.5527655 0.5527655 0.6394821 0.6394821 0.5602379 0.0850125 0.0850125 0.5689089 0.5657274 0.5892706 0.5892706 0.5565170 0.5581524 0.5385977 0.5385977 0.7470134 0.3836171 0.3835425 0.5332153 0.7233496 0.3836171 0.1046715 0.6181428 0.6076397 0.6076397 0.5816877 0.5816877 0.1212225 0.1212225 0.7446434 0.4797156 0.7464266 0.9108906 1.1812816 0.7233496 0.7466244 0.7449452 0.8594680 0.7339626 
StDa_1     1.2548019 1.5694952 1.2856030 1.4817327 1.4817327 1.1070160 1.3665693 1.3665693 1.2164195 1.2164195 1.3860246 1.1717637 1.1717637 1.1995965 1.1995965 1.4537548 1.1786367 1.4537548 1.1786367 1.2142611 1.2142611 1.2328849 1.2644311 1.2461485 1.3576216 1.3576216 1.1573629 1.1886201 1.2718151 1.2718151 1.3980638 1.3980638 1.2268567 1.2198870 1.2198870 1.1958507 1.3014716 1.3014716 1.2195593 1.2635674 1.2635674 1.2271543 1.2271543 1.1516858 1.2309419 1.2309419 1.2652628 1.1439562 1.1439562 1.4417667 1.2253615 1.1842963 1.2253615 1.1842963 1.4632553 1.4282918 1.4143023 1.4143023 1.2856030 1.2548019 1.2720612 1.2720612 1.2255436 1.2085881 1.1495212 1.1495212 1.1679769 1.1679769 1.1574174 1.2096247 1.3027336 1.2594296 1.2594296 1.3159221 1.1998030 0.0000000 1.3715366 1.1377455 1.1377455 1.1973049 0.8404124 1.2412460 1.0935783 1.1905662 1.2242216 1.2132571 1.2132571 1.2834025 1.2834025 1.5694952 1.3246923 1.1887054 1.3246923 1.1887054 1.1884572 1.1884572 1.1523714 1.1973049 1.1314611 1.3043688 1.3030788 1.3030788 1.1911502 1.1911502 1.2333333 1.1114629 1.1114629 1.2003099 1.2034700 1.2260176 1.2260176 1.2447815 1.1999806 1.1741191 1.1741191 1.2930661 1.1551791 1.1741483 1.2031317 1.3151283 1.1551791 1.2378426 1.2516729 1.1821647 1.1821647 1.1274327 1.1274327 1.2109270 1.2109270 1.2734845 1.2942285 1.4417667 1.4381151 0.0813487 1.3151283 1.3480830 1.4076629 1.4931278 1.4111753 
StDu       0.7278496 0.8342827 0.8183120 0.8886714 0.8886714 0.7403855 0.8619019 0.8619019 0.7548159 0.7548159 0.7947488 0.7849686 0.7849686 0.7930762 0.7930762 0.7118002 0.7661332 0.7118002 0.7661332 0.7723898 0.7723898 0.8507699 0.8732060 0.7524967 0.8615932 0.8615932 0.7732947 0.7525250 0.7304294 0.7304294 0.7960869 0.7960869 0.7936274 0.8082441 0.8082441 0.7798236 0.7365486 0.7365486 0.7995536 0.7266619 0.7266619 0.7565544 0.7565544 0.7501702 0.7710617 0.7710617 0.7712755 0.8620459 0.8620459 0.7573398 0.8105172 0.6471515 0.8105172 0.6471515 0.8938174 0.6697437 0.8757627 0.8757627 0.8183120 0.7278496 0.8567916 0.8567916 0.6242583 0.6541982 0.5606402 0.5606402 0.7248116 0.7248116 0.6590521 0.5938445 0.3684229 0.7648971 0.7648971 0.7466544 0.5113244 1.3715366 0.0000000 0.7622374 0.7622374 0.3777795 1.2643754 0.7684219 0.6887359 0.5316263 0.4991687 0.5635364 0.5635364 0.5036207 0.5036207 0.8342827 0.6893572 0.7183130 0.6893572 0.7183130 0.5066685 0.5066685 0.3907230 0.3777795 0.6986527 0.6634307 0.1190550 0.1190550 0.6628470 0.6628470 0.6400653 0.4843166 0.4843166 0.6314299 0.6019952 0.6923474 0.6923474 0.6120669 0.6094744 0.7716086 0.7716086 0.6896016 0.3841729 0.4189461 0.7467241 0.6546658 0.3841729 0.5603660 0.8072762 0.6625120 0.6625120 0.6752021 0.6752021 0.5759737 0.5759737 0.6539370 0.4999148 0.7573398 0.8424338 1.3300329 0.6546658 0.7815230 0.6465246 0.8390293 0.6900414 
StFo_1     0.8861743 0.9542237 0.9077022 1.0323610 1.0323610 0.9824725 1.1446986 1.1446986 0.9702747 0.9702747 0.9266597 1.0920643 1.0920643 0.9489134 0.9489134 1.0182070 1.0852213 1.0182070 1.0852213 0.8880847 0.8880847 1.0721210 1.0677361 1.0664115 1.1447597 1.1447597 0.9391780 0.9252204 0.9109788 0.9109788 0.9995346 0.9995346 0.9390159 0.9381891 0.9381891 0.9182026 1.0036076 1.0036076 1.1406956 0.9778773 0.9778773 0.9770604 0.9770604 0.9469134 0.9797512 0.9797512 0.8147997 0.9368785 0.9368785 0.8180561 1.0448370 0.9969433 1.0448370 0.9969433 1.0500286 0.9158553 1.0083279 1.0083279 0.9077022 0.8861743 0.8189571 0.8189571 0.7858857 0.7909777 0.6475024 0.6475024 0.3682105 0.3682105 0.3068193 0.6632585 0.7104935 0.8608992 0.8608992 0.9145740 0.6838709 1.1377455 0.7622374 0.0000000 0.0000010 0.6735301 1.1031469 0.8965078 0.3056375 0.6747632 0.6686126 0.6773173 0.6773173 0.6413027 0.6413027 0.9542237 0.3025724 0.3201283 0.3025724 0.3201283 0.5075901 0.5075901 0.6641794 0.6735301 0.3726252 0.9283234 0.6993659 0.6993659 0.7694828 0.7694828 0.7807976 0.6376230 0.6376230 0.7621101 0.7369801 0.7606601 0.7606601 0.7916178 0.7823898 0.8821566 0.8821566 0.8869765 0.6897055 0.6757550 0.8713379 0.8334822 0.6897055 0.6686688 0.8928129 0.7921758 0.7921758 0.3060420 0.3060420 0.6613515 0.6613515 0.9164921 0.6291264 0.8180561 1.1456358 1.1561775 0.8334822 0.8515618 0.9541277 1.0798072 0.9884061 
StFo_2     0.8861743 0.9542237 0.9077022 1.0323610 1.0323610 0.9824725 1.1446986 1.1446986 0.9702747 0.9702747 0.9266597 1.0920643 1.0920643 0.9489134 0.9489134 1.0182070 1.0852213 1.0182070 1.0852213 0.8880847 0.8880847 1.0721210 1.0677361 1.0664115 1.1447597 1.1447597 0.9391780 0.9252204 0.9109788 0.9109788 0.9995346 0.9995346 0.9390159 0.9381891 0.9381891 0.9182026 1.0036076 1.0036076 1.1406956 0.9778773 0.9778773 0.9770604 0.9770604 0.9469134 0.9797512 0.9797512 0.8147997 0.9368785 0.9368785 0.8180561 1.0448370 0.9969433 1.0448370 0.9969433 1.0500286 0.9158553 1.0083279 1.0083279 0.9077022 0.8861743 0.8189571 0.8189571 0.7858857 0.7909777 0.6475024 0.6475024 0.3682105 0.3682105 0.3068193 0.6632585 0.7104935 0.8608992 0.8608992 0.9145740 0.6838709 1.1377455 0.7622374 0.0000010 0.0000000 0.6735301 1.1031469 0.8965078 0.3056375 0.6747632 0.6686126 0.6773173 0.6773173 0.6413027 0.6413027 0.9542237 0.3025724 0.3201283 0.3025724 0.3201283 0.5075901 0.5075901 0.6641794 0.6735301 0.3726252 0.9283234 0.6993659 0.6993659 0.7694828 0.7694828 0.7807976 0.6376230 0.6376230 0.7621101 0.7369801 0.7606601 0.7606601 0.7916178 0.7823898 0.8821566 0.8821566 0.8869765 0.6897055 0.6757550 0.8713379 0.8334822 0.6897055 0.6686688 0.8928129 0.7921758 0.7921758 0.3060420 0.3060420 0.6613515 0.6613515 0.9164921 0.6291264 0.8180561 1.1456358 1.1561775 0.8334822 0.8515618 0.9541277 1.0798072 0.9884061 
StFr_4     0.6585598 0.6804914 0.6285136 0.7853598 0.7853598 0.6564897 0.7696547 0.7696547 0.6920753 0.6920753 0.6597786 0.7554255 0.7554255 0.7618944 0.7618944 0.6808687 0.7525962 0.6808687 0.7525962 0.7237866 0.7237866 0.7882113 0.8095512 0.7214650 0.7831422 0.7831422 0.7413927 0.7335002 0.6437555 0.6437555 0.7370505 0.7370505 0.7762485 0.7428146 0.7428146 0.7131325 0.7358583 0.7358583 0.7790195 0.7142350 0.7142350 0.7872316 0.7872316 0.7471646 0.7698287 0.7698287 0.7298918 0.8222960 0.8222960 0.6432512 0.7599766 0.6775486 0.7599766 0.6775486 0.7768553 0.6296513 0.7883788 0.7883788 0.6285136 0.6585598 0.8103035 0.8103035 0.5040634 0.5149542 0.3576125 0.3576125 0.5377893 0.5377893 0.5581005 0.3667707 0.2911308 0.6101275 0.6101275 0.5986026 0.3735819 1.1973049 0.3777795 0.6735301 0.6735301 0.0000000 1.0905153 0.6203001 0.5332772 0.3891035 0.3631922 0.3510862 0.3510862 0.4407332 0.4407332 0.6804914 0.6123558 0.6703167 0.6123558 0.6703167 0.3946854 0.3946854 0.0190276 0.0000010 0.6048020 0.6294082 0.3902782 0.3902782 0.5669594 0.5669594 0.5017198 0.3759436 0.3759436 0.5133092 0.4985350 0.5293704 0.5293704 0.4991491 0.5105122 0.6150459 0.6150459 0.6250964 0.0319414 0.0385312 0.6081495 0.6199137 0.0319414 0.3491823 0.6807008 0.5538264 0.5538264 0.5432626 0.5432626 0.3612742 0.3612742 0.6478768 0.4593863 0.6432512 0.7504429 1.1699636 0.6199137 0.7096611 0.6114307 0.7839982 0.6592071 
StFu       1.1368687 1.5134079 1.2481924 1.2634988 1.2634988 0.9959883 1.4181146 1.4181146 1.0880124 1.0880124 1.2363251 1.0647296 1.0647296 1.1626196 1.1626196 1.2880726 1.0579614 1.2880726 1.0579614 1.2995476 1.2995476 1.2012978 1.2336716 1.1330673 1.2751626 1.2751626 1.2559417 1.2293751 1.2648326 1.2648326 1.2577911 1.2577911 1.1819945 1.1836132 1.1836132 1.2600892 1.2121133 1.2121133 1.1213952 1.1768806 1.1768806 1.2892493 1.2892493 1.2575682 1.2092276 1.2092276 1.2281725 1.3286894 1.3286894 1.2732286 1.1852062 1.1598548 1.1852062 1.1598548 1.3476506 1.2043513 1.4543939 1.4543939 1.2481924 1.1368687 1.3224644 1.3224644 1.2302374 0.9596137 1.0797395 1.0797395 1.1054209 1.1054209 1.0447512 1.0807873 1.0063809 1.1573693 1.1573693 1.1819397 1.1048328 0.8404124 1.2643754 1.1031469 1.1031469 1.0905153 0.0000000 1.1941564 1.0255918 1.0991433 1.1048328 1.1290718 1.1290718 1.1086982 1.1086982 1.5134079 1.1588855 1.0747416 1.1588855 1.0747416 1.0515288 1.0515288 1.0762633 1.0905153 1.0473477 1.0893158 1.0938253 1.0938253 0.8760150 0.8760150 0.9901523 1.0912322 1.0912322 0.9302970 1.0268258 0.8833733 0.8833733 0.9835341 0.9740943 1.1874723 1.1874723 1.1002325 1.0952408 1.0807060 1.1687829 1.0827286 1.0952408 1.0865307 1.2620055 0.8934843 0.8934843 0.9952019 0.9952019 1.1142349 1.1142349 1.0594066 1.0750932 1.2732286 1.2804772 0.8908591 1.0827286 1.1852058 1.0451877 1.3982320 1.2492408 
StLaN18    0.9497265 1.0886948 0.9337110 1.1181880 1.1181880 0.8813893 1.1189264 1.1189264 0.9122069 0.9122069 1.0033582 0.9751810 0.9751810 0.9628687 0.9628687 1.1013242 1.0226605 1.1013242 1.0226605 1.0660209 1.0660209 0.9739550 1.0008677 0.9954576 1.1799654 1.1799654 1.0609188 1.0419713 0.8190039 0.8190039 1.0549221 1.0549221 0.9813641 0.9811139 0.9811139 1.0568317 1.1100003 1.1100003 1.0126131 1.0462407 1.0462407 1.1128130 1.1128130 1.0665958 0.9693033 0.9693033 0.9672257 0.9719567 0.9719567 0.9654478 0.9875793 0.8534307 0.9875793 0.8534307 1.0435111 1.0719882 1.0754101 1.0754101 0.9337110 0.9497265 0.9258025 0.9258025 0.7397913 0.9704617 0.4826102 0.4826102 0.8625095 0.8625095 0.8488935 0.5280951 0.6366886 0.0323517 0.0323517 0.0403082 0.5669714 1.2412460 0.7684219 0.8965078 0.8965078 0.6203001 1.1941564 0.0000000 0.8556742 0.6031542 0.5824350 0.4908918 0.4908918 0.7643176 0.7643176 1.0886948 0.7600940 0.8052722 0.7600940 0.8052722 0.5384169 0.5384169 0.6106992 0.6203001 0.8976671 0.9631890 0.7545804 0.7545804 0.7868352 0.7868352 0.9525370 0.5237490 0.5237490 0.8417314 0.9622204 0.8707205 0.8707205 0.9416205 0.9549825 0.0458650 0.0458650 0.9295333 0.6043823 0.6126852 0.0526186 0.9242939 0.6043823 0.5069241 0.0594934 0.8376450 0.8376450 0.8280926 0.8280926 0.5076437 0.5076437 0.9275977 0.7731750 0.9654478 1.1238584 1.2354565 0.9242939 0.9398464 0.8794074 1.1145826 1.0680553 
StLtNB     0.8816293 0.8359794 0.8179831 0.9675792 0.9675792 0.8879649 0.9260282 0.9260282 0.8925592 0.8925592 0.7792887 0.9055905 0.9055905 0.8582382 0.8582382 0.8052187 0.9001604 0.8052187 0.9001604 0.7614878 0.7614878 0.9353622 0.9315318 0.8766103 0.9518350 0.9518350 0.7956920 0.7840455 0.8100351 0.8100351 0.8030589 0.8030589 0.8535621 0.8487409 0.8487409 0.7680462 0.8490837 0.8490837 0.9524454 0.8256410 0.8256410 0.8372646 0.8372646 0.7989041 0.8524902 0.8524902 0.7909992 0.8590590 0.8590590 0.7123790 0.9193786 0.7693455 0.9193786 0.7693455 0.8611656 0.7261721 0.9211309 0.9211309 0.8179831 0.8816293 0.8931133 0.8931133 0.6614325 0.6584111 0.5588843 0.5588843 0.1601128 0.1601128 0.1086334 0.5727994 0.5877488 0.8490199 0.8490199 0.8573996 0.5664422 1.0935783 0.6887359 0.3056375 0.3056375 0.5332772 1.0255918 0.8556742 0.0000000 0.5536067 0.5532234 0.5586333 0.5586333 0.5787455 0.5787455 0.8359794 0.3066514 0.3241331 0.3066514 0.3241331 0.4285796 0.4285796 0.5491958 0.5332772 0.1370602 0.7679561 0.6526706 0.6526706 0.6635991 0.6635991 0.6439706 0.6087909 0.6087909 0.6706852 0.6522178 0.6298669 0.6298669 0.6514027 0.6553484 0.8185585 0.8185585 0.7355944 0.5507496 0.5587802 0.8187634 0.6619739 0.5507496 0.5553570 0.8643687 0.6579958 0.6579958 0.1243727 0.1243727 0.5710617 0.5710617 0.7584272 0.5353953 0.7123790 0.9730397 1.1409718 0.6619739 0.7129526 0.7172571 0.8890769 0.7811486 
StMo_1     0.7041070 0.8005352 0.7270967 0.8403725 0.8403725 0.7656105 0.8381871 0.8381871 0.8492535 0.8492535 0.7537932 0.8901879 0.8901879 0.8320538 0.8320538 0.7708816 0.8550663 0.7708816 0.8550663 0.7933813 0.7933813 0.9341741 0.9592516 0.8708557 0.8995453 0.8995453 0.7901589 0.7784774 0.6882436 0.6882436 0.8474739 0.8474739 0.8475973 0.8480265 0.8480265 0.7885497 0.8417571 0.8417571 0.8929451 0.8207095 0.8207095 0.8002964 0.8002964 0.7934482 0.8624457 0.8624457 0.7579381 0.8388023 0.8388023 0.7590659 0.8784819 0.7193983 0.8784819 0.7193983 0.8884645 0.7085687 0.7874064 0.7874064 0.7270967 0.7041070 0.7852994 0.7852994 0.5386642 0.6067575 0.0931909 0.0931909 0.6186315 0.6186315 0.5840821 0.1203853 0.4611445 0.5814433 0.5814433 0.5865303 0.0264576 1.1905662 0.5316263 0.6747632 0.6747632 0.3891035 1.0991433 0.6031542 0.5536067 0.0000000 0.0197642 0.0975488 0.0975488 0.4835790 0.4835790 0.8005352 0.6470775 0.6524842 0.6470775 0.6524842 0.3255950 0.3255950 0.4030480 0.3891035 0.6317067 0.7026167 0.5513499 0.5513499 0.6588713 0.6588713 0.6043521 0.0989216 0.0989216 0.5999648 0.6095752 0.6169338 0.6169338 0.5997732 0.6020022 0.5731040 0.5731040 0.7074571 0.3993774 0.3962272 0.5671401 0.6846817 0.3993774 0.0872149 0.6554898 0.6264275 0.6264275 0.5627170 0.5627170 0.1031114 0.1031114 0.7048367 0.4576194 0.7590659 0.9314963 1.1877492 0.6846817 0.7589969 0.7229921 0.8919903 0.7468361 
StPo       0.6935806 0.7699037 0.6996418 0.8031023 0.8031023 0.7588303 0.8525451 0.8525451 0.8184481 0.8184481 0.7429700 0.8787447 0.8787447 0.8209873 0.8209873 0.7411923 0.8437631 0.7411923 0.8437631 0.7823177 0.7823177 0.9504279 0.9759799 0.8592205 0.9233689 0.9233689 0.7790836 0.7676707 0.6776464 0.6776464 0.8360848 0.8360848 0.8364397 0.8369184 0.8369184 0.7776748 0.8110765 0.8110765 0.8814010 0.7905017 0.7905017 0.7892311 0.7892311 0.7824304 0.8313566 0.8313566 0.7196943 0.8070367 0.8070367 0.7305999 0.8671440 0.7144111 0.8671440 0.7144111 0.8626403 0.6979295 0.7572559 0.7572559 0.6996418 0.6935806 0.7796767 0.7796767 0.5282189 0.5875017 0.1028474 0.1028474 0.6244955 0.6244955 0.5842146 0.1311180 0.4600065 0.5616069 0.5616069 0.5663577 0.0063741 1.2242216 0.4991687 0.6686126 0.6686126 0.3631922 1.1048328 0.5824350 0.5532234 0.0197642 0.0000000 0.1036389 0.1036389 0.4936267 0.4936267 0.7699037 0.6147620 0.6458266 0.6147620 0.6458266 0.3280218 0.3280218 0.3765333 0.3631922 0.6243741 0.7261708 0.5397788 0.5397788 0.6548193 0.6548193 0.5746380 0.0928006 0.0928006 0.5834034 0.5800279 0.6042212 0.6042212 0.5706479 0.5724738 0.5534197 0.5534197 0.7309420 0.3731803 0.3729405 0.5478033 0.7075987 0.3731803 0.0968486 0.6339765 0.6226218 0.6226218 0.5683024 0.5683024 0.1132337 0.1132337 0.7284635 0.4675918 0.7305999 0.8983028 1.2054876 0.7075987 0.7311214 0.7290570 0.8536085 0.7178422 
StRi1      0.7552108 0.7681968 0.7203945 0.8617658 0.8617658 0.7989879 0.8379870 0.8379870 0.8075012 0.8075012 0.8153532 0.9654621 0.9654621 0.8955993 0.8955993 0.8193745 0.9276901 0.8193745 0.9276901 0.8836523 0.8836523 0.9155103 0.9407025 0.9110348 0.9449262 0.9449262 0.8677196 0.8533384 0.7171026 0.7171026 0.9109746 0.9109746 0.9125316 0.9126628 0.9126628 0.8769111 0.8771825 0.8771825 0.9690148 0.8551506 0.8551506 0.9156290 0.9156290 0.8707712 0.9014472 0.9014472 0.7896772 0.8715432 0.8715432 0.8104131 0.8975425 0.7971705 0.8975425 0.7971705 0.9159515 0.7912209 0.8934243 0.8934243 0.7203945 0.7552108 0.6826405 0.6826405 0.6162295 0.6452893 0.0200272 0.0200272 0.5943878 0.5943878 0.6022684 0.0267329 0.4307344 0.4698817 0.4698817 0.4955848 0.1114519 1.2132571 0.5635364 0.6773173 0.6773173 0.3510862 1.1290718 0.4908918 0.5586333 0.0975488 0.1036389 0.0000000 0.0000010 0.4825867 0.4825867 0.7681968 0.5784344 0.6124238 0.5784344 0.6124238 0.3428327 0.3428327 0.3629662 0.3510862 0.6406198 0.7576027 0.5881839 0.5881839 0.7160024 0.7160024 0.6302401 0.1238763 0.1238763 0.6029853 0.6360172 0.6522457 0.6522457 0.6250329 0.6327669 0.4749914 0.4749914 0.7740188 0.3596143 0.3684707 0.4665170 0.7819823 0.3596143 0.0131119 0.5391117 0.7007470 0.7007470 0.5630124 0.5630124 0.0130835 0.0130835 0.7819505 0.4583146 0.8104131 0.9231219 1.1953752 0.7819823 0.8358676 0.7939168 0.9546756 0.7935933 
StRiR_1    0.7552108 0.7681968 0.7203945 0.8617658 0.8617658 0.7989879 0.8379870 0.8379870 0.8075012 0.8075012 0.8153532 0.9654621 0.9654621 0.8955993 0.8955993 0.8193745 0.9276901 0.8193745 0.9276901 0.8836523 0.8836523 0.9155103 0.9407025 0.9110348 0.9449262 0.9449262 0.8677196 0.8533384 0.7171026 0.7171026 0.9109746 0.9109746 0.9125316 0.9126628 0.9126628 0.8769111 0.8771825 0.8771825 0.9690148 0.8551506 0.8551506 0.9156290 0.9156290 0.8707712 0.9014472 0.9014472 0.7896772 0.8715432 0.8715432 0.8104131 0.8975425 0.7971705 0.8975425 0.7971705 0.9159515 0.7912209 0.8934243 0.8934243 0.7203945 0.7552108 0.6826405 0.6826405 0.6162295 0.6452893 0.0200272 0.0200272 0.5943878 0.5943878 0.6022684 0.0267329 0.4307344 0.4698817 0.4698817 0.4955848 0.1114519 1.2132571 0.5635364 0.6773173 0.6773173 0.3510862 1.1290718 0.4908918 0.5586333 0.0975488 0.1036389 0.0000010 0.0000000 0.4825867 0.4825867 0.7681968 0.5784344 0.6124238 0.5784344 0.6124238 0.3428327 0.3428327 0.3629662 0.3510862 0.6406198 0.7576027 0.5881839 0.5881839 0.7160024 0.7160024 0.6302401 0.1238763 0.1238763 0.6029853 0.6360172 0.6522457 0.6522457 0.6250329 0.6327669 0.4749914 0.4749914 0.7740188 0.3596143 0.3684707 0.4665170 0.7819823 0.3596143 0.0131119 0.5391117 0.7007470 0.7007470 0.5630124 0.5630124 0.0130835 0.0130835 0.7819505 0.4583146 0.8104131 0.9231219 1.1953752 0.7819823 0.8358676 0.7939168 0.9546756 0.7935933 
StSe_1     0.8739517 0.9331973 0.8858635 0.9682424 0.9682424 0.8842916 0.9688652 0.9688652 0.9304107 0.9304107 0.8866239 1.0371232 1.0371232 1.0068473 1.0068473 0.9260007 0.9998283 0.9260007 0.9998283 0.9982699 0.9982699 0.9790856 1.0046921 1.0275911 0.9813390 0.9813390 0.9834434 0.9668000 0.8380660 0.8380660 1.0694027 1.0694027 1.0296256 1.0245561 1.0245561 0.9625193 0.9937873 0.9937873 1.0424635 0.9707116 0.9707116 0.9912351 0.9912351 0.9886089 1.0163534 1.0163534 0.6543016 0.8779243 0.8779243 0.8673759 1.0005040 0.8257019 1.0005040 0.8257019 1.0171586 0.8862951 0.9417371 0.9417371 0.8858635 0.8739517 0.9053619 0.9053619 0.6299418 0.6705617 0.4733680 0.4733680 0.6364504 0.6364504 0.5777726 0.4840009 0.4981061 0.7379645 0.7379645 0.7487161 0.5060410 1.2834025 0.5036207 0.6413027 0.6413027 0.4407332 1.1086982 0.7643176 0.5787455 0.4835790 0.4936267 0.4825867 0.4825867 0.0000000 0.0000010 0.9331973 0.6382668 0.6838703 0.6382668 0.6838703 0.4884974 0.4884974 0.4330954 0.4407332 0.6917899 0.8342328 0.5349678 0.5349678 0.6537270 0.6537270 0.6567463 0.5062393 0.5062393 0.6041230 0.6425123 0.6493993 0.6493993 0.6320297 0.6504682 0.7356459 0.7356459 0.8013037 0.4100149 0.4519129 0.7425005 0.7781192 0.4100149 0.4996191 0.7979200 0.6581691 0.6581691 0.5931892 0.5931892 0.4965665 0.4965665 0.8234308 0.1003856 0.8673759 1.1393425 1.2148663 0.7781192 0.8986608 0.8211620 1.0443677 0.8992140 
StSe_2     0.8739517 0.9331973 0.8858635 0.9682424 0.9682424 0.8842916 0.9688652 0.9688652 0.9304107 0.9304107 0.8866239 1.0371232 1.0371232 1.0068473 1.0068473 0.9260007 0.9998283 0.9260007 0.9998283 0.9982699 0.9982699 0.9790856 1.0046921 1.0275911 0.9813390 0.9813390 0.9834434 0.9668000 0.8380660 0.8380660 1.0694027 1.0694027 1.0296256 1.0245561 1.0245561 0.9625193 0.9937873 0.9937873 1.0424635 0.9707116 0.9707116 0.9912351 0.9912351 0.9886089 1.0163534 1.0163534 0.6543016 0.8779243 0.8779243 0.8673759 1.0005040 0.8257019 1.0005040 0.8257019 1.0171586 0.8862951 0.9417371 0.9417371 0.8858635 0.8739517 0.9053619 0.9053619 0.6299418 0.6705617 0.4733680 0.4733680 0.6364504 0.6364504 0.5777726 0.4840009 0.4981061 0.7379645 0.7379645 0.7487161 0.5060410 1.2834025 0.5036207 0.6413027 0.6413027 0.4407332 1.1086982 0.7643176 0.5787455 0.4835790 0.4936267 0.4825867 0.4825867 0.0000010 0.0000000 0.9331973 0.6382668 0.6838703 0.6382668 0.6838703 0.4884974 0.4884974 0.4330954 0.4407332 0.6917899 0.8342328 0.5349678 0.5349678 0.6537270 0.6537270 0.6567463 0.5062393 0.5062393 0.6041230 0.6425123 0.6493993 0.6493993 0.6320297 0.6504682 0.7356459 0.7356459 0.8013037 0.4100149 0.4519129 0.7425005 0.7781192 0.4100149 0.4996191 0.7979200 0.6581691 0.6581691 0.5931892 0.5931892 0.4965665 0.4965665 0.8234308 0.1003856 0.8673759 1.1393425 1.2148663 0.7781192 0.8986608 0.8211620 1.0443677 0.8992140 
StTo       0.5335122 0.0000010 0.5142302 0.6311436 0.6311436 0.6080072 0.5897340 0.5897340 0.5002019 0.5002019 0.4751494 0.6224483 0.6224483 0.6894359 0.6894359 0.5380598 0.6291598 0.5380598 0.6291598 0.6414350 0.6414350 0.6299466 0.6157910 0.6310837 0.5752532 0.5752532 0.6067114 0.5982445 0.4253749 0.4253749 0.6254366 0.6254366 0.7070733 0.7040201 0.7040201 0.6686952 0.6421665 0.6421665 0.6679297 0.6286502 0.6286502 0.6645486 0.6645486 0.6123937 0.6908223 0.6908223 0.5887177 0.5195446 0.5195446 0.5601437 0.4963348 0.4988840 0.4963348 0.4988840 0.6141620 0.4636342 0.5397248 0.5397248 0.5142302 0.5335122 0.9052414 0.9052414 0.4917806 1.0003651 0.7791572 0.7791572 0.8742783 0.8742783 0.8143539 0.7813614 0.8440469 1.0993699 1.0993699 1.0831842 0.7869454 1.5694952 0.8342827 0.9542237 0.9542237 0.6804914 1.5134079 1.0886948 0.8359794 0.8005352 0.7699037 0.7681968 0.7681968 0.9331973 0.9331973 0.0000000 0.8494080 0.8740793 0.8494080 0.8740793 0.7817425 0.7817425 0.6894915 0.6804914 0.9014624 0.5449330 0.8548124 0.8548124 0.9512319 0.9512319 0.9819457 0.7840539 0.7840539 0.8769605 0.9271793 0.9607235 0.9607235 0.9420631 0.9614184 1.0767936 1.0767936 0.5078111 0.7112155 0.6912101 1.0927924 0.4912996 0.7112155 0.7743673 1.0961066 0.9368153 0.9368153 0.7915211 0.7915211 0.7868654 0.7868654 0.5753286 0.8925022 0.5601437 0.6172246 1.5404569 0.4912996 0.5098157 0.5666496 0.5847083 0.5333763 
StVe_1     0.9146642 0.8494080 0.8378191 0.9191182 0.9191182 0.9415326 0.9720860 0.9720860 0.9126277 0.9126277 0.7877856 0.8622948 0.8622948 0.8973525 0.8973525 0.9157379 0.8856224 0.9157379 0.8856224 0.8457788 0.8457788 0.9348320 0.9309822 0.9236316 1.0267096 1.0267096 0.8984813 0.8828646 0.8711828 0.8711828 0.8335604 0.8335604 0.8879875 0.8873043 0.8873043 0.8481094 0.8316678 0.8316678 0.9368182 0.8086870 0.8086870 0.9195064 0.9195064 0.9037822 0.9031016 0.9031016 0.7847636 0.8979743 0.8979743 0.7512091 0.9271764 0.8738330 0.9271764 0.8738330 0.9596843 0.8296438 0.9964563 0.9964563 0.8378191 0.9146642 0.8581505 0.8581505 0.7601358 0.6656384 0.6258726 0.6258726 0.3403113 0.3403113 0.3261491 0.5900563 0.6466980 0.7666640 0.7666640 0.7488090 0.5998456 1.3246923 0.6893572 0.3025724 0.3025724 0.6123558 1.1588855 0.7600940 0.3066514 0.6470775 0.6147620 0.5784344 0.5784344 0.6382668 0.6382668 0.8494080 0.0000000 0.0529720 0.0000010 0.0529720 0.4395351 0.4395351 0.6011350 0.6123558 0.3571497 0.8371475 0.6495949 0.6495949 0.7058893 0.7058893 0.6507640 0.6081579 0.6081579 0.6638427 0.6233322 0.6886677 0.6886677 0.6614836 0.6531018 0.7274347 0.7274347 0.7708722 0.6251062 0.6114287 0.7524367 0.7267612 0.6251062 0.5951763 0.7820522 0.6999596 0.6999596 0.3217150 0.3217150 0.5957366 0.5957366 0.8304823 0.6287057 0.7512091 0.9180870 1.3258866 0.7267612 0.7189385 0.7951024 0.8850349 0.8887836 
StVe_3     0.9016309 0.8740793 0.8701814 0.8396847 0.8396847 0.9539803 0.9756710 0.9756710 0.9663393 0.9663393 0.8518802 0.8915973 0.8915973 0.8955585 0.8955585 0.9052489 0.9045460 0.9052489 0.9045460 0.8320279 0.8320279 0.9866243 0.9825387 0.9438389 1.0705836 1.0705836 0.8730316 0.8686286 0.8937151 0.8937151 0.8688428 0.8688428 0.8861863 0.8855062 0.8855062 0.8688536 0.8719383 0.8719383 0.9569380 0.8483581 0.8483581 0.9049206 0.9049206 0.8893274 0.9066582 0.9066582 0.7532254 0.8957330 0.8957330 0.7612134 0.9758469 0.8911254 0.9758469 0.8911254 0.9697004 0.8348572 0.9950845 0.9950845 0.8701814 0.9016309 0.8497364 0.8497364 0.7422776 0.6409156 0.6578298 0.6578298 0.3824737 0.3824737 0.3424372 0.6200039 0.6613430 0.8124737 0.8124737 0.8030254 0.6303337 1.1887054 0.7183130 0.3201283 0.3201283 0.6703167 1.0747416 0.8052722 0.3241331 0.6524842 0.6458266 0.6124238 0.6124238 0.6838703 0.6838703 0.8740793 0.0529720 0.0000000 0.0529720 0.0000010 0.4874537 0.4874537 0.6643119 0.6703167 0.3516898 0.8741591 0.7102439 0.7102439 0.6959398 0.6959398 0.6274844 0.6456037 0.6456037 0.6663037 0.6013238 0.6824801 0.6824801 0.6382475 0.6299561 0.7711543 0.7711543 0.8201274 0.6898519 0.6749008 0.7970477 0.7732995 0.6898519 0.6255671 0.8285627 0.6901651 0.6901651 0.3372770 0.3372770 0.6260871 0.6260871 0.8671639 0.6422427 0.7612134 0.9643247 1.2397076 0.7732995 0.7627535 0.8200558 0.8870809 0.8784756 
StVe_4     0.9146642 0.8494080 0.8378191 0.9191182 0.9191182 0.9415326 0.9720860 0.9720860 0.9126277 0.9126277 0.7877856 0.8622948 0.8622948 0.8973525 0.8973525 0.9157379 0.8856224 0.9157379 0.8856224 0.8457788 0.8457788 0.9348320 0.9309822 0.9236316 1.0267096 1.0267096 0.8984813 0.8828646 0.8711828 0.8711828 0.8335604 0.8335604 0.8879875 0.8873043 0.8873043 0.8481094 0.8316678 0.8316678 0.9368182 0.8086870 0.8086870 0.9195064 0.9195064 0.9037822 0.9031016 0.9031016 0.7847636 0.8979743 0.8979743 0.7512091 0.9271764 0.8738330 0.9271764 0.8738330 0.9596843 0.8296438 0.9964563 0.9964563 0.8378191 0.9146642 0.8581505 0.8581505 0.7601358 0.6656384 0.6258726 0.6258726 0.3403113 0.3403113 0.3261491 0.5900563 0.6466980 0.7666640 0.7666640 0.7488090 0.5998456 1.3246923 0.6893572 0.3025724 0.3025724 0.6123558 1.1588855 0.7600940 0.3066514 0.6470775 0.6147620 0.5784344 0.5784344 0.6382668 0.6382668 0.8494080 0.0000010 0.0529720 0.0000000 0.0529720 0.4395351 0.4395351 0.6011350 0.6123558 0.3571497 0.8371475 0.6495949 0.6495949 0.7058893 0.7058893 0.6507640 0.6081579 0.6081579 0.6638427 0.6233322 0.6886677 0.6886677 0.6614836 0.6531018 0.7274347 0.7274347 0.7708722 0.6251062 0.6114287 0.7524367 0.7267612 0.6251062 0.5951763 0.7820522 0.6999596 0.6999596 0.3217150 0.3217150 0.5957366 0.5957366 0.8304823 0.6287057 0.7512091 0.9180870 1.3258866 0.7267612 0.7189385 0.7951024 0.8850349 0.8887836 
StVe_5     0.9016309 0.8740793 0.8701814 0.8396847 0.8396847 0.9539803 0.9756710 0.9756710 0.9663393 0.9663393 0.8518802 0.8915973 0.8915973 0.8955585 0.8955585 0.9052489 0.9045460 0.9052489 0.9045460 0.8320279 0.8320279 0.9866243 0.9825387 0.9438389 1.0705836 1.0705836 0.8730316 0.8686286 0.8937151 0.8937151 0.8688428 0.8688428 0.8861863 0.8855062 0.8855062 0.8688536 0.8719383 0.8719383 0.9569380 0.8483581 0.8483581 0.9049206 0.9049206 0.8893274 0.9066582 0.9066582 0.7532254 0.8957330 0.8957330 0.7612134 0.9758469 0.8911254 0.9758469 0.8911254 0.9697004 0.8348572 0.9950845 0.9950845 0.8701814 0.9016309 0.8497364 0.8497364 0.7422776 0.6409156 0.6578298 0.6578298 0.3824737 0.3824737 0.3424372 0.6200039 0.6613430 0.8124737 0.8124737 0.8030254 0.6303337 1.1887054 0.7183130 0.3201283 0.3201283 0.6703167 1.0747416 0.8052722 0.3241331 0.6524842 0.6458266 0.6124238 0.6124238 0.6838703 0.6838703 0.8740793 0.0529720 0.0000010 0.0529720 0.0000000 0.4874537 0.4874537 0.6643119 0.6703167 0.3516898 0.8741591 0.7102439 0.7102439 0.6959398 0.6959398 0.6274844 0.6456037 0.6456037 0.6663037 0.6013238 0.6824801 0.6824801 0.6382475 0.6299561 0.7711543 0.7711543 0.8201274 0.6898519 0.6749008 0.7970477 0.7732995 0.6898519 0.6255671 0.8285627 0.6901651 0.6901651 0.3372770 0.3372770 0.6260871 0.6260871 0.8671639 0.6422427 0.7612134 0.9643247 1.2397076 0.7732995 0.7627535 0.8200558 0.8870809 0.8784756 
StVrN_B    0.6137348 0.7817425 0.6476352 0.7175373 0.7175373 0.6519095 0.8549751 0.8549751 0.6756860 0.6756860 0.6725472 0.7514783 0.7514783 0.6971454 0.6971454 0.7551807 0.7427909 0.7551807 0.7427909 0.6973184 0.6973184 0.8101338 0.8295429 0.7740047 0.7909163 0.7909163 0.7076729 0.6961283 0.6429509 0.6429509 0.7308173 0.7308173 0.7107095 0.6789642 0.6789642 0.6427912 0.6874599 0.6874599 0.7872440 0.6689962 0.6689962 0.6914835 0.6914835 0.7134924 0.7012045 0.7012045 0.6179669 0.7225884 0.7225884 0.6568394 0.7395997 0.6497811 0.7395997 0.6497811 0.8329183 0.6304593 0.7962195 0.7962195 0.6476352 0.6137348 0.6358798 0.6358798 0.4918640 0.5983558 0.3454598 0.3454598 0.4956036 0.4956036 0.4344427 0.3735613 0.4538750 0.5300120 0.5300120 0.5215494 0.3382110 1.1884572 0.5066685 0.5075901 0.5075901 0.3946854 1.0515288 0.5384169 0.4285796 0.3255950 0.3280218 0.3428327 0.3428327 0.4884974 0.4884974 0.7817425 0.4395351 0.4874537 0.4395351 0.4874537 0.0000000 0.0000010 0.3869678 0.3946854 0.4865406 0.5993767 0.4634589 0.4634589 0.5501945 0.5501945 0.5838160 0.3535883 0.3535883 0.5341544 0.5762438 0.5413336 0.5413336 0.5856752 0.5866338 0.5182787 0.5182787 0.6080156 0.4076163 0.4078265 0.5207558 0.5740944 0.4076163 0.3552532 0.5945511 0.5453148 0.5453148 0.4046324 0.4046324 0.3529469 0.3529469 0.5896391 0.4533037 0.6568394 0.8777478 1.2224265 0.5740944 0.6056136 0.6464703 0.8061476 0.7319934 
StVr_1_A   0.6137348 0.7817425 0.6476352 0.7175373 0.7175373 0.6519095 0.8549751 0.8549751 0.6756860 0.6756860 0.6725472 0.7514783 0.7514783 0.6971454 0.6971454 0.7551807 0.7427909 0.7551807 0.7427909 0.6973184 0.6973184 0.8101338 0.8295429 0.7740047 0.7909163 0.7909163 0.7076729 0.6961283 0.6429509 0.6429509 0.7308173 0.7308173 0.7107095 0.6789642 0.6789642 0.6427912 0.6874599 0.6874599 0.7872440 0.6689962 0.6689962 0.6914835 0.6914835 0.7134924 0.7012045 0.7012045 0.6179669 0.7225884 0.7225884 0.6568394 0.7395997 0.6497811 0.7395997 0.6497811 0.8329183 0.6304593 0.7962195 0.7962195 0.6476352 0.6137348 0.6358798 0.6358798 0.4918640 0.5983558 0.3454598 0.3454598 0.4956036 0.4956036 0.4344427 0.3735613 0.4538750 0.5300120 0.5300120 0.5215494 0.3382110 1.1884572 0.5066685 0.5075901 0.5075901 0.3946854 1.0515288 0.5384169 0.4285796 0.3255950 0.3280218 0.3428327 0.3428327 0.4884974 0.4884974 0.7817425 0.4395351 0.4874537 0.4395351 0.4874537 0.0000010 0.0000000 0.3869678 0.3946854 0.4865406 0.5993767 0.4634589 0.4634589 0.5501945 0.5501945 0.5838160 0.3535883 0.3535883 0.5341544 0.5762438 0.5413336 0.5413336 0.5856752 0.5866338 0.5182787 0.5182787 0.6080156 0.4076163 0.4078265 0.5207558 0.5740944 0.4076163 0.3552532 0.5945511 0.5453148 0.5453148 0.4046324 0.4046324 0.3529469 0.3529469 0.5896391 0.4533037 0.6568394 0.8777478 1.2224265 0.5740944 0.6056136 0.6464703 0.8061476 0.7319934 
StX        0.6296415 0.6894915 0.5981579 0.7814214 0.7814214 0.6641999 0.7630734 0.7630734 0.6796802 0.6796802 0.6497338 0.7643453 0.7643453 0.7312446 0.7312446 0.6997346 0.7614911 0.6997346 0.7614911 0.6935707 0.6935707 0.7749403 0.7960612 0.7301509 0.7634025 0.7634025 0.7151942 0.7036279 0.6344856 0.6344856 0.7352427 0.7352427 0.7451424 0.7126911 0.7126911 0.6835873 0.7055527 0.7055527 0.7882906 0.6843188 0.6843188 0.7556261 0.7556261 0.7209351 0.7389228 0.7389228 0.7184566 0.8109819 0.8109819 0.6606441 0.7470687 0.6493436 0.7470687 0.6493436 0.7963711 0.6507429 0.7775246 0.7775246 0.5981579 0.6296415 0.7966035 0.7966035 0.4954275 0.5257277 0.3713499 0.3713499 0.5456239 0.5456239 0.5490657 0.3789294 0.2838058 0.6006839 0.6006839 0.5891284 0.3870726 1.1523714 0.3907230 0.6641794 0.6641794 0.0190276 1.0762633 0.6106992 0.5491958 0.4030480 0.3765333 0.3629662 0.3629662 0.4330954 0.4330954 0.6894915 0.6011350 0.6643119 0.6011350 0.6643119 0.3869678 0.3869678 0.0000000 0.0190276 0.6217036 0.6203825 0.3830874 0.3830874 0.5611069 0.5611069 0.5123692 0.3898428 0.3898428 0.5300752 0.5152732 0.5465584 0.5465584 0.5095899 0.5211888 0.6056132 0.6056132 0.6160908 0.0126568 0.0190884 0.5988079 0.6109640 0.0126568 0.3609946 0.6709038 0.5731283 0.5731283 0.5330636 0.5330636 0.3732724 0.3732724 0.6387321 0.4516721 0.6606441 0.7315231 1.1257607 0.6109640 0.7000632 0.6026179 0.8032784 0.6777601 
StX_1      0.6585598 0.6804914 0.6285136 0.7853598 0.7853598 0.6564897 0.7696547 0.7696547 0.6920753 0.6920753 0.6597786 0.7554255 0.7554255 0.7618944 0.7618944 0.6808687 0.7525962 0.6808687 0.7525962 0.7237866 0.7237866 0.7882113 0.8095512 0.7214650 0.7831422 0.7831422 0.7413927 0.7335002 0.6437555 0.6437555 0.7370505 0.7370505 0.7762485 0.7428146 0.7428146 0.7131325 0.7358583 0.7358583 0.7790195 0.7142350 0.7142350 0.7872316 0.7872316 0.7471646 0.7698287 0.7698287 0.7298918 0.8222960 0.8222960 0.6432512 0.7599766 0.6775486 0.7599766 0.6775486 0.7768553 0.6296513 0.7883788 0.7883788 0.6285136 0.6585598 0.8103035 0.8103035 0.5040634 0.5149542 0.3576125 0.3576125 0.5377893 0.5377893 0.5581005 0.3667707 0.2911308 0.6101275 0.6101275 0.5986026 0.3735819 1.1973049 0.3777795 0.6735301 0.6735301 0.0000010 1.0905153 0.6203001 0.5332772 0.3891035 0.3631922 0.3510862 0.3510862 0.4407332 0.4407332 0.6804914 0.6123558 0.6703167 0.6123558 0.6703167 0.3946854 0.3946854 0.0190276 0.0000000 0.6048020 0.6294082 0.3902782 0.3902782 0.5669594 0.5669594 0.5017198 0.3759436 0.3759436 0.5133092 0.4985350 0.5293704 0.5293704 0.4991491 0.5105122 0.6150459 0.6150459 0.6250964 0.0319414 0.0385312 0.6081495 0.6199137 0.0319414 0.3491823 0.6807008 0.5538264 0.5538264 0.5432626 0.5432626 0.3612742 0.3612742 0.6478768 0.4593863 0.6432512 0.7504429 1.1699636 0.6199137 0.7096611 0.6114307 0.7839982 0.6592071 
Sts1       0.8041644 0.9014624 0.8069111 1.0056278 1.0056278 0.9238884 0.9702296 0.9702296 0.9122315 0.9122315 0.8253083 0.9033892 0.9033892 0.9042085 0.9042085 0.8193586 0.8980977 0.8193586 0.8980977 0.7886977 0.7886977 0.9618709 0.9579838 0.8704728 0.9899635 0.9899635 0.8338041 0.8336565 0.8067546 0.8067546 0.8251087 0.8251087 0.8993212 0.8944118 0.8944118 0.8425571 0.8715245 0.8715245 0.9492133 0.8483498 0.8483498 0.8788019 0.8788019 0.8493576 0.8985423 0.8985423 0.8270832 0.8613485 0.8613485 0.7659186 0.9314887 0.7391427 0.9314887 0.7391427 0.8741883 0.7883416 0.9841695 0.9841695 0.8069111 0.8041644 0.9245555 0.9245555 0.7179322 0.6657416 0.6399817 0.6399817 0.2291729 0.2291729 0.1870137 0.6556651 0.6804714 0.8932254 0.8932254 0.8992796 0.6284713 1.1314611 0.6986527 0.3726252 0.3726252 0.6048020 1.0473477 0.8976671 0.1370602 0.6317067 0.6243741 0.6406198 0.6406198 0.6917899 0.6917899 0.9014624 0.3571497 0.3516898 0.3571497 0.3516898 0.4865406 0.4865406 0.6217036 0.6048020 0.0000000 0.8393591 0.7583765 0.7583765 0.7767264 0.7767264 0.6512059 0.6378521 0.6378521 0.7543863 0.6207035 0.7535956 0.7535956 0.6477535 0.6455448 0.8630954 0.8630954 0.8104555 0.6234653 0.6435663 0.8658351 0.7376070 0.6234653 0.6469045 0.9090439 0.7700160 0.7700160 0.1639105 0.1639105 0.6537618 0.6537618 0.8302867 0.6544510 0.7659186 0.9631337 1.2091647 0.7376070 0.7761494 0.7891675 0.8691295 0.7949405 
StsAN      0.3938561 0.5449330 0.4304619 0.4045219 0.4045219 0.2963289 0.3514805 0.3514805 0.3022506 0.3022506 0.3145118 0.3585980 0.3585980 0.3988936 0.3988936 0.3218637 0.3500767 0.3218637 0.3500767 0.3693331 0.3693331 0.3521356 0.3683288 0.3556988 0.3225825 0.3225825 0.3655478 0.3416781 0.3334802 0.3334802 0.3360802 0.3360802 0.4249160 0.4100817 0.4100817 0.3645777 0.3316041 0.3316041 0.3763959 0.3147646 0.3147646 0.3772880 0.3772880 0.3505869 0.4181999 0.4181999 0.5232706 0.5561903 0.5561903 0.5225506 0.2967142 0.3203568 0.2967142 0.3203568 0.3877274 0.2683367 0.3850574 0.3850574 0.4304619 0.3938561 0.7495623 0.7495623 0.3503300 0.7895923 0.7243437 0.7243437 0.8722852 0.8722852 0.8291806 0.7521843 0.6985549 0.9803252 0.9803252 0.9638333 0.7423094 1.3043688 0.6634307 0.9283234 0.9283234 0.6294082 1.0893158 0.9631890 0.7679561 0.7026167 0.7261708 0.7576027 0.7576027 0.8342328 0.8342328 0.5449330 0.8371475 0.8741591 0.8371475 0.8741591 0.5993767 0.5993767 0.6203825 0.6294082 0.8393591 0.0000000 0.6581624 0.6581624 0.7557813 0.7557813 0.7882870 0.7148334 0.7148334 0.7600632 0.8122945 0.7979072 0.7979072 0.7613051 0.7536097 0.9618255 0.9618255 0.0849732 0.6381089 0.6220671 0.9635115 0.0703207 0.6381089 0.7344653 0.9983238 0.7805426 0.7805426 0.8041147 0.8041147 0.7572571 0.7572571 0.0266211 0.7440148 0.5225506 0.3630920 1.2847038 0.0703207 0.4658879 0.1376530 0.3851177 0.3091787 
StsBA_1    0.7249739 0.8548124 0.7978366 0.8121143 0.8121143 0.7176309 0.9151766 0.9151766 0.7917271 0.7917271 0.7392410 0.7549616 0.7549616 0.7672425 0.7672425 0.7491801 0.7628602 0.7491801 0.7628602 0.7569171 0.7569171 0.8077806 0.8292710 0.7845160 0.8451173 0.8451173 0.7518916 0.7374128 0.7542542 0.7542542 0.7818437 0.7818437 0.8064031 0.7822696 0.7822696 0.7187438 0.7596259 0.7596259 0.8076304 0.7493881 0.7493881 0.7411156 0.7411156 0.7391371 0.7630032 0.7630032 0.7847965 0.9450585 0.9450585 0.8140587 0.7940939 0.7233773 0.7940939 0.7233773 0.8740595 0.6952244 0.8766440 0.8766440 0.7978366 0.7249739 0.8320275 0.8320275 0.6252264 0.6882087 0.5490783 0.5490783 0.6858814 0.6858814 0.5974549 0.5822931 0.3651980 0.7515454 0.7515454 0.7404008 0.5527655 1.3030788 0.1190550 0.6993659 0.6993659 0.3902782 1.0938253 0.7545804 0.6526706 0.5513499 0.5397788 0.5881839 0.5881839 0.5349678 0.5349678 0.8548124 0.6495949 0.7102439 0.6495949 0.7102439 0.4634589 0.4634589 0.3830874 0.3902782 0.7583765 0.6581624 0.0000000 0.0000010 0.6325642 0.6325642 0.6784452 0.5138539 0.5138539 0.6365830 0.6550221 0.6770055 0.6770055 0.6607108 0.6634966 0.7611174 0.7611174 0.6600294 0.3960749 0.4025169 0.7578495 0.6274869 0.3960749 0.5584359 0.8172071 0.6584147 0.6584147 0.6197431 0.6197431 0.5742597 0.5742597 0.6485389 0.5315768 0.8140587 0.7908113 1.2538844 0.6274869 0.8041336 0.6584763 0.7928593 0.7260360 
StsBA_2    0.7249739 0.8548124 0.7978366 0.8121143 0.8121143 0.7176309 0.9151766 0.9151766 0.7917271 0.7917271 0.7392410 0.7549616 0.7549616 0.7672425 0.7672425 0.7491801 0.7628602 0.7491801 0.7628602 0.7569171 0.7569171 0.8077806 0.8292710 0.7845160 0.8451173 0.8451173 0.7518916 0.7374128 0.7542542 0.7542542 0.7818437 0.7818437 0.8064031 0.7822696 0.7822696 0.7187438 0.7596259 0.7596259 0.8076304 0.7493881 0.7493881 0.7411156 0.7411156 0.7391371 0.7630032 0.7630032 0.7847965 0.9450585 0.9450585 0.8140587 0.7940939 0.7233773 0.7940939 0.7233773 0.8740595 0.6952244 0.8766440 0.8766440 0.7978366 0.7249739 0.8320275 0.8320275 0.6252264 0.6882087 0.5490783 0.5490783 0.6858814 0.6858814 0.5974549 0.5822931 0.3651980 0.7515454 0.7515454 0.7404008 0.5527655 1.3030788 0.1190550 0.6993659 0.6993659 0.3902782 1.0938253 0.7545804 0.6526706 0.5513499 0.5397788 0.5881839 0.5881839 0.5349678 0.5349678 0.8548124 0.6495949 0.7102439 0.6495949 0.7102439 0.4634589 0.4634589 0.3830874 0.3902782 0.7583765 0.6581624 0.0000010 0.0000000 0.6325642 0.6325642 0.6784452 0.5138539 0.5138539 0.6365830 0.6550221 0.6770055 0.6770055 0.6607108 0.6634966 0.7611174 0.7611174 0.6600294 0.3960749 0.4025169 0.7578495 0.6274869 0.3960749 0.5584359 0.8172071 0.6584147 0.6584147 0.6197431 0.6197431 0.5742597 0.5742597 0.6485389 0.5315768 0.8140587 0.7908113 1.2538844 0.6274869 0.8041336 0.6584763 0.7928593 0.7260360 
StsC09_1   0.7352939 0.9512319 0.7848323 0.8971799 0.8971799 0.7236804 0.8763313 0.8763313 0.8205635 0.8205635 0.7706024 0.7514355 0.7514355 0.7670257 0.7670257 0.8699546 0.7435139 0.8699546 0.7435139 0.8016641 0.8016641 0.7971037 0.8183038 0.7681266 0.8606761 0.8606761 0.7830495 0.7822357 0.8085608 0.8085608 0.8668589 0.8668589 0.7674895 0.7719068 0.7719068 0.7733208 0.8614390 0.8614390 0.7870857 0.8079533 0.8079533 0.8302408 0.8302408 0.8010348 0.7987324 0.7987324 0.7891042 0.8891245 0.8891245 0.6686718 0.7841603 0.7830822 0.7841603 0.7830822 0.9750328 0.6926313 0.8071099 0.8071099 0.7848323 0.7352939 0.9264248 0.9264248 0.6622246 0.1769445 0.6867118 0.6867118 0.6802003 0.6802003 0.7023903 0.6860444 0.5603486 0.7475602 0.7475602 0.7552998 0.6394821 1.1911502 0.6628470 0.7694828 0.7694828 0.5669594 0.8760150 0.7868352 0.6635991 0.6588713 0.6548193 0.7160024 0.7160024 0.6537270 0.6537270 0.9512319 0.7058893 0.6959398 0.7058893 0.6959398 0.5501945 0.5501945 0.5611069 0.5669594 0.7767264 0.7557813 0.6325642 0.6325642 0.0000000 0.0000010 0.1710753 0.6464786 0.6464786 0.1935583 0.1882849 0.1454747 0.1454747 0.1786394 0.1557326 0.7570554 0.7570554 0.7268485 0.5814699 0.5845412 0.7553521 0.6884603 0.5814699 0.6863771 0.7573682 0.0327190 0.0327190 0.6580372 0.6580372 0.7048535 0.7048535 0.7172487 0.5940535 0.6686718 0.9162762 1.1720445 0.6884603 0.7200668 0.7200515 0.9613942 0.8444466 
StsC09_2   0.7352939 0.9512319 0.7848323 0.8971799 0.8971799 0.7236804 0.8763313 0.8763313 0.8205635 0.8205635 0.7706024 0.7514355 0.7514355 0.7670257 0.7670257 0.8699546 0.7435139 0.8699546 0.7435139 0.8016641 0.8016641 0.7971037 0.8183038 0.7681266 0.8606761 0.8606761 0.7830495 0.7822357 0.8085608 0.8085608 0.8668589 0.8668589 0.7674895 0.7719068 0.7719068 0.7733208 0.8614390 0.8614390 0.7870857 0.8079533 0.8079533 0.8302408 0.8302408 0.8010348 0.7987324 0.7987324 0.7891042 0.8891245 0.8891245 0.6686718 0.7841603 0.7830822 0.7841603 0.7830822 0.9750328 0.6926313 0.8071099 0.8071099 0.7848323 0.7352939 0.9264248 0.9264248 0.6622246 0.1769445 0.6867118 0.6867118 0.6802003 0.6802003 0.7023903 0.6860444 0.5603486 0.7475602 0.7475602 0.7552998 0.6394821 1.1911502 0.6628470 0.7694828 0.7694828 0.5669594 0.8760150 0.7868352 0.6635991 0.6588713 0.6548193 0.7160024 0.7160024 0.6537270 0.6537270 0.9512319 0.7058893 0.6959398 0.7058893 0.6959398 0.5501945 0.5501945 0.5611069 0.5669594 0.7767264 0.7557813 0.6325642 0.6325642 0.0000010 0.0000000 0.1710753 0.6464786 0.6464786 0.1935583 0.1882849 0.1454747 0.1454747 0.1786394 0.1557326 0.7570554 0.7570554 0.7268485 0.5814699 0.5845412 0.7553521 0.6884603 0.5814699 0.6863771 0.7573682 0.0327190 0.0327190 0.6580372 0.6580372 0.7048535 0.7048535 0.7172487 0.5940535 0.6686718 0.9162762 1.1720445 0.6884603 0.7200668 0.7200515 0.9613942 0.8444466 
StsC25     0.7423725 0.9819457 0.8123426 0.9718863 0.9718863 0.8035156 0.9604623 0.9604623 0.8684498 0.8684498 0.8816258 0.7738205 0.7738205 0.8377362 0.8377362 0.8903848 0.7696935 0.8903848 0.7696935 0.8184094 0.8184094 0.8670092 0.8897209 0.8240882 0.8939535 0.8939535 0.8064133 0.8093631 0.8412523 0.8412523 0.9348445 0.9348445 0.8533634 0.8431489 0.8431489 0.7915777 0.8994858 0.8994858 0.8141236 0.8758154 0.8758154 0.8150839 0.8150839 0.8251432 0.8621785 0.8621785 0.8267925 0.9647876 0.9647876 0.7029244 0.8450342 0.8073662 0.8450342 0.8073662 1.0295079 0.7257772 0.8683436 0.8683436 0.8123426 0.7423725 0.9527569 0.9527569 0.7392202 0.0126140 0.6318804 0.6318804 0.6543222 0.6543222 0.6597107 0.6162579 0.6116784 0.9065913 0.9065913 0.9140712 0.5602379 1.2333333 0.6400653 0.7807976 0.7807976 0.5017198 0.9901523 0.9525370 0.6439706 0.6043521 0.5746380 0.6302401 0.6302401 0.6567463 0.6567463 0.9819457 0.6507640 0.6274844 0.6507640 0.6274844 0.5838160 0.5838160 0.5123692 0.5017198 0.6512059 0.7882870 0.6784452 0.6784452 0.1710753 0.1710753 0.0000000 0.5597313 0.5597313 0.1729989 0.0529487 0.1416480 0.1416480 0.0387023 0.0257243 0.9181761 0.9181761 0.7945130 0.5350195 0.5382809 0.9041991 0.7149410 0.5350195 0.6165692 0.9821984 0.1377107 0.1377107 0.5984702 0.5984702 0.6341675 0.6341675 0.7798254 0.6064219 0.7029244 0.9519185 1.2079039 0.7149410 0.8160863 0.7757143 1.0172771 0.8640831 
StsC2_1    0.6795955 0.7840539 0.7087689 0.8352308 0.8352308 0.7604409 0.8305212 0.8305212 0.7927552 0.7927552 0.7542296 0.8568594 0.8568594 0.7927129 0.7927129 0.7596361 0.8533111 0.7596361 0.8533111 0.7869788 0.7869788 0.8851705 0.9093297 0.8659778 0.9269198 0.9269198 0.7829089 0.7721908 0.6823961 0.6823961 0.8066008 0.8066008 0.8076834 0.8082754 0.8082754 0.7974455 0.7962361 0.7962361 0.8910962 0.7759526 0.7759526 0.7939104 0.7939104 0.7870724 0.8164007 0.8164007 0.8377593 0.8312424 0.8312424 0.7009434 0.8592489 0.7354000 0.8592489 0.7354000 0.8543744 0.7356797 0.8291313 0.8291313 0.7087689 0.6795955 0.6939013 0.6939013 0.5410961 0.5700926 0.1133053 0.1133053 0.6487606 0.6487606 0.6458975 0.1326077 0.4368860 0.5111301 0.5111301 0.5350177 0.0850125 1.1114629 0.4843166 0.6376230 0.6376230 0.3759436 1.0912322 0.5237490 0.6087909 0.0989216 0.0928006 0.1238763 0.1238763 0.5062393 0.5062393 0.7840539 0.6081579 0.6456037 0.6081579 0.6456037 0.3535883 0.3535883 0.3898428 0.3759436 0.6378521 0.7148334 0.5138539 0.5138539 0.6464786 0.6464786 0.5597313 0.0000000 0.0000010 0.5464719 0.5654158 0.5519163 0.5519163 0.5558922 0.5575756 0.5167898 0.5167898 0.7308614 0.3862654 0.4010066 0.5086786 0.7101014 0.3862654 0.1075751 0.5850335 0.6138321 0.6138321 0.6277917 0.6277917 0.1185799 0.1185799 0.7044667 0.4814353 0.7009434 0.8778792 1.1201877 0.7101014 0.7350835 0.7361448 0.8892491 0.7356933 
StsC2_2    0.6795955 0.7840539 0.7087689 0.8352308 0.8352308 0.7604409 0.8305212 0.8305212 0.7927552 0.7927552 0.7542296 0.8568594 0.8568594 0.7927129 0.7927129 0.7596361 0.8533111 0.7596361 0.8533111 0.7869788 0.7869788 0.8851705 0.9093297 0.8659778 0.9269198 0.9269198 0.7829089 0.7721908 0.6823961 0.6823961 0.8066008 0.8066008 0.8076834 0.8082754 0.8082754 0.7974455 0.7962361 0.7962361 0.8910962 0.7759526 0.7759526 0.7939104 0.7939104 0.7870724 0.8164007 0.8164007 0.8377593 0.8312424 0.8312424 0.7009434 0.8592489 0.7354000 0.8592489 0.7354000 0.8543744 0.7356797 0.8291313 0.8291313 0.7087689 0.6795955 0.6939013 0.6939013 0.5410961 0.5700926 0.1133053 0.1133053 0.6487606 0.6487606 0.6458975 0.1326077 0.4368860 0.5111301 0.5111301 0.5350177 0.0850125 1.1114629 0.4843166 0.6376230 0.6376230 0.3759436 1.0912322 0.5237490 0.6087909 0.0989216 0.0928006 0.1238763 0.1238763 0.5062393 0.5062393 0.7840539 0.6081579 0.6456037 0.6081579 0.6456037 0.3535883 0.3535883 0.3898428 0.3759436 0.6378521 0.7148334 0.5138539 0.5138539 0.6464786 0.6464786 0.5597313 0.0000010 0.0000000 0.5464719 0.5654158 0.5519163 0.5519163 0.5558922 0.5575756 0.5167898 0.5167898 0.7308614 0.3862654 0.4010066 0.5086786 0.7101014 0.3862654 0.1075751 0.5850335 0.6138321 0.6138321 0.6277917 0.6277917 0.1185799 0.1185799 0.7044667 0.4814353 0.7009434 0.8778792 1.1201877 0.7101014 0.7350835 0.7361448 0.8892491 0.7356933 
StsC3      0.7729665 0.8769605 0.7986688 0.9119760 0.9119760 0.7341193 0.9073992 0.9073992 0.8371585 0.8371585 0.8098175 0.7974429 0.7974429 0.8199115 0.8199115 0.8753908 0.7977134 0.8753908 0.7977134 0.8439774 0.8439774 0.8446891 0.8666414 0.8401250 0.8649865 0.8649865 0.8287598 0.8314509 0.7670577 0.7670577 0.9130265 0.9130265 0.8205810 0.8355903 0.8355903 0.8148319 0.9383627 0.9383627 0.8429861 0.9144542 0.9144542 0.8392463 0.8392463 0.8475996 0.8612904 0.8612904 0.7827432 0.8829580 0.8829580 0.7007948 0.8680240 0.8096881 0.8680240 0.8096881 1.0248372 0.6683240 0.8904712 0.8904712 0.7986688 0.7729665 0.8858510 0.8858510 0.6799443 0.1788162 0.6079827 0.6079827 0.6922846 0.6922846 0.6990062 0.5888590 0.6234545 0.8332162 0.8332162 0.8186552 0.5689089 1.2003099 0.6314299 0.7621101 0.7621101 0.5133092 0.9302970 0.8417314 0.6706852 0.5999648 0.5834034 0.6029853 0.6029853 0.6041230 0.6041230 0.8769605 0.6638427 0.6663037 0.6638427 0.6663037 0.5341544 0.5341544 0.5300752 0.5133092 0.7543863 0.7600632 0.6365830 0.6365830 0.1935583 0.1935583 0.1729989 0.5464719 0.5464719 0.0000000 0.1794430 0.1287542 0.1287542 0.1731775 0.1550557 0.8103305 0.8103305 0.7318912 0.5493883 0.5524627 0.8256291 0.7092414 0.5493883 0.5840010 0.8713321 0.1633349 0.1633349 0.6148677 0.6148677 0.6005791 0.6005791 0.7579972 0.5573630 0.7007948 0.9702264 1.1694555 0.7092414 0.7485140 0.7845163 1.0108859 0.8499031 
StsC8      0.7481449 0.9271793 0.7857733 0.9444777 0.9444777 0.8412880 0.9310176 0.9310176 0.9108651 0.9108651 0.8472489 0.8108024 0.8108024 0.7899267 0.7899267 0.8504738 0.8062423 0.8504738 0.8062423 0.7733419 0.7733419 0.9093138 0.9328157 0.8631604 0.9411629 0.9411629 0.7619305 0.7652624 0.8657506 0.8657506 0.8806999 0.8806999 0.7904722 0.7949142 0.7949142 0.7462144 0.8485010 0.8485010 0.8522530 0.8258516 0.8258516 0.7701701 0.7701701 0.7796487 0.8132045 0.8132045 0.8269345 0.9261097 0.9261097 0.6768916 0.8864652 0.8308676 0.8864652 0.8308676 1.0101290 0.7240699 0.8482897 0.8482897 0.7857733 0.7481449 0.9574424 0.9574424 0.7133408 0.0669183 0.6421057 0.6421057 0.6614111 0.6614111 0.6636357 0.6222175 0.6025475 0.9166747 0.9166747 0.9241879 0.5657274 1.2034700 0.6019952 0.7369801 0.7369801 0.4985350 1.0268258 0.9622204 0.6522178 0.6095752 0.5800279 0.6360172 0.6360172 0.6425123 0.6425123 0.9271793 0.6233322 0.6013238 0.6233322 0.6013238 0.5762438 0.5762438 0.5152732 0.4985350 0.6207035 0.8122945 0.6550221 0.6550221 0.1882849 0.1882849 0.0529487 0.5654158 0.5654158 0.1794430 0.0000000 0.1531031 0.1531031 0.0662537 0.0392022 0.9268089 0.9268089 0.8182094 0.5345137 0.5408444 0.9142830 0.7376293 0.5345137 0.6225247 0.9914338 0.1541380 0.1541380 0.5910344 0.5910344 0.6399088 0.6399088 0.8036779 0.6208069 0.6768916 0.9180506 1.1788050 0.7376293 0.7679627 0.7989867 0.9604226 0.8253759 
StsCM_1    0.8323412 0.9607235 0.8003052 0.9973179 0.9973179 0.7541905 0.9305615 0.9305615 0.8389200 0.8389200 0.8623205 0.7902734 0.7902734 0.8384538 0.8384538 0.8934444 0.7818212 0.8934444 0.7818212 0.8692027 0.8692027 0.8327071 0.8546420 0.8375472 0.9178144 0.9178144 0.8563718 0.8593224 0.8415445 0.8415445 0.9178661 0.9178661 0.8392130 0.8438880 0.8438880 0.8456071 0.9281760 0.9281760 0.8271696 0.8722045 0.8722045 0.8750592 0.8750592 0.8762421 0.8665278 0.8665278 0.8874353 0.9277679 0.9277679 0.6952104 0.8581695 0.7974905 0.8581695 0.7974905 0.9853014 0.7266385 0.8805198 0.8805198 0.8003052 0.8323412 0.8985510 0.8985510 0.7072889 0.1501219 0.6395617 0.6395617 0.6756754 0.6756754 0.7046556 0.6197373 0.6113979 0.8618568 0.8618568 0.8717294 0.5892706 1.2260176 0.6923474 0.7606601 0.7606601 0.5293704 0.8833733 0.8707205 0.6298669 0.6169338 0.6042212 0.6522457 0.6522457 0.6493993 0.6493993 0.9607235 0.6886677 0.6824801 0.6886677 0.6824801 0.5413336 0.5413336 0.5465584 0.5293704 0.7535956 0.7979072 0.6770055 0.6770055 0.1454747 0.1454747 0.1416480 0.5519163 0.5519163 0.1287542 0.1531031 0.0000000 0.0000010 0.1513162 0.1296939 0.8595578 0.8595578 0.7858672 0.5664173 0.5694884 0.8699500 0.7569062 0.5664173 0.6200436 0.9241919 0.1133789 0.1133789 0.6236472 0.6236472 0.6373682 0.6373682 0.7605379 0.5895321 0.6952104 0.9828493 1.2307589 0.7569062 0.7595141 0.7783585 1.0195746 0.8671858 
StsCM_2    0.8323412 0.9607235 0.8003052 0.9973179 0.9973179 0.7541905 0.9305615 0.9305615 0.8389200 0.8389200 0.8623205 0.7902734 0.7902734 0.8384538 0.8384538 0.8934444 0.7818212 0.8934444 0.7818212 0.8692027 0.8692027 0.8327071 0.8546420 0.8375472 0.9178144 0.9178144 0.8563718 0.8593224 0.8415445 0.8415445 0.9178661 0.9178661 0.8392130 0.8438880 0.8438880 0.8456071 0.9281760 0.9281760 0.8271696 0.8722045 0.8722045 0.8750592 0.8750592 0.8762421 0.8665278 0.8665278 0.8874353 0.9277679 0.9277679 0.6952104 0.8581695 0.7974905 0.8581695 0.7974905 0.9853014 0.7266385 0.8805198 0.8805198 0.8003052 0.8323412 0.8985510 0.8985510 0.7072889 0.1501219 0.6395617 0.6395617 0.6756754 0.6756754 0.7046556 0.6197373 0.6113979 0.8618568 0.8618568 0.8717294 0.5892706 1.2260176 0.6923474 0.7606601 0.7606601 0.5293704 0.8833733 0.8707205 0.6298669 0.6169338 0.6042212 0.6522457 0.6522457 0.6493993 0.6493993 0.9607235 0.6886677 0.6824801 0.6886677 0.6824801 0.5413336 0.5413336 0.5465584 0.5293704 0.7535956 0.7979072 0.6770055 0.6770055 0.1454747 0.1454747 0.1416480 0.5519163 0.5519163 0.1287542 0.1531031 0.0000010 0.0000000 0.1513162 0.1296939 0.8595578 0.8595578 0.7858672 0.5664173 0.5694884 0.8699500 0.7569062 0.5664173 0.6200436 0.9241919 0.1133789 0.1133789 0.6236472 0.6236472 0.6373682 0.6373682 0.7605379 0.5895321 0.6952104 0.9828493 1.2307589 0.7569062 0.7595141 0.7783585 1.0195746 0.8671858 
StsCT      0.6999854 0.9420631 0.7709926 0.9449412 0.9449412 0.7842956 0.9335459 0.9335459 0.8474712 0.8474712 0.8576093 0.7312435 0.7312435 0.8152231 0.8152231 0.8658032 0.7190235 0.8658032 0.7190235 0.7983210 0.7983210 0.8208955 0.8423815 0.8038524 0.8455953 0.8455953 0.7866906 0.7897844 0.7937460 0.7937460 0.9085214 0.9085214 0.8158692 0.8203842 0.8203842 0.7704926 0.8749032 0.8749032 0.7609167 0.8518826 0.8518826 0.7950965 0.7950965 0.8048037 0.8388921 0.8388921 0.7959757 0.9405373 0.9405373 0.6936193 0.8001700 0.7613901 0.8001700 0.7613901 1.0019732 0.7215184 0.8313087 0.8313087 0.7709926 0.6999854 0.9133024 0.9133024 0.6898135 0.0521612 0.6266394 0.6266394 0.6618686 0.6618686 0.6702287 0.6113144 0.6234549 0.8964606 0.8964606 0.9037136 0.5565170 1.2447815 0.6120669 0.7916178 0.7916178 0.4991491 0.9835341 0.9416205 0.6514027 0.5997732 0.5706479 0.6250329 0.6250329 0.6320297 0.6320297 0.9420631 0.6614836 0.6382475 0.6614836 0.6382475 0.5856752 0.5856752 0.5095899 0.4991491 0.6477535 0.7613051 0.6607108 0.6607108 0.1786394 0.1786394 0.0387023 0.5558922 0.5558922 0.1731775 0.0662537 0.1513162 0.1513162 0.0000000 0.0386378 0.9078871 0.9078871 0.7677330 0.5287151 0.5350325 0.8941284 0.6909710 0.5287151 0.6116201 0.9709916 0.1451200 0.1451200 0.6067437 0.6067437 0.6288726 0.6288726 0.7532000 0.5902570 0.6936193 0.9248439 1.2110738 0.6909710 0.7969971 0.7497950 0.9880642 0.8404412 
StsCY      0.7210629 0.9614184 0.7896217 0.9319427 0.9319427 0.7666979 0.9168066 0.9168066 0.8339127 0.8339127 0.8390364 0.7378797 0.7378797 0.8036039 0.8036039 0.8517081 0.7341818 0.8517081 0.7341818 0.7867422 0.7867422 0.8286299 0.8504281 0.7858632 0.8581236 0.8581236 0.7750927 0.7783320 0.8075627 0.8075627 0.8883111 0.8883111 0.8042095 0.8087395 0.8087395 0.7589515 0.8609631 0.8609631 0.7768898 0.8378984 0.8378984 0.7816617 0.7816617 0.7932084 0.8273387 0.8273387 0.8203969 0.9216891 0.9216891 0.6888774 0.8114807 0.7731930 0.8114807 0.7731930 1.0282760 0.6952357 0.8268983 0.8268983 0.7896217 0.7210629 0.9327171 0.9327171 0.7017690 0.0390082 0.6343977 0.6343977 0.6535001 0.6535001 0.6776646 0.6188786 0.6105828 0.9092101 0.9092101 0.9166882 0.5581524 1.1999806 0.6094744 0.7823898 0.7823898 0.5105122 0.9740943 0.9549825 0.6553484 0.6020022 0.5724738 0.6327669 0.6327669 0.6504682 0.6504682 0.9614184 0.6531018 0.6299561 0.6531018 0.6299561 0.5866338 0.5866338 0.5211888 0.5105122 0.6455448 0.7536097 0.6634966 0.6634966 0.1557326 0.1557326 0.0257243 0.5575756 0.5575756 0.1550557 0.0392022 0.1296939 0.1296939 0.0386378 0.0000000 0.9194275 0.9194275 0.7564075 0.5406690 0.5470549 0.9068214 0.6829680 0.5406690 0.6191878 0.9844790 0.1229015 0.1229015 0.6151341 0.6151341 0.6366749 0.6366749 0.7454759 0.5997710 0.6888774 0.9121093 1.1751722 0.6829680 0.7841875 0.7422657 0.9774674 0.8264164 
StsK_1     0.9252789 1.0767936 0.9051207 1.0452237 1.0452237 0.8234919 1.0704471 1.0704471 0.9312654 0.9312654 0.9765748 0.9327079 0.9327079 0.9357188 0.9357188 1.0907788 0.9588564 1.0907788 0.9588564 1.0349379 1.0349379 0.9626605 0.9889705 0.9664864 1.1641490 1.1641490 1.0311053 1.0121391 0.8047616 0.8047616 1.0442744 1.0442744 0.9534796 0.9533924 0.9533924 1.0165593 1.0984550 1.0984550 0.9492758 1.0358745 1.0358745 1.0804389 1.0804389 1.0359321 0.9418904 0.9418904 0.9290199 0.9570815 0.9570815 0.9219687 0.9759670 0.8444942 0.9759670 0.8444942 1.0347184 1.0076950 1.0435868 1.0435868 0.9051207 0.9252789 0.8761790 0.8761790 0.7439536 0.9356857 0.4704027 0.4704027 0.8205642 0.8205642 0.8201742 0.5146992 0.5877981 0.0520180 0.0520180 0.0672239 0.5385977 1.1741191 0.7716086 0.8821566 0.8821566 0.6150459 1.1874723 0.0458650 0.8185585 0.5731040 0.5534197 0.4749914 0.4749914 0.7356459 0.7356459 1.0767936 0.7274347 0.7711543 0.7274347 0.7711543 0.5182787 0.5182787 0.6056132 0.6150459 0.8630954 0.9618255 0.7611174 0.7611174 0.7570554 0.7570554 0.9181761 0.5167898 0.5167898 0.8103305 0.9268089 0.8595578 0.8595578 0.9078871 0.9194275 0.0000000 0.0000010 0.9261708 0.5994366 0.6075281 0.0448892 0.9210481 0.5994366 0.4905813 0.0655010 0.8062281 0.8062281 0.8102591 0.8102591 0.4913127 0.4913127 0.9267753 0.7442424 0.9219687 1.1171416 1.1493367 0.9210481 0.8814575 0.8793320 1.1108565 1.0581919 
StsK_3     0.9252789 1.0767936 0.9051207 1.0452237 1.0452237 0.8234919 1.0704471 1.0704471 0.9312654 0.9312654 0.9765748 0.9327079 0.9327079 0.9357188 0.9357188 1.0907788 0.9588564 1.0907788 0.9588564 1.0349379 1.0349379 0.9626605 0.9889705 0.9664864 1.1641490 1.1641490 1.0311053 1.0121391 0.8047616 0.8047616 1.0442744 1.0442744 0.9534796 0.9533924 0.9533924 1.0165593 1.0984550 1.0984550 0.9492758 1.0358745 1.0358745 1.0804389 1.0804389 1.0359321 0.9418904 0.9418904 0.9290199 0.9570815 0.9570815 0.9219687 0.9759670 0.8444942 0.9759670 0.8444942 1.0347184 1.0076950 1.0435868 1.0435868 0.9051207 0.9252789 0.8761790 0.8761790 0.7439536 0.9356857 0.4704027 0.4704027 0.8205642 0.8205642 0.8201742 0.5146992 0.5877981 0.0520180 0.0520180 0.0672239 0.5385977 1.1741191 0.7716086 0.8821566 0.8821566 0.6150459 1.1874723 0.0458650 0.8185585 0.5731040 0.5534197 0.4749914 0.4749914 0.7356459 0.7356459 1.0767936 0.7274347 0.7711543 0.7274347 0.7711543 0.5182787 0.5182787 0.6056132 0.6150459 0.8630954 0.9618255 0.7611174 0.7611174 0.7570554 0.7570554 0.9181761 0.5167898 0.5167898 0.8103305 0.9268089 0.8595578 0.8595578 0.9078871 0.9194275 0.0000010 0.0000000 0.9261708 0.5994366 0.6075281 0.0448892 0.9210481 0.5994366 0.4905813 0.0655010 0.8062281 0.8062281 0.8102591 0.8102591 0.4913127 0.4913127 0.9267753 0.7442424 0.9219687 1.1171416 1.1493367 0.9210481 0.8814575 0.8793320 1.1108565 1.0581919 
StsMC      0.3975019 0.5078111 0.3826165 0.3942245 0.3942245 0.2587995 0.3410827 0.3410827 0.2755665 0.2755665 0.2248685 0.3135478 0.3135478 0.3469695 0.3469695 0.3211343 0.3065923 0.3211343 0.3065923 0.3840935 0.3840935 0.3062045 0.3099641 0.3105664 0.2894927 0.2894927 0.3714327 0.3558279 0.3116053 0.3116053 0.2982820 0.2982820 0.3713893 0.3576483 0.3576483 0.3644396 0.3206532 0.3206532 0.3308086 0.2845589 0.2845589 0.3890577 0.3890577 0.3650793 0.3649225 0.3649225 0.4985672 0.4750568 0.4750568 0.4769782 0.2439988 0.2793999 0.2439988 0.2793999 0.3729225 0.2938178 0.3144560 0.3144560 0.3826165 0.3975019 0.7298175 0.7298175 0.3179835 0.7957559 0.7403306 0.7403306 0.8397717 0.8397717 0.7708097 0.7683678 0.7017019 0.9383700 0.9383700 0.9228363 0.7470134 1.2930661 0.6896016 0.8869765 0.8869765 0.6250964 1.1002325 0.9295333 0.7355944 0.7074571 0.7309420 0.7740188 0.7740188 0.8013037 0.8013037 0.5078111 0.7708722 0.8201274 0.7708722 0.8201274 0.6080156 0.6080156 0.6160908 0.6250964 0.8104555 0.0849732 0.6600294 0.6600294 0.7268485 0.7268485 0.7945130 0.7308614 0.7308614 0.7318912 0.8182094 0.7858672 0.7858672 0.7677330 0.7564075 0.9261708 0.9261708 0.0000000 0.6337629 0.6177774 0.9224451 0.0464228 0.6337629 0.7506100 0.9622082 0.7508018 0.7508018 0.7474270 0.7474270 0.7736415 0.7736415 0.0829112 0.7516927 0.4769782 0.3293144 1.2579773 0.0464228 0.4050441 0.1350520 0.3389540 0.3082641 
StsMU      0.6475834 0.7112155 0.6154773 0.7937771 0.7937771 0.6529491 0.7486068 0.7486068 0.7004652 0.7004652 0.6609032 0.7868642 0.7868642 0.7170693 0.7170693 0.6911027 0.7839908 0.6911027 0.7839908 0.6818163 0.6818163 0.7975921 0.8191659 0.7178928 0.7861771 0.7861771 0.7033232 0.6920104 0.6396284 0.6396284 0.7401661 0.7401661 0.7347850 0.6987348 0.6987348 0.6698553 0.7105128 0.7105128 0.8003607 0.6893698 0.6893698 0.7433491 0.7433491 0.7090777 0.7246346 0.7246346 0.7241120 0.7903641 0.7903641 0.6862956 0.7689916 0.6674680 0.7689916 0.6674680 0.7966834 0.6687980 0.7984412 0.7984412 0.6154773 0.6475834 0.8141072 0.8141072 0.5118715 0.5484883 0.3679309 0.3679309 0.5472066 0.5472066 0.5721840 0.3753901 0.2727286 0.5945307 0.5945307 0.5830276 0.3836171 1.1551791 0.3841729 0.6897055 0.6897055 0.0319414 1.0952408 0.6043823 0.5507496 0.3993774 0.3731803 0.3596143 0.3596143 0.4100149 0.4100149 0.7112155 0.6251062 0.6898519 0.6251062 0.6898519 0.4076163 0.4076163 0.0126568 0.0319414 0.6234653 0.6381089 0.3960749 0.3960749 0.5814699 0.5814699 0.5350195 0.3862654 0.3862654 0.5493883 0.5345137 0.5664173 0.5664173 0.5287151 0.5406690 0.5994366 0.5994366 0.6337629 0.0000000 0.0320397 0.5927322 0.6285109 0.0000010 0.3576748 0.6641176 0.5935864 0.5935864 0.5551443 0.5551443 0.3698171 0.3698171 0.6567436 0.4282285 0.6862956 0.7509339 1.1285586 0.6285109 0.7213763 0.6198719 0.8163719 0.6694188 
StsS0      0.6297712 0.6912101 0.5998385 0.7830786 0.7830786 0.6778232 0.7646947 0.7646947 0.6813423 0.6813423 0.6514428 0.7659911 0.7659911 0.7328939 0.7328939 0.7014500 0.7631414 0.7014500 0.7631414 0.6952730 0.6952730 0.7765758 0.7976906 0.7318497 0.7650683 0.7650683 0.7168701 0.7052907 0.6361961 0.6361961 0.7369255 0.7369255 0.7467871 0.7143495 0.7143495 0.6852720 0.7072356 0.7072356 0.7899324 0.6860231 0.6860231 0.7572757 0.7572757 0.7225975 0.7405703 0.7405703 0.7203307 0.8126745 0.8126745 0.6710654 0.7487015 0.6510181 0.7487015 0.6510181 0.7979959 0.6524082 0.7792055 0.7792055 0.5998385 0.6297712 0.8093519 0.8093519 0.4971569 0.5517760 0.3769047 0.3769047 0.5525472 0.5525472 0.5559777 0.3846234 0.2936707 0.6025656 0.6025656 0.5909317 0.3835425 1.1741483 0.4189461 0.6757550 0.6757550 0.0385312 1.0807060 0.6126852 0.5587802 0.3962272 0.3729405 0.3684707 0.3684707 0.4519129 0.4519129 0.6912101 0.6114287 0.6749008 0.6114287 0.6749008 0.4078265 0.4078265 0.0190884 0.0385312 0.6435663 0.6220671 0.4025169 0.4025169 0.5845412 0.5845412 0.5382809 0.4010066 0.4010066 0.5524627 0.5408444 0.5694884 0.5694884 0.5350325 0.5470549 0.6075281 0.6075281 0.6177774 0.0320397 0.0000000 0.6006556 0.6126467 0.0320397 0.3664599 0.6733451 0.5966128 0.5966128 0.5396445 0.5396445 0.3788713 0.3788713 0.6520875 0.4708560 0.6710654 0.7314678 1.1534871 0.6126467 0.7069821 0.6042851 0.8048733 0.6794792 
StsTu      0.8897119 1.0927924 0.8953449 1.0468777 1.0468777 0.8403738 1.0743377 1.0743377 0.9118408 0.9118408 0.9784398 0.9593739 0.9593739 0.9067251 0.9067251 1.0557973 0.9901704 1.0557973 0.9901704 1.0033672 1.0033672 0.9303745 0.9560299 0.9637373 1.1448855 1.1448855 0.9997978 0.9815059 0.8004879 0.8004879 1.0391870 1.0391870 0.9239986 0.9240713 0.9240713 0.9857407 1.0655915 1.0655915 0.9805234 1.0041620 1.0041620 1.0482175 1.0482175 1.0047908 0.9127041 0.9127041 0.9493535 0.9850655 0.9850655 0.9389752 0.9717218 0.8398139 0.9717218 0.8398139 1.0495178 1.0241268 1.0227725 1.0227725 0.8953449 0.8897119 0.8614513 0.8614513 0.7048968 0.9216088 0.4620703 0.4620703 0.8146506 0.8146506 0.8211401 0.5054887 0.5934328 0.0189138 0.0189138 0.0396719 0.5332153 1.2031317 0.7467241 0.8713379 0.8713379 0.6081495 1.1687829 0.0526186 0.8187634 0.5671401 0.5478033 0.4665170 0.4665170 0.7425005 0.7425005 1.0927924 0.7524367 0.7970477 0.7524367 0.7970477 0.5207558 0.5207558 0.5988079 0.6081495 0.8658351 0.9635115 0.7578495 0.7578495 0.7553521 0.7553521 0.9041991 0.5086786 0.5086786 0.8256291 0.9142830 0.8699500 0.8699500 0.8941284 0.9068214 0.0448892 0.0448892 0.9224451 0.5927322 0.6006556 0.0000000 0.9155665 0.5927322 0.4818267 0.0723356 0.8043652 0.8043652 0.8112865 0.8112865 0.4825612 0.4825612 0.9283824 0.7486738 0.9389752 1.1066515 1.1776755 0.9155665 0.9231846 0.8811163 1.1046376 1.0240696 
StsW00     0.3572625 0.4912996 0.3768115 0.4160915 0.4160915 0.3010727 0.3728243 0.3728243 0.2521180 0.2521180 0.2528752 0.3023808 0.3023808 0.3937912 0.3937912 0.3042108 0.3085391 0.3042108 0.3085391 0.3758477 0.3758477 0.3237475 0.3145310 0.3202389 0.2877439 0.2877439 0.3716591 0.3559963 0.2959213 0.2959213 0.3213367 0.3213367 0.4197898 0.4049891 0.4049891 0.3561834 0.3196917 0.3196917 0.3324783 0.3030363 0.3030363 0.3839295 0.3839295 0.3652833 0.4130696 0.4130696 0.4895729 0.4770599 0.4770599 0.4211567 0.2221864 0.2439091 0.2221864 0.2439091 0.4104680 0.2712495 0.3000726 0.3000726 0.3768115 0.3572625 0.6962960 0.6962960 0.3165648 0.7167341 0.7481658 0.7481658 0.8005162 0.8005162 0.7169922 0.7762297 0.6982761 0.9331011 0.9331011 0.9177030 0.7233496 1.3151283 0.6546658 0.8334822 0.8334822 0.6199137 1.0827286 0.9242939 0.6619739 0.6846817 0.7075987 0.7819823 0.7819823 0.7781192 0.7781192 0.4912996 0.7267612 0.7732995 0.7267612 0.7732995 0.5740944 0.5740944 0.6109640 0.6199137 0.7376070 0.0703207 0.6274869 0.6274869 0.6884603 0.6884603 0.7149410 0.7101014 0.7101014 0.7092414 0.7376293 0.7569062 0.7569062 0.6909710 0.6829680 0.9210481 0.9210481 0.0464228 0.6285109 0.6126467 0.9155665 0.0000000 0.6285109 0.7584954 0.9566954 0.7136960 0.7136960 0.6952955 0.6952955 0.7815902 0.7815902 0.0684471 0.6981022 0.4211567 0.3413505 1.2797360 0.0000010 0.3618727 0.1128258 0.3778158 0.2918542 
StsW0_1    0.6475834 0.7112155 0.6154773 0.7937771 0.7937771 0.6529491 0.7486068 0.7486068 0.7004652 0.7004652 0.6609032 0.7868642 0.7868642 0.7170693 0.7170693 0.6911027 0.7839908 0.6911027 0.7839908 0.6818163 0.6818163 0.7975921 0.8191659 0.7178928 0.7861771 0.7861771 0.7033232 0.6920104 0.6396284 0.6396284 0.7401661 0.7401661 0.7347850 0.6987348 0.6987348 0.6698553 0.7105128 0.7105128 0.8003607 0.6893698 0.6893698 0.7433491 0.7433491 0.7090777 0.7246346 0.7246346 0.7241120 0.7903641 0.7903641 0.6862956 0.7689916 0.6674680 0.7689916 0.6674680 0.7966834 0.6687980 0.7984412 0.7984412 0.6154773 0.6475834 0.8141072 0.8141072 0.5118715 0.5484883 0.3679309 0.3679309 0.5472066 0.5472066 0.5721840 0.3753901 0.2727286 0.5945307 0.5945307 0.5830276 0.3836171 1.1551791 0.3841729 0.6897055 0.6897055 0.0319414 1.0952408 0.6043823 0.5507496 0.3993774 0.3731803 0.3596143 0.3596143 0.4100149 0.4100149 0.7112155 0.6251062 0.6898519 0.6251062 0.6898519 0.4076163 0.4076163 0.0126568 0.0319414 0.6234653 0.6381089 0.3960749 0.3960749 0.5814699 0.5814699 0.5350195 0.3862654 0.3862654 0.5493883 0.5345137 0.5664173 0.5664173 0.5287151 0.5406690 0.5994366 0.5994366 0.6337629 0.0000010 0.0320397 0.5927322 0.6285109 0.0000000 0.3576748 0.6641176 0.5935864 0.5935864 0.5551443 0.5551443 0.3698171 0.3698171 0.6567436 0.4282285 0.6862956 0.7509339 1.1285586 0.6285109 0.7213763 0.6198719 0.8163719 0.6694188 
StsW25_2   0.7432319 0.7743673 0.7264564 0.8802694 0.8802694 0.7769095 0.8550661 0.8550661 0.8434713 0.8434713 0.7911281 0.9379796 0.9379796 0.8697791 0.8697791 0.8141317 0.9010316 0.8141317 0.9010316 0.8577487 0.8577487 0.9337888 0.9593600 0.8841613 0.9362311 0.9362311 0.8420676 0.8285121 0.7329767 0.7329767 0.8842780 0.8842780 0.8862536 0.8865144 0.8865144 0.8515366 0.8716969 0.8716969 0.9412549 0.8498085 0.8498085 0.8892598 0.8892598 0.8452274 0.8958017 0.8958017 0.8035267 0.9037144 0.9037144 0.8054157 0.9155160 0.7923434 0.9155160 0.7923434 0.9241144 0.7674666 0.8876737 0.8876737 0.7264564 0.7432319 0.7171301 0.7171301 0.6178184 0.6269119 0.0200534 0.0200534 0.5908120 0.5908120 0.5987072 0.0267683 0.4283225 0.4852487 0.4852487 0.5117794 0.1046715 1.2378426 0.5603660 0.6686688 0.6686688 0.3491823 1.0865307 0.5069241 0.5553570 0.0872149 0.0968486 0.0131119 0.0131119 0.4996191 0.4996191 0.7743673 0.5951763 0.6255671 0.5951763 0.6255671 0.3552532 0.3552532 0.3609946 0.3491823 0.6469045 0.7344653 0.5584359 0.5584359 0.6863771 0.6863771 0.6165692 0.1075751 0.1075751 0.5840010 0.6225247 0.6200436 0.6200436 0.6116201 0.6191878 0.4905813 0.4905813 0.7506100 0.3576748 0.3664599 0.4818267 0.7584954 0.3576748 0.0000000 0.5556452 0.6714781 0.6714781 0.5597770 0.5597770 0.0131000 0.0131000 0.7583407 0.4730746 0.8054157 0.9172845 1.2197589 0.7584954 0.8307897 0.7890084 0.9748264 0.7885454 
StsW2_2    0.9609129 1.0961066 0.9040508 1.1402174 1.1402174 0.8893808 1.1125724 1.1125724 0.9375960 0.9375960 1.0446674 1.0031872 1.0031872 0.9451091 0.9451091 1.0839270 1.0305698 1.0839270 1.0305698 1.0483867 1.0483867 0.9990862 1.0259147 1.0015836 1.2044536 1.2044536 1.0444702 1.0253470 0.8393846 0.8393846 1.1040088 1.1040088 0.9629192 0.9627798 0.9627798 1.0298144 1.1537491 1.1537491 1.0207187 1.0895573 1.0895573 1.0938423 1.0938423 1.0491910 0.9513024 0.9513024 0.9900416 0.9683391 0.9683391 0.9459271 1.0126872 0.8867190 1.0126872 0.8867190 1.0510314 1.0795017 1.0796646 1.0796646 0.9040508 0.9609129 0.9621782 0.9621782 0.7832726 1.0000823 0.5337756 0.5337756 0.8488864 0.8488864 0.8486002 0.5649141 0.6730730 0.0656023 0.0656023 0.0902613 0.6181428 1.2516729 0.8072762 0.8928129 0.8928129 0.6807008 1.2620055 0.0594934 0.8643687 0.6554898 0.6339765 0.5391117 0.5391117 0.7979200 0.7979200 1.0961066 0.7820522 0.8285627 0.7820522 0.8285627 0.5945511 0.5945511 0.6709038 0.6807008 0.9090439 0.9983238 0.8172071 0.8172071 0.7573682 0.7573682 0.9821984 0.5850335 0.5850335 0.8713321 0.9914338 0.9241919 0.9241919 0.9709916 0.9844790 0.0655010 0.0655010 0.9622082 0.6641176 0.6733451 0.0723356 0.9566954 0.6641176 0.5556452 0.0000000 0.8329110 0.8329110 0.8519105 0.8519105 0.5562843 0.5562843 0.9628389 0.8110858 0.9459271 1.1534182 1.2259143 0.9566954 0.9087531 0.9143485 1.1291512 1.0516681 
StsW38_1   0.7613555 0.9368153 0.8098926 0.9334693 0.9334693 0.7480453 0.9129596 0.9129596 0.8487660 0.8487660 0.7962333 0.7493833 0.7493833 0.7959251 0.7959251 0.8739012 0.7415195 0.8739012 0.7415195 0.8168452 0.8168452 0.8227203 0.8445046 0.7940611 0.8879161 0.8879161 0.8049565 0.8078975 0.8343998 0.8343998 0.8664521 0.8664521 0.7965007 0.8010136 0.8010136 0.7882424 0.8923444 0.8923444 0.7848254 0.8379290 0.8379290 0.8225891 0.8225891 0.8235147 0.8284403 0.8284403 0.8235389 0.9264703 0.9264703 0.6463805 0.8115336 0.8100340 0.8115336 0.8100340 0.9752564 0.6882607 0.8356851 0.8356851 0.8098926 0.7613555 0.9566487 0.9566487 0.6879074 0.1437548 0.6719188 0.6719188 0.6989897 0.6989897 0.7244128 0.6711529 0.5852845 0.7964647 0.7964647 0.8050661 0.6076397 1.1821647 0.6625120 0.7921758 0.7921758 0.5538264 0.8934843 0.8376450 0.6579958 0.6264275 0.6226218 0.7007470 0.7007470 0.6581691 0.6581691 0.9368153 0.6999596 0.6901651 0.6999596 0.6901651 0.5453148 0.5453148 0.5731283 0.5538264 0.7700160 0.7805426 0.6584147 0.6584147 0.0327190 0.0327190 0.1377107 0.6138321 0.6138321 0.1633349 0.1541380 0.1133789 0.1133789 0.1451200 0.1229015 0.8062281 0.8062281 0.7508018 0.5935864 0.5966128 0.8043652 0.7136960 0.5935864 0.6714781 0.8329110 0.0000000 0.0000010 0.6794838 0.6794838 0.6897089 0.6897089 0.7436100 0.6041601 0.6463805 0.9486412 1.1630860 0.7136960 0.7281112 0.7459022 0.9615376 0.8481917 
StsW38_2   0.7613555 0.9368153 0.8098926 0.9334693 0.9334693 0.7480453 0.9129596 0.9129596 0.8487660 0.8487660 0.7962333 0.7493833 0.7493833 0.7959251 0.7959251 0.8739012 0.7415195 0.8739012 0.7415195 0.8168452 0.8168452 0.8227203 0.8445046 0.7940611 0.8879161 0.8879161 0.8049565 0.8078975 0.8343998 0.8343998 0.8664521 0.8664521 0.7965007 0.8010136 0.8010136 0.7882424 0.8923444 0.8923444 0.7848254 0.8379290 0.8379290 0.8225891 0.8225891 0.8235147 0.8284403 0.8284403 0.8235389 0.9264703 0.9264703 0.6463805 0.8115336 0.8100340 0.8115336 0.8100340 0.9752564 0.6882607 0.8356851 0.8356851 0.8098926 0.7613555 0.9566487 0.9566487 0.6879074 0.1437548 0.6719188 0.6719188 0.6989897 0.6989897 0.7244128 0.6711529 0.5852845 0.7964647 0.7964647 0.8050661 0.6076397 1.1821647 0.6625120 0.7921758 0.7921758 0.5538264 0.8934843 0.8376450 0.6579958 0.6264275 0.6226218 0.7007470 0.7007470 0.6581691 0.6581691 0.9368153 0.6999596 0.6901651 0.6999596 0.6901651 0.5453148 0.5453148 0.5731283 0.5538264 0.7700160 0.7805426 0.6584147 0.6584147 0.0327190 0.0327190 0.1377107 0.6138321 0.6138321 0.1633349 0.1541380 0.1133789 0.1133789 0.1451200 0.1229015 0.8062281 0.8062281 0.7508018 0.5935864 0.5966128 0.8043652 0.7136960 0.5935864 0.6714781 0.8329110 0.0000010 0.0000000 0.6794838 0.6794838 0.6897089 0.6897089 0.7436100 0.6041601 0.6463805 0.9486412 1.1630860 0.7136960 0.7281112 0.7459022 0.9615376 0.8481917 
StsW52_1   0.8256335 0.7915211 0.7586599 0.8944587 0.8944587 0.8334961 0.9497903 0.9497903 0.8557844 0.8557844 0.8139949 0.9006218 0.9006218 0.7857696 0.7857696 0.8623714 0.8928459 0.8623714 0.8928459 0.7487927 0.7487927 0.9199558 0.9162452 0.8650392 0.8969997 0.8969997 0.7855128 0.7706063 0.8060198 0.8060198 0.8022683 0.8022683 0.7776627 0.7772766 0.7772766 0.7520111 0.8347753 0.8347753 0.9441640 0.8116658 0.8116658 0.8079151 0.8079151 0.7886603 0.7801606 0.7801606 0.7429531 0.8277461 0.8277461 0.7269722 0.9090962 0.7629342 0.9090962 0.7629342 0.9343938 0.7399061 0.9438145 0.9438145 0.7586599 0.8256335 0.8734194 0.8734194 0.6869055 0.6123970 0.5764214 0.5764214 0.2018776 0.2018776 0.0799831 0.5657477 0.6079082 0.8220546 0.8220546 0.8269638 0.5816877 1.1274327 0.6752021 0.3060420 0.3060420 0.5432626 0.9952019 0.8280926 0.1243727 0.5627170 0.5683024 0.5630124 0.5630124 0.5931892 0.5931892 0.7915211 0.3217150 0.3372770 0.3217150 0.3372770 0.4046324 0.4046324 0.5330636 0.5432626 0.1639105 0.8041147 0.6197431 0.6197431 0.6580372 0.6580372 0.5984702 0.6277917 0.6277917 0.6148677 0.5910344 0.6236472 0.6236472 0.6067437 0.6151341 0.8102591 0.8102591 0.7474270 0.5551443 0.5396445 0.8112865 0.6952955 0.5551443 0.5597770 0.8519105 0.6794838 0.6794838 0.0000000 0.0000010 0.5752170 0.5752170 0.7947821 0.5613145 0.7269722 0.9270932 1.1513720 0.6952955 0.7662369 0.7565699 0.9424420 0.8371676 
StsW52_2   0.8256335 0.7915211 0.7586599 0.8944587 0.8944587 0.8334961 0.9497903 0.9497903 0.8557844 0.8557844 0.8139949 0.9006218 0.9006218 0.7857696 0.7857696 0.8623714 0.8928459 0.8623714 0.8928459 0.7487927 0.7487927 0.9199558 0.9162452 0.8650392 0.8969997 0.8969997 0.7855128 0.7706063 0.8060198 0.8060198 0.8022683 0.8022683 0.7776627 0.7772766 0.7772766 0.7520111 0.8347753 0.8347753 0.9441640 0.8116658 0.8116658 0.8079151 0.8079151 0.7886603 0.7801606 0.7801606 0.7429531 0.8277461 0.8277461 0.7269722 0.9090962 0.7629342 0.9090962 0.7629342 0.9343938 0.7399061 0.9438145 0.9438145 0.7586599 0.8256335 0.8734194 0.8734194 0.6869055 0.6123970 0.5764214 0.5764214 0.2018776 0.2018776 0.0799831 0.5657477 0.6079082 0.8220546 0.8220546 0.8269638 0.5816877 1.1274327 0.6752021 0.3060420 0.3060420 0.5432626 0.9952019 0.8280926 0.1243727 0.5627170 0.5683024 0.5630124 0.5630124 0.5931892 0.5931892 0.7915211 0.3217150 0.3372770 0.3217150 0.3372770 0.4046324 0.4046324 0.5330636 0.5432626 0.1639105 0.8041147 0.6197431 0.6197431 0.6580372 0.6580372 0.5984702 0.6277917 0.6277917 0.6148677 0.5910344 0.6236472 0.6236472 0.6067437 0.6151341 0.8102591 0.8102591 0.7474270 0.5551443 0.5396445 0.8112865 0.6952955 0.5551443 0.5597770 0.8519105 0.6794838 0.6794838 0.0000010 0.0000000 0.5752170 0.5752170 0.7947821 0.5613145 0.7269722 0.9270932 1.1513720 0.6952955 0.7662369 0.7565699 0.9424420 0.8371676 
StsW83_1   0.7614813 0.7868654 0.7379068 0.8775269 0.8775269 0.7977105 0.8374852 0.8374852 0.8261068 0.8261068 0.8148918 0.9646680 0.9646680 0.8922593 0.8922593 0.8362187 0.9269829 0.8362187 0.9269829 0.8803038 0.8803038 0.9148307 0.9399626 0.9075579 0.9633908 0.9633908 0.8644056 0.8501335 0.7168388 0.7168388 0.9075186 0.9075186 0.9091293 0.9092777 0.9092777 0.8736319 0.8942959 0.8942959 0.9682067 0.8719947 0.8719947 0.9122154 0.9122154 0.8674712 0.9188614 0.9188614 0.8191276 0.8915726 0.8915726 0.8250957 0.8969051 0.8154541 0.8969051 0.8154541 0.9211998 0.7908085 0.9214458 0.9214458 0.7379068 0.7614813 0.7073813 0.7073813 0.6223959 0.6445183 0.0200081 0.0200081 0.6073425 0.6073425 0.6150514 0.0200014 0.4422837 0.4859796 0.4859796 0.5124966 0.1212225 1.2109270 0.5759737 0.6613515 0.6613515 0.3612742 1.1142349 0.5076437 0.5710617 0.1031114 0.1132337 0.0130835 0.0130835 0.4965665 0.4965665 0.7868654 0.5957366 0.6260871 0.5957366 0.6260871 0.3529469 0.3529469 0.3732724 0.3612742 0.6537618 0.7572571 0.5742597 0.5742597 0.7048535 0.7048535 0.6341675 0.1185799 0.1185799 0.6005791 0.6399088 0.6373682 0.6373682 0.6288726 0.6366749 0.4913127 0.4913127 0.7736415 0.3698171 0.3788713 0.4825612 0.7815902 0.3698171 0.0131000 0.5562843 0.6897089 0.6897089 0.5752170 0.5752170 0.0000000 0.0000010 0.7815564 0.4720005 0.8250957 0.9437427 1.1930727 0.7815902 0.8505071 0.8125543 0.9717065 0.8100518 
StsW83_2   0.7614813 0.7868654 0.7379068 0.8775269 0.8775269 0.7977105 0.8374852 0.8374852 0.8261068 0.8261068 0.8148918 0.9646680 0.9646680 0.8922593 0.8922593 0.8362187 0.9269829 0.8362187 0.9269829 0.8803038 0.8803038 0.9148307 0.9399626 0.9075579 0.9633908 0.9633908 0.8644056 0.8501335 0.7168388 0.7168388 0.9075186 0.9075186 0.9091293 0.9092777 0.9092777 0.8736319 0.8942959 0.8942959 0.9682067 0.8719947 0.8719947 0.9122154 0.9122154 0.8674712 0.9188614 0.9188614 0.8191276 0.8915726 0.8915726 0.8250957 0.8969051 0.8154541 0.8969051 0.8154541 0.9211998 0.7908085 0.9214458 0.9214458 0.7379068 0.7614813 0.7073813 0.7073813 0.6223959 0.6445183 0.0200081 0.0200081 0.6073425 0.6073425 0.6150514 0.0200014 0.4422837 0.4859796 0.4859796 0.5124966 0.1212225 1.2109270 0.5759737 0.6613515 0.6613515 0.3612742 1.1142349 0.5076437 0.5710617 0.1031114 0.1132337 0.0130835 0.0130835 0.4965665 0.4965665 0.7868654 0.5957366 0.6260871 0.5957366 0.6260871 0.3529469 0.3529469 0.3732724 0.3612742 0.6537618 0.7572571 0.5742597 0.5742597 0.7048535 0.7048535 0.6341675 0.1185799 0.1185799 0.6005791 0.6399088 0.6373682 0.6373682 0.6288726 0.6366749 0.4913127 0.4913127 0.7736415 0.3698171 0.3788713 0.4825612 0.7815902 0.3698171 0.0131000 0.5562843 0.6897089 0.6897089 0.5752170 0.5752170 0.0000010 0.0000000 0.7815564 0.4720005 0.8250957 0.9437427 1.1930727 0.7815902 0.8505071 0.8125543 0.9717065 0.8100518 
StsY_A     0.3996206 0.5753286 0.4369008 0.4401634 0.4401634 0.2846304 0.3660439 0.3660439 0.2886868 0.2886868 0.3089565 0.3476031 0.3476031 0.4207980 0.4207980 0.3607691 0.3392851 0.3607691 0.3392851 0.4036164 0.4036164 0.3584331 0.3746822 0.3621874 0.3501124 0.3501124 0.4079166 0.3825290 0.3608000 0.3608000 0.3553668 0.3553668 0.4478870 0.4323614 0.4323614 0.3989936 0.3635238 0.3635238 0.3648106 0.3260393 0.3260393 0.4120918 0.4120918 0.3925469 0.4409449 0.4409449 0.5588609 0.5419028 0.5419028 0.4959091 0.2834154 0.3067103 0.2834154 0.3067103 0.4082454 0.2953862 0.3692693 0.3692693 0.4369008 0.3996206 0.7708497 0.7708497 0.3393509 0.7811856 0.7479607 0.7479607 0.8978943 0.8978943 0.8198710 0.7761679 0.7181864 0.9445793 0.9445793 0.9282843 0.7446434 1.2734845 0.6539370 0.9164921 0.9164921 0.6478768 1.0594066 0.9275977 0.7584272 0.7048367 0.7284635 0.7819505 0.7819505 0.8234308 0.8234308 0.5753286 0.8304823 0.8671639 0.8304823 0.8671639 0.5896391 0.5896391 0.6387321 0.6478768 0.8302867 0.0266211 0.6485389 0.6485389 0.7172487 0.7172487 0.7798254 0.7044667 0.7044667 0.7579972 0.8036779 0.7605379 0.7605379 0.7532000 0.7454759 0.9267753 0.9267753 0.0829112 0.6567436 0.6520875 0.9283824 0.0684471 0.6567436 0.7583407 0.9628389 0.7436100 0.7436100 0.7947821 0.7947821 0.7815564 0.7815564 0.0000000 0.7336032 0.4959091 0.3830911 1.2537663 0.0684471 0.4629262 0.1292479 0.4058281 0.3471663 
StsY_B     0.8064826 0.8925022 0.8274729 0.9026454 0.9026454 0.8380835 0.9314571 0.9314571 0.8756609 0.8756609 0.8515028 0.9672806 0.9672806 0.9315439 0.9315439 0.8324372 0.9312841 0.8324372 0.9312841 0.9172127 0.9172127 0.9362712 0.9611296 0.9544279 0.9043099 0.9043099 0.9009075 0.8857313 0.7922384 0.7922384 0.9671420 0.9671420 0.9532444 0.9486872 0.9486872 0.8812611 0.8902977 0.8902977 0.9719635 0.8752153 0.8752153 0.9066085 0.9066085 0.9064187 0.9407612 0.9407612 0.6203163 0.8335022 0.8335022 0.8098636 0.9207798 0.7811251 0.9207798 0.7811251 0.9752572 0.8251925 0.8705815 0.8705815 0.8274729 0.8064826 0.9001006 0.9001006 0.5845876 0.6199478 0.4494991 0.4494991 0.6281733 0.6281733 0.5340922 0.4597488 0.4874798 0.7441491 0.7441491 0.7507948 0.4797156 1.2942285 0.4999148 0.6291264 0.6291264 0.4593863 1.0750932 0.7731750 0.5353953 0.4576194 0.4675918 0.4583146 0.4583146 0.1003856 0.1003856 0.8925022 0.6287057 0.6422427 0.6287057 0.6422427 0.4533037 0.4533037 0.4516721 0.4593863 0.6544510 0.7440148 0.5315768 0.5315768 0.5940535 0.5940535 0.6064219 0.4814353 0.4814353 0.5573630 0.6208069 0.5895321 0.5895321 0.5902570 0.5997710 0.7442424 0.7442424 0.7516927 0.4282285 0.4708560 0.7486738 0.6981022 0.4282285 0.4730746 0.8110858 0.6041601 0.6041601 0.5613145 0.5613145 0.4720005 0.4720005 0.7336032 0.0000000 0.8098636 1.0559089 1.2245515 0.6981022 0.8473576 0.7302354 0.9993646 0.8074758 
UK6        0.4483662 0.5601437 0.4404728 0.6104170 0.6104170 0.5091706 0.5075551 0.5075551 0.4406779 0.4406779 0.4743503 0.4465685 0.4465685 0.6041168 0.6041168 0.5018061 0.4583197 0.5018061 0.4583197 0.5741946 0.5741946 0.5341215 0.5214530 0.5122496 0.5166812 0.5166812 0.5535459 0.5490663 0.4752937 0.4752937 0.5530295 0.5530295 0.6165021 0.6176059 0.6176059 0.5621100 0.5386375 0.5386375 0.4882734 0.5057241 0.5057241 0.5844111 0.5844111 0.5616571 0.6047944 0.6047944 0.5748423 0.4913397 0.4913397 0.0000010 0.4159504 0.4208713 0.4159504 0.4208713 0.5752019 0.5111099 0.4708262 0.4708262 0.4404728 0.4483662 0.7899638 0.7899638 0.4718589 0.7118975 0.8028845 0.8028845 0.7874389 0.7874389 0.7376623 0.8267414 0.7837941 0.9413200 0.9413200 0.9376221 0.7464266 1.4417667 0.7573398 0.8180561 0.8180561 0.6432512 1.2732286 0.9654478 0.7123790 0.7590659 0.7305999 0.8104131 0.8104131 0.8673759 0.8673759 0.5601437 0.7512091 0.7612134 0.7512091 0.7612134 0.6568394 0.6568394 0.6606441 0.6432512 0.7659186 0.5225506 0.8140587 0.8140587 0.6686718 0.6686718 0.7029244 0.7009434 0.7009434 0.7007948 0.6768916 0.6952104 0.6952104 0.6936193 0.6888774 0.9219687 0.9219687 0.4769782 0.6862956 0.6710654 0.9389752 0.4211567 0.6862956 0.8054157 0.9459271 0.6463805 0.6463805 0.7269722 0.7269722 0.8250957 0.8250957 0.4959091 0.8098636 0.0000000 0.5014076 1.4529907 0.4211567 0.1953654 0.4625418 0.5391022 0.4842905 
UME        0.4706127 0.6172246 0.4220019 0.3471413 0.3471413 0.4100351 0.3775695 0.3775695 0.4186991 0.4186991 0.4116604 0.4476796 0.4476796 0.3105200 0.3105200 0.3428433 0.4708184 0.3428433 0.4708184 0.3710085 0.3710085 0.4307709 0.4382993 0.4554717 0.4289886 0.4289886 0.3544465 0.3394329 0.4376650 0.4376650 0.2864348 0.2864348 0.3335691 0.3207221 0.3207221 0.3519341 0.2833650 0.2833650 0.4719641 0.2898612 0.2898612 0.3788220 0.3788220 0.3526027 0.3109915 0.3109915 0.7105246 0.6614874 0.6614874 0.5014076 0.3020599 0.3615377 0.3020599 0.3615377 0.2923804 0.4155249 0.4130244 0.4130244 0.4220019 0.4706127 0.8164403 0.8164403 0.5160678 0.9473379 0.9348966 0.9348966 0.9886031 0.9886031 0.9743842 0.9360104 0.8013965 1.1264934 1.1264934 1.1196246 0.9108906 1.4381151 0.8424338 1.1456358 1.1456358 0.7504429 1.2804772 1.1238584 0.9730397 0.9314963 0.8983028 0.9231219 0.9231219 1.1393425 1.1393425 0.6172246 0.9180870 0.9643247 0.9180870 0.9643247 0.8777478 0.8777478 0.7315231 0.7504429 0.9631337 0.3630920 0.7908113 0.7908113 0.9162762 0.9162762 0.9519185 0.8778792 0.8778792 0.9702264 0.9180506 0.9828493 0.9828493 0.9248439 0.9121093 1.1171416 1.1171416 0.3293144 0.7509339 0.7314678 1.1066515 0.3413505 0.7509339 0.9172845 1.1534182 0.9486412 0.9486412 0.9270932 0.9270932 0.9437427 0.9437427 0.3830911 1.0559089 0.5014076 0.0000000 1.3915285 0.3413505 0.5025684 0.3541002 0.2365737 0.3295899 
US5        1.2918630 1.5404569 1.3357747 1.4745316 1.4745316 1.1126016 1.3662331 1.3662331 1.2388398 1.2388398 1.3887570 1.1887083 1.1887083 1.1820036 1.1820036 1.5129397 1.2320191 1.5129397 1.2320191 1.2322607 1.2322607 1.1689886 1.1994632 1.2892149 1.3134642 1.3134642 1.1855065 1.2061624 1.2867689 1.2867689 1.4196808 1.4196808 1.2089323 1.2021280 1.2021280 1.1872932 1.3211166 1.3211166 1.2374094 1.2826940 1.2826940 1.2453091 1.2453091 1.1688197 1.2130505 1.2130505 1.3092434 1.2139028 1.2139028 1.4529907 1.2240665 1.2447386 1.2240665 1.2447386 1.5079036 1.4606879 1.4158964 1.4158964 1.3357747 1.2918630 1.2758307 1.2758307 1.2528268 1.1836734 1.1577859 1.1577859 1.2247149 1.2247149 1.1877856 1.2183369 1.2239992 1.2459334 1.2459334 1.3018876 1.1812816 0.0813487 1.3300329 1.1561775 1.1561775 1.1699636 0.8908591 1.2354565 1.1409718 1.1877492 1.2054876 1.1953752 1.1953752 1.2148663 1.2148663 1.5404569 1.3258866 1.2397076 1.3258866 1.2397076 1.2224265 1.2224265 1.1257607 1.1699636 1.2091647 1.2847038 1.2538844 1.2538844 1.1720445 1.1720445 1.2079039 1.1201877 1.1201877 1.1694555 1.1788050 1.2307589 1.2307589 1.2110738 1.1751722 1.1493367 1.1493367 1.2579773 1.1285586 1.1534871 1.1776755 1.2797360 1.1285586 1.2197589 1.2259143 1.1630860 1.1630860 1.1513720 1.1513720 1.1930727 1.1930727 1.2537663 1.2245515 1.4529907 1.3915285 0.0000000 1.2797360 1.3995914 1.4354922 1.5392352 1.4681138 
US8        0.3572625 0.4912996 0.3768115 0.4160915 0.4160915 0.3010727 0.3728243 0.3728243 0.2521180 0.2521180 0.2528752 0.3023808 0.3023808 0.3937912 0.3937912 0.3042108 0.3085391 0.3042108 0.3085391 0.3758477 0.3758477 0.3237475 0.3145310 0.3202389 0.2877439 0.2877439 0.3716591 0.3559963 0.2959213 0.2959213 0.3213367 0.3213367 0.4197898 0.4049891 0.4049891 0.3561834 0.3196917 0.3196917 0.3324783 0.3030363 0.3030363 0.3839295 0.3839295 0.3652833 0.4130696 0.4130696 0.4895729 0.4770599 0.4770599 0.4211567 0.2221864 0.2439091 0.2221864 0.2439091 0.4104680 0.2712495 0.3000726 0.3000726 0.3768115 0.3572625 0.6962960 0.6962960 0.3165648 0.7167341 0.7481658 0.7481658 0.8005162 0.8005162 0.7169922 0.7762297 0.6982761 0.9331011 0.9331011 0.9177030 0.7233496 1.3151283 0.6546658 0.8334822 0.8334822 0.6199137 1.0827286 0.9242939 0.6619739 0.6846817 0.7075987 0.7819823 0.7819823 0.7781192 0.7781192 0.4912996 0.7267612 0.7732995 0.7267612 0.7732995 0.5740944 0.5740944 0.6109640 0.6199137 0.7376070 0.0703207 0.6274869 0.6274869 0.6884603 0.6884603 0.7149410 0.7101014 0.7101014 0.7092414 0.7376293 0.7569062 0.7569062 0.6909710 0.6829680 0.9210481 0.9210481 0.0464228 0.6285109 0.6126467 0.9155665 0.0000010 0.6285109 0.7584954 0.9566954 0.7136960 0.7136960 0.6952955 0.6952955 0.7815902 0.7815902 0.0684471 0.6981022 0.4211567 0.3413505 1.2797360 0.0000000 0.3618727 0.1128258 0.3778158 0.2918542 
Uc37       0.4376535 0.5098157 0.4291668 0.5762157 0.5762157 0.4999729 0.4789024 0.4789024 0.4390010 0.4390010 0.4515584 0.4289069 0.4289069 0.5863264 0.5863264 0.4956134 0.4408581 0.4956134 0.4408581 0.5584449 0.5584449 0.5441130 0.5312958 0.4951007 0.5307458 0.5307458 0.5473350 0.5374923 0.4652629 0.4652629 0.5096678 0.5096678 0.6092273 0.5996092 0.5996092 0.5556432 0.5261774 0.5261774 0.4711532 0.4884709 0.4884709 0.5605685 0.5605685 0.5514337 0.5831378 0.5831378 0.4808227 0.4193573 0.4193573 0.1953654 0.4282703 0.3891185 0.4282703 0.3891185 0.5604456 0.4666309 0.4881119 0.4881119 0.4291668 0.4376535 0.8304469 0.8304469 0.4382748 0.8319262 0.8333170 0.8333170 0.8280090 0.8280090 0.7527739 0.8657190 0.8171209 0.9414224 0.9414224 0.9377306 0.7466244 1.3480830 0.7815230 0.8515618 0.8515618 0.7096611 1.1852058 0.9398464 0.7129526 0.7589969 0.7311214 0.8358676 0.8358676 0.8986608 0.8986608 0.5098157 0.7189385 0.7627535 0.7189385 0.7627535 0.6056136 0.6056136 0.7000632 0.7096611 0.7761494 0.4658879 0.8041336 0.8041336 0.7200668 0.7200668 0.8160863 0.7350835 0.7350835 0.7485140 0.7679627 0.7595141 0.7595141 0.7969971 0.7841875 0.8814575 0.8814575 0.4050441 0.7213763 0.7069821 0.9231846 0.3618727 0.7213763 0.8307897 0.9087531 0.7281112 0.7281112 0.7662369 0.7662369 0.8505071 0.8505071 0.4629262 0.8473576 0.1953654 0.5025684 1.3995914 0.3618727 0.0000000 0.4397114 0.5446579 0.4783059 
Ue26       0.4231175 0.5666496 0.4106258 0.4832629 0.4832629 0.3450578 0.3806236 0.3806236 0.3002779 0.3002779 0.3173596 0.3268103 0.3268103 0.3974866 0.3974866 0.3478204 0.3209685 0.3478204 0.3209685 0.4137520 0.4137520 0.3670318 0.3837418 0.3478039 0.3436146 0.3436146 0.4178887 0.3926265 0.3626160 0.3626160 0.3371255 0.3371255 0.4236452 0.4087370 0.4087370 0.4000884 0.3509398 0.3509398 0.3454166 0.3338556 0.3338556 0.4130304 0.4130304 0.4027139 0.3936951 0.3936951 0.5695223 0.5289798 0.5289798 0.4625418 0.2815952 0.2632043 0.2815952 0.2632043 0.4256480 0.3110491 0.3533318 0.3533318 0.4106258 0.4231175 0.8136451 0.8136451 0.3445067 0.7912053 0.7783996 0.7783996 0.8571440 0.8571440 0.7758398 0.8068055 0.6995027 0.8910579 0.8910579 0.8756698 0.7449452 1.4076629 0.6465246 0.9541277 0.9541277 0.6114307 1.0451877 0.8794074 0.7172571 0.7229921 0.7290570 0.7939168 0.7939168 0.8211620 0.8211620 0.5666496 0.7951024 0.8200558 0.7951024 0.8200558 0.6464703 0.6464703 0.6026179 0.6114307 0.7891675 0.1376530 0.6584763 0.6584763 0.7200515 0.7200515 0.7757143 0.7361448 0.7361448 0.7845163 0.7989867 0.7783585 0.7783585 0.7497950 0.7422657 0.8793320 0.8793320 0.1350520 0.6198719 0.6042851 0.8811163 0.1128258 0.6198719 0.7890084 0.9143485 0.7459022 0.7459022 0.7565699 0.7565699 0.8125543 0.8125543 0.1292479 0.7302354 0.4625418 0.3541002 1.4354922 0.1128258 0.4397114 0.0000000 0.3854647 0.3345174 
UsB        0.4911549 0.5847083 0.4497133 0.2906608 0.2906608 0.4255452 0.3418621 0.3418621 0.4466950 0.4466950 0.3486303 0.5111645 0.5111645 0.2700372 0.2700372 0.2734647 0.5136659 0.2734647 0.5136659 0.3069707 0.3069707 0.4198789 0.4227123 0.5095551 0.5085140 0.5085140 0.2929454 0.2775479 0.3884886 0.3884886 0.2365351 0.2365351 0.2923393 0.2800408 0.2800408 0.3019061 0.2690576 0.2690576 0.5254640 0.2752804 0.2752804 0.3177320 0.3177320 0.2830669 0.2676526 0.2676526 0.6479824 0.6410537 0.6410537 0.5391022 0.3464654 0.3221199 0.3464654 0.3221199 0.0596516 0.3394773 0.4409311 0.4409311 0.4497133 0.4911549 0.8352619 0.8352619 0.4564598 1.0115442 0.9318150 0.9318150 0.9975772 0.9975772 0.9687368 0.9634783 0.8605513 1.1245232 1.1245232 1.1114118 0.8594680 1.4931278 0.8390293 1.0798072 1.0798072 0.7839982 1.3982320 1.1145826 0.8890769 0.8919903 0.8536085 0.9546756 0.9546756 1.0443677 1.0443677 0.5847083 0.8850349 0.8870809 0.8850349 0.8870809 0.8061476 0.8061476 0.8032784 0.7839982 0.8691295 0.3851177 0.7928593 0.7928593 0.9613942 0.9613942 1.0172771 0.8892491 0.8892491 1.0108859 0.9604226 1.0195746 1.0195746 0.9880642 0.9774674 1.1108565 1.1108565 0.3389540 0.8163719 0.8048733 1.1046376 0.3778158 0.8163719 0.9748264 1.1291512 0.9615376 0.9615376 0.9424420 0.9424420 0.9717065 0.9717065 0.4058281 0.9993646 0.5391022 0.2365737 1.5392352 0.3778158 0.5446579 0.3854647 0.0000000 0.2614806 
ker        0.4291100 0.5333763 0.4427237 0.3150744 0.3150744 0.4077043 0.3358761 0.3358761 0.3935354 0.3935354 0.3187558 0.4779663 0.4779663 0.2642027 0.2642027 0.0064950 0.4864392 0.0064950 0.4864392 0.2468924 0.2468924 0.4371283 0.4400025 0.4349493 0.4483663 0.4483663 0.2333416 0.2362741 0.3256953 0.3256953 0.1909961 0.1909961 0.2855524 0.2737982 0.2737982 0.2492628 0.1847494 0.1847494 0.4987465 0.1946526 0.1946526 0.2697225 0.2697225 0.2407479 0.2646137 0.2646137 0.5437704 0.5666798 0.5666798 0.4842905 0.3705472 0.3145282 0.3705472 0.3145282 0.2574986 0.2819469 0.4266628 0.4266628 0.4427237 0.4291100 0.7898809 0.7898809 0.3582954 0.8810156 0.7776356 0.7776356 0.8419809 0.8419809 0.8218165 0.8125963 0.7126825 1.0442736 1.0442736 1.0389186 0.7339626 1.4111753 0.6900414 0.9884061 0.9884061 0.6592071 1.2492408 1.0680553 0.7811486 0.7468361 0.7178422 0.7935933 0.7935933 0.8992140 0.8992140 0.5333763 0.8887836 0.8784756 0.8887836 0.8784756 0.7319934 0.7319934 0.6777601 0.6592071 0.7949405 0.3091787 0.7260360 0.7260360 0.8444466 0.8444466 0.8640831 0.7356933 0.7356933 0.8499031 0.8253759 0.8671858 0.8671858 0.8404412 0.8264164 1.0581919 1.0581919 0.3082641 0.6694188 0.6794792 1.0240696 0.2918542 0.6694188 0.7885454 1.0516681 0.8481917 0.8481917 0.8371676 0.8371676 0.8100518 0.8100518 0.3471663 0.8074758 0.4842905 0.3295899 1.4681138 0.2918542 0.4783059 0.3345174 0.2614806 0.0000000 
```
