## Supplementary Data 7 for "Structural and evolutionary analyses support reclassification of glycopeptide antibiotics as xyclopeptides": TIGR01720_domains_2_mafft_iqtree.treefile

```
(A40:0.0000000000,(((((((A47:0.0000000000,StToN1:0.0000000000):0.0000025135,StTo:0.0000023724)100:0.3218421173,(ApRc:0.2201903539,((((ApTi:0.0000000000,ApTi_5:0.0000000000):0.0000000000,tei_1:0.0000000000):0.0000000000,tei_2:0.0000000000):0.0000010011,ApTi_4:0.0000010011)100:0.1027658458)100:0.1827115788)54:0.0497339410,(((ApsA3_2:0.0000010011,UK6:0.0000010011)100:0.1043178771,Uc37:0.0934390200)99:0.1306076576,((((NnsA5_2:0.0000000000,kis:0.0000000000):0.0000010011,NnsA5_3:0.0000010011)100:0.4757209758,(((((((StAc:0.0124596273,StsC25:0.0000010011)100:0.0125175995,StsCT:0.0251658677)100:0.0061932778,StsCY:0.0063023007)99:0.0058108413,StsC8:0.0262633307)88:0.0362026619,((((StsC09_1:0.0000010011,StsC09_2:0.0000010011)100:0.0331951561,(StsW38_1:0.0000010011,StsW38_2:0.0000010011)59:0.0000010011)100:0.0706116149,(StsCM_1:0.0000010011,StsCM_2:0.0000010011)99:0.0522160303)91:0.0145595502,StsC3:0.0925549813)83:0.0254699133)100:0.2976143257,((((((StAfa_2:0.0000000000,StFr_3:0.0000000000):0.0000010011,StAfa_6:0.0000010011)100:0.1172505765,(StLtNB:0.0261162596,Sts1:0.1172939205)87:0.0171325229)85:0.0187132696,(StAn_2:0.0304311323,(StsW52_1:0.0000010011,StsW52_2:0.0000010011)100:0.0521221156)90:0.0235784343)97:0.0565356083,((StFo_1:0.0000010011,StFo_2:0.0000010011)100:0.1620203471,((StVe_1:0.0000010011,StVe_4:0.0000010011)100:0.0164367012,(StVe_3:0.0000010011,StVe_5:0.0000010011)100:0.0363224738)100:0.1331239383)79:0.0549896860)99:0.1615972016,((StDa_1:0.0306911909,US5:0.0503403214)100:0.4501646480,StFu:0.3899379208)100:0.3664643558)53:0.0574780641)36:0.0160533287,(((((((((StAfJ3_1:0.0000010011,StAfJ3_2:0.0000010011)92:0.0067819457,StAua_2:0.0135539999)79:0.0065801610,((StsW83_1:0.0000000000,rim:0.0000000000):0.0000010011,StsW83_2:0.0000010011)100:0.0066412719)48:0.0000028977,(((((((StRi1:0.0000000000,StRir_1:0.0000000000):0.0000000000,StRi_3:0.0000000000):0.0000000000,StRi_1:0.0000000000):0.0000000000,StRi_5:0.0000000000):0.0000000000,StRir_20:0.0000000000):0.0000000000,StRi_6:0.0000000000):0.0000010011,StRiR_1:0.0000010011)98:0.0066174960)76:0.0066112297,StsW25_2:0.0000010011)96:0.0600340229,(StsC2_1:0.0000010011,StsC2_2:0.0000010011)100:0.0500603202)89:0.0230491137,((StCr:0.0062857470,StPo:0.0000010011)91:0.0024145358,StMo_1:0.0175229277)97:0.0241072696)100:0.1630110372,((((((((StCar_1:0.0000000000,StCar_4:0.0000000000):0.0000010011,StCar_2:0.0000010011)64:0.0000010011,StCar_3:0.0265310894)74:0.0061656979,StsTu:0.0123874159)76:0.0187028809,StLaN18:0.0191899319)67:0.0000028713,StsW2_2:0.0380115230)90:0.0165775104,((StsK_1:0.0000000000,StsPA_1:0.0000000000):0.0000010011,StsK_3:0.0000010011)99:0.0087386935)100:0.3835729801,(StVrN_B:0.0000010011,StVr_1_A:0.0000010011)100:0.1015464488)35:0.0245291316)93:0.0526602782,(((StAvMA_2:0.1468478973,(StDu:0.0553169043,(StsBA_1:0.0000010011,StsBA_2:0.0000010011)100:0.0646345520)100:0.1862261429)90:0.0598816126,(((((((StFr_4:0.0000000000,StX_2:0.0000000000):0.0000000000,StX_4:0.0000000000):0.0000000000,StX_3:0.0000000000):0.0000010011,StX_1:0.0000010011)100:0.0188743061,StX:0.0000010011)54:0.0000010011,StsS0:0.0191299864)96:0.0125557523,((StsMU:0.0000000000,StsW0_2:0.0000000000):0.0000010011,StsW0_1:0.0000010011)59:0.0000026245)100:0.1153588774)93:0.0417527480,((StSe_1:0.0000010011,StSe_2:0.0000010011)100:0.0561703164,StsY_B:0.0444617671)100:0.2428055410)95:0.0667413822)64:0.0317096077)100:0.1285337207)99:0.1126824609,NnsW4_1:0.1312342420)98:0.0983240956)50:0.0126271069)84:0.0225706153,((((((((AkAan_1:0.0000010011,AkAan_2:0.0000010011)100:0.1821115196,(KbPh:0.0406553718,UsB:0.0190965036)100:0.0885697300)80:0.0261927396,UME:0.1527060951)73:0.0095845091,((((((((((AmJaD4:0.0000000000,risA:0.0000000000):0.0000000000,AmJa_2:0.0000000000):0.0000010011,AmJa_1:0.0000010011)67:0.0000010011,((AmsMJ_2:0.0000000000,AmsMJ_4:0.0000000000):0.0000010011,AmsMJ_3:0.0000010011)99:0.0064314058)65:0.0000023224,AmsC0_2:0.0130135757)97:0.0059882556,(AmsW9_1:0.0000010011,AmsW9_2:0.0000010011)99:0.0135069680)100:0.0505934477,((((((AmLrN2_1:0.0000000000,ris:0.0000000000):0.0000000000,AmLr_1:0.0000000000):0.0000000000,AmLr_2:0.0000000000):0.0000010011,AmLrN2_2:0.0000010011)100:0.0126211790,(AmsTN:0.0127676383,(AmsW8_1:0.0000010011,AmsW8_2:0.0000010011)100:0.0246790747)95:0.0062590613)100:0.0185159411,((AmRo_1:0.0124244412,AmsW97:0.0062536002)98:0.0062062823,AmRo_2:0.0062003853)97:0.0063689844)100:0.0358746615)100:0.0710571729,(AmsBJ_3:0.0000021389,AmsBJ_4:0.0000010011)100:0.0333514889)97:0.0197155511,(((AmsW1_1:0.0000000000,AmsW5_2:0.0000000000):0.0000010011,AmsW1_2:0.0000010011)100:0.0185658077,(AmsW6_1:0.0000010011,AmsW6_2:0.0000010011)100:0.0127497310)100:0.0220494659)100:0.0533322653,(((AmKeF:0.0000000000,AmKen_2:0.0000000000):0.0000010011,AmKe_3:0.0000010011)100:0.0064205847,ker:0.0000029083)100:0.1112156781)96:0.0454713871)100:0.0921237563,(AmBr_2:0.1211144686,Kus:0.1440121735)87:0.0157174842)76:0.0274878131,(((StsAN:0.0199649003,StsY_A:0.0065275942)100:0.0376439549,(StsMC:0.0307903767,(StsW00:0.0000010011,US8:0.0000010011)100:0.0183751173)51:0.0078017802)51:0.0180470589,Ue26:0.0764912343)100:0.0935956307)79:0.0493513253,(NcTr_1:0.0000010011,NcTr_2:0.0000010011)100:0.1971320698)38:0.0084772343,((((((((AmAaD2_3:0.0972457373,(((((AmDeD9_1:0.0000000000,dec_2:0.0000000000):0.0000000000,AmDeD9_3:0.0000000000):0.0000010011,AmDeD9_2:0.0000010011)100:0.0275459275,((((AmKe_2:0.0000000000,AmOrH:0.0000000000):0.0000000000,van:0.0000000000):0.0000010011,AmKe_4:0.0000010011)100:0.0066793502,AmsW69_1:0.0066688480)100:0.0132299276)100:0.0321558583,AmOv:0.0471858293)100:0.0636103676)94:0.0367039605,((((AmRgN0:0.0000000000,AmRg_6:0.0000000000):0.0000000000,AmRg_5:0.0000000000):0.0000000000,dec_1:0.0000000000):0.0000020362,AmRg_4:0.0000026946)100:0.1411065995)82:0.0396308138,((((AmBlD4:0.0000000000,bal:0.0000000000):0.0000000000,AmBlFH:0.0000000000):0.0000000000,AmBlD59_2:0.0000000000):0.0000010011,AmBlD59_1:0.0000010011)100:0.0765509188)80:0.0153389459,(AmOrD0:0.0116724916,AmOr_2:0.0014588273)100:0.1264914313)99:0.0169724680,(KbArN5:0.0000010011,KbAr_2:0.0000010011)100:0.0381299283)100:0.0668989657,(AmVs_1:0.0000010011,AmVs_2:0.0000010011)100:0.1171858504)51:0.0000029659,(AmAzD3_3:0.0000010011,AmAzD3_5:0.0000022877)100:0.2121974103)36:0.0267279187,(KbAr_1:0.0000020523,KbAr_3:0.0000026927)100:0.0843356196)47:0.0193129389)87:0.0336780380)100:0.1177385155,(A50:0.0000010011,NnCxD5_1:0.0000010011)100:0.0757746568)100:0.0982210578,NnGe:0.0000010011):0.0000010011,NnGeA9:0.0000000000);
```
