## Supplementary Data 7 for "Structural and evolutionary analyses support reclassification of glycopeptide antibiotics as xyclopeptides": TIGR01720_domains_3_mafft_iqtree.bionj

```
(((((A47:5.2764273e-07,StTo:4.7235727e-07):0.29264277,Uc37:0.3462829):0.019516706,NnsW4_1:0.14630872):0.14438197,(NnsA5_2:5e-07,NnsA5_3:5e-07):0.44103256):0.037547566,(((((StDu:0.042369518,(StsBA_1:5e-07,StsBA_2:5e-07):0.034339074):0.10655624,StAvMA_2:0.2246801):0.055870932,(((((StAc:0.024057584,StsC25:0.0020086747):0.01871117,(StsCY:0.010249308,StsC8:0.0026206074):0.0080410074):0.0070542214,StsCT:0.019568289):0.038975634,((((StsC09_2:5e-07,StsC09_1:5e-07):0.028091002,(StsW38_1:5e-07,StsW38_2:5e-07):0.023622923):0.0044831429,(StsCM_1:5e-07,StsCM_2:5e-07):0.0082101822):0.049746864,StsC3:0.038618691):0.014263229):0.16862547,(StsY_B:0.074014276,(StSe_1:5e-07,StSe_2:5e-07):0.054185715):0.17788169):0.0087122656):0.048000824,(((((((StAfJ3_1:5e-07,StAfJ3_2:5e-07):0.020561237,StAua_2:-0.0011938885):0.0099534309,StRiR_1:-0.00032908563):0.00017000409,StRi1:-0.00016950397):0.001425702,(StsW83_2:5e-07,StsW83_1:5e-07):0.0049505853):0.025619376,((StCr:0.0014374359,(StMo_1:-0.0028261298,StPo:0.0092351632):0.0050398852):0.035035536,(StsC2_1:5e-07,StsC2_2:5e-07):0.059195071):0.014193977):0.309484,(((((StsMU:0.0042696148,(StsW0_2:5e-07,StsW0_1:5e-07):0.008561722):0.012535714,StsS0:0.013316039):0.0032068337,(StFr_4:5.6811962e-07,StX_1:4.3188041e-07):0.016643548):0.010115694,StX:0.016367029):0.092623316,(((StsTu:0.010047548,(((StCar_1:5e-07,StCar_2:5e-07):0.00075715641,StCar_3:0.011959882):0.0096621793,StsW2_2:0.0096694417):0.0095232502):0.009142423,StLaN18:0.03327851):0.0080828043,((StsPA_1:0.0084626088,StsK_1:-0.0021623119):0.0010422203,StsK_3:-0.0010417202):0.030099563):0.26392797):-0.005369544):-0.036614124):0.13486542,((StVrN_B:5e-07,StVr_1_A:5e-07):0.34505361,((((((StAfa_2:5e-07,StAfa_6:5e-07):0.091669247,Sts1:0.059373826):0.0039000176,((StsW52_1:5e-07,StsW52_2:5e-07):0.053360142,StAn_2:0.025998741):0.031915423):0.053236458,StLtNB:0.1571797):0.050740272,((StVe_1:5e-07,StVe_4:5e-07):0.066046596,(StVe_3:5e-07,StVe_5:5e-07):0.054888163):0.14535731):0.04465235,(StFo_1:5e-07,StFo_2:5e-07):0.2204268):0.088602319):-0.087605901):-0.0084932968,((US5:0.10403048,StDa_1:0.055202924):0.17824331,StFu:0.69633973):0.099401735);
```
