## Supplementary Data 7 for "Structural and evolutionary analyses support reclassification of glycopeptide antibiotics as xyclopeptides": TIGR01720_domains_3_mafft_iqtree.ckp

```
--- # IQ-TREE Checkpoint ver >= 1.6
CandidateSet:
 00: -4535.83615142 (0:0.0000010029,((((1:0.0000010029,2:0.0000010029):0.5700009779,(((((((4:0.0196767616,44:0.0058317489):0.01376623048,((48:0.0000010029,52:0.0127281728):0.005770561358,51:0.0262161729):0.006029246384):0.05734252866,(((42:0.0000010029,43:0.0000010029):0.02141061163,(49:0.0000010029,50:0.0000010029):0.01018755186):0.01281359095,(62:0.0000010029,63:0.0000010029):0.02500452997):0.02977832401):0.008052980523,47:0.0543746715):0.2094011291,21:0.7572665686):0.03782462439,((((((((7:0.0000010029,8:0.0000010029):0.09861765032,39:0.0560133925):0.02825004171,(9:0.0230280363,(64:0.0000027184,65:0.0000010029):0.05878311576):0.02945639269):0.08363615547,23:0.1518680392):0.07530849559,((31:0.0000010029,33:0.0000010029):0.04226866468,(32:0.0000010029,34:0.0000010029):0.07336154729):0.1499205274):0.06931152871,(18:0.0000010029,19:0.0000010029):0.2173640331):0.0927558195,(16:0.0628072453,69:0.1038291151):0.3845113777):0.0004783669104,(35:0.0000025680,36:0.0000021166):0.3432872101):0.05313551009):0.02026504992,(((((((5:0.0000010029,6:0.0000010029):0.01306592017,10:0.0058964485):0.006476476727,((15:0.0064219117,(24:0.0000010029,25:0.0063768465):1.002932922e-06):0.050911422,(45:0.0000010029,46:0.0000010029):0.04458267373):0.03399498126):0.005759632101,((26:0.0000010029,27:0.0000010029):1.002932922e-06,(66:0.0000010029,67:0.0000010029):0.006200182061):2.07243825e-06):0.3291247073,((((((12:0.0000010029,13:0.0000010029):0.00622032112,14:0.0061907781):2.480833849e-06,58:0.0186857493):0.006299792801,61:0.0124866507):0.00561461934,22:0.0320817222):0.02046394761,((53:0.0000010029,54:0.0000010029):2.469678679e-06,56:0.0062481484):0.01871385564):0.2975638118):0.033530189,((((20:0.0000010029,38:0.0000010029):0.01975690883,57:0.0129005371):1.002932922e-06,37:0.0264902727):0.00659296018,(55:0.0063863943,(59:0.0000010029,60:0.0000010029):0.006470383246):0.006340577946):0.1233005816):0.05022362037,((11:0.2376857243,(17:0.0660680249,(40:0.0000010029,41:0.0000010029):0.01856427385):0.1913777937):0.07491402278,((28:0.0000010029,29:0.0000010029):0.05962812158,68:0.0686278930):0.2182977001):0.02326124079):0.01928581344):0.1094259695):0.151926166,3:0.1715138253):0.03547400183,70:0.3451113070):0.2665984525,30:0.0000010029);
 01: -4535.83677411 (0:0.0000010025,((((1:0.0000010025,2:0.0000010025):0.5705219799,(((((((4:0.0196919310,44:0.0058347630):0.01377394511,((48:0.0000010025,52:0.0127377406):0.005775539426,51:0.0262345655):0.00603349729):0.05740300707,(((42:0.0000010025,43:0.0000010025):0.02143750279,(49:0.0000010025,50:0.0000010025):0.01018663446):0.01282509777,(62:0.0000010025,63:0.0000010025):0.02502064):0.02976296281):0.00780236278,47:0.0548725456):0.2099038009,21:0.7582506597):0.03757118899,((((((((7:0.0000010025,8:0.0000010025):0.09870955693,39:0.0560754917):0.02827862932,(9:0.0230353401,(64:0.0000027172,65:0.0000010025):0.05885749555):0.02948571487):0.08371962177,23:0.1520231468):0.07535886211,((31:0.0000010025,33:0.0000010025):0.0423137274,(32:0.0000010025,34:0.0000010025):0.07342047945):0.1500786729):0.06932535097,(18:0.0000010025,19:0.0000010025):0.2176286318):0.09287139314,(16:0.0628066926,69:0.1039638442):0.3848554096):0.0003767676925,(35:0.0000025669,36:0.0000021157):0.3436814673):0.05336790497):0.02019836252,(((((((5:0.0000010025,6:0.0000010025):0.01307274398,10:0.0058995850):0.006478901193,((15:0.0064254561,(24:0.0000010025,25:0.0063803950):1.002490263e-06):0.05094103339,(45:0.0000010025,46:0.0000010025):0.0446072324):0.03401142229):0.00576241753,((26:0.0000010025,27:0.0000010025):1.002490263e-06,(66:0.0000010025,67:0.0000010025):0.006203538255):2.805789792e-06):0.32933874,((((((12:0.0000010025,13:0.0000010025):0.006223633532,14:0.0061940617):2.479738896e-06,58:0.0186956867):0.006303207647,61:0.0124934195):0.005617668357,22:0.0320982834):0.02048843296,((53:0.0000010025,56:0.0062515654):2.46858865e-06,54:0.0000010025):0.01869017584):0.2977702283):0.03351612646,((((20:0.0000010025,38:0.0000010025):0.01976884869,57:0.0129081798):1.002490263e-06,37:0.0265062214):0.006597036313,(55:0.0063902020,(59:0.0000010025,60:0.0000010025):0.006474178382):0.006344028303):0.1233864709):0.05028345561,((11:0.2378845440,(17:0.0661720437,(40:0.0000010025,41:0.0000010025):0.0185403943):0.1915309933):0.07495219903,((28:0.0000010025,29:0.0000010025):0.05970085081,68:0.0686191675):0.2184411638):0.023258611):0.01928216294):0.1094895333):0.1521087518,3:0.1716114579):0.0354672097,70:0.3454346724):0.2668243976,30:0.0000010025);
 02: -4535.83684679 (0:0.0000010025,((((1:0.0000010025,2:0.0000010025):0.5701002209,(((((((4:0.0196771911,44:0.0058310303):0.01376628714,((48:0.0000010025,52:0.0127284411):0.005769546827,51:0.0262171195):0.006028896748):0.05734514642,(((42:0.0000010025,43:0.0000010025):0.0214055437,(49:0.0000010025,50:0.0000010025):0.01019215039):0.0128138401,(62:0.0000010025,63:0.0000010025):0.0250082754):0.029777618):0.008112461598,47:0.0542695589):0.2095441796,21:0.7575274557):0.03760488013,((((((((7:0.0000010025,8:0.0000010025):0.09861266839,39:0.0560029738):0.02824741089,(9:0.0230243034,(64:0.0000027172,65:0.0000010025):0.05877771739):0.02945561591):0.08362898187,23:0.1518510195):0.07530185565,((31:0.0000010025,33:0.0000010025):0.04226521066,(32:0.0000010025,34:0.0000010025):0.07335618263):0.1499116644):0.06930599166,(18:0.0000010025,19:0.0000010025):0.2173545953):0.09276885919,(16:0.0627700032,69:0.1038472566):0.3845652099):0.0004100866925,(35:0.0000022804,36:0.0000021157):0.3433058839):0.05316862431):0.02030768653,(((((((5:0.0000010025,6:0.0000010025):0.0130690659,10:0.0058977844):0.006477087053,((15:0.0064240065,(24:0.0000010025,25:0.0063789377):1.002490263e-06):0.0509253996,(45:0.0000010025,46:0.0000010025):0.0445947217):0.03400275036):0.005760806035,((26:0.0000010025,27:0.0000010025):2.996751872e-06,(66:0.0000010025,67:0.0000010025):0.006201733694):2.113370897e-06):0.3292197419,((((((12:0.0000010025,13:0.0000010025):0.006222408285,58:0.0186920143):2.479738896e-06,14:0.0061928521):0.00630192921,61:0.0124906867):0.005615359073,22:0.0320926258):0.02046027987,((53:0.0000010025,54:0.0000010025):2.46858865e-06,56:0.0062501112):0.01872764899):0.2976516656):0.0335396887,((((20:0.0000010025,38:0.0000010025):0.01976174089,57:0.0129036184):2.042036164e-06,37:0.0264967138):0.006594679953,(55:0.0063879278,(59:0.0000010025,60:0.0000010025):0.006471933298):0.006341879364):0.1233252145):0.05022693937,((11:0.2377463800,(17:0.0660525878,(40:0.0000010025,41:0.0000010025):0.01858301239):0.1914081817):0.07488365725,((28:0.0000010025,29:0.0000010025):0.05964266955,68:0.0686310551):0.2183523436):0.02326875004):0.01927475053):0.1094182739):0.1519598326,3:0.1715289118):0.03545795311,70:0.3451686717):0.2666385448,30:0.0000010025);
 03: -4535.83720786 (0:0.0000010025,((((1:0.0000010025,2:0.0000010025):0.5704951489,(((((((4:0.0196857772,44:0.0058334872):0.01377162994,((48:0.0000010025,52:0.0127340179):0.005772013396,51:0.0262287689):0.006031869819):0.05736981795,(((42:0.0000010025,43:0.0000010025):0.02140847039,(49:0.0000010025,50:0.0000010025):0.01020017016):0.0128197883,(62:0.0000010025,63:0.0000010025):0.0250209236):0.02979187989):0.008157021728,47:0.0542144562):0.2096372647,21:0.7579778528):0.03760491911,((((((((7:0.0000029352,8:0.0000010025):0.09864577047,39:0.0560190484):0.02825966575,(9:0.0230264225,(64:0.0000027172,65:0.0000010025):0.05880126449):0.02946465075):0.08365769481,23:0.1519014505):0.07532643308,((31:0.0000010025,33:0.0000010025):0.04227778195,(32:0.0000010025,34:0.0000010025):0.07338064718):0.1499680261):0.06932369408,(18:0.0000010025,19:0.0000010025):0.2174450972):0.09282324595,(16:0.0627513107,69:0.1039135855):0.3847829361):0.0003654122844,(35:0.0000025669,36:0.0000021157):0.3434737783):0.05318602809):0.02034367565,(((((((5:0.0000010025,6:0.0000010025):0.01307779909,10:0.0059014572):0.006481400357,((15:0.0064278790,(24:0.0000010025,25:0.0063828029):1.002490263e-06):0.05096111194,(45:0.0000010025,46:0.0000010025):0.04462327518):0.03402090033):0.005764100646,((26:0.0000010025,(66:0.0000010025,67:0.0000010025):0.006206725749):1.002490263e-06,27:0.0000010025):2.805789792e-06):0.3294968151,((((((12:0.0000010025,13:0.0000010025):0.006227309883,58:0.0187066853):2.479738896e-06,14:0.0061977143):0.006306903238,61:0.0125001499):0.005619314395,22:0.0321171368):0.02038771704,((53:0.0000010025,54:0.0000010025):2.46858865e-06,56:0.0062550765):0.01879854283):0.2979258738):0.03354173042,((((20:0.0000010025,38:0.0000010025):0.01977463851,57:0.0129118836):2.361225491e-06,37:0.0265138705):0.006599015993,(55:0.0063919565,(59:0.0000010025,60:0.0000010025):0.00647601794):0.006345852783):0.1235019992):0.05018385772,((11:0.2379216283,(17:0.0660258239,(40:0.0000010025,41:0.0000010025):0.01862438627):0.1915148141):0.074858316,((28:0.0000010025,29:0.0000010025):0.05967815326,68:0.0686691415):0.2185093102):0.02328408866):0.01928174928):0.1094530811):0.1520527444,3:0.1716322762):0.03543799511,70:0.3454030396):0.2668038412,30:0.0000010025);
 04: -4535.83756801 (0:0.0000010025,((((1:0.0000010025,2:0.0000010025):0.570247399,(((((((4:0.0196808373,44:0.0058320761):0.01376816246,((48:0.0000010025,52:0.0127308076):0.005771130124,51:0.0262214870):0.006030032797):0.05735852025,(((42:0.0000010025,43:0.0000010025):0.02141355571,(49:0.0000010025,50:0.0000010025):0.01019049145):0.01281669816,(62:0.0000010025,63:0.0000010025):0.02501097598):0.02977574748):0.008029769728,47:0.0544274725):0.2095899403,21:0.7576666636):0.03764602754,((((((((7:0.0000010025,8:0.0000010025):0.0986291376,39:0.0560091721):0.02825102617,(9:0.0230261716,(64:0.0000027172,65:0.0000010025):0.05878772256):0.02946147035):0.08364437211,23:0.1518710216):0.07531278581,((31:0.0000010025,33:0.0000010025):0.04226991236,(32:0.0000022800,34:0.0000028261):0.07336841403):0.1499359737):0.06931121966,(18:0.0000010025,19:0.0000010025):0.2173944973):0.09279033264,(16:0.0627746319,69:0.1038687099):0.3846307884):0.000405396324,(35:0.0000025669,36:0.0000021157):0.3433755823):0.05320286925):0.02025156508,(((((((5:0.0000010025,6:0.0000010025):0.013072268,10:0.0058991537):0.006478668824,(((15:0.0064257629,24:0.0000010025):1.002490263e-06,25:0.0063806942):0.05093857653,(45:0.0000027340,46:0.0000028772):0.0446060499):0.03401084259):0.005762134494,((26:0.0000010025,(66:0.0000010025,67:0.0000010025):0.006203726332):1.002490263e-06,27:0.0000010025):2.071523549e-06):0.3293072093,((((((12:0.0000010025,13:0.0000010025):0.006224194137,58:0.0186972567):2.95290097e-06,14:0.0061945907):0.006303746785,61:0.0124940963):0.005616242977,22:0.0321018014):0.02047490886,((53:0.0000010025,54:0.0000010025):2.14231947e-06,56:0.0062518057):0.01872758149):0.2977314594):0.03355480576,((((20:0.0000010025,38:0.0000010025):0.01976693062,57:0.0129069322):1.002490263e-06,37:0.0265035837):0.006596885661,(55:0.0063895402,(59:0.0000010025,60:0.0000010025):0.00647353571):0.006343602089):0.1233373751):0.05026626821,((11:0.2378234765,(17:0.0660896318,(40:0.0000010025,41:0.0000010025):0.01857369711):0.1914608661):0.07490557922,((28:0.0000010025,29:0.0000010025):0.05966645855,68:0.0686342323):0.2184064877):0.02326222761):0.01928762538):0.1094444447):0.1520164704,3:0.1715638355):0.0354583017,70:0.3452635694):0.2667040208,30:0.0000010025);
 05: -4535.8380455 (0:0.0000010025,((((1:0.0000010025,2:0.0000010025):0.5698015562,(((((((4:0.0196694345,44:0.0058284354):0.01375740118,((48:0.0000010025,52:0.0127234855):0.005771400963,51:0.0262020388):0.006024711343):0.05735396189,(((42:0.0000010025,43:0.0000010025):0.02144959266,(49:0.0000010025,50:0.0000010025):0.01014910432):0.01281106695,(62:0.0000010025,63:0.0000010025):0.02497938095):0.02969922992):0.007186356007,47:0.0557511059):0.2098864077,21:0.7572222454):0.03761074955,((((((((7:0.0000010025,8:0.0000010025):0.09858770387,39:0.0559973468):0.028235718,(9:0.0230227846,(64:0.0000027172,65:0.0000010025):0.05876253284):0.02945535761):0.0836734545,23:0.1517791912):0.07529215299,((31:0.0000010025,33:0.0000010025):0.04224184679,(32:0.0000010025,34:0.0000010025):0.07336176476):0.1498606753):0.0692653145,(18:0.0000010025,19:0.0000010025):0.2172843998):0.09276930892,(16:0.0628369869,69:0.1037853516):0.3841876843):0.0004797540054,(35:0.0000025669,36:0.0000021157):0.3432189197):0.05356978854):0.01989774189,(((((((5:0.0000010025,6:0.0000010025):0.0130648698,10:0.0058961824):0.00647419109,((15:0.0064214647,(24:0.0000010025,25:0.0063764197):1.002490263e-06):0.0509079245,(45:0.0000010025,46:0.0000010025):0.04458018038):0.03399452769):0.005759319067,((26:0.0000010025,(66:0.0000010025,67:0.0000010025):0.006199695142):1.002490263e-06,27:0.0000010025):2.005254025e-06):0.3290240716,((((((12:0.0000010025,13:0.0000010025):0.006220093598,14:0.0061905481):2.479738896e-06,58:0.0186850809):0.006299567778,61:0.0124861310):0.00561643516,22:0.0320782687):0.02057756853,((53:0.0000010025,56:0.0062481080):2.46858865e-06,54:0.0000010025):0.01850797255):0.2975892653):0.03357157502,((((20:0.0000010025,38:0.0000010025):0.01975556172,57:0.0128995674):2.620168868e-06,37:0.0264883069):0.006592324621,(55:0.0063859723,(59:0.0000010025,60:0.0000010025):0.006469816883):0.006339541329):0.1230905509):0.05068044954,((11:0.2377303371,(17:0.0661684740,(40:0.0000010025,41:0.0000010025):0.01848558459):0.191322503):0.07493762476,((28:0.0000010025,29:0.0000010025):0.05965651398,68:0.0685717186):0.218192737):0.02324043575):0.0192735241):0.1094907063):0.1519743349,3:0.1713976052):0.0355224201,70:0.3450235258):0.2665273008,30:0.0000010025);
 06: -4535.83820156 (0:0.0000010025,((((1:0.0000010025,2:0.0000010025):0.5706099232,(((((((4:0.0196889476,44:0.0058343715):0.01377349353,((48:0.0000010025,52:0.0127360373):0.005773127507,51:0.0262327916):0.00603291176):0.05738282851,(((42:0.0000010025,43:0.0000010025):0.02142124155,(49:0.0000010025,50:0.0000010025):0.01019395929):0.01282200234,(62:0.0000010025,63:0.0000010025):0.02501980733):0.02978624746):0.008028558174,47:0.0544579908):0.2098767321,21:0.7582893008):0.03741244801,((((((((7:0.0000010025,8:0.0000010025):0.09865795281,39:0.0560254447):0.02826319929,(9:0.0230286311,(64:0.0000027172,65:0.0000010025):0.05880916021):0.02946763088):0.08367461535,23:0.1519149090):0.0753343608,((31:0.0000010025,33:0.0000010025):0.04228054323,(32:0.0000010025,34:0.0000010025):0.07339175088):0.1499892638):0.06932750986,(18:0.0000010025,19:0.0000010025):0.2174746157):0.09284133779,(16:0.0627512824,69:0.1039338467):0.3848296263):0.0003699292427,(35:0.0000025669,36:0.0000023498):0.3435304147):0.05321999336):0.02026199518,(((((((5:0.0000010025,6:0.0000010025):0.01308056548,10:0.0059022389):0.00648266199,(((15:0.0064291367,24:0.0000010025):1.002490263e-06,25:0.0063840606):0.05097116754,(45:0.0000010025,46:0.0000010025):0.0446339014):0.03402994411):0.005765616935,((26:0.0000010025,27:0.0000023799):2.514291566e-06,(66:0.0000025705,67:0.0000025686):0.006207936854):2.252437558e-06):0.3295423934,((((((12:0.0000010025,13:0.0000010025):0.006228040293,14:0.0061984123):2.548931637e-06,58:0.0187087031):0.006307647352,61:0.0125019352):0.005619303374,22:0.0321218727):0.02049364844,((53:0.0000010025,54:0.0000010025):2.46858865e-06,56:0.0062564027):0.01873718845):0.2979386276):0.0335771714,((((20:0.0000023718,38:0.0000022996):0.01977926463,57:0.0129148427):2.045786381e-06,37:0.0265200340):0.006600340187,(55:0.0063934254,(59:0.0000010025,60:0.0000010025):0.006477461424):0.006347475657):0.1234046782):0.0503031876,((11:0.2379914734,(17:0.0661108441,(40:0.0000010025,41:0.0000010025):0.01859128047):0.1915758646):0.07490393552,((28:0.0000010025,29:0.0000010025):0.05970982813,68:0.0686550944):0.2185435596):0.023268734):0.01929880378):0.1094699299):0.1521201724,3:0.1716412441):0.03544883275,70:0.3454807478):0.2668567818,30:0.0000010025);
 07: -4535.83831136 (0:0.0000010025,((((1:0.0000010025,2:0.0000010025):0.5703512553,(((((((4:0.0196830823,44:0.0058327174):0.0137696032,((48:0.0000029008,52:0.0127322855):0.005771718688,51:0.0262245659):0.006030814806):0.05736470546,(((42:0.0000021666,43:0.0000020992):0.0214140671,(49:0.0000025340,50:0.0000026134):0.01019301632):0.01281820122,(62:0.0000010025,63:0.0000010025):0.02501454016):0.02978043906):0.008054207553,47:0.0543917141):0.2096012943,21:0.7577743585):0.03765856764,((((((((7:0.0000010025,8:0.0000010025):0.09863530875,39:0.0560163105):0.02825641659,(9:0.0230264377,(64:0.0000027172,65:0.0000010025):0.05879469835):0.02946107212):0.08365358929,23:0.1518856209):0.07531871731,((31:0.0000010025,33:0.0000010025):0.0422821683,(32:0.0000010025,34:0.0000010025):0.07336512474):0.1499514031):0.06931742325,(18:0.0000010025,19:0.0000010025):0.2174200269):0.09280586512,(16:0.0627792261,69:0.1038812601):0.3846882013):0.0003901134465,(35:0.0000025669,36:0.0000021157):0.3434205036):0.05320737409):0.02026939888,(((((((5:0.0000010025,6:0.0000010025):0.01307447708,10:0.0059001084):0.006479739285,((15:0.0064269696,(24:0.0000010025,25:0.0063819216):2.147871877e-06):0.05094773861,(45:0.0000023923,46:0.0000021853):0.04461387926):0.03401628208):0.005762832325,((26:0.0000010025,(66:0.0000010025,67:0.0000010025):0.006204918644):1.002490263e-06,27:0.0000010025):2.909714994e-06):0.3293808117,((((((12:0.0000010025,13:0.0000010025):0.006225454933,14:0.0061958511):2.479738896e-06,58:0.0187009778):0.006305029651,61:0.0124964570):0.005617694572,22:0.0321074513):0.02046392501,((53:0.0000010025,54:0.0000010025):2.46858865e-06,56:0.0062532807):0.01874162697):0.2978039531):0.03355364525,(((20:0.0000010025,38:0.0000010025):0.0197702742,(37:0.0265080827,57:0.0129090902):1.002490263e-06):0.006597223492,(55:0.0063905738,(59:0.0000010025,60:0.0000010025):0.006474582877):0.006344613438):0.1233809139):0.05025777575,((11:0.2378607241,(17:0.0660921916,(40:0.0000010025,41:0.0000010025):0.01858131909):0.1914968278):0.0749069397,((28:0.0000010025,29:0.0000010025):0.05967617724,68:0.0686435287):0.2184519898):0.02326246931):0.01928746336):0.1094575296):0.1520359731,3:0.1715910987):0.03545427892,70:0.3453232818):0.2667470413,30:0.0000010025);
 08: -4535.83873305 (0:0.0000010025,((((1:0.0000010025,2:0.0000010025):0.5705974253,(((((((4:0.0196942848,44:0.0058359214):0.01377600808,((48:0.0000010025,52:0.0127395483):0.005775672515,51:0.0262389498):0.006034584345):0.05740027639,(((42:0.0000010025,43:0.0000010025):0.02143062608,(49:0.0000010025,50:0.0000010025):0.01019546574):0.01282669346,(62:0.0000010025,63:0.0000010025):0.02502680735):0.02978725001):0.007957061211,47:0.0546035178):0.2098178246,21:0.7583687792):0.03764129636,((((((((7:0.0000010025,8:0.0000010025):0.09874232457,39:0.0560824108):0.02829017562,(9:0.0230418430,(64:0.0000027172,65:0.0000010025):0.0588696134):0.02948599972):0.08371941967,23:0.1520780292):0.07538802171,((31:0.0000022837,33:0.0000010025):0.04231548909,(32:0.0000024274,34:0.0000020642):0.07344319239):0.1501011802):0.06931784429,(18:0.0000010025,19:0.0000010025):0.217670124):0.09289116706,(16:0.0628080282,69:0.1039864929):0.3849413078):0.0004035701372,(35:0.0000022804,36:0.0000021157):0.3437420923):0.05329262118):0.02026625164,(((((((5:0.0000010025,6:0.0000010025):0.01307340231,10:0.0058998632):0.006479271277,((15:0.0064257962,(24:0.0000025644,25:0.0063807479):2.554089343e-06):0.05094406151,(45:0.0000025031,46:0.0000022037):0.04460950936):0.03401224707):0.005762583919,(26:0.0000010025,(27:0.0000010025,(66:0.0000010025,67:0.0000010025):0.006203893246):2.569663257e-06):2.996751872e-06):0.3293819515,((((((12:0.0000010025,13:0.0000010025):0.006223998525,14:0.0061944249):2.479738896e-06,58:0.0186967854):0.006303586878,61:0.0124941938):0.005616846214,22:0.0321015283):0.02045092291,((53:0.0000010025,56:0.0062518660):2.46858865e-06,54:0.0000010025):0.0187640127):0.2977680552):0.03350561774,((((20:0.0000010025,38:0.0000010025):0.01977013345,57:0.0129089959):2.607668336e-06,37:0.0265079035):0.006597531341,(55:0.0063905933,(59:0.0000010025,60:0.0000010025):0.006474600999):0.006344373819):0.1234488175):0.05017318468,((11:0.2378847567,(17:0.0661022576,(40:0.0000010025,41:0.0000010025):0.01858472923):0.1915274323):0.07491170348,((28:0.0000010025,29:0.0000010025):0.05967931011,68:0.0686481544):0.2184696152):0.02327711738):0.01930614806):0.1094571724):0.1520958292,3:0.1716542587):0.0354376811,70:0.3454730991):0.2668506889,30:0.0000010025);
 09: -4535.88702529 (0:0.0000010025,((((1:0.0000010025,2:0.0000010025):0.5718337259,(((((((4:0.0197463748,44:0.0058511762):0.0137935559,((48:0.0000026850,52:0.0127743258):0.005812231432,51:0.0262893112):0.006049800684):0.05765033209,(((42:0.0000010025,43:0.0000010025):0.02164155857,(49:0.0000010025,50:0.0000010025):0.01005894093):0.01287602999,(62:0.0000010025,63:0.0000010025):0.02499773108):0.02956740246):0.004248396679,47:0.0616139672):0.2102366764,21:0.7561513784):0.04175282039,((((((((7:0.0000010025,8:0.0000010025):0.09889224953,39:0.0560991669):0.02831789326,(9:0.0230576917,(64:0.0000027172,65:0.0000010025):0.05894339943):0.02961523772):0.08394805278,23:0.1520676887):0.07547811161,((31:0.0000010025,33:0.0000010025):0.04232989282,(32:0.0000010025,34:0.0000010025):0.07360012477):0.1503818213):0.06935421021,(18:0.0000010025,19:0.0000010025):0.217806076):0.09295087002,(16:0.0629924510,69:0.1042066600):0.3852408381):0.0005851186086,(35:0.0000025669,36:0.0000021157):0.3445079777):0.05418831294):0.01772075702,(((((((5:0.0000010025,6:0.0000010025):0.01311767943,10:0.0059191494):0.00650107001,((15:0.0064474966,(24:0.0000010025,25:0.0064027499):2.698850943e-06):0.05112761042,(45:0.0000010025,46:0.0000010025):0.04476186562):0.03412281173):0.005781578893,((26:0.0000010025,(66:0.0000010025,67:0.0000010025):0.006224751558):1.002490263e-06,27:0.0000010025):2.002250549e-06):0.3306971086,((((((12:0.0000010025,13:0.0000010025):0.006250416927,14:0.0062205916):2.479738896e-06,58:0.0187754819):0.00633102116,61:0.0125475132):0.005629821061,22:0.0322458483):0.02113971831,((53:0.0000010025,56:0.0062781385):2.46858865e-06,54:0.0000010025):0.018105093):0.2981340938):0.03349934587,(((20:0.0000010025,38:0.0000010025):0.019844263,(37:0.0266058983,57:0.0129563460):2.596611584e-06):0.006615179743,(55:0.0064143753,(59:0.0000010025,60:0.0000010025):0.006497486014):0.006373213622):0.1198061916):0.05439242748,((11:0.2393001212,(17:0.0671623231,(40:0.0000010025,41:0.0000010025):0.01823111811):0.1924220627):0.07574068329,((28:0.0000010025,29:0.0000010025):0.06002399048,68:0.0686653856):0.2198555036):0.0215649929):0.0199359463):0.1111406016):0.1525042369,3:0.1714439559):0.03547052451,70:0.3465015412):0.2674666415,30:0.0000010025);
 10: -4535.90738701 (0:0.0000010025,((((1:0.0000010025,2:0.0000010025):0.5702467104,(((((((4:0.0196913986,44:0.0058344861):0.01378775422,((48:0.0000026850,52:0.0127374767):0.00577186444,51:0.0262361228):0.00601972171):0.05785815699,47:0.0615113304):2.094740593e-06,(((42:0.0000010025,43:0.0000024246):0.02154108626,(49:0.0000010025,50:0.0000010025):0.01008228257):0.01282679215,(62:0.0000010025,63:0.0000010025):0.02500031329):0.029497388):0.2131470092,21:0.7579014103):0.03708826722,((((((((7:0.0000010025,8:0.0000010025):0.09870367318,39:0.0560075953):0.02820386068,(9:0.0230277481,(64:0.0000027172,65:0.0000010025):0.05881963166):0.02952902164):0.08381460894,23:0.1518091209):0.07534596228,((31:0.0000010025,33:0.0000010025):0.04216192253,(32:0.0000010025,34:0.0000010025):0.07351075081):0.1500206089):0.06891012172,(18:0.0000010025,19:0.0000010025):0.2176881093):0.09275389445,(16:0.0627884205,69:0.1038933179):0.3835212837):0.0007094749458,(35:0.0000025669,36:0.0000021157):0.3436275776):0.05493180718):0.0179833286,(((((((5:0.0000010025,6:0.0000010025):0.01307286514,10:0.0059000762):0.006479876974,((15:0.0064256467,(24:0.0000010025,25:0.0063806440):2.698850943e-06):0.05094214125,(45:0.0000010025,46:0.0000010025):0.04460893851):0.03401407884):0.005763321814,((26:0.0000010025,27:0.0000010025):1.002490263e-06,(66:0.0000010025,67:0.0000010025):0.006203696533):2.119986102e-06):0.3291217855,((((((12:0.0000010025,13:0.0000010025):0.006225479005,14:0.0061958668):2.22310721e-06,58:0.0186986059):0.006305032182,61:0.0124953423):0.005614097983,22:0.0321082716):0.02051003509,((53:0.0000010025,54:0.0000010025):2.46858865e-06,56:0.0062532581):0.01867790143):0.2977649681):0.03361276379,((((20:0.0000010025,38:0.0000010025):0.01977044476,57:0.0129088114):2.596611584e-06,37:0.0265076316):0.006596589865,(55:0.0063901788,(59:0.0000010025,60:0.0000010025):0.006473449018):0.00634395328):0.1234309361):0.05076311407,((11:0.2380173912,(17:0.0672206972,(40:0.0000010025,41:0.0000010025):0.01797564271):0.1919084517):0.07559969158,((28:0.0000010025,29:0.0000010025):0.05997881013,68:0.0681924506):0.2182700232):0.02311877866):0.01921876974):0.1095193988):0.1525823418,3:0.1716027867):0.03549342573,70:0.3454337704):0.2668084795,30:0.0000010025);
 11: -4536.06677649 (0:0.0000010017,((((1:0.0000010017,2:0.0000010017):0.57358654,(((((((4:0.0196428499,44:0.0058168803):0.01383116874,((48:0.0000010017,52:0.0127234106):0.00565215741,51:0.0262721025):0.006035880876):0.05779790678,(((42:0.0000010017,43:0.0000010017):0.02134496163,(49:0.0000010017,50:0.0000010017):0.01021444991):0.01279048259,(62:0.0000010017,63:0.0000010017):0.02507103382):0.02936944149):2.47033069e-06,47:0.0611849334):0.2524274346,((((((((5:0.0000010017,6:0.0000010017):0.01306385901,10:0.0058966798):0.006473781956,(((15:0.0064202278,24:0.0000010017):1.001654029e-06,25:0.0063767049):0.05092103815,(45:0.0000010017,46:0.0000010017):0.04457735001):0.0339887337):0.005760395271,((26:0.0000010017,27:0.0000010017):1.001654029e-06,(66:0.0000010017,67:0.0000010017):0.006200086811):2.069795575e-06):0.3282000255,((((((12:0.0000010017,13:0.0000010017):0.006208727621,14:0.0061791376):1.001654029e-06,58:0.0186503876):0.006288409432,61:0.0124640958):0.00556617905,22:0.0320562352):0.02140583556,((53:0.0000010017,54:0.0000010017):1.001654029e-06,56:0.0062365295):0.01771417235):0.2954320031):0.03533225524,((((20:0.0000010017,38:0.0000010017):0.0197680564,57:0.0129067547):1.001654029e-06,37:0.0265001595):0.006580649538,(55:0.0063901328,(59:0.0000010017,60:0.0000010017):0.006472522709):0.0063582961):0.1121647827):0.05790456017,((28:0.0000010017,29:0.0000010017):0.05868519008,68:0.0695542105):0.2183150825):0.01506178153,(11:0.2368742012,(17:0.0685211074,(40:0.0000010017,41:0.0000010017):0.01633667146):0.1951385639):0.08350182127):0.03465256586):0.0007780708952,((((((((7:0.0000010017,8:0.0000010017):0.09864782185,39:0.0559882567):0.02827489879,(9:0.0230199009,(64:0.0000010017,65:0.0000010017):0.05879648006):0.02946541022):0.08421695642,23:0.1513710904):0.07531152658,((31:0.0000010017,33:0.0000010017):0.04210741221,(32:0.0000010017,34:0.0000010017):0.07356465902):0.15021881):0.06951673174,(18:0.0000010017,19:0.0000010017):0.2166946247):0.09158120975,(16:0.0629030422,69:0.1039615476):0.3857199116):0.002808897881,(35:0.0000010017,36:0.0000010017):0.3416335363):0.05390561039):0.02667117864,21:0.7848730493):0.09663899309):0.1530859016,3:0.1683140637):0.03540936654,70:0.3468690466):0.2687545306,30:0.0000010017);
 12: -4536.06850444 (0:0.0000010017,((((1:0.0000010017,2:0.0000010017):0.5739021443,(((((((4:0.0196714144,44:0.0058260885):0.01384980171,((48:0.0000010017,52:0.0127420269):0.005661691963,51:0.0263090269):0.006044991504):0.05788660085,(((42:0.0000010017,43:0.0000010017):0.02137423096,(49:0.0000010017,50:0.0000010017):0.01023227161):0.01280843154,(62:0.0000010017,63:0.0000010017):0.02511220728):0.02940164443):2.342329413e-06,47:0.0612741951):0.2528608558,((((((((5:0.0000010017,6:0.0000010017):0.01308409926,10:0.0059055970):0.006483790624,(((15:0.0064300619,24:0.0000010017):1.001654029e-06,25:0.0063865082):0.05099600607,(45:0.0000010017,46:0.0000010017):0.04464382861):0.03403877247):0.005768369694,((26:0.0000010017,27:0.0000010017):1.001654029e-06,(66:0.0000010017,67:0.0000010017):0.006209593724):2.484614946e-06):0.328568178,((((((12:0.0000010017,13:0.0000010017):0.006218188229,14:0.0061886191):1.001654029e-06,58:0.0186792159):0.00629797669,61:0.0124833257):0.005576361466,22:0.0321037906):0.02152532602,(53:0.0000010017,(54:0.0000010017,56:0.0062465619):1.001654029e-06):0.01768998072):0.2957674469):0.0354561979,(((20:0.0000010017,38:0.0000010017):0.01979742581,(37:0.0265394708,57:0.0129262102):1.001654029e-06):0.006590774175,(55:0.0063996047,(59:0.0000010017,60:0.0000010017):0.006482052444):0.006367239245):0.1121323922):0.0580402773,((28:0.0000010017,29:0.0000010017):0.05877927366,68:0.0696284449):0.2185796187):0.01511167953,(11:0.2371239547,(17:0.0686308519,(40:0.0000010017,41:0.0000010017):0.01633862343):0.1953600633):0.08360117525):0.03473600186):0.000415957287,((((((((7:0.0000010017,8:0.0000010017):0.0987824279,39:0.0560772352):0.02832370004,(9:0.0230651164,(64:0.0000010017,65:0.0000010017):0.05886976165):0.02950513462):0.08431887168,23:0.1515822402):0.0754088403,((31:0.0000010017,33:0.0000010017):0.04217299051,(32:0.0000010017,34:0.0000010017):0.07366822081):0.1503900256):0.06958598921,(18:0.0000010017,19:0.0000010017):0.2169937261):0.09173108497,(16:0.0630002982,69:0.1040798836):0.3861770095):0.002516836762,(35:0.0000010017,36:0.0000010017):0.3421107616):0.05438612027):0.02673977672,21:0.7853113958):0.09680511662):0.1533368148,3:0.1685020896):0.03545555625,70:0.3471248387):0.2690029433,30:0.0000010017);
 13: -4536.06868044 (0:0.0000010017,((((1:0.0000010017,2:0.0000010017):0.5733454583,((((((4:0.0196544777,44:0.0058212594):0.01383952671,((48:0.0000010017,52:0.0127309952):0.005656838396,51:0.0262862741):0.006038928059):0.05783940089,(((42:0.0000010017,43:0.0000010017):0.02135830407,(49:0.0000010017,50:0.0000010017):0.01022184831):0.01279674396,(62:0.0000010017,63:0.0000010017):0.02509042491):0.02937790309):2.044457778e-06,47:0.0612201787):0.2526936588,(((((((((5:0.0000010017,6:0.0000010017):0.01307051161,10:0.0059005508):0.006476848348,(((15:0.0064227279,24:0.0000010017):1.001654029e-06,25:0.0063791313):0.05094198575,(45:0.0000010017,46:0.0000010017):0.04459740911):0.03400657043):0.005764427593,((26:0.0000010017,27:0.0000010017):1.001654029e-06,(66:0.0000010017,67:0.0000010017):0.00620333727):2.501755592e-06):0.3281581228,((((((12:0.0000010017,13:0.0000010017):0.006210916343,14:0.0061814123):1.001654029e-06,58:0.0186575053):0.006290640635,61:0.0124684810):0.005569585287,22:0.0320664620):0.02141801565,((53:0.0000010017,56:0.0062387369):1.001654029e-06,54:0.0000010017):0.0177148537):0.2953532683):0.03546188582,((((20:0.0000010017,38:0.0000010017):0.01977550884,57:0.0129120907):1.001654029e-06,37:0.0265100228):0.006583875115,(55:0.0063928494,(59:0.0000010017,60:0.0000010017):0.006475229743):0.006360598337):0.1120076975):0.05801340187,((28:0.0000010017,29:0.0000010017):0.05872173278,68:0.0695693620):0.2183831518):0.01509517233,(11:0.2368337306,(17:0.0686198362,(40:0.0000010017,41:0.0000010017):0.01629160678):0.1951739575):0.08362658094):0.03474220462,((((((((7:0.0000010017,8:0.0000010017):0.09871650594,39:0.0560553526):0.02830920521,(9:0.0230599679,(64:0.0000010017,65:0.0000010017):0.05882876115):0.02948136753):0.08426111392,23:0.1515072630):0.07536228574,((31:0.0000010017,33:0.0000010017):0.04214817113,(32:0.0000010017,34:0.0000010017):0.07362681405):0.1502851693):0.06952331223,(18:0.0000010017,19:0.0000010017):0.2168749483):0.09167081138,(16:0.0628973381,69:0.1040618568):0.3859213015):0.002377623692,(35:0.0000010017,36:0.0000010017):0.3419644528):0.05460498458):2.474120444e-06):0.0267232518,21:0.7844188159):0.09692002554):0.1532146278,3:0.1683362637):0.03549320497,70:0.3467542130):0.2687495455,30:0.0000010017);
 14: -4536.06875109 (0:0.0000010017,((((1:0.0000010017,2:0.0000010017):0.5740273196,(((((((4:0.0196755048,44:0.0058272398):0.01385262202,((48:0.0000010017,52:0.0127446583):0.005662573868,51:0.0263148246):0.006046424904):0.05789810568,(((42:0.0000010017,43:0.0000010017):0.02137886864,(49:0.0000010017,50:0.0000010017):0.01023306501):0.01281100185,(62:0.0000010017,63:0.0000010017):0.02511548384):0.02940849171):2.207735738e-06,47:0.0612870374):0.2529465321,((((((((5:0.0000010017,6:0.0000010017):0.0130869017,10:0.0059069860):0.006485118265,(((15:0.0064320137,24:0.0000010017):2.154608155e-06,25:0.0063884534):0.0510082527,(45:0.0000010017,46:0.0000010017):0.0446542041):0.03404588511):0.005770248219,((26:0.0000010017,27:0.0000010017):1.001654029e-06,(66:0.0000010017,67:0.0000010017):0.006211569895):2.517535969e-06):0.3286819239,((((((12:0.0000010017,13:0.0000010017):0.006220151056,14:0.0061905429):1.001654029e-06,58:0.0186849510):0.006299968528,61:0.0124862696):0.005576838794,22:0.0321118258):0.02145906696,((53:0.0000010017,54:0.0000010017):1.001654029e-06,56:0.0062475962):0.01773492561):0.2958495461):0.03546707034,(((20:0.0000010017,38:0.0000010017):0.01980118995,(37:0.0265443734,57:0.0129286042):1.001654029e-06):0.006593006573,(55:0.0064009631,(59:0.0000010017,60:0.0000010017):0.006483423925):0.006368532341):0.112181037):0.05805321736,((28:0.0000010017,29:0.0000010017):0.05879790777,68:0.0696345021):0.2186587157):0.01510817456,(11:0.2371974721,(17:0.0686175703,(40:0.0000010017,41:0.0000010017):0.0163502645):0.1953863802):0.08360411622):0.03474568326):0.0002984269778,((((((((7:0.0000010017,8:0.0000010017):0.09879641856,39:0.0560805459):0.02832678539,(9:0.0230663457,(64:0.0000010017,65:0.0000010017):0.05887724285):0.02950916687):0.08432562022,23:0.1516032958):0.07541551016,((31:0.0000010017,33:0.0000010017):0.04218609687,(32:0.0000010017,34:0.0000010017):0.07366657628):0.1504103968):0.06958175974,(18:0.0000010017,19:0.0000010017):0.2170419563):0.09176971761,(16:0.0629174429,69:0.1041615767):0.3863092878):0.002400090586,(35:0.0000010017,36:0.0000010017):0.3422246996):0.05452065202):0.02675839212,21:0.7854799191):0.09684312407):0.1534028787,3:0.1685229800):0.03545849243,70:0.3471961793):0.2690576707,30:0.0000010017);
 15: -4536.06875909 (0:0.0000010017,((((1:0.0000010017,2:0.0000010017):0.5740315664,(((((((4:0.0196758448,44:0.0058273418):0.01385278748,((48:0.0000010017,52:0.0127448932):0.005662718152,51:0.0263152928):0.006046588423):0.05790108712,(((42:0.0000010017,43:0.0000010017):0.02137904644,(49:0.0000010017,50:0.0000010017):0.01023327374):0.01281126391,(62:0.0000010017,63:0.0000010017):0.02511607927):0.02940691016):2.045546521e-06,47:0.0612901422):0.2529520391,((((((((5:0.0000010017,6:0.0000010017):0.0130868136,10:0.0059070532):0.006485147303,(((15:0.0064323715,24:0.0000010017):1.001654029e-06,25:0.0063887713):0.05100850958,(45:0.0000010017,46:0.0000010017):0.04465436918):0.03404585386):0.005770289488,((26:0.0000010017,(66:0.0000010017,67:0.0000010017):0.00621184033):1.001654029e-06,27:0.0000010017):2.49543681e-06):0.3286861397,((((((12:0.0000010017,13:0.0000010017):0.006220435194,14:0.0061908519):1.001654029e-06,58:0.0186849515):0.00630029319,61:0.0124868959):0.00557665103,22:0.0321136987):0.02144569548,((53:0.0000010017,54:0.0000010017):2.081126242e-06,56:0.0062482612):0.01774459012):0.2958684183):0.0354573835,(((20:0.0000010017,38:0.0000010017):0.01980109949,(37:0.0265442555,57:0.0129285472):1.001654029e-06):0.006592102262,(55:0.0064009303,(59:0.0000010017,60:0.0000010017):0.006483393522):0.006368513978):0.1121943719):0.05806150698,((28:0.0000010017,29:0.0000010017):0.05880074145,68:0.0696314772):0.2186707294):0.01509000875,(11:0.2372244631,(17:0.0685826783,(40:0.0000010017,41:0.0000010017):0.01636257166):0.1953503655):0.08358077805):0.03475113357):0.0002932138125,((((((((7:0.0000010017,8:0.0000010017):0.09879723391,39:0.0560799117):0.02832642855,(9:0.0230663153,(64:0.0000010017,65:0.0000010017):0.05887740299):0.02950952782):0.08432578428,23:0.1516039071):0.07541630079,((31:0.0000010017,33:0.0000010017):0.04217885454,(32:0.0000010017,34:0.0000010017):0.07367646313):0.150409567):0.06957801172,(18:0.0000010017,19:0.0000010017):0.2170491571):0.09177413212,(16:0.0629226507,69:0.1041599546):0.3863241346):0.002364383296,(35:0.0000010017,36:0.0000010017):0.3422409098):0.05458520719):0.0267622132,21:0.7854846641):0.09680396376):0.1534242937,3:0.1685186435):0.03545472824,70:0.3471940598):0.269056651,30:0.0000010017);
 16: -4536.06878447 (0:0.0000010017,((((1:0.0000010017,2:0.0000010017):0.5740696316,(((((((4:0.0196769137,44:0.0058276531):0.01385321391,((48:0.0000010017,52:0.0127455979):0.005663201368,51:0.0263165169):0.006046939386):0.05790370836,(((42:0.0000010017,43:0.0000010017):0.02138019497,(49:0.0000010017,50:0.0000010017):0.01023376484):0.01281201687,(62:0.0000010017,63:0.0000010017):0.02511712716):0.02941079461):2.934265381e-06,47:0.0612934099):0.2529496189,((((((((5:0.0000010017,6:0.0000010017):0.01308756794,10:0.0059073692):0.006485497402,((15:0.0064327640,(24:0.0000010017,25:0.0063891625):1.001654029e-06):0.05101162411,(45:0.0000010017,46:0.0000010017):0.04465705315):0.03404763283):0.005770627689,((26:0.0000010017,27:0.0000010017):1.001654029e-06,(66:0.0000010017,67:0.0000010017):0.006212067506):2.454294957e-06):0.3286957103,((((((12:0.0000010017,13:0.0000010017):0.006220869629,58:0.0186853401):2.445877017e-06,14:0.0061912362):0.006300717465,61:0.0124871531):0.005576631273,22:0.0321145378):0.0214298643,((53:0.0000010017,54:0.0000010017):1.001654029e-06,56:0.0062487162):0.01775253811):0.29586925):0.0354564246,((((20:0.0000010017,38:0.0000010017):0.01980230765,57:0.0129293175):1.001654029e-06,37:0.0265458466):0.006592741728,(55:0.0064013370,(59:0.0000010017,60:0.0000010017):0.006483808337):0.006368867904):0.1122166206):0.05803774334,((28:0.0000010017,29:0.0000010017):0.05879966219,68:0.0696367581):0.2186609775):0.01511038237,(11:0.2372128851,(17:0.0686197637,(40:0.0000010017,41:0.0000010017):0.01635412694):0.1953992034):0.08359673736):0.03474554802):0.0003498850853,((((((((7:0.0000010017,8:0.0000010017):0.09879628756,39:0.0560858696):0.0283304617,(9:0.0230659519,(64:0.0000010017,65:0.0000010017):0.05888070732):0.02950709316):0.08433213643,23:0.1516079770):0.07541807186,((31:0.0000010017,33:0.0000010017):0.04218808277,(32:0.0000010017,34:0.0000010017):0.07366876813):0.1504159226):0.06958778729,(18:0.0000010017,19:0.0000010017):0.2170466829):0.09176881065,(16:0.0629301788,69:0.1041596522):0.3863156462):0.002435794598,(35:0.0000010017,36:0.0000010017):0.3422240975):0.05447031192):0.0267516589,21:0.7855544811):0.09683064542):0.1534010849,3:0.1685349418):0.0354530322,70:0.3472241793):0.2690753247,30:0.0000010017);
 17: -4536.06902463 (0:0.0000010017,((((1:0.0000010017,2:0.0000010017):0.5734992394,(((((((4:0.0196599956,44:0.0058231261):0.01384305972,((48:0.0000010017,52:0.0127353704):0.005658284266,51:0.0262940357):0.006041751111):0.05784471528,(((42:0.0000010017,43:0.0000010017):0.02136418275,(49:0.0000010017,50:0.0000010017):0.010224119):0.01280100284,(62:0.0000010017,63:0.0000010017):0.02509522456):0.02939675571):2.836337783e-06,47:0.0612303109):0.2525356075,((((((((5:0.0000010017,6:0.0000029825):0.01307469887,10:0.0059020319):0.00647925979,((15:0.0064254707,(24:0.0000010017,25:0.0063818552):1.001654029e-06):0.0509558481,(45:0.0000010017,46:0.0000010017):0.04460951947):0.03401422603):0.005765515758,((26:0.0000010017,27:0.0000010017):2.041091207e-06,(66:0.0000010017,67:0.0000010017):0.006205347047):2.384596462e-06):0.3282639442,((((((12:0.0000010017,13:0.0000010017):0.006214322568,14:0.0061847776):1.001654029e-06,58:0.0186649393):0.006294072431,61:0.0124735045):0.005571379393,22:0.0320796063):0.02141734249,((53:0.0000010017,54:0.0000010017):1.001654029e-06,56:0.0062421872):0.01772734064):0.2955219662):0.03535236183,((((20:0.0000010017,38:0.0000010017):0.01978158443,57:0.0129166563):2.231532463e-06,37:0.0265181106):0.00658589432,(55:0.0063951220,(59:0.0000010017,60:0.0000010017):0.006476658404):0.006362536967):0.1122357407):0.05797863984,((28:0.0000010017,29:0.0000010017):0.05870368345,68:0.0696262305):0.2184693642):0.01497832463,(11:0.2370084971,(17:0.0684195922,(40:0.0000010017,41:0.0000010017):0.01641164618):0.1950747619):0.08348885928):0.03470179054):0.0007783442336,((((((((7:0.0000010017,8:0.0000010017):0.09873346759,39:0.0560698337):0.02831460613,(9:0.0230596078,(64:0.0000010017,65:0.0000010017):0.05884527023):0.02948785803):0.08429596515,23:0.1515262973):0.07538539742,((31:0.0000010017,33:0.0000010017):0.04215860928,(32:0.0000010017,34:0.0000010017):0.07363994218):0.1503175161):0.0695961855,(18:0.0000010017,19:0.0000010017):0.2168467551):0.09165008413,(16:0.0629803027,69:0.1040305512):0.3859074308):0.002777556369,(35:0.0000010017,36:0.0000010017):0.3418133441):0.05403349364):0.02668294677,21:0.7847967094):0.09671135577):0.1531374272,3:0.1684456558):0.03544357268,70:0.3468939608):0.2688268637,30:0.0000010017);
 18: -4536.06905358 (0:0.0000010017,((((1:0.0000010017,2:0.0000010017):0.5740930007,(((((((4:0.0196773581,44:0.0058277683):0.01385348131,((48:0.0000010017,52:0.0127458227):0.005663501416,51:0.0263169523):0.006047059816):0.05790832499,(((42:0.0000010017,43:0.0000010017):0.02137984842,(49:0.0000010017,50:0.0000010017):0.01023618232):0.01281273872,(62:0.0000010017,63:0.0000010017):0.02512058881):0.02940531535):2.750812708e-06,47:0.0612957788):0.2530164304,((((((((5:0.0000010017,6:0.0000010017):0.0130879078,10:0.0059077128):0.006485671043,((15:0.0064327364,(24:0.0000010017,25:0.0063891398):1.001654029e-06):0.05101367559,(45:0.0000010017,46:0.0000010017):0.04465879216):0.03404929655):0.005771570616,(26:0.0000010017,(27:0.0000010017,(66:0.0000010017,67:0.0000010017):0.006211613019):1.001654029e-06):2.069795575e-06):0.3287304131,((((((12:0.0000010017,13:0.0000010017):0.006220808348,58:0.0186859827):2.335584301e-06,14:0.0061912372):0.006300688138,61:0.0124875891):0.005577168096,22:0.0321151586):0.02146312316,((53:0.0000010017,54:0.0000010017):1.001654029e-06,56:0.0062486480):0.01773805434):0.2958938582):0.03548377934,(((20:0.0000010017,38:0.0000010017):0.01980300154,(37:0.0265468200,57:0.0129297638):2.506567207e-06):0.006593787942,(55:0.0064015650,(59:0.0000010017,60:0.0000010017):0.006484026275):0.006369151091):0.1121739939):0.05806919198,((28:0.0000010017,29:0.0000010017):0.05881157489,68:0.0696327927):0.2186761809):0.0151377539,(11:0.2372107451,(17:0.0686547600,(40:0.0000010017,41:0.0000010017):0.01633149866):0.1954290469):0.08364366612):0.03474325797):0.0001412261675,((((((((7:0.0000010017,8:0.0000010017):0.09879921332,39:0.0560871533):0.02833135632,(9:0.0230674567,(64:0.0000010017,65:0.0000010017):0.05888134527):0.02950724156):0.08433052295,23:0.1516175053):0.07541894965,((31:0.0000010017,33:0.0000010017):0.04218129869,(32:0.0000010017,34:0.0000010017):0.07368051479):0.1504175153):0.06956969897,(18:0.0000010017,19:0.0000010017):0.2170774114):0.09178960582,(16:0.0629259655,69:0.1041707235):0.3863640831):0.002302265576,(35:0.0000010017,36:0.0000010017):0.3423062711):0.05466499778):0.02676883902,21:0.7855546428):0.09688123619):0.1534578834,3:0.1685242296):0.0354700442,70:0.3472323365):0.2690885271,30:0.0000010017);
 19: -4536.06909675 (0:0.0000010017,((((1:0.0000010017,2:0.0000010017):0.5739201008,(((((((4:0.0196725274,44:0.0058263635):0.01385083296,((48:0.0000010017,52:0.0127426983):0.005662052396,51:0.0263105252):0.006045307179):0.05789298117,(((42:0.0000010017,43:0.0000010017):0.02137645204,(49:0.0000010017,50:0.0000010017):0.01023215924):0.01280922299,(62:0.0000010017,63:0.0000010017):0.02511337039):0.0294002296):2.864557987e-06,47:0.0612823172):0.2528741003,((((((((5:0.0000010017,6:0.0000010017):0.01308412058,10:0.0059060866):0.006483795969,((15:0.0064306125,(24:0.0000010017,25:0.0063869912):1.001654029e-06):0.05099788745,(45:0.0000010017,46:0.0000010017):0.04464538212):0.03403980782):0.005769530596,((26:0.0000010017,(66:0.0000010017,67:0.0000010017):0.006210201719):1.001654029e-06,27:0.0000010017):2.224181967e-06):0.3285881914,((((((12:0.0000010017,13:0.0000010017):0.006218721782,58:0.0186807288):1.001654029e-06,14:0.0061891402):0.006298534737,61:0.0124838741):0.005575600193,22:0.0321059873):0.0214405727,((53:0.0000010017,56:0.0062465601):1.001654029e-06,54:0.0000010017):0.01774110195):0.2957796175):0.03544668053,(((20:0.0000010017,38:0.0000010017):0.01979712129,(37:0.0265389366,57:0.0129259892):1.001654029e-06):0.006591577881,(55:0.0063996874,(59:0.0000010017,60:0.0000010017):0.00648213443):0.006367222298):0.1121892744):0.0580314138,((28:0.0000010017,29:0.0000010017):0.05879081286,68:0.0696205852):0.2186145529):0.01509234641,(11:0.2371547011,(17:0.0686163589,(40:0.0000010017,41:0.0000010017):0.01634221798):0.1953339987):0.08359472542):0.03472896415):0.0003219575974,((((((((7:0.0000028418,8:0.0000021437):0.0987811147,39:0.0560835243):0.02832569894,(9:0.0230655803,(64:0.0000010017,65:0.0000010017):0.05887096543):0.02950315562):0.08432135605,23:0.1515966885):0.07540960499,((31:0.0000010017,33:0.0000010017):0.04217532337,(32:0.0000010017,34:0.0000010017):0.07366904256):0.150386283):0.06957098507,(18:0.0000010017,19:0.0000010017):0.2170270338):0.09176308815,(16:0.0629279890,69:0.1041386859):0.3862634968):0.00237833157,(35:0.0000010017,36:0.0000010017):0.3421887145):0.05456950105):0.02673990889,21:0.7853327004):0.09682790445):0.1533719637,3:0.1684977087):0.03545555875,70:0.3471248144):0.2690077169,30:0.0000010017);
PhyloTree:
 newick: (0:0.0000010029,((((1:0.0000010029,2:0.0000010029)100:0.5700009779,(((((((4:0.0196767616,44:0.0058317489)99:0.01376623048,((48:0.0000010029,52:0.0127281728)97:0.005770561358,51:0.0262161729)96:0.006029246384)99:0.05734252866,(((42:0.0000010029,43:0.0000010029)100:0.02141061163,(49:0.0000010029,50:0.0000010029)95:0.01018755186)69:0.01281359095,(62:0.0000010029,63:0.0000010029)99:0.02500452997)93:0.02977832401)43:0.008052980523,47:0.0543746715)99:0.2094011291,21:0.7572665686)28:0.03782462439,((((((((7:0.0000010029,8:0.0000010029)100:0.09861765032,39:0.0560133925)75:0.02825004171,(9:0.0230280363,(64:0.0000027184,65:0.0000010029)100:0.05878311576)95:0.02945639269)96:0.08363615547,23:0.1518680392)99:0.07530849559,((31:0.0000010029,33:0.0000010029)100:0.04226866468,(32:0.0000010029,34:0.0000010029)100:0.07336154729)100:0.1499205274)94:0.06931152871,(18:0.0000010029,19:0.0000010029)100:0.2173640331)98:0.0927558195,(16:0.0628072453,69:0.1038291151)100:0.3845113777)59:0.0004783669104,(35:0.0000025680,36:0.0000021166)100:0.3432872101)86:0.05313551009)28:0.02026504992,(((((((5:0.0000010029,6:0.0000010029)99:0.01306592017,10:0.0058964485)91:0.006476476727,((15:0.0064219117,(24:0.0000010029,25:0.0063768465)53:1.002932922e-06)95:0.050911422,(45:0.0000010029,46:0.0000010029)99:0.04458267373)83:0.03399498126)67:0.005759632101,((26:0.0000010029,27:0.0000010029)64:1.002932922e-06,(66:0.0000010029,67:0.0000010029)100:0.006200182061)64:2.07243825e-06)100:0.3291247073,((((((12:0.0000010029,13:0.0000010029)100:0.00622032112,14:0.0061907781)63:2.480833849e-06,58:0.0186857493)77:0.006299792801,61:0.0124866507)76:0.00561461934,22:0.0320817222)66:0.02046394761,((53:0.0000010029,54:0.0000010029)60:2.469678679e-06,56:0.0062481484)98:0.01871385564)100:0.2975638118)49:0.033530189,((((20:0.0000010029,38:0.0000010029)100:0.01975690883,57:0.0129005371)65:1.002932922e-06,37:0.0264902727)70:0.00659296018,(55:0.0063863943,(59:0.0000010029,60:0.0000010029)99:0.006470383246)98:0.006340577946)98:0.1233005816)42:0.05022362037,((11:0.2376857243,(17:0.0660680249,(40:0.0000010029,41:0.0000010029)100:0.01856427385)100:0.1913777937)92:0.07491402278,((28:0.0000010029,29:0.0000010029)100:0.05962812158,68:0.0686278930)100:0.2182977001)36:0.02326124079)37:0.01928581344)92:0.1094259695)99:0.151926166,3:0.1715138253)93:0.03547400183,70:0.3451113070)100:0.2665984525,30:0.0000010029);
RateGammaInvar:
 gamma_shape: 1.334078312
 p_invar: 0.1250074943
StopRule:
 curIteration: 126
 start_real_time: 2335276.319
 time_vec: 25, 7, 2, 1
UFBoot:
 000: 1 -4294.853516 -4541.545756 (0,((((1,2),(((((((((4,44),((48,52),51)),((((42,43),(49,50)),(62,63)),47)),((28,29),68)),(((((5,6),10),(((15,24),25),(45,46))),((26,27),(66,67))),((((12,13),14),((22,((53,54),56)),61)),58))),(11,(17,(40,41)))),((((20,38),57),37),(55,(59,60)))),((((((((7,8),(9,(64,65))),39),23),((31,33),(32,34))),(18,19)),(16,69)),(35,36))),21)),3),70),30);
 001: 1 -3887.966309 -4537.840447 (0,((((1,2),((((((((((4,44),((48,52),51)),((((42,43),(49,50)),(62,63)),47)),((((12,13),14),((22,((53,56),54)),61)),58)),(((((5,6),10),((15,(24,25)),(45,46))),(26,27)),(66,67))),((28,29),68)),((((20,38),57),37),(55,(59,60)))),(((((((7,8),(9,(64,65))),39),23),((31,33),(32,34))),(18,19)),((16,69),(35,36)))),(11,(17,(40,41)))),21)),3),70),30);
 002: 3 -4507.385742 -4546.812205 (0,((((1,2),(((((((((4,44),((48,52),51)),((((42,43),(49,50)),(62,63)),47)),((((12,13),14),((22,((53,54),56)),61)),58)),(((((((5,6),10),(45,46)),(15,(24,25))),(26,27)),(66,67)),((((20,38),57),37),(55,(59,60))))),((28,29),68)),(11,(17,(40,41)))),((((((((7,8),39),(9,(64,65))),23),((31,33),(32,34))),(18,19)),(16,69)),(35,36))),21)),3),70),30);
 003: 1 -4646.323242 -4540.471894 (0,((((1,2),((((((((4,44),((48,52),51)),(((42,43),(49,50)),(62,63))),47),21),((((((((7,8),39),(9,(64,65))),23),((31,33),(32,34))),(18,19)),(16,69)),(35,36))),(((((((5,6),10),((26,27),(66,67))),(45,46)),25),24),15)),(((11,(17,(40,41))),((28,29),68)),(((((((12,13),14),58),61),22),((53,54),56)),((((20,38),57),(55,(59,60))),37))))),3),70),30);
 004: 2 -4381.287598 -4539.805873 (0,((((1,2),(((((((((4,44),((48,52),51)),47),(42,43)),(62,63)),(49,50)),21),((((((((7,8),39),(9,(64,65))),23),((31,33),(32,34))),(18,19)),(35,36)),(16,69))),(((((((5,6),10),(((15,24),25),(45,46))),((26,27),(66,67))),((((((12,13),14),58),61),22),((53,54),56))),((((20,38),57),37),(55,(59,60)))),((11,(17,(40,41))),((28,29),68))))),3),70),30);
 005: 4 -4640.225586 -4541.932486 (0,((((1,2),((((((((4,44),((48,52),51)),(((42,43),(49,50)),(62,63))),47),(((((((((5,6),10),((15,(24,25)),(45,46))),(26,27)),(66,67)),((((((12,13),58),14),61),22),((53,56),54))),(17,(40,41))),((28,29),68)),11)),(((20,38),(37,57)),(55,(59,60)))),((((((((7,8),39),(9,(64,65))),23),((31,33),(32,34))),(18,19)),(16,69)),(35,36))),21)),3),70),30);
 006: 1 -4232.022461 -4539.095158 (0,((((1,2),((((((((((4,44),((48,52),51)),((((42,43),(49,50)),(62,63)),47)),(((12,13),(14,((22,((53,54),56)),61))),58)),((((5,6),10),(((15,24),25),(45,46))),((26,27),(66,67)))),((28,29),68)),((((20,38),57),(55,(59,60))),37)),(11,(17,(40,41)))),((((((((7,8),(9,(64,65))),39),23),((31,33),(32,34))),(18,19)),(16,69)),(35,36))),21)),3),70),30);
 007: 2 -4605.662109 -4554.939466 (0,(((((1,2),((((((4,44),((48,52),51)),(((42,43),(49,50)),(62,63))),47),21),(((((((7,8),39),(9,(23,(64,65)))),((31,33),(32,34))),(18,19)),(16,69)),(35,36)))),(((((((5,6),10),(((15,24),25),(45,46))),((26,(66,67)),27)),((((((((12,13),58),14),61),22),53),54),56)),((((20,38),57),37),(55,(59,60)))),((11,(17,(40,41))),((28,29),68)))),3),70),30);
 008: 1 -4152.178223 -4539.51388 (0,((((1,2),(((((((4,44),((48,52),51)),47),(((42,43),(62,63)),(49,50))),((((((((5,6),10),((15,(24,25)),(45,46))),((26,(66,67)),27)),((((((12,13),58),14),61),22),((53,54),56))),((((20,38),57),37),(55,(59,60)))),((28,29),68)),(11,(17,(40,41))))),((((((((7,8),(9,(64,65))),39),23),((31,33),(32,34))),(18,19)),(16,69)),(35,36))),21)),3),70),30);
 009: 1 -4518.459961 -4544.915754 (0,((((1,2),(((((((((4,44),((48,52),51)),((((42,43),(49,50)),(62,63)),47)),(((12,13),(14,((22,((53,54),56)),61))),58)),(((((5,6),10),((15,(24,25)),(45,46))),(26,(27,(66,67)))),((((20,38),57),37),(55,(59,60))))),((28,29),68)),(11,(17,(40,41)))),(((((((7,8),39),((9,(64,65)),23)),((31,33),(32,34))),(18,19)),(16,69)),(35,36))),21)),3),70),30);
 010: 2 -4583.398438 -4537.892595 (0,((((1,2),(((((((4,44),((48,52),51)),((42,43),((49,50),(62,63)))),47),21),((((((((7,8),39),(9,(64,65))),23),((31,33),(32,34))),(18,19)),(16,69)),(35,36))),(((((((((5,6),10),(((15,24),25),(45,46))),26),27),(66,67)),((((((12,13),14),58),61),22),((53,56),54))),((((20,38),57),37),(55,(59,60)))),((11,(17,(40,41))),((28,29),68))))),3),70),30);
 011: 1 -4235.240234 -4539.865901 (0,((((1,2),((((((((((4,44),((48,52),51)),((((42,43),(49,50)),(62,63)),47)),((28,29),68)),(((((5,6),10),(((15,24),25),(45,46))),((26,27),(66,67))),((((12,13),14),((22,((53,54),56)),61)),58))),((((20,38),57),37),(55,(59,60)))),(11,(17,(40,41)))),(((((((7,8),(9,(64,65))),39),23),((31,33),(32,34))),(18,19)),(16,69))),(35,36)),21)),3),70),30);
 012: 3 -4398.200195 -4543.510674 (0,((((1,2),(((((((((4,44),((48,52),51)),(((42,43),(49,50)),(62,63))),47),21),((((((((7,8),39),(9,(64,65))),23),((31,33),(32,34))),(18,19)),(35,36)),(16,69))),((11,(17,(40,41))),(((20,38),(37,57)),(55,(59,60))))),((28,29),68)),(((((5,6),((15,(24,25)),(45,46))),10),((26,(66,67)),27)),((((((12,13),14),58),61),22),((53,54),56))))),3),70),30);
 013: 1 -4661.834473 -4548.489052 (0,((((1,2),(((((((4,44),((48,52),51)),((42,43),((49,50),(62,63)))),47),21),((((((5,6),10),((((15,(24,25)),(45,46)),(26,(66,67))),27)),(((((((12,13),58),14),61),22),((53,56),54)),(((20,38),(37,57)),(55,(59,60))))),((28,29),68)),(11,(17,(40,41))))),(((((((7,8),39),(9,(64,65))),23),((31,33),(32,34))),((16,69),(18,19))),(35,36)))),3),70),30);
 014: 1 -5109.833008 -4542.540954 (0,((((1,2),(((((((4,44),((48,52),51)),(((42,43),(49,50)),(62,63))),47),21),((((((7,8),39),(9,(64,65))),23),((18,19),((31,33),(32,34)))),((16,69),(35,36)))),((((((((5,6),10),((15,(24,25)),(45,46))),(26,27)),(66,67)),((((((12,13),58),14),61),22),((53,54),56))),((11,(17,(40,41))),((28,29),68))),((((20,38),57),37),(55,(59,60)))))),3),70),30);
 015: 1 -4528.572266 -4544.493241 (0,(((((1,2),(((((((((4,44),((48,52),51)),(((42,43),(49,50)),(62,63))),47),((((((5,6),10),(((15,24),25),(45,46))),((26,27),(66,67))),((((((12,13),58),14),61),22),((53,54),56))),(((20,38),(37,57)),(55,(59,60))))),((28,29),68)),(17,(40,41))),11),((((((((7,8),39),(9,(64,65))),23),((31,33),(32,34))),(18,19)),(16,69)),(35,36)))),21),3),70),30);
 016: 1 -4899.510254 -4541.683107 (0,((((1,2),(((((((((4,44),((48,52),51)),47),(62,63)),(42,43)),(49,50)),21),((((((((7,8),39),(9,(64,65))),23),((31,33),(32,34))),(18,19)),(35,36)),(16,69))),((((((((5,6),(((15,24),25),(45,46))),10),(26,(66,67))),27),((((((12,13),14),58),61),22),((53,54),56))),((((20,38),57),37),(55,(59,60)))),((11,(17,(40,41))),((28,29),68))))),3),70),30);
 017: 1 -4481.26416 -4544.14976 (0,((((1,2),(((((((4,44),((48,52),51)),47),(((42,43),(49,50)),(62,63))),21),(((((((((7,8),39),9),(64,65)),23),((31,33),(32,34))),(18,19)),(35,36)),(16,69))),(((((((((5,6),((15,(24,25)),(45,46))),10),26),(66,67)),27),((((((12,13),58),14),61),22),((53,54),56))),((11,(17,(40,41))),((28,29),68))),((((20,38),57),(55,(59,60))),37)))),3),70),30);
 018: 4 -4568.942383 -4540.15913 (0,((((1,2),(((((((4,44),((48,52),51)),47),((((42,43),49),50),(62,63))),(((((((((5,6),10),(((15,24),25),(45,46))),27),(26,(66,67))),((((((12,13),14),58),61),22),((53,56),54))),(((20,38),(37,57)),(55,(59,60)))),((28,29),68)),(11,(17,(40,41))))),((((((((7,8),39),(9,(64,65))),23),((31,33),(32,34))),(18,19)),(16,69)),(35,36))),21)),3),70),30);
 019: 4 -4519.625 -4538.536343 (0,((((1,2),((((((((4,44),((48,52),51)),(((42,43),(49,50)),(62,63))),47),21),(((((((7,8),39),(9,(64,65))),23),((31,33),(32,34))),(18,19)),((16,69),(35,36)))),(((((((5,6),10),((15,(24,25)),(45,46))),(26,27)),(66,67)),((((((12,13),58),14),61),22),((53,54),56))),((11,(17,(40,41))),((28,29),68)))),((((20,38),57),37),(55,(59,60))))),3),70),30);
 020: 6 -4760.786133 -4539.605203 (0,((((1,2),(((((((((4,44),((48,52),51)),((((42,43),(49,50)),(62,63)),47)),(((12,13),(14,((22,((53,56),54)),61))),58)),(((((5,6),(((15,24),25),(45,46))),10),((26,27),(66,67))),((((20,38),57),37),(55,(59,60))))),((28,29),68)),(11,(17,(40,41)))),((((((((7,8),39),(9,(64,65))),23),((31,33),(32,34))),(18,19)),(16,69)),(35,36))),21)),3),70),30);
 021: 3 -4448.500977 -4538.389763 (0,((((1,2),((((((4,44),((48,52),51)),(((42,43),(49,50)),(62,63))),47),((((((((7,8),39),(9,(64,65))),23),((31,33),(32,34))),(18,19)),(35,36)),((16,69),21))),(((((((5,6),10),((15,(24,25)),(45,46))),(26,(27,(66,67)))),((((((12,13),14),58),22),61),((53,54),56))),(((20,38),(37,57)),(55,(59,60)))),((11,(17,(40,41))),((28,29),68))))),3),70),30);
 022: 2 -4567.025879 -4545.406346 (0,((((1,2),((((((((4,44),((48,52),51)),(((42,43),(49,50)),(62,63))),47),21),(((((((7,8),39),(9,(64,65))),23),((18,19),((31,33),(32,34)))),(16,69)),(35,36))),(((((((5,6),10),((26,27),(66,67))),(45,46)),25),24),15)),(((11,(17,(40,41))),((28,29),68)),(((((((12,13),14),58),61),22),((53,54),56)),((((20,38),57),37),(55,(59,60))))))),3),70),30);
 023: 1 -4271.853516 -4540.593865 (0,((((1,2),(((((((4,44),((48,52),51)),((((42,43),(49,50)),(62,63)),47)),((((((5,6),10),(((15,24),25),(45,46))),((26,27),(66,67))),((((20,38),57),37),(55,(59,60)))),(((12,13),(14,((22,((53,54),56)),61))),58))),((28,29),68)),(11,(17,(40,41)))),((((((((7,8),(9,(64,65))),39),23),((31,33),(32,34))),(18,19)),(16,69)),(21,(35,36))))),3),70),30);
 024: 1 -4373.327148 -4538.379214 (0,((((1,2),((((((((4,44),((48,52),51)),((((42,43),(49,50)),(62,63)),47)),((((((12,13),14),58),61),22),((53,54),56))),(((((5,6),10),((15,(24,25)),(45,46))),((26,27),(66,67))),(((20,38),(37,57)),(55,(59,60))))),((28,29),68)),(((((((((7,8),39),(9,(64,65))),23),((31,33),(32,34))),(18,19)),(35,36)),(16,69)),(11,(17,(40,41))))),21)),3),70),30);
 025: 2 -4285.10791 -4540.073442 (0,((((1,2),(((((((4,44),((48,52),51)),(((42,43),(49,50)),(62,63))),47),(((((5,6),10),(((15,24),25),(45,46))),((26,27),(66,67))),((((20,38),57),(55,(59,60))),37))),(((((((((7,8),39),(9,(64,65))),23),((31,33),(32,34))),(18,19)),(16,69)),(35,36)),((11,(17,(40,41))),((28,29),68)))),(((((((12,13),58),14),61),((53,54),56)),22),21))),3),70),30);
 026: 1 -4365.505859 -4544.822734 (0,((((1,2),((((((4,44),((48,52),51)),47),(((42,43),(62,63)),(49,50))),21),(((((((((5,6),10),((26,(66,67)),27)),((15,(24,25)),(45,46))),(((((((12,13),14),58),61),22),((53,54),56)),((((20,38),57),(55,(59,60))),37))),(11,(17,(40,41)))),((28,29),68)),(35,36)),(((((((7,8),39),(9,(64,65))),23),((31,33),(32,34))),(18,19)),(16,69))))),3),70),30);
 027: 1 -4873.78418 -4541.720992 (0,((((1,2),((((((((((4,44),((48,52),51)),((((42,43),(49,50)),(62,63)),47)),(((12,13),(14,((22,((53,54),56)),61))),58)),((((5,6),10),(((15,24),25),(45,46))),((26,27),(66,67)))),((28,29),68)),(11,(17,(40,41)))),((((20,38),57),37),(55,(59,60)))),((((((((7,8),(9,(64,65))),39),23),((31,33),(32,34))),(18,19)),(16,69)),(35,36))),21)),3),70),30);
 028: 2 -4634.880859 -4539.865901 (0,((((1,2),((((((((((4,44),((48,52),51)),((((42,43),(49,50)),(62,63)),47)),((28,29),68)),(((((5,6),10),(((15,24),25),(45,46))),((26,27),(66,67))),((((12,13),14),((22,((53,54),56)),61)),58))),((((20,38),57),37),(55,(59,60)))),(11,(17,(40,41)))),(((((((7,8),(9,(64,65))),39),23),((31,33),(32,34))),(18,19)),(16,69))),(35,36)),21)),3),70),30);
 029: 1 -4535.559082 -4541.066595 (0,((((1,2),((((((((4,44),((48,52),51)),47),(((42,43),(49,50)),(62,63))),21),((((((((7,8),(9,(64,65))),39),23),((31,33),(32,34))),(18,19)),(16,69)),(35,36))),((11,(17,(40,41))),((28,29),68))),((((((5,6),10),(((15,24),25),(45,46))),((26,(66,67)),27)),(((((((12,13),14),58),61),22),(53,56)),54)),(((20,38),(37,57)),(55,(59,60)))))),3),70),30);
 030: 1 -4467.578613 -4550.383099 (0,((((1,2),((((((4,44),((48,52),51)),47),(((42,43),(49,50)),(62,63))),(((((((((5,6),((15,(24,25)),(45,46))),10),(26,(66,67))),27),((((((12,13),14),58),61),22),((53,56),54))),(((20,38),(37,57)),(55,(59,60)))),((11,(17,(40,41))),((28,29),68))),(((((((7,8),39),(9,(23,(64,65)))),((31,33),(32,34))),(18,19)),(16,69)),(35,36)))),21)),70),3),30);
 031: 1 -4191.088379 -4547.654734 (0,((((1,2),(((((((4,44),((48,52),51)),(((42,43),(49,50)),(62,63))),47),21),(((((((7,8),39),(9,(23,(64,65)))),((31,33),(32,34))),(18,19)),(16,69)),(35,36))),(((((((5,6),10),(((15,24),25),(45,46))),((26,(66,67)),27)),((((((12,13),58),14),61),22),(53,(54,56)))),((((20,38),57),(55,(59,60))),37)),((11,(17,(40,41))),((28,29),68))))),3),70),30);
 032: 1 -4730.407227 -4548.43824 (0,((((1,2),(((((4,44),((48,52),51)),((((42,43),(49,50)),(62,63)),47)),((((((((7,8),39),(9,(64,65))),23),((31,33),(32,34))),(18,19)),(16,69)),(21,(35,36)))),((((((5,6),10),(((15,24),25),(45,46))),((26,27),(66,67))),((((((((12,13),58),14),61),22),((53,54),56)),(((20,38),57),37)),(55,(59,60)))),((11,(17,(40,41))),((28,29),68))))),3),70),30);
 033: 1 -4574.194824 -4553.345411 (0,((((1,2),((((((((((4,44),((48,52),51)),((((42,43),(49,50)),(62,63)),47)),((((12,13),14),((22,((53,56),54)),61)),58)),((((((5,6),10),(((15,24),25),(45,46))),(27,(66,67))),26),(((20,38),(37,57)),(55,(59,60))))),((28,29),68)),(17,(40,41))),11),(((((((7,8),39),23),(9,(64,65))),((18,19),((31,33),(32,34)))),(16,69)),(35,36))),21)),3),70),30);
 034: 7 -4848.970703 -4540.29008 (0,((((1,2),((((((((4,44),((48,52),51)),(((42,43),(49,50)),(62,63))),47),21),((((((((7,8),39),(9,(64,65))),23),((31,33),(32,34))),(18,19)),(16,69)),(35,36))),(((((((5,6),10),((26,27),(66,67))),(45,46)),24),25),15)),(((11,(17,(40,41))),((28,29),68)),(((((((12,13),14),58),61),22),((53,54),56)),((((20,38),57),37),(55,(59,60))))))),3),70),30);
 035: 5 -4071.573242 -4540.095365 (0,((((1,2),((((((((4,44),((48,52),51)),(((42,43),(49,50)),(62,63))),47),21),((((((((7,8),39),(9,(64,65))),23),((31,33),(32,34))),(18,19)),(35,36)),(16,69))),((11,(17,(40,41))),((28,29),68))),((((((5,6),10),(((15,24),25),(45,46))),(27,(66,67))),26),(((((((12,13),14),58),61),22),((53,56),54)),(((((20,38),57),37),(59,60)),55))))),3),70),30);
 036: 4 -4567.335449 -4541.889709 (0,((((1,2),(((((((4,44),((48,52),51)),47),(((42,43),(49,50)),(62,63))),((((((((5,6),10),((15,(24,25)),(45,46))),((26,27),(66,67))),((((((12,13),58),14),61),22),((53,54),56))),(((20,38),(37,57)),(55,(59,60)))),((28,29),68)),(11,(17,(40,41))))),(((((((7,8),(9,(64,65))),39),23),((18,19),((31,33),(32,34)))),(16,69)),(35,36))),21)),3),70),30);
 037: 1 -4576.510254 -4546.424487 (0,(((((1,2),21),(((((((((4,44),((48,52),51)),(((42,43),(49,50)),(62,63))),47),((((((12,13),14),58),61),22),((53,56),54))),((((5,6),(((10,27),(66,67)),26)),((15,(24,25)),(45,46))),((((20,38),57),(55,(59,60))),37))),((28,29),68)),(11,(17,(40,41)))),((((((((7,8),39),(9,(64,65))),23),((31,33),(32,34))),(18,19)),(16,69)),(35,36)))),3),70),30);
 038: 2 -4896.316406 -4542.85962 (0,((((1,2),(((((((4,44),((48,52),51)),((((42,43),(49,50)),(62,63)),47)),(((((((12,13),14),58),61),22),(53,56)),54)),((((20,38),57),(55,(59,60))),37)),((((5,6),10),((26,(66,67)),27)),((15,(24,25)),(45,46)))),(((((((((((7,8),39),(9,(64,65))),23),((31,33),(32,34))),(18,19)),(16,69)),(35,36)),21),((28,29),68)),(11,((17,40),41))))),3),70),30);
 039: 1 -4554.722168 -4540.859671 (0,((((1,2),(((((((4,44),((48,52),51)),(((42,43),(62,63)),(49,50))),47),(((((((((7,8),39),(64,65)),9),23),((31,33),(32,34))),(18,19)),(16,69)),(35,36))),((((((((5,6),10),(((15,24),25),(45,46))),((26,27),(66,67))),((((((12,13),58),14),61),22),((53,54),56))),((((20,38),57),37),(55,(59,60)))),((28,29),68)),(11,(17,(40,41))))),21)),3),70),30);
 040: 3 -4808.230957 -4544.387196 (0,(((((1,2),(((((((4,44),((48,52),51)),((((42,43),(49,50)),(62,63)),47)),((28,29),68)),((((((5,6),10),((15,(24,25)),(45,46))),(26,27)),(66,67)),((((((12,13),14),58),61),22),((53,54),56)))),((((20,38),57),37),(55,(59,60)))),(11,(17,(40,41))))),((((((((7,8),39),(9,(64,65))),23),((31,33),(32,34))),(18,19)),(35,36)),((16,69),21))),3),70),30);
 041: 1 -4043.147949 -4545.363019 (0,((((1,2),((((((4,44),((48,52),51)),((((42,43),(62,63)),(49,50)),47)),(((((((((7,8),39),(9,(64,65))),23),((31,33),(32,34))),(18,19)),(16,69)),(11,(17,(40,41)))),(35,36))),(((((((5,6),10),((15,(24,25)),(45,46))),((26,27),(66,67))),((((((12,13),58),14),61),22),((53,56),54))),(((20,38),(37,57)),(55,(59,60)))),((28,29),68))),21)),3),70),30);
 042: 1 -4855.743164 -4544.926974 (0,((((((1,2),21),(((((4,44),((48,52),51)),(((42,43),(49,50)),(62,63))),47),((((((((5,6),((15,(24,25)),(45,46))),10),((26,27),(66,67))),((((((12,13),58),14),61),22),((53,54),56))),(((20,38),(37,57)),(55,(59,60)))),((28,29),68)),(11,(17,(40,41)))))),((((((((7,8),39),(9,(64,65))),23),((31,33),(32,34))),(18,19)),(16,69)),(35,36))),3),70),30);
 043: 1 -4642.079102 -4543.281089 (0,((((1,2),((((((4,44),((48,52),51)),((((42,43),(49,50)),(62,63)),47)),((((((((5,6),10),(66,67)),26),((((15,24),25),(45,46)),27)),((((((12,13),58),14),61),22),((53,56),54))),((((20,38),57),37),(55,(59,60)))),((28,29),68))),(((((((((7,8),(9,(64,65))),39),23),(18,19)),((31,33),(32,34))),(16,69)),(35,36)),(11,(17,(40,41))))),21)),3),70),30);
 044: 1 -4467.789062 -4539.63807 (0,((((1,2),((((((((4,44),((48,52),51)),(((42,43),(49,50)),(62,63))),47),21),(((((((7,8),39),(9,(64,65))),23),((31,33),(32,34))),(18,19)),((16,69),(35,36)))),((11,(17,(40,41))),((28,29),68))),((((((5,6),10),((26,27),(66,67))),(15,(24,25))),(45,46)),(((((((12,13),14),58),61),22),((53,54),56)),(((20,38),(37,57)),(55,(59,60))))))),3),70),30);
 045: 3 -4244.205566 -4546.527504 (0,((((1,2),((((((((4,44),((48,52),51)),(((21,(49,50)),(42,43)),(62,63))),47),((((((12,13),14),58),61),22),((53,56),54))),((((5,6),10),(((15,24),25),(45,46))),((26,27),(66,67)))),((((20,38),57),37),(55,(59,60)))),(((((((((7,8),39),(9,(64,65))),23),((31,33),(32,34))),(18,19)),(16,69)),(35,36)),((11,(17,(40,41))),((28,29),68))))),3),70),30);
 046: 1 -4529.396484 -4549.535976 (0,((((1,2),((((((((((4,44),((48,52),51)),(((((42,43),(62,63)),49),50),47)),(((12,13),(14,((22,((53,54),56)),61))),58)),((((((5,6),10),((26,27),(66,67))),(45,46)),((15,25),24)),((((20,38),57),(55,(59,60))),37))),((28,29),68)),(17,(40,41))),11),((((((((7,8),39),(9,(64,65))),23),((31,33),(32,34))),(18,19)),(35,36)),(16,69))),21)),70),3),30);
 047: 1 -4360.728516 -4542.642099 (0,((((1,2),(((((((4,44),((48,52),51)),47),((42,43),((49,50),(62,63)))),((((((((((5,6),10),((15,(24,25)),(45,46))),(26,27)),(66,67)),((((((12,13),58),14),61),22),((53,56),54))),(17,(40,41))),((28,29),68)),11),(((20,38),(37,57)),(55,(59,60))))),((((((((7,8),39),(9,(64,65))),23),((31,33),(32,34))),(18,19)),(35,36)),(16,69))),21)),3),70),30);
 048: 3 -4298.261719 -4538.394912 (0,((((1,2),((((((((4,44),((48,52),51)),((((42,43),(49,50)),(62,63)),47)),((28,29),68)),(((((5,6),10),(((15,24),25),(45,46))),((26,27),(66,67))),((((12,13),14),((22,((53,54),56)),61)),58))),((((20,38),57),37),(55,(59,60)))),(11,(17,(40,41)))),(((((((((7,8),(9,(64,65))),39),23),((31,33),(32,34))),(18,19)),(16,69)),(35,36)),21))),3),70),30);
 049: 1 -4267.0625 -4540.674187 (0,((((1,2),(((((((((4,44),((48,52),51)),47),(((42,43),(62,63)),(49,50))),((((12,13),14),((22,((53,56),54)),61)),58)),(((((5,6),10),((26,(66,67)),27)),((15,(24,25)),(45,46))),((((20,38),57),37),(55,(59,60))))),((28,29),68)),(11,(17,(40,41)))),(((((((((7,8),39),(9,(64,65))),23),((31,33),(32,34))),(18,19)),(16,69)),(35,36)),21))),3),70),30);
 050: 1 -4405.120117 -4547.89063 (0,((((1,2),(((((((4,44),((48,52),51)),(((42,43),(49,50)),(62,63))),47),21),((((((((7,8),39),(9,(64,65))),23),((31,33),(32,34))),(18,19)),(16,69)),(35,36))),(((((((((5,6),10),((15,24),25)),(45,46)),((26,27),(66,67))),((((((12,13),14),58),61),22),((53,54),56))),(((20,38),(37,57)),(55,(59,60)))),((28,29),68)),(11,(17,(40,41)))))),3),70),30);
 051: 1 -4781.5 -4539.662085 (0,(((((1,2),21),(((((((((4,44),((48,52),51)),((((42,43),(49,50)),(62,63)),47)),(((12,13),(14,((22,((53,54),56)),61))),58)),((((5,6),10),(((15,24),25),(45,46))),((26,27),(66,67)))),((28,29),68)),((((20,38),57),37),(55,(59,60)))),(11,(17,(40,41)))),((((((((7,8),(9,(64,65))),39),23),((31,33),(32,34))),(18,19)),(16,69)),(35,36)))),3),70),30);
 052: 1 -4124.154297 -4550.497906 (0,(((((1,2),21),(((((((4,44),((48,52),51)),((((42,43),(49,50)),(62,63)),47)),(((((12,13),(14,58)),61),22),((53,56),54))),((((((5,6),10),((26,(66,67)),27)),(45,46)),((15,25),24)),((11,(17,(40,41))),((28,29),68)))),(((20,38),((55,(59,60)),57)),37)),((((((((7,8),39),(9,(64,65))),23),((31,33),(32,34))),(18,19)),(16,69)),(35,36)))),3),70),30);
 053: 3 -4626.853027 -4545.440611 (0,((((1,2),(((((((4,44),((48,52),51)),47),(((42,43),(49,50)),(62,63))),21),(((((((((7,8),39),(9,(64,65))),23),((31,33),(32,34))),(18,19)),(35,36)),(16,69)),((11,(17,(40,41))),((28,29),68)))),(((((((5,6),10),((26,27),(66,67))),(15,(24,25))),46),45),(((((((12,13),14),58),61),22),((53,56),54)),(((20,38),((55,(59,60)),57)),37))))),3),70),30);
 054: 2 -4656.359375 -4543.112826 (0,((((1,2),((((((((((4,44),((48,52),51)),((((42,43),(49,50)),(62,63)),47)),((28,29),68)),(((((5,6),10),(((15,24),25),(45,46))),((26,27),(66,67))),((((12,13),14),((22,((53,54),56)),61)),58))),((((20,38),57),37),(55,(59,60)))),(17,(40,41))),11),((((((((7,8),(9,(64,65))),39),23),((31,33),(32,34))),(18,19)),(16,69)),(35,36))),21)),3),70),30);
 055: 1 -4455.998047 -4542.310248 (0,((((1,2),(((((((4,44),((48,52),51)),47),(((42,43),(49,50)),(62,63))),((((((((((5,6),10),((15,(24,25)),(45,46))),(26,27)),(66,67)),((((((12,13),58),14),61),22),((53,56),54))),(17,(40,41))),((28,29),68)),11),(((20,38),(37,57)),(55,(59,60))))),((((((((7,8),(9,(64,65))),39),23),((31,33),(32,34))),(18,19)),(35,36)),(16,69))),21)),3),70),30);
 056: 11 -4579.048828 -4545.723219 (0,((((1,2),((((((4,44),((48,52),51)),(((42,43),(49,50)),(62,63))),47),(((((((7,8),39),(9,(64,65))),23),((31,33),(32,34))),(((16,69),21),(18,19))),(35,36))),((((((((5,6),10),((15,(24,25)),(45,46))),(26,27)),(66,67)),((((((12,13),14),58),61),22),((53,56),54))),((((20,38),57),37),(55,(59,60)))),((11,(17,(40,41))),((28,29),68))))),3),70),30);
 057: 1 -4139.176758 -4541.894576 (0,((((1,2),(((((((4,44),((48,52),51)),47),(((42,43),(49,50)),(62,63))),((((((((7,8),39),(9,(64,65))),23),((31,33),(32,34))),(18,19)),(35,36)),(16,69))),21),(((((5,6),(10,((26,(66,67)),27))),((15,(24,25)),(45,46))),(((((((12,13),14),58),61),22),((53,54),56)),(((20,38),((55,(59,60)),57)),37))),((11,(17,(40,41))),((28,29),68))))),3),70),30);
 058: 1 -4538.995605 -4550.481648 (0,((((1,2),((((((((((4,44),((((42,43),(49,50)),(62,63)),47)),(48,52)),51),(((((((5,6),10),((26,27),(66,67))),(((15,24),25),(45,46))),((((((12,13),58),14),61),22),((53,56),54))),((((20,38),57),37),(55,(59,60)))),((28,29),68))),(17,(40,41))),11),(((((((7,8),(9,(64,65))),39),23),((31,33),(32,34))),(18,19)),(16,69))),(35,36)),21)),3),70),30);
 059: 3 -4440.004883 -4540.591834 (0,((((1,2),((((((((4,44),((48,52),51)),47),(62,63)),(42,43)),(49,50)),(((((((((7,8),39),(9,(64,65))),23),((31,33),(32,34))),(18,19)),(35,36)),(16,69)),21)),(((((((5,6),10),(((15,24),25),(45,46))),((26,27),(66,67))),((((((12,13),14),58),61),22),((53,54),56))),((((20,38),57),37),(55,(59,60)))),((11,(17,(40,41))),((28,29),68))))),3),70),30);
 060: 2 -4498.879395 -4540.808732 (0,((((1,2),((((((((((4,44),((48,52),51)),47),(((42,43),(62,63)),(49,50))),((((12,13),14),((22,((53,56),54)),61)),58)),((((((5,6),10),((26,(66,67)),27)),(15,(24,25))),(45,46)),((((20,38),57),37),(55,(59,60))))),((28,29),68)),(11,(17,(40,41)))),((((((((7,8),39),(9,(64,65))),23),((31,33),(32,34))),(18,19)),(16,69)),(35,36))),21)),3),70),30);
 061: 1 -4385.027344 -4541.96448 (0,((((1,2),((((((((4,44),((48,52),51)),47),(((42,43),(49,50)),(62,63))),(((((((((5,6),10),((15,(24,25)),(45,46))),(26,27)),(66,67)),((((((12,13),58),14),61),22),((53,56),54))),(17,(40,41))),((28,29),68)),11)),(((20,38),(37,57)),(55,(59,60)))),((((((((7,8),39),(9,(64,65))),23),((31,33),(32,34))),(18,19)),(35,36)),(16,69))),21)),3),70),30);
 062: 2 -4695.678223 -4540.760445 (0,((((1,2),((((((((4,44),((48,52),51)),47),(62,63)),(42,43)),(49,50)),(((((((((7,8),39),(9,(64,65))),23),((31,33),(32,34))),(18,19)),(35,36)),(16,69)),21)),((((((((5,6),10),(((15,24),25),(45,46))),(26,(66,67))),27),((((((12,13),14),58),61),22),((53,54),56))),((((20,38),57),37),(55,(59,60)))),((11,(17,(40,41))),((28,29),68))))),3),70),30);
 063: 6 -4402.056641 -4540.391621 (0,((((1,2),(((((((((4,44),((48,52),51)),47),(62,63)),(42,43)),(49,50)),21),((((((((7,8),39),(9,(64,65))),23),((31,33),(32,34))),(18,19)),(16,69)),(35,36))),(((((((5,6),10),(((15,24),25),(45,46))),((26,27),(66,67))),(((((12,13),14),58),61),(22,((53,54),56)))),((((20,38),57),37),(55,(59,60)))),((11,(17,(40,41))),((28,29),68))))),3),70),30);
 064: 1 -4742.875 -4543.371205 (0,((((1,2),(((((((((((4,44),((48,52),51)),((((42,43),(49,50)),(62,63)),47)),(((12,13),(14,((22,((53,54),56)),61))),58)),((((5,6),10),(((15,24),25),(45,46))),((26,27),(66,67)))),((28,29),68)),((((20,38),57),37),(55,(59,60)))),(17,(40,41))),11),((((((((7,8),(9,(64,65))),39),23),((31,33),(32,34))),(18,19)),(16,69)),(35,36))),21)),3),70),30);
 065: 3 -4553.5625 -4548.822427 (0,((((1,2),((((((((4,44),((48,52),51)),(((42,43),(49,50)),(62,63))),47),21),((((((((7,8),39),(9,(64,65))),23),((31,33),(32,34))),(18,19)),(16,69)),(35,36))),(((((((5,6),10),((26,27),(66,67))),(45,46)),25),24),15)),(((11,(17,(40,41))),((28,29),68)),((((((((12,13),14),58),61),22),((53,54),56)),(((20,38),57),37)),(55,(59,60)))))),3),70),30);
 066: 2 -4317.40918 -4540.204369 (0,((((1,2),((((((((4,44),((48,52),51)),47),((42,43),(62,63))),(49,50)),21),((((((((7,8),39),(9,(64,65))),23),((31,33),(32,34))),(18,19)),(35,36)),(16,69))),(((((((5,6),10),(((15,24),25),(45,46))),((26,27),(66,67))),((((((12,13),14),58),61),22),((53,54),56))),((((20,38),57),37),(55,(59,60)))),((11,(17,(40,41))),((28,29),68))))),3),70),30);
 067: 1 -4318.225586 -4543.552346 (0,((((1,2),(((((((((((4,44),((48,52),51)),(((42,43),(49,50)),(62,63))),47),(((((5,6),10),((26,27),(66,67))),(15,(24,25))),(45,46))),((((20,38),57),(55,(59,60))),37)),((28,29),68)),(11,(17,(40,41)))),((((((((7,8),39),(9,(64,65))),23),((31,33),(32,34))),(18,19)),(35,36)),(16,69))),((((((12,13),14),58),61),((53,54),56)),22)),21)),3),70),30);
 068: 1 -4222.762207 -4550.040641 (0,((((1,2),((((((((((4,44),((48,52),51)),(((42,43),(49,50)),(62,63))),47),(((((5,6),10),((26,27),(66,67))),(45,46)),((15,25),24))),((((20,38),57),(55,(59,60))),37)),((28,29),68)),(11,(17,(40,41)))),((((((((7,8),(9,(64,65))),39),23),((31,33),(32,34))),(18,19)),(16,69)),(35,36))),(((((((12,13),58),14),61),((53,54),56)),22),21))),70),3),30);
 069: 1 -4398.552734 -4539.105447 (0,((((1,2),(((((((4,44),((48,52),51)),(((42,43),(49,50)),(62,63))),47),21),(((((((7,8),(9,(64,65))),39),23),((31,33),(32,34))),(18,19)),((16,69),(35,36)))),(((((((5,6),10),((15,(24,25)),(45,46))),(26,27)),(66,67)),((11,(17,(40,41))),((28,29),68))),(((((((12,13),14),58),61),22),((53,54),56)),(((20,38),((55,(59,60)),57)),37))))),3),70),30);
 070: 3 -4456.023438 -4539.540416 (0,((((1,2),((((((((4,44),((48,52),51)),((((42,43),(49,50)),(62,63)),47)),((((((5,6),10),((26,(66,67)),27)),(((15,24),25),(45,46))),((((((12,13),58),14),61),22),((53,56),54))),((((20,38),57),37),(55,(59,60))))),((28,29),68)),(11,(17,(40,41)))),((((((((7,8),(9,(64,65))),39),23),((31,33),(32,34))),(18,19)),(16,69)),(35,36))),21)),3),70),30);
 071: 1 -4377.451172 -4549.408897 (0,((((1,2),(((((((4,44),((48,52),51)),((((42,43),(49,50)),(62,63)),47)),((((((5,6),10),((26,27),(66,67))),(45,46)),((15,24),25)),((((20,38),57),(55,(59,60))),37))),((28,29),68)),(11,(17,(40,41)))),(((((((((7,8),(9,(64,65))),39),23),((31,33),(32,34))),(18,19)),(16,69)),(35,36)),((((((12,13),(14,58)),61),((53,56),54)),22),21)))),3),70),30);
 072: 2 -4698.970703 -4538.702181 (0,((((1,2),(((((((4,44),((48,52),51)),(((42,43),(62,63)),(49,50))),47),(((((((5,6),10),((15,(24,25)),(45,46))),(26,27)),(66,67)),((11,(17,(40,41))),((((((12,13),58),14),61),22),((53,54),56)))),((((20,38),(37,57)),(55,(59,60))),((28,29),68)))),((((((((7,8),39),(9,(64,65))),23),((31,33),(32,34))),(18,19)),(16,69)),(35,36))),21)),3),70),30);
 073: 1 -4733.814453 -4537.733563 (0,((((1,2),((((((((4,44),((48,52),51)),((((42,43),(49,50)),(62,63)),47)),((28,29),68)),(((((5,6),10),((15,(24,25)),(45,46))),((26,27),(66,67))),((((((12,13),58),14),61),22),((53,56),54)))),(((20,38),(37,57)),(55,(59,60)))),(11,(17,(40,41)))),(((((((((7,8),39),(9,(64,65))),23),((31,33),(32,34))),(18,19)),21),(16,69)),(35,36)))),3),70),30);
 074: 1 -5186.856445 -4541.930999 (0,((((1,2),(((((((4,44),((48,52),51)),((((42,43),(62,63)),(49,50)),47)),((((((5,6),10),(((15,24),25),(45,46))),((26,27),(66,67))),(((12,13),(14,((22,((53,54),56)),61))),58)),((((20,38),57),37),(55,(59,60))))),((28,29),68)),(11,(17,(40,41)))),((((((((7,8),(9,(64,65))),39),23),((31,33),(32,34))),(18,19)),(16,69)),(21,(35,36))))),3),70),30);
 075: 2 -5053.039551 -4539.963741 (0,((((1,2),((((((((((4,44),((48,52),51)),((((42,43),(49,50)),(62,63)),47)),(((12,13),(14,((22,((53,54),56)),61))),58)),(((((5,6),10),((15,(24,25)),(45,46))),(26,(27,(66,67)))),((((20,38),57),37),(55,(59,60))))),((28,29),68)),(17,(40,41))),11),((((((((7,8),39),(9,(64,65))),23),((31,33),(32,34))),(18,19)),(16,69)),(35,36))),21)),3),70),30);
 076: 1 -4895.075684 -4549.359188 (0,((((1,2),((((((((4,44),((48,52),51)),(((42,43),(49,50)),(62,63))),47),21),((((((((7,8),39),(9,(64,65))),23),((31,33),(32,34))),(18,19)),(16,69)),(35,36))),(((11,(17,(40,41))),((28,29),68)),((((((((12,13),14),58),61),22),((53,56),54)),(((20,38),57),37)),(55,(59,60))))),(((((((5,6),10),((26,(66,67)),27)),(45,46)),25),24),15))),3),70),30);
 077: 1 -4975.227539 -4541.634212 (0,((((1,2),(((((((((4,44),((48,52),51)),((((42,43),(49,50)),(62,63)),47)),((((((12,13),58),14),61),22),((53,54),56))),(((((5,6),(10,((26,27),(66,67)))),((15,24),25)),(45,46)),((((20,38),57),37),(55,(59,60))))),((28,29),68)),(11,(17,(40,41)))),((((((((7,8),39),(9,(64,65))),23),((31,33),(32,34))),(18,19)),(16,69)),(35,36))),21)),3),70),30);
 078: 4 -4736.611328 -4543.722932 (0,((((1,2),(((((((4,44),((48,52),51)),(((42,43),(49,50)),(62,63))),47),((((((((((5,6),((15,(24,25)),(45,46))),10),(26,27)),(66,67)),((((((12,13),58),14),61),22),((53,56),54))),(17,(40,41))),((28,29),68)),11),(((20,38),(37,57)),(55,(59,60))))),((((((((7,8),39),(9,(64,65))),23),((31,33),(32,34))),(18,19)),(16,69)),(35,36))),21)),3),70),30);
 079: 1 -4288.243164 -4542.642099 (0,((((1,2),(((((((4,44),((48,52),51)),47),((42,43),((49,50),(62,63)))),((((((((((5,6),10),((15,(24,25)),(45,46))),(26,27)),(66,67)),((((((12,13),58),14),61),22),((53,56),54))),(17,(40,41))),((28,29),68)),11),(((20,38),(37,57)),(55,(59,60))))),((((((((7,8),39),(9,(64,65))),23),((31,33),(32,34))),(18,19)),(35,36)),(16,69))),21)),3),70),30);
 080: 2 -4758.334473 -4542.616217 (0,((((1,2),((((((4,44),((48,52),51)),((42,43),((49,50),(62,63)))),47),((((((((((5,6),10),(((15,24),25),(45,46))),((26,27),(66,67))),((((((12,13),14),58),61),22),((53,54),56))),(17,(40,41))),((28,29),68)),11),((((20,38),57),37),(55,(59,60)))),((((((((7,8),39),(9,(64,65))),23),((31,33),(32,34))),(18,19)),(16,69)),(35,36)))),21)),3),70),30);
 081: 1 -4377.922852 -4539.111268 (0,((((1,2),(((((((4,44),((48,52),51)),47),((42,43),((49,50),(62,63)))),((((((5,6),10),(((15,24),25),(45,46))),((26,27),(66,67))),((11,(17,(40,41))),((((((12,13),14),58),61),22),(53,(54,56))))),(((((20,38),57),37),(55,(59,60))),((28,29),68)))),((((((((7,8),39),(9,(64,65))),23),((31,33),(32,34))),(18,19)),(35,36)),(16,69))),21)),3),70),30);
 082: 2 -4401.75293 -4538.910877 (0,(((((1,2),21),(((((((4,44),((48,52),51)),(((42,43),(49,50)),(62,63))),47),((((((12,13),58),14),61),22),(53,(54,56)))),(((((5,6),10),(((15,24),25),(45,46))),((26,(66,67)),27)),((((20,38),57),37),(55,(59,60))))),(((((((((7,8),39),(9,(64,65))),23),((31,33),(32,34))),(18,19)),(16,69)),(35,36)),((11,(17,(40,41))),((28,29),68))))),3),70),30);
 083: 1 -4999.31543 -4541.69923 (0,((((1,2),((((((((4,44),((48,52),51)),(((42,43),(49,50)),(62,63))),47),21),(((((((7,8),39),(9,(64,65))),23),((31,33),(32,34))),(18,19)),((16,69),(35,36)))),((((((5,6),10),((26,27),(66,67))),(45,46)),(24,25)),15)),((11,(17,(40,41))),((((((((12,13),14),58),61),22),((53,54),56)),(((20,38),(37,57)),(55,(59,60)))),((28,29),68))))),3),70),30);
 084: 1 -3733.840576 -4547.624396 (0,((((1,2),((((((4,44),((48,52),51)),(((((42,43),(62,63)),49),50),47)),((((((((5,6),10),(26,(27,(66,67)))),(45,46)),((15,25),24)),(((((((12,13),58),14),61),22),(53,(54,56))),((((20,38),(55,(59,60))),57),37))),((28,29),68)),(11,(17,(40,41))))),((((((((7,8),39),(9,(64,65))),23),((31,33),(32,34))),(18,19)),(16,69)),(35,36))),21)),3),70),30);
 085: 1 -4614.430176 -4541.720992 (0,((((1,2),((((((((((4,44),((48,52),51)),((((42,43),(49,50)),(62,63)),47)),(((12,13),(14,((22,((53,54),56)),61))),58)),((((5,6),10),(((15,24),25),(45,46))),((26,27),(66,67)))),((28,29),68)),(11,(17,(40,41)))),((((20,38),57),37),(55,(59,60)))),((((((((7,8),(9,(64,65))),39),23),((31,33),(32,34))),(18,19)),(16,69)),(35,36))),21)),3),70),30);
 086: 2 -4357.30127 -4548.563867 (0,((((1,2),(((((((4,44),((48,52),51)),((((21,49),50),(62,63)),(42,43))),47),((((((5,6),10),(((15,24),25),(45,46))),(26,27)),(66,67)),((((((12,13),14),58),61),22),((53,56),54)))),((((20,38),57),37),(55,(59,60)))),((((((((((7,8),39),(9,(64,65))),23),((31,33),(32,34))),(18,19)),(16,69)),(35,36)),((28,29),68)),(11,(17,(40,41)))))),3),70),30);
 087: 2 -4519.711914 -4541.749785 (0,((((1,2),((((((((((4,44),((48,52),51)),47),(((42,43),(62,63)),(49,50))),((((12,13),14),((22,((53,56),54)),61)),58)),(((((5,6),10),((26,(66,67)),27)),((15,(24,25)),(45,46))),(((((20,38),57),37),(59,60)),55))),((28,29),68)),(11,(17,(40,41)))),((((((((7,8),39),(9,(64,65))),23),((31,33),(32,34))),(18,19)),(16,69)),(35,36))),21)),3),70),30);
 088: 2 -4711.845703 -4541.934916 (0,((((1,2),(((((((4,44),((48,52),51)),((((42,43),(49,50)),(62,63)),47)),((((((((5,6),10),(((15,24),25),(45,46))),(26,27)),(66,67)),((((((12,13),14),58),61),22),((53,54),56))),((((20,38),57),37),(55,(59,60)))),((28,29),68))),((((((((7,8),39),(9,(64,65))),23),(18,19)),((31,33),(32,34))),(16,69)),(35,36))),(11,(17,(40,41)))),21)),3),70),30);
 089: 6 -3927.135986 -4541.376884 (0,((((1,2),((((((4,44),((48,52),51)),(((42,43),(49,50)),(62,63))),47),(((((((((5,6),10),(((15,24),25),(45,46))),((26,27),(66,67))),((((((12,13),14),58),61),22),((53,54),56))),(17,(40,41))),((28,29),68)),(11,((((20,38),57),37),(55,(59,60))))),((((((((7,8),39),(9,(64,65))),23),((31,33),(32,34))),(18,19)),(16,69)),(35,36)))),21)),3),70),30);
 090: 2 -4364.198242 -4539.135295 (0,(((((1,2),21),((((((((4,44),((48,52),51)),((((42,43),(49,50)),(62,63)),47)),((28,29),68)),(((((5,6),10),(((15,24),25),(45,46))),((26,27),(66,67))),((((12,13),14),((22,((53,54),56)),61)),58))),((((20,38),57),37),(55,(59,60)))),(11,(17,(40,41)))),((((((((7,8),(9,(64,65))),39),23),((31,33),(32,34))),(18,19)),(16,69)),(35,36)))),3),70),30);
 091: 2 -4731.894531 -4542.159958 (0,((((1,2),((((((((((4,44),51),(48,52)),47),(((42,43),(62,63)),(49,50))),(((((5,6),10),((26,27),(66,67))),((15,(24,25)),(45,46))),(((((((12,13),14),58),61),22),((53,54),56)),((((20,38),57),(55,(59,60))),37)))),((28,29),68)),(11,(17,(40,41)))),((((((((7,8),39),(9,(64,65))),23),((31,33),(32,34))),(18,19)),(35,36)),(16,69))),21)),3),70),30);
 092: 2 -4516.513672 -4539.211373 (0,((((1,2),((((((((4,44),((48,52),51)),(((42,43),(62,63)),(49,50))),47),((((((12,13),58),14),61),((53,54),56)),22)),(((((5,6),10),((15,(24,25)),(45,46))),((26,27),(66,67))),((((20,38),57),(55,(59,60))),37))),(((((((((7,8),39),(9,(64,65))),23),((31,33),(32,34))),(18,19)),(16,69)),(35,36)),((11,(17,(40,41))),((28,29),68)))),21)),3),70),30);
 093: 2 -4368.370605 -4539.313185 (0,((((1,2),(((((((((4,44),((48,52),51)),((((42,43),(49,50)),(62,63)),47)),(((12,13),(14,((22,((53,54),56)),61))),58)),(((((5,6),10),((15,(24,25)),(45,46))),(26,(27,(66,67)))),((((20,38),57),37),(55,(59,60))))),((28,29),68)),(11,(17,(40,41)))),(((((((((7,8),39),9),(64,65)),23),((31,33),(32,34))),(18,19)),(16,69)),(35,36))),21)),3),70),30);
 094: 2 -4817.373047 -4544.954291 (0,((((1,2),((((((((((4,44),((48,52),51)),47),(((42,43),(62,63)),(49,50))),(((((5,6),10),((26,27),(66,67))),((15,(24,25)),(45,46))),(((((((12,13),14),58),61),22),((53,54),56)),((((20,38),57),(55,(59,60))),37)))),((28,29),68)),(17,(40,41))),11),((((((((7,8),39),(9,(64,65))),23),((31,33),(32,34))),(18,19)),(35,36)),(16,69))),21)),3),70),30);
 095: 1 -4599.916016 -4544.629925 (0,((((1,2),((((((((4,44),((48,52),51)),47),(((42,43),(62,63)),(49,50))),((((((((5,6),10),((15,(24,25)),(45,46))),((26,(66,67)),27)),((((((12,13),58),14),61),22),((53,54),56))),((((20,38),57),37),(55,(59,60)))),((28,29),68)),(11,(17,(40,41))))),((((((7,8),((9,(64,65)),39)),23),((31,33),(32,34))),(18,19)),(16,69))),(35,36)),21)),3),70),30);
 096: 1 -4379.774414 -4539.865901 (0,((((1,2),((((((((((4,44),((48,52),51)),((((42,43),(49,50)),(62,63)),47)),((28,29),68)),(((((5,6),10),(((15,24),25),(45,46))),((26,27),(66,67))),((((12,13),14),((22,((53,54),56)),61)),58))),((((20,38),57),37),(55,(59,60)))),(11,(17,(40,41)))),(((((((7,8),(9,(64,65))),39),23),((31,33),(32,34))),(18,19)),(16,69))),(35,36)),21)),3),70),30);
 097: 2 -4228.729492 -4543.276962 (0,((((1,2),(((((((((4,44),((48,52),51)),(((42,43),(49,50)),(62,63))),47),21),(35,36)),(((((((7,8),39),(9,(64,65))),23),((31,33),(32,34))),(18,19)),(16,69))),(((((((5,6),10),((26,27),(66,67))),(45,46)),25),24),15)),(((11,(17,(40,41))),((28,29),68)),(((((((12,13),14),58),61),22),((53,54),56)),((((20,38),57),37),(55,(59,60))))))),3),70),30);
 098: 2 -4307.80957 -4555.433694 (0,((((1,2),((((((4,44),((48,52),51)),(((42,43),(49,50)),(62,63))),47),(((((((((7,8),39),(9,(64,65))),23),((31,33),(32,34))),(18,19)),21),(35,36)),(16,69))),((((((5,(6,10)),((26,27),(66,67))),((15,(24,25)),(45,46))),((((((12,13),14),58),61),22),(53,(54,56)))),((((20,38),57),37),(55,(59,60)))),((11,(17,(40,41))),((28,29),68))))),3),70),30);
 099: 4 -4536.685547 -4540.412252 (0,((((1,2),(((((((4,44),((48,52),51)),((((42,43),(49,50)),(62,63)),47)),(((((((5,6),10),((26,(66,67)),27)),(((15,24),25),(45,46))),((((((12,13),58),14),61),22),((53,56),54))),((((20,38),57),(55,(59,60))),37)),((28,29),68))),(11,(17,(40,41)))),((((((((7,8),(9,(64,65))),39),23),((31,33),(32,34))),(18,19)),(16,69)),(35,36))),21)),3),70),30);
 100: 5 -4317.658691 -4540.594004 (0,((((1,2),(((((((4,((48,52),51)),44),((((42,43),(49,50)),(62,63)),47)),(((((((5,6),10),((15,(24,25)),(45,46))),((26,27),(66,67))),((((((12,13),58),14),61),22),((53,56),54))),(((20,38),(37,57)),(55,(59,60)))),((28,29),68))),(11,(17,(40,41)))),(((((((7,8),39),(9,(64,65))),23),((31,33),(32,34))),(18,19)),((16,69),(35,36)))),21)),3),70),30);
 101: 1 -4545.486328 -4539.538203 (0,((((1,2),((((((((4,44),((48,52),51)),(((42,43),(62,63)),(49,50))),47),21),((((((((7,8),39),(9,(64,65))),23),((31,33),(32,34))),(18,19)),(35,36)),(16,69))),((11,(17,(40,41))),((28,29),68))),((((((5,6),10),(((15,24),25),(45,46))),(27,(66,67))),26),(((((((12,13),14),58),61),22),((53,56),54)),((((20,38),57),37),(55,(59,60))))))),3),70),30);
 102: 1 -4623.046875 -4545.079295 (0,(((((1,2),(((((5,6),10),(((15,24),25),(45,46))),(26,(27,(66,67)))),(((((((12,13),14),58),61),22),(53,(54,56))),(((20,38),((55,(59,60)),57)),37)))),(((((((4,44),((48,52),51)),47),(((42,43),(49,50)),(62,63))),21),((((((((7,8),39),(9,(64,65))),23),((31,33),(32,34))),(18,19)),(35,36)),(16,69))),((11,(17,(40,41))),((28,29),68)))),3),70),30);
 103: 3 -4906.825195 -4538.446683 (0,((((1,2),(((((((((4,44),((48,52),51)),((((42,43),(49,50)),(62,63)),47)),(((12,13),(14,((22,((53,54),56)),61))),58)),(((((5,6),10),((15,(24,25)),(45,46))),((26,27),(66,67))),((((20,38),57),(55,(59,60))),37))),((28,29),68)),(11,(17,(40,41)))),((((((((7,8),39),(9,(64,65))),23),((31,33),(32,34))),(18,19)),(16,69)),(35,36))),21)),3),70),30);
 104: 1 -4865.550781 -4544.986011 (0,((((1,2),((((((((((4,44),((48,52),51)),47),(((42,43),(62,63)),(49,50))),((((12,13),14),((22,((53,56),54)),61)),58)),(((((5,6),10),((26,(66,67)),27)),((15,(24,25)),(45,46))),((((20,38),57),37),(55,(59,60))))),((28,29),68)),(11,(17,(40,41)))),(((((((7,8),39),(9,(64,65))),23),((18,19),((31,33),(32,34)))),(16,69)),(35,36))),21)),3),70),30);
 105: 1 -4800.720215 -4540.416526 (0,((((1,2),((((((((4,44),((48,52),51)),((((42,43),(49,50)),(62,63)),47)),((((((5,6),10),(((15,24),25),(45,46))),((26,27),(66,67))),(((12,13),(14,((22,((53,54),56)),61))),58)),((((20,38),57),37),(55,(59,60))))),((28,29),68)),(11,(17,(40,41)))),(((((((7,8),(9,(64,65))),39),23),((31,33),(32,34))),(18,19)),(16,69))),(21,(35,36)))),3),70),30);
 106: 1 -4179.038086 -4542.642099 (0,((((1,2),(((((((4,44),((48,52),51)),47),((42,43),((49,50),(62,63)))),((((((((((5,6),10),((15,(24,25)),(45,46))),(26,27)),(66,67)),((((((12,13),58),14),61),22),((53,56),54))),(17,(40,41))),((28,29),68)),11),(((20,38),(37,57)),(55,(59,60))))),((((((((7,8),39),(9,(64,65))),23),((31,33),(32,34))),(18,19)),(35,36)),(16,69))),21)),3),70),30);
 107: 1 -4458.09082 -4538.871688 (0,((((1,2),(((((((((4,44),((48,52),51)),((((42,43),(62,63)),(49,50)),47)),((((((12,13),58),14),61),22),((53,54),56))),(((((5,6),10),((15,(24,25)),(45,46))),((26,(66,67)),27)),((((20,38),57),37),(55,(59,60))))),((28,29),68)),(11,(17,(40,41)))),((((((((7,8),39),(9,(64,65))),23),((31,33),(32,34))),(18,19)),(16,69)),(35,36))),21)),3),70),30);
 108: 1 -4932.74707 -4537.710786 (0,((((1,2),(((((((4,44),((48,52),51)),(((42,43),(49,50)),(62,63))),47),21),(((((((7,8),39),(9,(64,65))),23),((31,33),(32,34))),(18,19)),((16,69),(35,36)))),(((((((((5,6),10),((15,(24,25)),(45,46))),(26,27)),(66,67)),((((((12,13),58),14),61),22),((53,54),56))),(11,(17,(40,41)))),((28,29),68)),((((20,38),57),37),(55,(59,60)))))),3),70),30);
 109: 6 -4535.706055 -4541.520433 (0,((((1,2),(((((((((4,44),((48,52),51)),47),(62,63)),(42,43)),(49,50)),21),((((((((7,8),39),(9,(64,65))),23),((31,33),(32,34))),(18,19)),(16,69)),(35,36))),((((((((5,6),((15,(24,25)),(45,46))),10),(26,27)),(66,67)),((((((12,13),14),58),61),22),((53,56),54))),(((20,38),(37,57)),(55,(59,60)))),((11,(17,(40,41))),((28,29),68))))),3),70),30);
 110: 6 -4416.279297 -4539.147633 (0,(((((1,2),21),(((((4,44),((48,52),51)),(((42,43),(49,50)),(62,63))),47),(((((((((5,6),10),(((15,24),25),(45,46))),((26,27),(66,67))),((((((12,13),14),58),61),22),(53,(54,56)))),(((20,38),(37,57)),(55,(59,60)))),((28,29),68)),(11,(17,(40,41)))),((((((((7,8),39),(9,(64,65))),23),((31,33),(32,34))),(18,19)),(16,69)),(35,36))))),3),70),30);
 111: 1 -4963.268555 -4544.450706 (0,((((1,2),(((((((4,44),((48,52),51)),(((42,43),(62,63)),(49,50))),47),21),(((((((((5,6),10),((15,(24,25)),(45,46))),27),(26,(66,67))),((((((12,13),58),14),61),22),((53,56),54))),((((20,38),57),37),(55,(59,60)))),((28,29),68)),(11,(17,(40,41))))),((((((((7,8),(9,(64,65))),39),23),(18,19)),((31,33),(32,34))),(35,36)),(16,69)))),3),70),30);
 112: 1 -4229.712891 -4547.173115 (0,((((1,2),3),(((((((((4,44),((48,52),51)),(((42,43),(49,50)),(62,63))),47),21),((((((((7,8),39),(9,(64,65))),23),((31,33),(32,34))),(18,19)),(35,36)),(16,69))),((11,(17,(40,41))),(((20,38),(37,57)),(55,(59,60))))),((28,29),68)),(((((5,6),10),(((15,24),25),(45,46))),((26,(66,67)),27)),((((((12,13),14),58),61),22),((53,56),54))))),70),30);
 113: 4 -4695.080078 -4538.469849 (0,((((1,2),(((((((4,44),((48,52),51)),((((42,43),(62,63)),(49,50)),47)),((((((12,13),14),58),61),22),((53,54),56))),(((((5,6),10),((15,(24,25)),(45,46))),((26,27),(66,67))),(((20,38),(37,57)),(55,(59,60))))),((((((((((7,8),39),(9,(64,65))),23),((31,33),(32,34))),(18,19)),(35,36)),(16,69)),(11,(17,(40,41)))),((28,29),68))),21)),3),70),30);
 114: 1 -4547.361816 -4546.181079 (0,((((1,2),(((((((4,44),((48,52),51)),47),(((42,43),(49,50)),(62,63))),21),((((((((7,8),39),(9,(64,65))),23),((31,33),(32,34))),(18,19)),(35,36)),(16,69))),((((((((5,(6,((15,(24,25)),(45,46)))),10),26),(66,67)),27),((((((12,13),58),14),61),22),((53,54),56))),((11,(17,(40,41))),((28,29),68))),((((20,38),57),(55,(59,60))),37)))),3),70),30);
 115: 1 -4499.683594 -4546.784725 (0,((((1,2),((((((((((4,44),((((42,43),(49,50)),(62,63)),47)),(48,52)),51),((((((5,6),10),((26,27),(66,67))),(((15,24),25),(45,46))),((((((12,13),58),14),61),22),((53,56),54))),((((20,38),57),37),(55,(59,60))))),((28,29),68)),(11,(17,(40,41)))),(((((((7,8),(9,(64,65))),39),23),((31,33),(32,34))),(18,19)),(16,69))),(35,36)),21)),3),70),30);
 116: 1 -4335.916992 -4547.559555 (0,(((((1,2),(((((((4,44),((48,52),51)),(((42,43),(49,50)),(62,63))),47),21),((((((((7,8),39),(9,(64,65))),23),((31,33),(32,34))),(18,19)),(16,69)),(35,36))),(((11,(17,(40,41))),((28,29),68)),(((((((12,13),14),58),61),22),((53,56),54)),((((20,38),57),37),(55,(59,60))))))),(((((((5,6),10),((26,(66,67)),27)),(45,46)),25),24),15)),3),70),30);
 117: 1 -4965.964844 -4537.498634 (0,((((1,2),(((((((4,44),((48,52),51)),(((42,43),(62,63)),(49,50))),47),21),((((((((7,8),39),(9,(64,65))),23),((31,33),(32,34))),(18,19)),(16,69)),(35,36))),(((((((((5,6),10),(((15,24),25),(45,46))),26),27),(66,67)),((((((12,13),14),58),61),22),((53,56),54))),((((20,38),57),37),(55,(59,60)))),((11,(17,(40,41))),((28,29),68))))),3),70),30);
 118: 1 -4469.48584 -4541.810421 (0,((((1,2),((((((((((4,44),((48,52),51)),47),(62,63)),(42,43)),49),50),21),((((((((7,8),(9,(64,65))),39),23),((31,33),(32,34))),(18,19)),(16,69)),(35,36))),(((((((5,6),10),((15,(24,25)),(45,46))),((26,(66,67)),27)),((((((12,13),14),58),61),22),((53,56),54))),((11,(17,(40,41))),((28,29),68))),(((20,38),(37,57)),(55,(59,60)))))),3),70),30);
 119: 2 -3976.667725 -4549.807643 (0,((((1,2),(((((((4,44),((48,52),51)),(((42,43),(49,50)),(62,63))),47),21),(((((((7,8),39),(9,(64,65))),23),(((31,33),32),34)),(18,19)),((16,69),(35,36)))),(((((((5,6),10),((15,(24,25)),(45,46))),(26,27)),(66,67)),((11,(17,(40,41))),((28,29),68))),(((((((12,13),14),58),61),22),((53,54),56)),(((20,38),((55,(59,60)),57)),37))))),3),70),30);
 120: 1 -4221.663574 -4538.786603 (0,((((1,2),(((((((4,44),((48,52),51)),(((42,43),(49,50)),(62,63))),47),(16,69)),((((((((7,8),39),(9,(64,65))),23),((31,33),(32,34))),(18,19)),21),(35,36))),(((((((5,6),10),((15,(24,25)),(45,46))),((26,27),(66,67))),((((((12,13),14),58),61),22),((53,56),54))),((((20,38),57),37),(55,(59,60)))),((11,(17,(40,41))),((28,29),68))))),3),70),30);
 121: 1 -4559.061523 -4541.58795 (0,((((1,2),((((((4,44),((48,52),51)),(((42,43),(49,50)),(62,63))),47),21),((((((((((5,6),10),(((15,24),25),(45,46))),((26,27),(66,67))),((((((12,13),14),58),61),22),((53,54),56))),(17,(40,41))),((28,29),68)),11),((((20,38),57),37),(55,(59,60)))),((((((((7,8),39),(9,(64,65))),23),((31,33),(32,34))),(18,19)),(16,69)),(35,36))))),3),70),30);
 122: 3 -4584.63623 -4538.55304 (0,((((1,2),(((((((4,44),((48,52),51)),47),(((42,43),(62,63)),(49,50))),21),((((((((7,8),39),(9,(64,65))),23),((31,33),(32,34))),(18,19)),(16,69)),(35,36))),((((((((5,6),10),(26,(66,67))),27),((15,(24,25)),(45,46))),((((((12,13),14),58),61),22),((53,54),56))),((((20,38),57),37),(55,(59,60)))),((11,(17,(40,41))),((28,29),68))))),3),70),30);
 123: 2 -4430.088379 -4549.266584 (0,((((1,2),(((((((4,44),((48,52),51)),47),(((42,43),(49,50)),(62,63))),21),(((((((((7,8),39),(9,(64,65))),23),((31,33),(32,34))),(18,19)),(35,36)),(16,69)),((11,(17,(40,41))),((28,29),68)))),(((((5,6),10),((15,(24,25)),((26,27),(66,67)))),(45,46)),(((((((12,13),14),58),61),22),((53,56),54)),(((20,38),((55,(59,60)),57)),37))))),3),70),30);
 124: 2 -5502.729492 -4548.837304 (0,((((1,2),((((((4,44),((48,52),51)),((((21,(49,50)),(42,43)),(62,63)),47)),(((((5,6),10),((15,(24,25)),(45,46))),((26,27),(66,67))),((((((12,13),58),14),61),22),((53,54),56)))),((((20,38),(37,57)),(59,60)),55)),(((((((((7,8),39),(9,(64,65))),23),((31,33),(32,34))),(18,19)),(35,36)),(16,69)),((11,(17,(40,41))),((28,29),68))))),3),70),30);
 125: 1 -4332.691895 -4541.96448 (0,((((1,2),((((((((4,44),((48,52),51)),47),(((42,43),(49,50)),(62,63))),(((((((((5,6),10),((15,(24,25)),(45,46))),(26,27)),(66,67)),((((((12,13),58),14),61),22),((53,56),54))),(17,(40,41))),((28,29),68)),11)),(((20,38),(37,57)),(55,(59,60)))),((((((((7,8),39),(9,(64,65))),23),((31,33),(32,34))),(18,19)),(35,36)),(16,69))),21)),3),70),30);
 126: 1 -4192.410156 -4539.441218 (0,((((1,2),(((((((((4,44),((48,52),51)),((((42,43),(49,50)),(62,63)),47)),((28,29),68)),((((20,38),57),37),(55,(59,60)))),(((((5,6),10),(((15,24),25),(45,46))),((26,27),(66,67))),((((12,13),14),((22,((53,54),56)),61)),58))),(11,(17,(40,41)))),((((((((7,8),(9,(64,65))),39),23),((31,33),(32,34))),(18,19)),(16,69)),(35,36))),21)),3),70),30);
 127: 2 -4872.587891 -4547.185154 (0,((((1,2),(((((((4,44),((48,52),51)),(((42,43),(49,50)),(62,63))),47),21),((((((((7,8),39),(9,(64,65))),23),((31,33),(32,34))),(35,36)),(18,19)),(16,69))),(((((((5,6),10),((15,(24,25)),(45,46))),(26,27)),(66,67)),(((((((12,13),14),58),61),22),((53,54),56)),(((20,38),((55,(59,60)),57)),37))),((11,(17,(40,41))),((28,29),68))))),3),70),30);
 128: 1 -4174.235352 -4544.704085 (0,((((1,2),(((((((4,44),((48,52),51)),(((42,43),(49,50)),(62,63))),47),((((((((5,6),10),(((15,24),25),(45,46))),27),26),(66,67)),((((((12,13),14),58),61),22),((53,56),54))),((((20,38),57),37),(55,(59,60))))),((((((((7,8),39),(9,(64,65))),(23,((31,33),(32,34)))),(18,19)),(35,36)),(16,69)),((11,(17,(40,41))),((28,29),68)))),21)),3),70),30);
 129: 1 -4168.813477 -4538.193417 (0,((((1,2),((((((((4,44),((48,52),51)),(((42,43),(49,50)),(62,63))),47),(((((12,13),58),14),61),(22,((53,54),56)))),(((((5,6),10),((15,(24,25)),(45,46))),((26,27),(66,67))),((((20,38),57),(55,(59,60))),37))),(((((((((7,8),39),(9,(64,65))),23),((31,33),(32,34))),(18,19)),(16,69)),(35,36)),((11,(17,(40,41))),((28,29),68)))),21)),3),70),30);
 130: 2 -4677.689941 -4540.608597 (0,((((1,2),(((((((4,44),((48,52),51)),((((42,43),(49,50)),(62,63)),47)),(((((((5,6),(((15,24),25),(45,46))),10),(26,27)),(66,67)),((((((12,13),14),58),61),22),((53,56),54))),(((20,38),(37,57)),(55,(59,60))))),((28,29),68)),(11,(17,(40,41)))),((((((((7,8),39),(9,(64,65))),23),((31,33),(32,34))),(18,19)),((16,69),21)),(35,36)))),3),70),30);
 131: 1 -4760.092773 -4539.135295 (0,(((((1,2),21),((((((((4,44),((48,52),51)),((((42,43),(49,50)),(62,63)),47)),((28,29),68)),(((((5,6),10),(((15,24),25),(45,46))),((26,27),(66,67))),((((12,13),14),((22,((53,54),56)),61)),58))),((((20,38),57),37),(55,(59,60)))),(11,(17,(40,41)))),((((((((7,8),(9,(64,65))),39),23),((31,33),(32,34))),(18,19)),(16,69)),(35,36)))),3),70),30);
 132: 1 -5012.40918 -4539.766344 (0,(((((1,2),21),(((((((4,44),((48,52),51)),47),(((42,43),(49,50)),(62,63))),((((((5,6),10),((15,(24,25)),(45,46))),(26,27)),(66,67)),(((20,38),((55,(59,60)),57)),37))),((((((12,13),14),58),61),((53,56),54)),22)),((((((((((7,8),39),(9,(64,65))),23),((31,33),(32,34))),(18,19)),(35,36)),(16,69)),(11,(17,(40,41)))),((28,29),68)))),3),70),30);
 133: 4 -4223.833984 -4541.199977 (0,((((1,2),(((((((4,((48,52),51)),44),47),(((42,43),(49,50)),(62,63))),((((((5,6),10),(((15,24),25),(45,46))),((26,27),(66,67))),((11,(17,(40,41))),((((((12,13),14),58),61),22),(53,(54,56))))),(((((20,38),57),37),(55,(59,60))),((28,29),68)))),((((((((7,8),39),(9,(64,65))),23),((31,33),(32,34))),(18,19)),(35,36)),(16,69))),21)),3),70),30);
 134: 1 -4593.838379 -4539.508091 (0,((((1,2),(((((((((4,44),51),48),52),(((42,43),(49,50)),(62,63))),47),((((((((((5,6),10),((15,(24,25)),(45,46))),26),(66,67)),27),(((20,38),(37,57)),(55,(59,60)))),((28,29),68)),((((12,13),14),((22,((53,54),56)),61)),58)),(11,(17,(40,41))))),((((((((7,8),39),(9,(64,65))),23),((31,33),(32,34))),(18,19)),(16,69)),(35,36))),21)),3),70),30);
 135: 2 -4454.26416 -4540.164718 (0,((((1,2),((((((((4,44),((48,52),51)),(((42,43),(62,63)),(49,50))),47),((((((((5,6),10),(26,(66,67))),27),((15,(24,25)),(45,46))),((((((12,13),14),58),61),22),((53,54),56))),(((20,38),(37,57)),(55,(59,60)))),((28,29),68))),(11,(17,(40,41)))),((((((((7,8),(9,(64,65))),39),23),((31,33),(32,34))),(18,19)),(35,36)),(16,69))),21)),3),70),30);
 136: 4 -5046.083008 -4543.443856 (0,(((((((1,2),21),(((4,44),((48,52),51)),((((42,43),(49,50)),(62,63)),47))),((((((((5,6),10),((15,(24,25)),(45,46))),(26,27)),(66,67)),((((((12,13),14),58),61),22),((53,56),54))),((((20,38),57),37),(55,(59,60)))),((11,(17,(40,41))),((28,29),68)))),((((((((7,8),39),(9,(64,65))),23),((31,33),(32,34))),(18,19)),(16,69)),(35,36))),70),3),30);
 137: 1 -5044.268555 -4537.733563 (0,((((1,2),((((((((4,44),((48,52),51)),((((42,43),(49,50)),(62,63)),47)),((28,29),68)),(((((5,6),10),((15,(24,25)),(45,46))),((26,27),(66,67))),((((((12,13),58),14),61),22),((53,56),54)))),(((20,38),(37,57)),(55,(59,60)))),(11,(17,(40,41)))),(((((((((7,8),39),(9,(64,65))),23),((31,33),(32,34))),(18,19)),21),(16,69)),(35,36)))),3),70),30);
 138: 1 -4788.88623 -4539.735104 (0,((((1,2),(((((((4,44),((48,52),51)),(((42,43),(62,63)),(49,50))),47),21),(((((((7,8),39),(9,(64,65))),23),((31,33),(32,34))),(18,19)),((16,69),(35,36)))),((((((((5,6),10),(66,67)),26),((((15,24),25),(45,46)),27)),((((((12,13),58),14),61),22),((53,56),54))),(((20,38),(37,57)),(55,(59,60)))),((11,(17,(40,41))),((28,29),68))))),3),70),30);
 139: 1 -4560.09375 -4538.07885 (0,((((1,2),((((((((4,44),((48,52),51)),47),(((42,43),(49,50)),(62,63))),21),((((((((7,8),39),(9,(64,65))),23),((31,33),(32,34))),(18,19)),(35,36)),(16,69))),((11,(17,(40,41))),((28,29),68))),((((((5,6),10),(((15,24),25),(45,46))),(26,(27,(66,67)))),((((((12,13),14),58),61),22),(53,(54,56)))),(((20,38),((55,(59,60)),57)),37)))),3),70),30);
 140: 1 -5090.482422 -4550.293764 (0,((((1,2),((((((((((4,44),((48,52),51)),(((42,43),(49,50)),(62,63))),47),(((((((5,6),10),((15,(24,25)),(45,46))),(26,27)),(66,67)),((((12,13),14),(22,(((53,56),54),61))),58)),(((20,38),(37,57)),(55,(59,60))))),((28,29),68)),(17,(40,41))),11),(((((((7,8),(9,(64,65))),39),23),(18,19)),((31,33),(32,34))),(16,69))),(21,(35,36)))),3),70),30);
 141: 1 -4798.18457 -4540.564691 (0,((((1,2),((((((((((4,44),((48,52),51)),47),(62,63)),(42,43)),49),50),21),((((((((7,8),39),(9,(64,65))),23),((31,33),(32,34))),(18,19)),(16,69)),(35,36))),((((((((5,6),10),((15,(24,25)),(45,46))),((26,(66,67)),27)),((((((12,13),14),58),61),22),((53,56),54))),(11,(17,(40,41)))),((28,29),68)),(((20,38),(37,57)),(55,(59,60)))))),3),70),30);
 142: 3 -4870.141602 -4547.155291 (0,((((1,2),(((((((((4,44),((48,52),51)),((((42,43),(49,50)),(62,63)),47)),(((12,13),(14,((22,((53,56),54)),61))),58)),(((((5,10),6),(((15,24),25),(45,46))),((26,27),(66,67))),((((20,38),57),37),(55,(59,60))))),((28,29),68)),(11,(17,(40,41)))),((((((((7,8),39),(9,(64,65))),23),((31,33),(32,34))),(18,19)),(16,69)),(35,36))),21)),3),70),30);
 143: 2 -4753.400391 -4538.250188 (0,((((1,2),((((((4,44),((48,52),51)),((((42,43),(49,50)),(62,63)),47)),((((((12,13),14),58),61),22),((53,54),56))),(((((5,6),10),(((15,24),25),(45,46))),(26,(27,(66,67)))),((((20,38),57),37),(55,(59,60))))),(((((((((7,8),39),(9,(64,65))),23),((31,33),(32,34))),(18,19)),(35,36)),((16,69),21)),((11,(17,(40,41))),((28,29),68))))),3),70),30);
 144: 1 -4610.228516 -4541.106819 (0,((((1,2),((((((((4,44),((48,52),51)),47),(((42,43),(49,50)),(62,63))),((((((5,6),((15,(24,25)),(45,46))),10),(26,27)),(66,67)),(((20,38),((55,(59,60)),57)),37))),((((((12,13),14),58),61),((53,56),54)),22)),((((((((((7,8),39),(9,(64,65))),23),((31,33),(32,34))),(18,19)),(35,36)),(16,69)),(11,(17,(40,41)))),((28,29),68))),21)),3),70),30);
 145: 2 -4520.933594 -4542.390558 (0,((((1,2),(((((((((((4,44),((48,52),51)),(((42,43),(49,50)),(62,63))),47),((((5,6),10),((26,27),(66,67))),((15,(24,25)),(45,46)))),((((20,38),57),(55,(59,60))),37)),((28,29),68)),(11,(17,(40,41)))),((((((((7,8),39),(9,(64,65))),23),((31,33),(32,34))),(18,19)),(16,69)),(35,36))),((((((12,13),14),58),61),((53,54),56)),22)),21)),3),70),30);
 146: 1 -4536.777344 -4539.509378 (0,((((1,2),(((((((4,44),((48,52),51)),(((42,43),((49,50),(62,63))),47)),(((((((5,6),10),(((15,24),25),(45,46))),(26,27)),(66,67)),((((((12,13),14),58),61),22),((53,56),54))),(((20,38),(37,57)),(55,(59,60))))),((28,29),68)),(11,(17,(40,41)))),((((((((7,8),39),(9,(64,65))),23),((31,33),(32,34))),(18,19)),(35,36)),((16,69),21)))),3),70),30);
 147: 2 -4721.383301 -4552.36138 (0,((((1,2),(((((((4,44),((48,52),51)),((((42,43),(49,50)),(62,63)),47)),((((((12,13),14),58),61),22),((53,54),56))),(((((5,6),10),(((15,(24,25)),45),46)),((26,27),(66,67))),(((20,38),(37,57)),(55,(59,60))))),((((((((((7,8),39),(9,(64,65))),23),((31,33),(32,34))),(18,19)),(35,36)),(16,69)),(11,(17,(40,41)))),((28,29),68))),21)),3),70),30);
 148: 1 -4203.793457 -4551.041264 (0,((((1,2),((((((((((4,44),((48,52),51)),((42,43),((49,50),(62,63)))),47),(((((5,6),10),((26,27),(66,67))),(45,46)),((15,25),24))),((((20,38),57),(55,(59,60))),37)),((28,29),68)),(11,(17,(40,41)))),((((((((7,8),39),(9,(64,65))),23),((31,33),(32,34))),(18,19)),(16,69)),(35,36))),(((((((12,13),58),14),61),((53,54),56)),22),21))),70),3),30);
 149: 1 -4703.990234 -4540.519817 (0,((((1,2),((((((((((4,44),((48,52),51)),(((42,43),(49,50)),(62,63))),47),((((12,13),14),((22,((53,54),56)),61)),58)),((((((5,6),10),((26,(66,67)),27)),(15,(24,25))),(45,46)),((((20,38),57),(55,(59,60))),37))),((28,29),68)),(11,(17,(40,41)))),((((((((7,8),39),(9,(64,65))),23),((31,33),(32,34))),(18,19)),(16,69)),(35,36))),21)),3),70),30);
 150: 2 -4863.600098 -4548.25225 (0,((((1,2),((((((4,44),((48,52),51)),((((42,43),(49,50)),(62,63)),47)),((((((12,13),14),58),61),22),((53,56),54))),(((((5,6),10),(((15,24),25),(45,46))),((26,(66,67)),27)),((((20,38),57),37),(55,(59,60))))),((((((((((7,8),39),(9,(64,65))),23),((31,33),(32,34))),(35,36)),(18,19)),(16,69)),21),((11,(17,(40,41))),((28,29),68))))),3),70),30);
 151: 1 -4148.454102 -4551.286017 (0,((((1,2),((((((((((4,44),((48,52),51)),(((42,43),(49,50)),(62,63))),47),21),(((((((7,8),39),(9,(64,65))),23),(18,19)),((31,33),(32,34))),((16,69),(35,36)))),((11,(17,(40,41))),((28,29),68))),((((((12,13),14),58),61),22),((53,54),56))),(((20,38),(37,57)),(55,(59,60)))),((((((5,6),10),((26,27),(66,67))),(45,46)),(15,24)),25))),70),3),30);
 152: 1 -4750.564453 -4539.196223 (0,((((1,2),(((((((4,44),((48,52),51)),(((42,43),(62,63)),(49,50))),47),(((((((5,6),10),((15,(24,25)),(45,46))),27),(26,(66,67))),((((((12,13),14),58),61),22),((53,54),56))),((((20,38),57),(55,(59,60))),37))),(((((((((7,8),39),(9,(64,65))),23),((31,33),(32,34))),(18,19)),(35,36)),(16,69)),((11,(17,(40,41))),((28,29),68)))),21)),3),70),30);
 153: 1 -4597.74707 -4542.066073 (0,((((1,2),(((((((4,44),((48,52),51)),((((42,43),(49,50)),(62,63)),47)),(((((((5,6),10),((15,(24,25)),(45,46))),((26,(66,67)),27)),((((((12,13),58),14),61),22),((53,56),54))),((((20,38),57),37),(55,(59,60)))),((28,29),68))),(11,(17,(40,41)))),((((((((7,8),(9,(64,65))),39),23),((31,33),(32,34))),(18,19)),(35,36)),(16,69))),21)),3),70),30);
 154: 1 -4505.386719 -4543.41172 (0,((((1,2),((((((((4,44),((48,52),51)),((((42,43),(49,50)),(62,63)),47)),((((((12,13),58),14),61),(22,((53,54),56))),((((20,38),57),37),(55,(59,60))))),((11,(17,(40,41))),((28,29),68))),((((((((7,8),39),(9,(64,65))),23),((31,33),(32,34))),(18,19)),(16,69)),(35,36))),(((((5,6),10),((26,(66,67)),27)),(15,(24,25))),(45,46))),21)),3),70),30);
 155: 1 -3979.053711 -4539.309488 (0,(((((1,2),21),((((((((4,44),((48,52),51)),((((42,43),(49,50)),(62,63)),47)),((((((5,6),10),((15,(24,25)),(45,46))),(26,27)),(66,67)),((((12,13),14),((22,((53,56),54)),61)),58))),((28,29),68)),((((20,38),57),37),(55,(59,60)))),(((((((7,8),(9,(64,65))),39),23),((31,33),(32,34))),(18,19)),((16,69),(35,36)))),(11,(17,(40,41))))),3),70),30);
 156: 1 -4576.120605 -4542.072577 (0,((((1,2),(((((((((4,44),((48,52),51)),47),((42,43),(62,63))),49),50),21),((((((((7,8),39),(9,(64,65))),23),((31,33),(32,34))),(18,19)),(16,69)),(35,36))),(((((((5,6),10),((15,(24,25)),(45,46))),((26,(66,67)),27)),((((((12,13),14),58),61),22),((53,56),54))),((11,(17,(40,41))),((28,29),68))),(((20,38),(37,57)),(55,(59,60)))))),3),70),30);
 157: 1 -4828.541504 -4540.67117 (0,((((1,2),((((((4,44),((48,52),51)),(((42,43),(49,50)),(62,63))),47),(((((((((5,6),10),((15,(24,25)),(45,46))),(26,27)),(66,67)),((((((12,13),58),14),61),22),((53,54),56))),(11,(17,(40,41)))),((((((((7,8),39),(9,(64,65))),23),((31,33),(32,34))),(18,19)),(16,69)),(35,36))),((((20,38),(37,57)),(55,(59,60))),((28,29),68)))),21)),3),70),30);
 158: 2 -4888.793945 -4542.724732 (0,((((1,2),(((((((4,44),((48,52),51)),((((42,43),(49,50)),(62,63)),47)),((((((12,13),14),61),58),((53,54),56)),22)),((((((5,6),10),((15,(24,25)),(45,46))),(26,27)),(66,67)),(((20,38),((55,(59,60)),57)),37))),((((((((((7,8),39),(9,(64,65))),23),((31,33),(32,34))),(18,19)),(35,36)),(16,69)),(11,(17,(40,41)))),((28,29),68))),21)),3),70),30);
 159: 1 -3937.482422 -4541.930999 (0,((((1,2),(((((((4,44),((48,52),51)),((((42,43),(62,63)),(49,50)),47)),((((((5,6),10),(((15,24),25),(45,46))),((26,27),(66,67))),(((12,13),(14,((22,((53,54),56)),61))),58)),((((20,38),57),37),(55,(59,60))))),((28,29),68)),(11,(17,(40,41)))),((((((((7,8),(9,(64,65))),39),23),((31,33),(32,34))),(18,19)),(16,69)),(21,(35,36))))),3),70),30);
 160: 1 -4557.565918 -4542.881136 (0,((((1,2),((((((((((4,44),((48,52),51)),47),(((42,43),(62,63)),(49,50))),((((12,13),14),((22,((53,56),54)),61)),58)),((((5,6),(10,((26,(66,67)),27))),((15,(24,25)),(45,46))),((((20,38),57),37),(55,(59,60))))),((28,29),68)),(11,(17,(40,41)))),((((((((7,8),39),(9,(64,65))),23),((31,33),(32,34))),(18,19)),(16,69)),(35,36))),21)),3),70),30);
 161: 1 -4868.924316 -4541.720992 (0,((((1,2),((((((((((4,44),((48,52),51)),((((42,43),(49,50)),(62,63)),47)),(((12,13),(14,((22,((53,54),56)),61))),58)),((((5,6),10),(((15,24),25),(45,46))),((26,27),(66,67)))),((28,29),68)),(11,(17,(40,41)))),((((20,38),57),37),(55,(59,60)))),((((((((7,8),(9,(64,65))),39),23),((31,33),(32,34))),(18,19)),(16,69)),(35,36))),21)),3),70),30);
 162: 1 -4700.782227 -4544.419076 (0,((((1,2),((((((((((4,44),((48,52),51)),(((42,43),(49,50)),(62,63))),47),(((((12,13),14),58),61),(22,((53,56),54)))),((((5,6),(((10,27),(66,67)),26)),((15,(24,25)),(45,46))),((((20,38),57),(55,(59,60))),37))),((28,29),68)),(11,(17,(40,41)))),((((((((7,8),39),(9,(64,65))),23),((31,33),(32,34))),(18,19)),(16,69)),(35,36))),21)),3),70),30);
 163: 2 -4188.609375 -4541.720992 (0,((((1,2),((((((((((4,44),((48,52),51)),((((42,43),(49,50)),(62,63)),47)),(((12,13),(14,((22,((53,54),56)),61))),58)),((((5,6),10),(((15,24),25),(45,46))),((26,27),(66,67)))),((28,29),68)),(11,(17,(40,41)))),((((20,38),57),37),(55,(59,60)))),((((((((7,8),(9,(64,65))),39),23),((31,33),(32,34))),(18,19)),(16,69)),(35,36))),21)),3),70),30);
 164: 2 -4198.972656 -4540.251802 (0,((((1,2),((((((((4,44),((48,52),51)),((((42,43),(49,50)),(62,63)),47)),((((((5,6),10),((15,(24,25)),(45,46))),(26,27)),(66,67)),((((12,13),14),58),((22,((53,56),54)),61)))),((((20,38),57),37),(55,(59,60)))),((28,29),68)),(11,(17,(40,41)))),(((((((((7,8),(9,(64,65))),39),23),((31,33),(32,34))),(18,19)),(16,69)),(35,36)),21))),3),70),30);
 165: 1 -4203.387695 -4539.307126 (0,((((1,2),((((((((4,44),((48,52),51)),47),(((42,43),(49,50)),(62,63))),(((((20,38),57),37),(55,(59,60))),((28,29),68))),(((((5,6),10),(((15,24),25),(45,46))),((26,27),(66,67))),((11,(17,(40,41))),((((((12,13),14),58),61),22),(53,(54,56)))))),((((((((7,8),39),(9,(64,65))),23),((31,33),(32,34))),(18,19)),(35,36)),(16,69))),21)),3),70),30);
 166: 2 -4700.913086 -4544.953613 (0,((((1,2),((((((4,44),((48,52),51)),(((42,43),(49,50)),(62,63))),47),((((((((7,8),39),(9,(64,65))),23),((31,33),(32,34))),((18,19),21)),(16,69)),(35,36))),(((((((((5,6),10),(((15,24),25),(45,46))),(26,27)),(66,67)),(((((((12,13),14),58),61),22),56),(53,54))),((((20,38),57),37),(55,(59,60)))),((28,29),68)),(11,(17,(40,41)))))),3),70),30);
 167: 3 -4561.834961 -4541.575866 (0,((((1,2),(((((((4,44),((48,52),51)),(((42,43),(49,50)),(62,63))),47),21),(((((((7,8),39),(9,(64,65))),23),((31,33),(32,34))),(18,19)),((16,69),(35,36)))),(((((((5,6),10),((15,(24,25)),(45,46))),(26,27)),(66,67)),(11,((17,(40,41)),((28,29),68)))),(((((((12,13),14),58),61),22),((53,54),56)),(((20,38),((55,(59,60)),57)),37))))),3),70),30);
 168: 1 -4309.017578 -4550.040641 (0,((((1,2),((((((((((4,44),((48,52),51)),(((42,43),(49,50)),(62,63))),47),(((((5,6),10),((26,27),(66,67))),(45,46)),((15,25),24))),((((20,38),57),(55,(59,60))),37)),((28,29),68)),(11,(17,(40,41)))),((((((((7,8),(9,(64,65))),39),23),((31,33),(32,34))),(18,19)),(16,69)),(35,36))),(((((((12,13),58),14),61),((53,54),56)),22),21))),70),3),30);
 169: 1 -4470.07959 -4540.803453 (0,((((1,2),((((((((4,44),((48,52),51)),(((42,43),(49,50)),(62,63))),47),21),(((((((7,8),39),(9,(64,65))),23),((31,33),(32,34))),(18,19)),((16,69),(35,36)))),((((((5,6),10),((26,27),(66,67))),(45,46)),(24,25)),15)),(((11,(17,(40,41))),((28,29),68)),(((((((12,13),14),58),61),((53,54),56)),22),(((20,38),(37,57)),(55,(59,60))))))),3),70),30);
 170: 1 -4327.198242 -4545.606407 (0,((((1,2),(((((((((4,44),((48,52),51)),((((42,43),(49,50)),(62,63)),47)),((28,29),68)),(((((5,6),10),(((15,24),25),(45,46))),((26,27),(66,67))),((((12,13),14),((22,((53,54),56)),61)),58))),((((20,38),57),37),(55,(59,60)))),(11,(17,(40,41)))),(((((((7,8),(9,(64,65))),39),23),((31,33),(32,34))),((16,69),(18,19))),(35,36))),21)),3),70),30);
 171: 2 -4587.764648 -4551.635983 (0,((((1,2),3),(((((((4,44),((48,52),51)),(((42,43),(62,63)),(49,50))),47),21),((((((((7,8),39),(9,(64,65))),23),((31,33),(32,34))),(18,19)),(16,69)),(35,36))),((((((((5,6),(10,((15,(24,25)),(45,46)))),(26,27)),66),67),((((((12,13),58),14),61),22),((53,54),56))),(((20,38),((55,(59,60)),57)),37)),((11,(17,(40,41))),((28,29),68))))),70),30);
 172: 2 -4687.401367 -4548.813982 (0,((((1,2),((((((((((4,44),((48,52),51)),(((42,43),(49,50)),(62,63))),47),(((5,6),(10,((26,27),(66,67)))),((15,(24,25)),(45,46)))),((((((((((12,13),58),14),61),22),((53,54),56)),37),(20,38)),57),(55,(59,60)))),((28,29),68)),(11,(17,(40,41)))),((((((((7,8),39),(9,(64,65))),23),((31,33),(32,34))),(18,19)),(35,36)),(16,69))),21)),3),70),30);
 173: 1 -4823.359863 -4549.486755 (0,((((1,2),(((((((4,44),((48,52),51)),((((42,43),(49,50)),(62,63)),47)),((((((((5,6),10),((15,(24,25)),(45,46))),(26,27)),(66,67)),((((((12,13),58),14),61),22),((53,56),54))),(((20,38),(37,57)),(55,(59,60)))),((28,29),68))),(11,(17,(40,41)))),(((((((7,8),(9,(23,(64,65)))),39),((31,33),(32,34))),(18,19)),(35,36)),(16,69))),21)),3),70),30);
 174: 2 -4252.634766 -4539.408653 (0,((((1,2),(((((((((4,44),51),48),52),(((42,43),(49,50)),(62,63))),47),21),(((((((7,8),39),(9,(64,65))),23),((31,33),(32,34))),(18,19)),((16,69),(35,36)))),((((((5,6),10),((((15,24),25),(45,46)),(26,27))),(66,67)),(((((((12,13),14),58),61),22),((53,54),56)),((((20,38),57),(55,(59,60))),37))),((11,(17,(40,41))),((28,29),68))))),3),70),30);
 175: 1 -4656.200195 -4538.399284 (0,((((1,2),(((((((4,44),((48,52),51)),(((42,43),(49,50)),(62,63))),47),21),(((((((7,8),39),(9,(64,65))),23),((31,33),(32,34))),(18,19)),((16,69),(35,36)))),(((((((5,6),10),((15,(24,25)),(45,46))),(26,27)),(66,67)),((11,(17,(40,41))),((28,29),68))),((((((12,13),14),58),61),(22,((53,54),56))),(((20,38),((55,(59,60)),57)),37))))),3),70),30);
 176: 1 -4237.543457 -4539.309488 (0,(((((1,2),21),((((((((4,44),((48,52),51)),((((42,43),(49,50)),(62,63)),47)),((((((5,6),10),((15,(24,25)),(45,46))),(26,27)),(66,67)),((((12,13),14),((22,((53,56),54)),61)),58))),((28,29),68)),((((20,38),57),37),(55,(59,60)))),(((((((7,8),(9,(64,65))),39),23),((31,33),(32,34))),(18,19)),((16,69),(35,36)))),(11,(17,(40,41))))),3),70),30);
 177: 2 -5095.026367 -4539.331024 (0,((((1,2),(((((((((4,44),51),48),52),(((42,43),(49,50)),(62,63))),47),((((((((((5,6),10),((15,(24,25)),(45,46))),26),(66,67)),27),(((20,38),(37,57)),(55,(59,60)))),((((12,13),14),((22,((53,54),56)),61)),58)),((28,29),68)),(11,(17,(40,41))))),21),((((((((7,8),39),(9,(64,65))),23),((31,33),(32,34))),(18,19)),(16,69)),(35,36)))),3),70),30);
 178: 2 -4813.945801 -4542.23547 (0,((((1,2),((((((((4,44),((48,52),51)),(((42,43),(49,50)),(62,63))),47),21),(((((((5,6),10),((26,27),(66,67))),(45,46)),25),24),15)),((((((((7,8),39),(9,(64,65))),23),((31,33),(32,34))),(18,19)),(16,69)),(35,36))),(((11,(17,(40,41))),((28,29),68)),(((((((12,13),14),58),61),22),((53,54),56)),((((20,38),57),37),(55,(59,60))))))),3),70),30);
 179: 1 -4740.348145 -4539.095158 (0,((((1,2),((((((((((4,44),((48,52),51)),((((42,43),(49,50)),(62,63)),47)),(((12,13),(14,((22,((53,54),56)),61))),58)),((((5,6),10),(((15,24),25),(45,46))),((26,27),(66,67)))),((28,29),68)),((((20,38),57),(55,(59,60))),37)),(11,(17,(40,41)))),((((((((7,8),(9,(64,65))),39),23),((31,33),(32,34))),(18,19)),(16,69)),(35,36))),21)),3),70),30);
 180: 1 -4780.82666 -4539.105447 (0,((((1,2),(((((((4,44),((48,52),51)),(((42,43),(49,50)),(62,63))),47),21),(((((((7,8),(9,(64,65))),39),23),((31,33),(32,34))),(18,19)),((16,69),(35,36)))),(((((((5,6),10),((15,(24,25)),(45,46))),(26,27)),(66,67)),((11,(17,(40,41))),((28,29),68))),(((((((12,13),14),58),61),22),((53,54),56)),(((20,38),((55,(59,60)),57)),37))))),3),70),30);
 181: 1 -4465.512695 -4541.545756 (0,((((1,2),(((((((((4,44),((48,52),51)),((((42,43),(49,50)),(62,63)),47)),((28,29),68)),(((((5,6),10),(((15,24),25),(45,46))),((26,27),(66,67))),((((12,13),14),((22,((53,54),56)),61)),58))),(11,(17,(40,41)))),((((20,38),57),37),(55,(59,60)))),((((((((7,8),(9,(64,65))),39),23),((31,33),(32,34))),(18,19)),(16,69)),(35,36))),21)),3),70),30);
 182: 2 -4040.610352 -4539.530603 (0,((((1,2),((((((((4,44),((48,52),51)),((((42,43),(49,50)),(62,63)),47)),((((((5,6),10),((15,(24,25)),(45,46))),(26,27)),(66,67)),((((12,13),14),((22,((53,56),54)),61)),58))),((28,29),68)),((((20,38),57),37),(55,(59,60)))),(((((((7,8),(9,(64,65))),39),23),((31,33),(32,34))),(18,19)),((16,69),(35,36)))),((11,(17,(40,41))),21))),3),70),30);
 183: 1 -4360.099609 -4550.696476 (0,((((1,2),(((((((4,44),((48,52),51)),47),(21,(((42,43),(49,50)),(62,63)))),((((((((7,8),39),(9,(64,65))),23),((31,33),(32,34))),(18,19)),(16,69)),(35,36))),((11,(17,(40,41))),((28,29),68))),((((((5,6),10),((15,(24,25)),(45,46))),((26,27),(66,67))),((((((12,13),14),58),61),22),((53,54),56))),((((20,38),57),37),(55,(59,60)))))),3),70),30);
 184: 1 -4166.030762 -4539.538203 (0,((((1,2),((((((((4,44),((48,52),51)),(((42,43),(62,63)),(49,50))),47),21),((((((((7,8),39),(9,(64,65))),23),((31,33),(32,34))),(18,19)),(35,36)),(16,69))),((11,(17,(40,41))),((28,29),68))),((((((5,6),10),(((15,24),25),(45,46))),(27,(66,67))),26),(((((((12,13),14),58),61),22),((53,56),54)),((((20,38),57),37),(55,(59,60))))))),3),70),30);
 185: 3 -4237.498535 -4558.105929 (0,((((1,2),(((((((((4,44),((48,52),51)),((((42,43),(49,50)),(62,63)),47)),((28,29),68)),(((((5,6),10),(((15,24),25),(45,46))),((26,27),(66,67))),((((12,13),14),(((22,56),(53,54)),61)),58))),((((20,38),57),37),(55,(59,60)))),(11,(17,(40,41)))),((((((((7,8),(9,(64,65))),39),23),((31,33),(32,34))),(18,19)),(16,69)),(35,36))),21)),3),70),30);
 186: 1 -4623.70166 -4544.533897 (0,((((1,2),(((((((((((4,44),((48,52),51)),((42,43),((49,50),(62,63)))),47),((((5,6),10),((26,27),(66,67))),((15,(24,25)),(45,46)))),((((20,38),57),(55,(59,60))),37)),((28,29),68)),(11,(17,(40,41)))),((((((((7,8),39),(9,(64,65))),23),((31,33),(32,34))),(18,19)),(35,36)),(16,69))),((((((12,13),14),58),61),((53,54),56)),22)),21)),3),70),30);
 187: 2 -4617.638672 -4541.551278 (0,((((1,2),(((((((4,44),((48,52),51)),47),(((42,43),(49,50)),(62,63))),21),(((((((((7,8),39),(9,(64,65))),23),((31,33),(32,34))),(18,19)),(35,36)),(16,69)),((11,(17,(40,41))),((28,29),68)))),(((((((5,6),10),((26,27),(66,67))),(15,(24,25))),(45,46)),(((20,38),((55,(59,60)),57)),37)),((((((12,13),14),58),61),22),((53,56),54))))),3),70),30);
 188: 2 -5120.892578 -4543.103678 (0,((((1,2),((((((((((4,44),((48,52),51)),47),(62,63)),(42,43)),49),50),21),(((((((((7,8),39),(64,65)),9),23),((31,33),(32,34))),(18,19)),(16,69)),(35,36))),(((((((5,6),10),((15,(24,25)),(45,46))),((26,(66,67)),27)),((((((12,13),14),58),61),22),((53,56),54))),((11,(17,(40,41))),((28,29),68))),(((20,38),(37,57)),(55,(59,60)))))),3),70),30);
 189: 4 -4382.471191 -4543.795336 (0,((((1,2),((((((((((4,44),((48,52),51)),47),((((42,43),50),49),(62,63))),((((12,13),((22,((53,56),54)),61)),14),58)),(((((5,6),10),(((15,24),25),(45,46))),((26,27),(66,67))),(((20,38),(37,57)),(55,(59,60))))),((28,29),68)),(11,(17,(40,41)))),(((((((((7,8),39),9),(64,65)),23),((31,33),(32,34))),(18,19)),(35,36)),(16,69))),21)),3),70),30);
 190: 2 -4529.610352 -4539.135295 (0,(((((1,2),21),((((((((4,44),((48,52),51)),((((42,43),(49,50)),(62,63)),47)),((28,29),68)),(((((5,6),10),(((15,24),25),(45,46))),((26,27),(66,67))),((((12,13),14),((22,((53,54),56)),61)),58))),((((20,38),57),37),(55,(59,60)))),(11,(17,(40,41)))),((((((((7,8),(9,(64,65))),39),23),((31,33),(32,34))),(18,19)),(16,69)),(35,36)))),3),70),30);
 191: 1 -4944.931152 -4540.490206 (0,((((1,2),((((((((((4,44),((48,52),51)),47),(((42,43),(62,63)),(49,50))),((((12,13),14),((22,((53,56),54)),61)),58)),((((((5,6),10),((26,(66,67)),27)),(45,46)),(15,(24,25))),((((20,38),57),37),(55,(59,60))))),((28,29),68)),(11,(17,(40,41)))),((((((((7,8),39),(9,(64,65))),23),((31,33),(32,34))),(18,19)),(16,69)),(35,36))),21)),3),70),30);
 192: 1 -4531.415527 -4539.196223 (0,((((1,2),(((((((4,44),((48,52),51)),(((42,43),(62,63)),(49,50))),47),(((((((5,6),10),((15,(24,25)),(45,46))),27),(26,(66,67))),((((((12,13),14),58),61),22),((53,54),56))),((((20,38),57),(55,(59,60))),37))),(((((((((7,8),39),(9,(64,65))),23),((31,33),(32,34))),(18,19)),(35,36)),(16,69)),((11,(17,(40,41))),((28,29),68)))),21)),3),70),30);
 193: 1 -4259.447754 -4550.685584 (0,((((1,2),((((((((((4,44),((48,52),51)),(((42,43),(62,63)),(49,50))),47),(((((5,6),10),((26,27),(66,67))),(45,46)),((15,25),24))),((((20,38),57),(55,(59,60))),37)),((28,29),68)),(11,(17,(40,41)))),((((((((7,8),39),(9,(64,65))),23),((31,33),(32,34))),(18,19)),(16,69)),(35,36))),(((((((12,13),58),14),61),((53,54),56)),22),21))),70),3),30);
 194: 1 -4561.004883 -4547.495812 (0,((((1,2),((((((4,44),((48,52),51)),((42,43),((49,50),(62,63)))),47),(((((((((5,6),10),(((15,24),25),(45,46))),((26,27),(66,67))),((((((12,13),14),58),61),22),((53,54),56))),((((20,38),57),37),(55,(59,60)))),((28,29),68)),(11,(17,(40,41)))),(((((((7,8),39),(9,(23,(64,65)))),((31,33),(32,34))),(18,19)),(16,69)),(35,36)))),21)),3),70),30);
 195: 7 -4914.422852 -4542.419273 (0,((((1,2),((((((((4,44),((48,52),51)),(((42,43),(49,50)),(62,63))),47),21),((((((((7,8),39),(9,(64,65))),23),((31,33),(32,34))),(18,19)),(16,69)),(35,36))),(((((((5,6),10),((26,27),(66,67))),(45,46)),25),24),15)),(((11,(17,(40,41))),((28,29),68)),(((((((12,13),14),58),61),22),((53,54),56)),(((((20,38),57),37),(59,60)),55))))),3),70),30);
 196: 1 -4778.244141 -4540.194283 (0,((((1,2),((((((((4,44),((48,52),51)),47),(((42,43),(49,50)),(62,63))),(((((5,6),10),(((15,24),25),(45,46))),((26,27),(66,67))),((11,(17,(40,41))),((((((12,13),14),58),61),22),(53,(54,56)))))),(((((20,38),57),37),(55,(59,60))),((28,29),68))),((((((((7,8),39),(9,(64,65))),23),((31,33),(32,34))),(18,19)),(35,36)),(16,69))),21)),3),70),30);
 197: 3 -4783.96582 -4538.893153 (0,((((1,2),((((((((((4,44),((48,52),51)),(((42,43),(49,50)),(62,63))),47),((((5,6),10),(((15,24),25),(45,46))),(26,(27,(66,67))))),(((((((12,13),58),14),61),22),(53,(54,56))),(((20,38),((55,(59,60)),57)),37))),((28,29),68)),(11,(17,(40,41)))),((((((((7,8),39),(9,(64,65))),23),((31,33),(32,34))),(18,19)),(16,69)),(35,36))),21)),3),70),30);
 198: 1 -4717.901367 -4549.535976 (0,((((1,2),((((((((((4,44),((48,52),51)),(((((42,43),(62,63)),49),50),47)),(((12,13),(14,((22,((53,54),56)),61))),58)),((((((5,6),10),((26,27),(66,67))),(45,46)),((15,25),24)),((((20,38),57),(55,(59,60))),37))),((28,29),68)),(17,(40,41))),11),((((((((7,8),39),(9,(64,65))),23),((31,33),(32,34))),(18,19)),(35,36)),(16,69))),21)),70),3),30);
 199: 3 -4610.029297 -4543.796299 (0,((((1,2),(((((((((4,44),((48,52),51)),(((42,43),((49,50),(62,63))),47)),((((((12,13),58),14),61),22),((53,54),56))),((((5,6),(((10,27),26),(66,67))),(((15,24),25),(45,46))),((((20,38),57),37),(55,(59,60))))),((28,29),68)),(11,(17,(40,41)))),((((((((7,8),39),(9,(64,65))),23),((31,33),(32,34))),(18,19)),(16,69)),(35,36))),21)),3),70),30);
 200: 1 -4536.208008 -4539.319735 (0,((((1,2),((((((4,44),((48,52),51)),((42,43),((49,50),(62,63)))),47),((((((((7,8),39),(9,(64,65))),23),((31,33),(32,34))),(18,19)),(35,36)),((16,69),21))),((((((((5,6),10),((15,(24,25)),(45,46))),26),(27,(66,67))),((((((12,13),58),14),61),22),((53,56),54))),((((20,38),57),37),(55,(59,60)))),((11,(17,(40,41))),((28,29),68))))),3),70),30);
 201: 1 -4116.553711 -4553.232272 (0,((((1,2),((((((((((4,44),((48,52),51)),((((42,43),(49,50)),(62,63)),47)),((((((12,13),58),14),61),22),((53,54),56))),(((20,38),((55,(59,60)),57)),37)),((((5,6),(((10,27),26),(66,67))),(45,46)),((15,24),25))),((28,29),68)),(11,(17,(40,41)))),((((((((7,8),(9,(64,65))),39),23),((31,33),(32,34))),(18,19)),(35,36)),(16,69))),21)),70),3),30);
 202: 1 -4549.560547 -4550.383099 (0,((((1,2),((((((4,44),((48,52),51)),47),(((42,43),(49,50)),(62,63))),(((((((((5,6),((15,(24,25)),(45,46))),10),(26,(66,67))),27),((((((12,13),14),58),61),22),((53,56),54))),(((20,38),(37,57)),(55,(59,60)))),((11,(17,(40,41))),((28,29),68))),(((((((7,8),39),(9,(23,(64,65)))),((31,33),(32,34))),(18,19)),(16,69)),(35,36)))),21)),70),3),30);
 203: 2 -4790.546875 -4540.162296 (0,(((((1,2),21),((((((4,44),((48,52),51)),(((42,43),(49,50)),(62,63))),47),(((((((((5,6),10),(((15,24),25),(45,46))),(26,27)),(66,67)),((((((12,13),14),58),61),22),((53,54),56))),(((20,38),(37,57)),(55,(59,60)))),((28,29),68)),(11,(17,(40,41))))),((((((((7,8),39),(9,(64,65))),23),((31,33),(32,34))),(18,19)),(16,69)),(35,36)))),70),3),30);
 204: 2 -4590.089844 -4548.765302 (0,(((((1,2),21),(((((4,44),((48,52),51)),(((42,43),(49,50)),(62,63))),47),(((((((((5,6),10),(((15,24),25),(45,46))),((26,27),(66,67))),((((((12,13),14),58),61),22),((53,54),56))),((((20,38),57),37),(55,(59,60)))),((28,29),68)),(11,(17,(40,41)))),(((((((7,8),39),(9,(23,(64,65)))),((31,33),(32,34))),(18,19)),(16,69)),(35,36))))),3),70),30);
 205: 2 -4252.298828 -4545.396093 (0,((((1,2),((((((((4,44),((48,52),51)),(((42,43),(49,50)),(62,63))),47),21),((((((((7,8),39),(9,(64,65))),23),(18,19)),((31,33),(32,34))),(16,69)),(35,36))),(((((((5,6),10),((26,27),(66,67))),(45,46)),25),24),15)),(((11,(17,(40,41))),((28,29),68)),(((((((12,13),14),58),61),22),((53,54),56)),((((20,38),57),37),(55,(59,60))))))),3),70),30);
 206: 10 -4610.462891 -4537.885582 (0,((((1,2),(((((((((4,44),((48,52),51)),((((42,43),(49,50)),(62,63)),47)),(((12,13),(14,((22,61),((53,54),56)))),58)),(((((5,6),10),((15,(24,25)),(45,46))),(26,(27,(66,67)))),((((20,38),57),37),(55,(59,60))))),((28,29),68)),(11,(17,(40,41)))),((((((((7,8),39),(9,(64,65))),23),((31,33),(32,34))),(18,19)),(16,69)),(35,36))),21)),3),70),30);
 207: 1 -4430.171875 -4543.613098 (0,((((1,2),((((((((4,44),((48,52),51)),(((42,43),(49,50)),(62,63))),47),(((((5,6),10),(((15,24),25),(45,46))),((26,27),(66,67))),(((20,38),57),(37,(55,(59,60)))))),((11,(17,(40,41))),((28,29),68))),(((((((((7,8),39),(9,(64,65))),23),((31,33),(32,34))),(18,19)),(16,69)),(35,36)),21)),((((((12,13),58),14),61),(53,(54,56))),22))),3),70),30);
 208: 5 -4392.851562 -4540.391621 (0,((((1,2),(((((((((4,44),((48,52),51)),47),(62,63)),(42,43)),(49,50)),21),((((((((7,8),39),(9,(64,65))),23),((31,33),(32,34))),(18,19)),(16,69)),(35,36))),(((((((5,6),10),(((15,24),25),(45,46))),((26,27),(66,67))),(((((12,13),14),58),61),(22,((53,54),56)))),((((20,38),57),37),(55,(59,60)))),((11,(17,(40,41))),((28,29),68))))),3),70),30);
 209: 1 -4422.897461 -4539.095158 (0,((((1,2),((((((((((4,44),((48,52),51)),((((42,43),(49,50)),(62,63)),47)),(((12,13),(14,((22,((53,54),56)),61))),58)),((((5,6),10),(((15,24),25),(45,46))),((26,27),(66,67)))),((28,29),68)),((((20,38),57),(55,(59,60))),37)),(11,(17,(40,41)))),((((((((7,8),(9,(64,65))),39),23),((31,33),(32,34))),(18,19)),(16,69)),(35,36))),21)),3),70),30);
 210: 1 -4544.216309 -4544.533897 (0,((((1,2),(((((((((((4,44),((48,52),51)),((42,43),((49,50),(62,63)))),47),((((5,6),10),((26,27),(66,67))),((15,(24,25)),(45,46)))),((((20,38),57),(55,(59,60))),37)),((28,29),68)),(11,(17,(40,41)))),((((((((7,8),39),(9,(64,65))),23),((31,33),(32,34))),(18,19)),(35,36)),(16,69))),((((((12,13),14),58),61),((53,54),56)),22)),21)),3),70),30);
 211: 1 -4313.961914 -4549.408897 (0,((((1,2),(((((((4,44),((48,52),51)),((((42,43),(49,50)),(62,63)),47)),((((((5,6),10),((26,27),(66,67))),(45,46)),((15,24),25)),((((20,38),57),(55,(59,60))),37))),((28,29),68)),(11,(17,(40,41)))),(((((((((7,8),(9,(64,65))),39),23),((31,33),(32,34))),(18,19)),(16,69)),(35,36)),((((((12,13),(14,58)),61),((53,56),54)),22),21)))),3),70),30);
 212: 2 -4871.427246 -4539.185399 (0,((((1,2),(((((((4,44),((48,52),51)),((((42,43),(62,63)),(49,50)),47)),((((((12,13),14),58),61),((53,54),56)),22)),((((((5,6),10),((15,(24,25)),(45,46))),(26,27)),(66,67)),(((20,38),((55,(59,60)),57)),37))),((((((((((7,8),39),(9,(64,65))),23),((31,33),(32,34))),(18,19)),(35,36)),(16,69)),(11,(17,(40,41)))),((28,29),68))),21)),3),70),30);
 213: 1 -4817.831055 -4538.86988 (0,((((1,2),((((((4,44),((48,52),51)),(((42,43),(49,50)),(62,63))),47),(((((((((5,6),10),((15,(24,25)),(45,46))),(26,27)),(66,67)),((((((12,13),58),14),61),22),((53,54),56))),(11,(17,(40,41)))),((((20,38),(37,57)),(55,(59,60))),((28,29),68))),((((((((7,8),(9,(64,65))),39),23),((31,33),(32,34))),(18,19)),(16,69)),(35,36)))),21)),3),70),30);
 214: 1 -3767.214111 -4548.526057 (0,((((1,2),(((((((((((4,44),((48,52),51)),(((42,43),(49,50)),(62,63))),47),(((((5,6),10),((26,27),(66,67))),(45,46)),((15,25),24))),((((20,38),57),(55,(59,60))),37)),((28,29),68)),(11,(17,(40,41)))),((((((((7,8),39),(9,(64,65))),23),((31,33),(32,34))),(18,19)),(16,69)),(35,36))),21),((((((12,13),58),14),61),((53,54),56)),22))),70),3),30);
 215: 4 -4759.590332 -4539.072329 (0,((((1,2),(((((((4,44),((48,52),51)),47),(((42,43),(62,63)),(49,50))),((((((((5,6),10),((15,(24,25)),(45,46))),((26,27),(66,67))),((((((12,13),58),14),61),22),((53,54),56))),(((20,38),(37,57)),(55,(59,60)))),((28,29),68)),(11,(17,(40,41))))),((((((((7,8),(9,(64,65))),39),23),((31,33),(32,34))),(18,19)),(16,69)),(35,36))),21)),3),70),30);
 216: 2 -4518.893555 -4539.072329 (0,((((1,2),(((((((4,44),((48,52),51)),47),(((42,43),(62,63)),(49,50))),((((((((5,6),10),((15,(24,25)),(45,46))),((26,27),(66,67))),((((((12,13),58),14),61),22),((53,54),56))),(((20,38),(37,57)),(55,(59,60)))),((28,29),68)),(11,(17,(40,41))))),((((((((7,8),(9,(64,65))),39),23),((31,33),(32,34))),(18,19)),(16,69)),(35,36))),21)),3),70),30);
 217: 2 -4597.917969 -4551.493272 (0,((((1,2),(((((((((4,44),((48,52),51)),(((((42,43),50),49),(62,63)),47)),((((12,13),((22,((53,56),54)),61)),14),58)),(((((5,6),10),(((15,24),25),(45,46))),((26,27),(66,67))),(((20,38),(37,57)),(55,(59,60))))),((28,29),68)),(11,(17,(40,41)))),((((((((((7,8),39),9),65),64),23),((31,33),(32,34))),(18,19)),(35,36)),(16,69))),21)),3),70),30);
 218: 3 -4502.357422 -4551.107597 (0,((((1,2),((((((4,44),((48,52),51)),47),(21,(((42,43),(49,50)),(62,63)))),((((((((7,8),39),(9,(64,65))),23),((31,33),(32,34))),(18,19)),(16,69)),(35,36))),((((((((5,6),10),((15,(24,25)),(45,46))),(27,(66,67))),26),((((((12,13),58),14),61),22),((53,54),56))),(((20,38),(37,57)),(55,(59,60)))),((11,(17,(40,41))),((28,29),68))))),70),3),30);
 219: 1 -4495.76709 -4550.651345 (0,((((1,2),(((((((4,44),((48,52),51)),(((42,43),(49,50)),(62,63))),47),21),(((((((7,8),(9,(64,65))),39),((18,19),23)),((31,33),(32,34))),(35,36)),(16,69))),((((((((5,6),10),(((15,24),25),(45,46))),(26,27)),(66,67)),((((((12,13),14),58),61),22),(53,(54,56)))),(((20,38),(37,57)),(55,(59,60)))),((11,(17,(40,41))),((28,29),68))))),3),70),30);
 220: 2 -4192.965332 -4539.357532 (0,((((1,2),((((((4,44),((48,52),51)),((42,43),((49,50),(62,63)))),47),((((((((((5,6),10),(((15,24),25),(45,46))),(26,27)),(66,67)),((((((12,13),14),58),61),22),((53,56),54))),((((20,38),57),37),(55,(59,60)))),((28,29),68)),(11,(17,(40,41)))),((((((((7,8),(9,(64,65))),39),23),((31,33),(32,34))),(18,19)),(35,36)),(16,69)))),21)),3),70),30);
 221: 1 -4544.496582 -4541.810421 (0,((((1,2),((((((((((4,44),((48,52),51)),47),(62,63)),(42,43)),49),50),21),((((((((7,8),(9,(64,65))),39),23),((31,33),(32,34))),(18,19)),(16,69)),(35,36))),(((((((5,6),10),((15,(24,25)),(45,46))),((26,(66,67)),27)),((((((12,13),14),58),61),22),((53,56),54))),((11,(17,(40,41))),((28,29),68))),(((20,38),(37,57)),(55,(59,60)))))),3),70),30);
 222: 1 -4436.367188 -4541.67037 (0,((((1,2),((((((((((4,44),((48,52),51)),47),(42,43)),(62,63)),49),50),21),((((((((7,8),39),(9,(64,65))),23),((31,33),(32,34))),(18,19)),(16,69)),(35,36))),(((((((5,6),10),((15,(24,25)),(45,46))),((26,(66,67)),27)),((((((12,13),14),58),61),22),((53,56),54))),((11,(17,(40,41))),((28,29),68))),(((20,38),(37,57)),(55,(59,60)))))),3),70),30);
 223: 3 -4553.94043 -4549.0345 (0,((((1,2),((((((((4,44),((48,52),51)),(((42,43),(49,50)),(62,63))),47),21),((((((7,8),39),(9,(23,(64,65)))),((31,33),(32,34))),(18,19)),(35,36))),(16,69)),(((((((5,6),10),((15,(24,25)),(45,46))),((26,27),(66,67))),((((((12,13),14),58),61),22),((53,54),56))),(((20,38),(37,57)),(55,(59,60)))),((11,(17,(40,41))),((28,29),68))))),3),70),30);
 224: 3 -4768.308105 -4553.741841 (0,((((1,2),(((((((4,44),((48,52),51)),(((42,43),(49,50)),(62,63))),47),((((((((5,6),10),(((15,24),25),(45,46))),((26,27),(66,67))),((((((12,13),14),58),61),22),((53,54),56))),(((((20,38),57),37),(59,60)),55)),((28,29),68)),(11,(17,(40,41))))),(((((((7,8),(9,(23,(64,65)))),39),(18,19)),((31,33),(32,34))),(16,69)),(35,36))),21)),3),70),30);
 225: 1 -4566.698242 -4547.495812 (0,((((1,2),((((((4,44),((48,52),51)),((42,43),((49,50),(62,63)))),47),(((((((((5,6),10),(((15,24),25),(45,46))),((26,27),(66,67))),((((((12,13),14),58),61),22),((53,54),56))),((((20,38),57),37),(55,(59,60)))),((28,29),68)),(11,(17,(40,41)))),(((((((7,8),39),(9,(23,(64,65)))),((31,33),(32,34))),(18,19)),(16,69)),(35,36)))),21)),3),70),30);
 226: 1 -3842.166992 -4556.920442 (0,((((1,2),(((((((4,44),((48,52),51)),((((42,43),50),49),(62,63))),47),21),(((((((7,8),39),(9,(64,65))),(23,((31,33),(32,34)))),(18,19)),(16,69)),(35,36))),(((((((5,6),10),((26,27),(66,67))),(45,46)),((15,24),25)),(((((((12,13),58),14),61),22),((53,56),54)),((((20,38),57),(55,(59,60))),37))),((11,(17,(40,41))),((28,29),68))))),3),70),30);
 227: 4 -4991.216797 -4544.63002 (0,((((1,2),(((((((((4,44),((48,52),51)),(((((42,43),(49,50)),63),62),47)),(((12,13),(14,((22,((53,56),54)),61))),58)),(((((5,6),10),(((15,24),25),(45,46))),((26,27),(66,67))),((((20,38),57),37),(55,(59,60))))),((28,29),68)),(11,(17,(40,41)))),((((((((7,8),39),(9,(64,65))),23),((31,33),(32,34))),(18,19)),(16,69)),(35,36))),21)),3),70),30);
 228: 1 -4713.786133 -4539.825592 (0,((((1,2),(((((((4,44),((48,52),51)),(((42,43),(49,50)),(62,63))),47),(((((5,6),10),(((15,24),25),(45,46))),((26,27),(66,67))),((((20,38),57),(55,(59,60))),37))),((((((((((7,8),39),(9,(64,65))),23),((31,33),(32,34))),(18,19)),(16,69)),(35,36)),((11,(17,(40,41))),((28,29),68))),((((((12,13),58),14),61),((53,54),56)),22))),21)),3),70),30);
 229: 1 -4441.774902 -4538.691107 (0,((((1,2),((((((4,44),((48,52),51)),(((42,43),(49,50)),(62,63))),47),((((((((7,8),39),(9,(64,65))),23),((31,33),(32,34))),(18,19)),(35,36)),((16,69),21))),(((((((5,6),10),((15,(24,25)),(45,46))),((26,27),(66,67))),((((((12,13),14),58),61),22),((53,56),54))),((((20,38),57),(55,(59,60))),37)),((11,(17,(40,41))),((28,29),68))))),3),70),30);
 230: 1 -4665.370605 -4540.117428 (0,((((1,2),((((((((4,44),((48,52),51)),(((42,43),(62,63)),(49,50))),47),21),((((((((7,8),39),(9,(64,65))),23),((31,33),(32,34))),(18,19)),(16,69)),(35,36))),((11,(17,(40,41))),((28,29),68))),(((((5,6),10),((26,27),(66,67))),(((15,24),25),(45,46))),(((((((12,13),14),58),61),22),((53,54),56)),((((20,38),57),(55,(59,60))),37))))),3),70),30);
 231: 2 -4927.66748 -4541.932486 (0,((((1,2),((((((((4,44),((48,52),51)),(((42,43),(49,50)),(62,63))),47),(((((((((5,6),10),((15,(24,25)),(45,46))),(26,27)),(66,67)),((((((12,13),58),14),61),22),((53,56),54))),(17,(40,41))),((28,29),68)),11)),(((20,38),(37,57)),(55,(59,60)))),((((((((7,8),39),(9,(64,65))),23),((31,33),(32,34))),(18,19)),(16,69)),(35,36))),21)),3),70),30);
 232: 2 -4224.911133 -4540.763058 (0,((((1,2),((((((((((4,44),((48,52),51)),(((42,43),(62,63)),(49,50))),47),((((12,13),14),((22,((53,54),56)),61)),58)),(((((5,6),10),((26,(66,67)),27)),((15,(24,25)),(45,46))),((((20,38),57),(55,(59,60))),37))),((28,29),68)),(11,(17,(40,41)))),((((((((7,8),39),(9,(64,65))),23),((31,33),(32,34))),(18,19)),(16,69)),(35,36))),21)),3),70),30);
 233: 1 -4830.569336 -4539.380918 (0,((((1,2),((((((((4,44),((48,52),51)),47),(((42,43),(49,50)),(62,63))),(((((5,6),10),(((15,(24,25)),(45,46)),(26,27))),(66,67)),(((20,38),((55,(59,60)),57)),37))),((((((12,13),14),58),61),((53,56),54)),22)),((((((((((7,8),39),(9,(64,65))),23),((31,33),(32,34))),(18,19)),(35,36)),(16,69)),(11,(17,(40,41)))),((28,29),68))),21)),3),70),30);
 234: 1 -4779.838867 -4544.980076 (0,((((1,2),((((((4,44),((48,52),51)),(((42,43),(62,63)),(49,50))),47),((((((((7,8),39),(9,(64,65))),23),((18,19),((31,33),(32,34)))),21),(16,69)),(35,36))),((((((((5,6),10),(26,(66,67))),(((15,24),25),(45,46))),27),((((((12,13),58),14),61),22),((53,54),56))),(((20,38),(37,57)),(55,(59,60)))),((11,(17,(40,41))),((28,29),68))))),3),70),30);
 235: 1 -4579.417969 -4543.942239 (0,((((1,2),((((((((4,44),((48,52),51)),((((42,43),(49,50)),(62,63)),47)),((28,29),68)),(((((5,6),10),((15,(24,25)),(45,46))),((26,27),(66,67))),((((((12,13),58),14),61),22),((53,56),54)))),(((20,38),(37,57)),(55,(59,60)))),(11,(17,(40,41)))),(((((((7,8),39),(9,(64,65))),23),((31,33),(32,34))),(((16,69),21),(18,19))),(35,36)))),3),70),30);
 236: 1 -4736.90918 -4540.263881 (0,((((1,2),(((((((4,44),((48,52),51)),(((42,43),(62,63)),(49,50))),47),(((((((((7,8),39),(9,(64,65))),23),((31,33),(32,34))),(18,19)),(35,36)),(16,69)),((11,(17,(40,41))),((28,29),68)))),21),(((((5,6),10),(((15,24),25),(45,46))),(26,(27,(66,67)))),(((((((12,13),14),58),61),22),((53,56),54)),(((20,38),((55,(59,60)),57)),37))))),3),70),30);
 237: 1 -4590.525391 -4539.135295 (0,(((((1,2),21),((((((((4,44),((48,52),51)),((((42,43),(49,50)),(62,63)),47)),((28,29),68)),(((((5,6),10),(((15,24),25),(45,46))),((26,27),(66,67))),((((12,13),14),((22,((53,54),56)),61)),58))),((((20,38),57),37),(55,(59,60)))),(11,(17,(40,41)))),((((((((7,8),(9,(64,65))),39),23),((31,33),(32,34))),(18,19)),(16,69)),(35,36)))),3),70),30);
 238: 1 -4495.576172 -4546.630498 (0,((((1,2),(((((((((((4,44),((48,52),51)),47),((42,43),(62,63))),(49,50)),((((12,13),14),((22,((53,56),54)),61)),58)),(((((5,6),10),((26,(66,67)),27)),((15,(24,25)),(45,46))),((((20,38),57),37),(55,(59,60))))),((28,29),68)),(11,(17,(40,41)))),((((((((7,8),39),(9,(64,65))),23),((31,33),(32,34))),(18,19)),(16,69)),(35,36))),21)),3),70),30);
 239: 2 -4457.372559 -4543.376729 (0,((((1,2),(((((((4,44),((48,52),51)),(((42,43),(49,50)),(62,63))),47),21),((((((((7,8),(9,(64,65))),39),23),(18,19)),((31,33),(32,34))),(35,36)),(16,69))),((((((((5,6),10),(((15,24),25),(45,46))),(26,27)),(66,67)),((((((12,13),14),58),61),22),(53,(54,56)))),((((20,38),(37,57)),(59,60)),55)),((11,(17,(40,41))),((28,29),68))))),3),70),30);
 240: 1 -4217.742188 -4553.231602 (0,((((1,2),(((((((4,44),((48,52),51)),((42,43),((49,50),(62,63)))),47),((((((((5,6),10),(((15,24),25),(45,46))),((26,27),(66,67))),((((((12,13),14),58),61),22),((53,54),56))),((((20,38),57),37),(55,(59,60)))),((28,29),68)),(11,(17,(40,41))))),(((((((7,8),(9,(23,(64,65)))),39),(18,19)),((31,33),(32,34))),(16,69)),(35,36))),21)),3),70),30);
 241: 2 -4716.870605 -4556.803898 (0,((((1,2),((((((((((4,44),((48,52),51)),(((42,43),(49,50)),(62,63))),47),21),(((((((7,8),39),(9,(64,65))),23),((31,33),(32,34))),(18,19)),((16,69),(35,36)))),((11,(17,(40,41))),((28,29),68))),((((((12,13),14),58),61),22),((53,54),56))),(((20,38),(37,57)),(55,(59,60)))),((((((5,6),10),(45,46)),((26,27),(66,67))),(15,24)),25))),70),3),30);
 242: 3 -4111.49707 -4543.242926 (0,((((1,2),(((((((((4,44),((48,52),51)),47),(62,63)),(42,43)),(49,50)),21),(((((((7,8),39),(9,(64,65))),23),((18,19),((31,33),(32,34)))),(16,69)),(35,36))),((((((((5,6),10),((15,(24,25)),(45,46))),(26,27)),(66,67)),((((((12,13),14),58),61),22),((53,56),54))),(((20,38),(37,57)),(55,(59,60)))),((11,(17,(40,41))),((28,29),68))))),3),70),30);
 243: 1 -4889.987305 -4542.227969 (0,((((1,2),(((((((4,44),((48,52),51)),47),(((42,43),(49,50)),(62,63))),21),((((((((7,8),39),(9,(64,65))),23),((31,33),(32,34))),(18,19)),(35,36)),(16,69))),((((((((((5,6),((15,(24,25)),(45,46))),10),26),(66,67)),27),((((((12,13),58),14),61),22),((53,54),56))),(11,(17,(40,41)))),((28,29),68)),((((20,38),57),(55,(59,60))),37)))),3),70),30);
 244: 3 -4268.749512 -4553.271297 (0,(((((1,2),21),(((((((((4,44),((48,52),51)),((((42,43),(49,50)),(62,63)),47)),(((((((12,13),14),58),61),22),(53,56)),54)),((((20,38),57),(55,(59,60))),37)),((28,29),68)),(11,(17,(40,41)))),((((((((7,8),39),(9,(64,65))),23),((31,33),(32,34))),(18,19)),(35,36)),(16,69))),(((((5,6),10),((26,27),(66,67))),(45,46)),((15,25),24)))),3),70),30);
 245: 1 -4403.555664 -4538.735563 (0,((((1,2),(((((((4,44),((48,52),51)),((42,43),((49,50),(62,63)))),47),((((((((5,6),10),(((15,24),25),(45,46))),(26,27)),(66,67)),((((((12,13),14),58),61),22),((53,54),56))),((((20,38),57),37),(55,(59,60)))),((28,29),68))),(((((((((7,8),39),(9,(64,65))),23),((31,33),(32,34))),(18,19)),(16,69)),(35,36)),(11,(17,(40,41))))),21)),3),70),30);
 246: 1 -4318.582031 -4550.293764 (0,((((1,2),((((((((((4,44),((48,52),51)),(((42,43),(49,50)),(62,63))),47),(((((((5,6),10),((15,(24,25)),(45,46))),(26,27)),(66,67)),((((12,13),14),(22,(((53,56),54),61))),58)),(((20,38),(37,57)),(55,(59,60))))),((28,29),68)),(17,(40,41))),11),(((((((7,8),(9,(64,65))),39),23),(18,19)),((31,33),(32,34))),(16,69))),(21,(35,36)))),3),70),30);
 247: 1 -4523.121094 -4547.202719 (0,((((1,2),((((((((((4,44),((48,52),51)),((((42,43),(49,50)),63),62)),47),((((12,13),14),((22,((53,54),56)),61)),58)),(((((5,6),10),((26,(66,67)),27)),((15,(24,25)),(45,46))),((((20,38),57),(55,(59,60))),37))),((28,29),68)),(11,(17,(40,41)))),((((((((7,8),39),(9,(64,65))),23),((31,33),(32,34))),(18,19)),(16,69)),(35,36))),21)),3),70),30);
 248: 6 -4808.820801 -4538.718029 (0,((((1,2),((((((((4,44),((48,52),51)),((((42,43),(49,50)),(62,63)),47)),((((((12,13),14),58),61),(53,(54,56))),22)),(((20,38),(37,57)),(55,(59,60)))),((((((((((7,8),39),(9,(64,65))),23),((31,33),(32,34))),(18,19)),(35,36)),(16,69)),(11,(17,(40,41)))),((28,29),68))),((((5,6),10),(((15,24),25),(45,46))),((26,27),(66,67)))),21)),3),70),30);
 249: 3 -5054.685059 -4551.599486 (0,((((1,2),(((((((4,44),((48,52),51)),(((42,43),(49,50)),(62,63))),47),21),(((((((7,8),39),(9,(23,(64,65)))),((31,33),(32,34))),(18,19)),(35,36)),(16,69))),((((((((5,6),10),((15,(24,25)),(45,46))),(26,(66,67))),27),(((((12,(13,14)),58),61),22),((53,54),56))),(((20,38),(37,57)),(55,(59,60)))),((11,(17,(40,41))),((28,29),68))))),3),70),30);
 250: 7 -4671.677734 -4538.981021 (0,((((1,2),((((((4,44),((48,52),51)),((((42,43),(49,50)),(62,63)),47)),((((((((5,6),10),((15,(24,25)),(45,46))),27),(66,67)),26),((((((12,13),58),14),61),22),((53,54),56))),((((20,38),(37,57)),55),(59,60)))),(((((((((7,8),39),(9,(64,65))),23),((31,33),(32,34))),(18,19)),(16,69)),(35,36)),((11,(17,(40,41))),((28,29),68)))),21)),3),70),30);
 251: 2 -4220.916992 -4550.172795 (0,((((1,2),(((((((((4,44),((48,52),51)),(((42,43),(49,50)),(62,63))),47),(((((((12,13),14),58),61),(22,((53,54),56))),(((20,38),57),(55,(59,60)))),37)),((((5,6),10),((26,27),(66,67))),((15,(24,25)),(45,46)))),((11,(17,(40,41))),((28,29),68))),((((((((7,8),39),(9,(64,65))),23),((31,33),(32,34))),(18,19)),(35,36)),(16,69))),21)),3),70),30);
 252: 3 -4400.470215 -4542.614162 (0,((((1,2),((((((((4,44),((48,52),51)),(((42,43),(49,50)),(62,63))),47),(16,69)),((((((((5,6),(((15,24),25),(45,46))),10),((26,(66,67)),27)),((((((12,13),14),58),61),22),((53,56),54))),(((20,38),(37,57)),(55,(59,60)))),((28,29),68)),(11,(17,(40,41))))),(((((((7,8),39),(9,(64,65))),23),((31,33),(32,34))),(18,19)),(35,36))),21)),3),70),30);
 253: 2 -4253.477539 -4549.548535 (0,((((1,2),(((((((((4,44),((48,52),51)),((((42,43),(49,50)),(62,63)),47)),((((((12,13),14),58),61),22),((53,56),54))),(((((5,6),((10,(26,27)),(66,67))),((15,(24,25)),(45,46))),((20,38),(37,57))),(55,(59,60)))),((28,29),68)),(11,(17,(40,41)))),((((((((7,8),39),(9,(64,65))),23),((31,33),(32,34))),(18,19)),(16,69)),(35,36))),21)),3),70),30);
 254: 2 -4361.634277 -4540.574018 (0,((((1,2),((((((((4,44),((48,52),51)),((42,43),((49,50),(62,63)))),47),((((((((5,6),10),(26,(66,67))),27),((15,(24,25)),(45,46))),((((((12,13),14),58),61),22),((53,54),56))),(((20,38),(37,57)),(55,(59,60)))),((28,29),68))),(11,(17,(40,41)))),((((((((7,8),(9,(64,65))),39),23),((31,33),(32,34))),(18,19)),(35,36)),(16,69))),21)),3),70),30);
 255: 1 -4291.176758 -4542.953054 (0,((((1,2),(((((((((4,44),((48,52),51)),((((42,43),(49,50)),(62,63)),47)),((28,29),68)),(((((5,6),10),(((15,24),25),(45,46))),((26,27),(66,67))),((((12,13),14),((22,((53,54),56)),61)),58))),((((20,38),57),37),(55,(59,60)))),(11,(17,(40,41)))),((((((((7,8),(9,(64,65))),39),23),(18,19)),((31,33),(32,34))),(16,69)),(35,36))),21)),3),70),30);
 256: 3 -4546.259766 -4550.645838 (0,((((1,2),((((((4,44),((48,52),51)),(((42,43),(49,50)),(62,63))),47),(((((((((5,6),10),(((15,24),25),(45,46))),((26,27),(66,67))),((((((12,13),14),58),61),22),((53,54),56))),((((20,38),57),37),(55,(59,60)))),((28,29),68)),(11,(17,(40,41)))),(((((((7,8),39),(9,(23,(64,65)))),(18,19)),((31,33),(32,34))),(16,69)),(35,36)))),21)),3),70),30);
 257: 1 -5008.392578 -4538.121884 (0,((((1,2),(((((((((4,44),((48,52),51)),(((42,43),((49,50),(62,63))),47)),((((12,13),14),((22,((53,54),56)),61)),58)),((((((5,6),10),((15,(24,25)),(45,46))),(26,27)),(66,67)),((((20,38),57),37),(55,(59,60))))),((28,29),68)),(11,(17,(40,41)))),((((((((7,8),39),(9,(64,65))),23),((31,33),(32,34))),(18,19)),(16,69)),(35,36))),21)),3),70),30);
 258: 4 -4755.84082 -4537.675664 (0,((((1,2),((((((((4,44),((48,52),51)),((((42,43),(49,50)),(62,63)),47)),(((12,13),(14,((22,((53,54),56)),61))),58)),(((((5,6),10),((15,(24,25)),(45,46))),(26,(27,(66,67)))),((((20,38),57),37),(55,(59,60))))),((11,(17,(40,41))),((28,29),68))),((((((((7,8),39),(9,(64,65))),23),((31,33),(32,34))),(18,19)),(16,69)),(35,36))),21)),3),70),30);
 259: 2 -4790.200195 -4539.765969 (0,((((1,2),((((((((4,44),((48,52),51)),(((42,43),((49,50),(62,63))),47)),(((((((5,6),10),((15,(24,25)),(45,46))),26),(27,(66,67))),((((((12,13),14),58),61),22),((53,54),56))),((((20,38),57),(55,(59,60))),37))),((28,29),68)),(11,(17,(40,41)))),((((((((7,8),39),(9,(64,65))),23),((31,33),(32,34))),(18,19)),(16,69)),(35,36))),21)),3),70),30);
 260: 4 -4409.737305 -4560.404191 (0,((((1,2),((((((((4,44),((48,52),51)),(((42,43),(49,50)),(62,63))),47),(((((5,6),10),(((15,24),25),(45,46))),((26,27),(66,67))),((((20,38),57),(55,(59,60))),37))),((11,(17,(40,41))),((28,29),68))),(((((((((7,8),39),(9,(64,65))),23),((31,33),(32,34))),(18,19)),(16,69)),(35,36)),21)),(((((((12,13),58),14),61),54),(53,56)),22))),3),70),30);
 261: 2 -4202.469727 -4545.396742 (0,((((1,2),((((((((4,44),((48,52),51)),(((42,43),(49,50)),(62,63))),47),21),((((((((7,8),39),(9,(64,65))),23),(18,19)),((31,33),(32,34))),(35,36)),(16,69))),((((((5,6),10),((26,27),(66,67))),(45,46)),(24,25)),15)),(((11,(17,(40,41))),((28,29),68)),(((((((12,13),14),58),61),22),((53,54),56)),((((20,38),57),37),(55,(59,60))))))),3),70),30);
 262: 1 -4463.28418 -4548.840426 (0,((((1,2),((((((((((4,44),((((42,43),(49,50)),(62,63)),47)),(48,52)),51),(((((((5,6),10),((26,27),(66,67))),(((15,24),25),(45,46))),((((((12,13),58),14),61),22),((53,56),54))),((((20,38),57),37),(55,(59,60)))),((28,29),68))),(11,(17,(40,41)))),((((((7,8),(9,(64,65))),39),23),((31,33),(32,34))),(18,19))),(16,69)),(35,36)),21)),3),70),30);
 263: 3 -4782.653809 -4539.5084 (0,((((1,2),(((((((4,44),((48,52),51)),(((42,43),(49,50)),(62,63))),47),((((((12,13),58),14),61),22),(53,(54,56)))),((((((5,6),10),(((15,24),25),(45,46))),((26,(66,67)),27)),((((20,38),57),37),(55,(59,60)))),(((((((((7,8),39),(9,(64,65))),23),((31,33),(32,34))),(18,19)),(16,69)),(35,36)),((11,(17,(40,41))),((28,29),68))))),21)),3),70),30);
 264: 1 -4127.882812 -4542.915752 (0,((((1,2),(((((((4,44),((48,52),51)),47),(((42,43),(49,50)),(62,63))),21),((((((((7,8),(9,(64,65))),39),23),((31,33),(32,34))),(18,19)),(35,36)),(16,69))),(((((((((5,6),((15,(24,25)),(45,46))),10),26),(66,67)),27),((((((12,13),58),14),61),22),((53,54),56))),((11,(17,(40,41))),((28,29),68))),((((20,38),57),(55,(59,60))),37)))),3),70),30);
 265: 1 -4894.595703 -4552.108063 (0,((((1,2),((((((((((4,44),((48,52),51)),(((((42,43),49),50),(62,63)),47)),((((12,13),((22,((53,56),54)),61)),14),58)),((((((5,6),10),((26,27),(66,67))),(45,46)),((15,24),25)),((((20,38),(55,(59,60))),57),37))),((28,29),68)),(17,(40,41))),11),((((((((7,8),39),(9,(64,65))),23),((31,33),(32,34))),(18,19)),(35,36)),(16,69))),21)),70),3),30);
 266: 1 -4627.492188 -4559.248575 (0,((((1,2),((((((4,44),((48,52),51)),(((42,43),(49,50)),(62,63))),47),((((((((7,8),39),(9,(64,65))),23),((31,33),(32,34))),((18,19),21)),(16,69)),(35,36))),(((((((((5,6),10),((((15,24),25),46),45)),(26,27)),(66,67)),((((((12,13),14),58),61),22),((53,54),56))),((((20,38),57),37),(55,(59,60)))),((28,29),68)),(11,(17,(40,41)))))),3),70),30);
 267: 1 -4455.454102 -4540.398642 (0,((((1,2),((((((4,44),((48,52),51)),(((42,43),(49,50)),(62,63))),47),((((((((((5,6),10),((15,(24,25)),(45,46))),(26,27)),(66,67)),((((((12,13),58),14),61),22),((53,54),56))),(17,(40,41))),11),((((20,38),(37,57)),(55,(59,60))),((28,29),68))),((((((((7,8),39),(9,(64,65))),23),((31,33),(32,34))),(18,19)),(16,69)),(35,36)))),21)),3),70),30);
 268: 1 -4404.59375 -4540.256365 (0,((((1,2),((((((((((4,44),((48,52),51)),(((42,43),(49,50)),(62,63))),47),((((12,13),14),((22,((53,54),56)),61)),58)),((((((5,6),10),((26,(66,67)),27)),(45,46)),(15,(24,25))),((((20,38),57),(55,(59,60))),37))),((28,29),68)),(11,(17,(40,41)))),((((((((7,8),39),(9,(64,65))),23),((31,33),(32,34))),(18,19)),(16,69)),(35,36))),21)),3),70),30);
 269: 2 -4060.946777 -4539.072329 (0,((((1,2),(((((((4,44),((48,52),51)),47),(((42,43),(62,63)),(49,50))),((((((((5,6),10),((15,(24,25)),(45,46))),((26,27),(66,67))),((((((12,13),58),14),61),22),((53,54),56))),(((20,38),(37,57)),(55,(59,60)))),((28,29),68)),(11,(17,(40,41))))),((((((((7,8),(9,(64,65))),39),23),((31,33),(32,34))),(18,19)),(16,69)),(35,36))),21)),3),70),30);
 270: 2 -4609.17041 -4539.666449 (0,((((1,2),((((((((4,44),((48,52),51)),((((42,43),(62,63)),(49,50)),47)),(((((((5,6),10),((15,(24,25)),(45,46))),26),(27,(66,67))),((((((12,13),14),58),61),22),((53,54),56))),((((20,38),57),(55,(59,60))),37))),((28,29),68)),(11,(17,(40,41)))),((((((((7,8),39),(9,(64,65))),23),((31,33),(32,34))),(18,19)),(16,69)),(35,36))),21)),3),70),30);
 271: 1 -4337.055664 -4539.963741 (0,((((1,2),((((((((((4,44),((48,52),51)),((((42,43),(49,50)),(62,63)),47)),(((12,13),(14,((22,((53,54),56)),61))),58)),(((((5,6),10),((15,(24,25)),(45,46))),(26,(27,(66,67)))),((((20,38),57),37),(55,(59,60))))),((28,29),68)),(17,(40,41))),11),((((((((7,8),39),(9,(64,65))),23),((31,33),(32,34))),(18,19)),(16,69)),(35,36))),21)),3),70),30);
 272: 1 -4215.607422 -4544.919222 (0,((((1,2),(((((((4,44),((48,52),51)),((((42,43),(49,50)),(62,63)),47)),((((((5,6),10),(((15,24),25),(45,46))),((26,27),(66,67))),(((12,13),(14,((22,((53,54),56)),61))),58)),((((20,38),57),37),(55,(59,60))))),((28,29),68)),(11,(17,(40,41)))),(((((((7,8),(9,(64,65))),39),23),((18,19),((31,33),(32,34)))),(16,69)),(21,(35,36))))),3),70),30);
 273: 1 -4874.022461 -4542.072577 (0,((((1,2),(((((((((4,44),((48,52),51)),47),((42,43),(62,63))),49),50),21),((((((((7,8),39),(9,(64,65))),23),((31,33),(32,34))),(18,19)),(16,69)),(35,36))),(((((((5,6),10),((15,(24,25)),(45,46))),((26,(66,67)),27)),((((((12,13),14),58),61),22),((53,56),54))),((11,(17,(40,41))),((28,29),68))),(((20,38),(37,57)),(55,(59,60)))))),3),70),30);
 274: 1 -4192.237305 -4549.370715 (0,(((1,2),(3,(((((((((4,44),51),48),52),(((42,43),(49,50)),(62,63))),47),21),((((((((7,8),39),(9,(64,65))),23),((31,33),(32,34))),(18,19)),(16,69)),(35,36))),((((((5,6),10),((15,(24,25)),(45,46))),((26,27),(66,67))),(((((((12,13),58),14),61),22),((53,56),54)),((((20,38),57),(55,(59,60))),37))),(11,((17,(40,41)),((28,29),68))))))),70),30);
 275: 2 -4610.637695 -4538.135492 (0,((((1,2),(((((((((4,44),((48,52),51)),((((42,43),(62,63)),(49,50)),47)),((((12,13),14),((22,((53,54),56)),61)),58)),((((((5,6),10),((15,(24,25)),(45,46))),(26,27)),(66,67)),((((20,38),57),37),(55,(59,60))))),((28,29),68)),(11,(17,(40,41)))),((((((((7,8),39),(9,(64,65))),23),((31,33),(32,34))),(18,19)),(16,69)),(35,36))),21)),3),70),30);
 276: 3 -4483.449219 -4540.351725 (0,((((1,2),((((((4,44),((48,52),51)),(((42,43),(49,50)),(62,63))),47),((((((((7,8),39),(9,(64,65))),23),((31,33),(32,34))),(18,19)),(35,36)),((16,69),21))),(((((((5,6),((15,(24,25)),(45,46))),10),((26,27),(66,67))),((((((12,13),14),58),61),22),((53,54),56))),((((20,38),57),37),(55,(59,60)))),((11,(17,(40,41))),((28,29),68))))),3),70),30);
 277: 3 -4649.626953 -4540.510489 (0,((((1,2),((((((4,44),((48,52),51)),(((42,43),(49,50)),(62,63))),47),((((((((((5,6),(((15,24),25),(45,46))),10),(26,27)),(66,67)),((((((12,13),14),58),61),22),((53,56),54))),((((20,38),57),37),(55,(59,60)))),((28,29),68)),(11,(17,(40,41)))),((((((((7,8),(9,(64,65))),39),23),((31,33),(32,34))),(18,19)),(35,36)),(16,69)))),21)),3),70),30);
 278: 2 -4305.996582 -4542.259039 (0,((((1,2),((((((((4,44),((48,52),51)),(((42,43),(49,50)),(62,63))),47),((((((((5,6),10),((15,(24,25)),(45,46))),((26,27),(66,67))),(((((12,13),58),14),(22,((53,54),56))),61)),((((20,38),57),37),(55,(59,60)))),((28,29),68)),(11,(17,(40,41))))),(((((((7,8),(9,(64,65))),39),23),((31,33),(32,34))),(18,19)),(16,69))),(35,36)),21)),3),70),30);
 279: 2 -4295.529297 -4539.785936 (0,((((1,2),((((((((4,44),((48,52),51)),(((42,43),(49,50)),(62,63))),47),21),(((((((7,8),39),(9,(64,65))),23),((31,33),(32,34))),(18,19)),(16,69))),(35,36)),(((((((5,6),10),(((15,24),25),(45,46))),((26,27),(66,67))),((((20,38),57),37),(55,(59,60)))),((((((12,13),14),58),61),22),((53,56),54))),((11,(17,(40,41))),((28,29),68))))),3),70),30);
 280: 1 -4282.949219 -4539.805559 (0,((((1,2),(((((((4,44),((48,52),51)),(((42,43),(49,50)),(62,63))),47),(16,69)),((((((((7,8),39),(9,(64,65))),23),((31,33),(32,34))),(18,19)),21),(35,36))),(((((((5,6),10),((26,27),(66,67))),((15,(24,25)),(45,46))),((((((12,13),14),58),61),22),(53,(54,56)))),((((20,38),57),37),(55,(59,60)))),((11,(17,(40,41))),((28,29),68))))),3),70),30);
 281: 4 -4767.553711 -4551.269804 (0,((((1,2),(((((((4,44),((48,52),51)),(((42,43),(49,50)),(62,63))),47),((((((((((5,6),10),((15,(24,25)),(45,46))),27),(26,(66,67))),(((((((12,13),14),58),61),22),56),(53,54))),(((20,38),(37,57)),(55,(59,60)))),(17,(40,41))),11),((28,29),68))),(((((((7,8),39),(9,(23,(64,65)))),((31,33),(32,34))),(18,19)),(35,36)),(16,69))),21)),3),70),30);
 282: 2 -5349.771484 -4543.606352 (0,(((((1,2),21),((((((4,44),((48,52),51)),(((42,43),(49,50)),(62,63))),47),((((((((((5,6),10),((15,(24,25)),(45,46))),(26,27)),(66,67)),((((((12,13),58),14),61),22),((53,56),54))),(17,(40,41))),((28,29),68)),11),(((20,38),(37,57)),(55,(59,60))))),((((((((7,8),39),(9,(64,65))),23),((31,33),(32,34))),(18,19)),(16,69)),(35,36)))),3),70),30);
 283: 1 -4779.121094 -4550.182257 (0,((((1,2),((((((4,44),((48,52),51)),((((42,43),(62,63)),(49,50)),47)),(((((((((5,6),10),((15,(24,25)),(45,46))),(26,27)),(66,67)),((((((12,13),58),14),61),22),((53,56),54))),(((20,38),(37,57)),(55,(59,60)))),((28,29),68)),(11,(17,(40,41))))),(((((((7,8),(9,(23,(64,65)))),39),((31,33),(32,34))),(18,19)),(35,36)),(16,69))),21)),3),70),30);
 284: 1 -4151.244629 -4541.085179 (0,((((1,2),(((((((4,44),((48,52),51)),47),(((42,43),(49,50)),(62,63))),21),(((((((((7,8),39),(9,(64,65))),23),((31,33),(32,34))),(18,19)),(35,36)),(16,69)),((11,(17,(40,41))),((28,29),68)))),((((((5,6),10),((26,27),(66,67))),(15,(24,25))),(45,46)),(((((((12,13),14),58),61),22),((53,56),54)),(((20,38),((55,(59,60)),57)),37))))),70),3),30);
 285: 1 -4913.351074 -4544.206001 (0,((((1,2),(((((((((((4,44),((48,52),51)),(((42,43),(62,63)),(49,50))),47),((((5,6),10),((26,27),(66,67))),((15,(24,25)),(45,46)))),((((20,38),57),(55,(59,60))),37)),((28,29),68)),(11,(17,(40,41)))),((((((((7,8),39),(9,(64,65))),23),((31,33),(32,34))),(18,19)),(35,36)),(16,69))),((((((12,13),14),58),61),((53,54),56)),22)),21)),3),70),30);
 286: 1 -4205.744141 -4540.039343 (0,((((1,2),(((((((4,44),((48,52),51)),47),((42,43),((49,50),(62,63)))),21),(((((((((7,8),39),(9,(64,65))),23),((31,33),(32,34))),(18,19)),(16,69)),(35,36)),((11,(17,(40,41))),((28,29),68)))),((((((5,6),10),((15,(24,25)),(45,46))),26),(27,(66,67))),(((((((12,13),14),58),61),22),((53,54),56)),((((20,38),57),(55,(59,60))),37))))),3),70),30);
 287: 1 -4494.354004 -4549.300732 (0,((((1,2),(((((((4,44),((48,52),51)),(((((42,43),(62,63)),49),50),47)),(((((((5,6),10),(26,(27,(66,67)))),(45,46)),((15,25),24)),(((((((12,13),58),14),61),22),(53,(54,56))),((((20,38),(55,(59,60))),57),37))),((28,29),68))),(11,(17,(40,41)))),((((((((7,8),(9,(64,65))),39),23),((31,33),(32,34))),(18,19)),(16,69)),(35,36))),21)),3),70),30);
 288: 2 -4282.648438 -4539.865901 (0,((((1,2),((((((((((4,44),((48,52),51)),((((42,43),(49,50)),(62,63)),47)),((28,29),68)),(((((5,6),10),(((15,24),25),(45,46))),((26,27),(66,67))),((((12,13),14),((22,((53,54),56)),61)),58))),((((20,38),57),37),(55,(59,60)))),(11,(17,(40,41)))),(((((((7,8),(9,(64,65))),39),23),((31,33),(32,34))),(18,19)),(16,69))),(35,36)),21)),3),70),30);
 289: 2 -4290.991211 -4541.437531 (0,((((1,2),(((((((((((4,44),((48,52),51)),47),(62,63)),(42,43)),49),50),21),((((((((7,8),39),(9,(64,65))),23),((31,33),(32,34))),(18,19)),(16,69)),(35,36))),((((((5,6),10),((15,(24,25)),(45,46))),((26,(66,67)),27)),((((((12,13),14),58),61),22),((53,56),54))),((11,(17,(40,41))),((28,29),68)))),(((20,38),(37,57)),(55,(59,60))))),3),70),30);
 290: 1 -4661.561523 -4552.049791 (0,((((1,2),(((((((4,44),((48,52),51)),((42,43),((49,50),(62,63)))),47),((((((((((5,6),10),((15,(24,25)),(45,46))),27),(26,(66,67))),((((((12,13),14),58),61),22),((53,54),56))),(((20,38),(37,57)),(55,(59,60)))),(17,(40,41))),11),((28,29),68))),(((((((7,8),39),(9,(23,(64,65)))),((31,33),(32,34))),(18,19)),(35,36)),(16,69))),21)),3),70),30);
 291: 1 -4496.129883 -4542.589102 (0,((((1,2),(((((((((4,44),((48,52),51)),(((42,43),(49,50)),(62,63))),47),21),((((((((7,8),39),(9,(64,65))),23),((31,33),(32,34))),(18,19)),(16,69)),(35,36))),((11,(17,(40,41))),((((20,38),57),(55,(59,60))),37))),((28,29),68)),((((((5,6),10),((15,(24,25)),(45,46))),(26,(66,67))),27),((((((12,13),14),58),61),22),((53,54),56))))),3),70),30);
 292: 2 -4706.567383 -4540.204369 (0,((((1,2),((((((((4,44),((48,52),51)),47),((42,43),(62,63))),(49,50)),21),((((((((7,8),39),(9,(64,65))),23),((31,33),(32,34))),(18,19)),(35,36)),(16,69))),(((((((5,6),10),(((15,24),25),(45,46))),((26,27),(66,67))),((((((12,13),14),58),61),22),((53,54),56))),((((20,38),57),37),(55,(59,60)))),((11,(17,(40,41))),((28,29),68))))),3),70),30);
 293: 9 -4230.787109 -4537.188711 (0,((((1,2),(((((((4,44),((48,52),51)),(((42,43),(49,50)),(62,63))),47),21),((((((((7,8),39),(9,(64,65))),23),((31,33),(32,34))),(18,19)),(16,69)),(35,36))),((((((((5,6),10),(((15,24),25),(45,46))),((26,27),(66,67))),((((((12,13),14),58),61),22),((53,56),54))),(((20,38),(37,57)),(55,(59,60)))),((28,29),68)),(11,(17,(40,41)))))),3),70),30);
 294: 2 -4101.333496 -4537.269208 (0,((((1,2),(((((((4,44),((48,52),51)),(((42,43),(49,50)),(62,63))),47),21),((((((((7,8),39),(9,(64,65))),23),((31,33),(32,34))),(18,19)),(16,69)),(35,36))),((((((5,6),10),((15,(24,25)),(45,46))),((26,27),(66,67))),((11,(17,(40,41))),((28,29),68))),(((((((12,13),14),58),61),22),((53,56),54)),((((20,38),57),(55,(59,60))),37))))),3),70),30);
 295: 3 -4756.203125 -4542.616217 (0,((((1,2),((((((4,44),((48,52),51)),((42,43),((49,50),(62,63)))),47),((((((((((5,6),10),(((15,24),25),(45,46))),((26,27),(66,67))),((((((12,13),14),58),61),22),((53,54),56))),(17,(40,41))),((28,29),68)),11),((((20,38),57),37),(55,(59,60)))),((((((((7,8),39),(9,(64,65))),23),((31,33),(32,34))),(18,19)),(16,69)),(35,36)))),21)),3),70),30);
 296: 2 -4525.742188 -4538.948755 (0,((((1,2),((((((4,44),((48,52),51)),(((42,43),(49,50)),(62,63))),47),(((((((((7,8),39),(9,(64,65))),23),((31,33),(32,34))),(18,19)),21),(35,36)),(16,69))),(((((((((5,6),10),(66,67)),26),27),((15,(24,25)),(45,46))),((((20,38),57),37),(55,(59,60)))),((((((12,13),14),58),61),22),((53,56),54))),((11,(17,(40,41))),((28,29),68))))),3),70),30);
 297: 1 -4124.070312 -4542.881136 (0,((((1,2),((((((((((4,44),((48,52),51)),47),(((42,43),(62,63)),(49,50))),((((12,13),14),((22,((53,56),54)),61)),58)),((((5,6),(10,((26,(66,67)),27))),((15,(24,25)),(45,46))),((((20,38),57),37),(55,(59,60))))),((28,29),68)),(11,(17,(40,41)))),((((((((7,8),39),(9,(64,65))),23),((31,33),(32,34))),(18,19)),(16,69)),(35,36))),21)),3),70),30);
 298: 1 -3988.063721 -4548.637294 (0,((((1,2),((((((4,44),((48,52),51)),47),(((42,43),(62,63)),(49,50))),21),(((((((5,6),10),(((((15,24),25),(45,46)),(26,27)),(66,67))),((((((12,13),58),14),61),22),((53,56),54))),((((20,38),57),(55,(59,60))),37)),((((((((7,8),39),(9,(64,65))),23),((31,33),(32,34))),(18,19)),(35,36)),(16,69))),(11,((17,(40,41)),((28,29),68)))))),3),70),30);
 299: 5 -4229.011719 -4540.160693 (0,((((1,2),(((((((4,44),((48,52),51)),((((42,43),(62,63)),(49,50)),47)),(((((((5,6),10),((26,(66,67)),27)),(((15,24),25),(45,46))),((((((12,13),58),14),61),22),((53,56),54))),((((20,38),57),37),(55,(59,60)))),((28,29),68))),(11,(17,(40,41)))),((((((((7,8),(9,(64,65))),39),23),((31,33),(32,34))),(18,19)),(16,69)),(35,36))),21)),3),70),30);
 300: 1 -4672.434082 -4543.222708 (0,((((1,2),((((((((4,44),((48,52),51)),(((42,43),(49,50)),(62,63))),47),(((((5,6),10),((26,(66,67)),27)),(15,(24,25))),(45,46))),((((20,38),(55,(59,60))),57),37)),((11,(17,(40,41))),((28,29),68))),((((((((((7,8),39),(9,(64,65))),23),((31,33),(32,34))),(18,19)),(16,69)),(35,36)),21),((((((12,13),14),58),61),((53,54),56)),22)))),70),3),30);
 301: 1 -4865.913086 -4542.310248 (0,((((1,2),(((((((4,44),((48,52),51)),47),(((42,43),(49,50)),(62,63))),((((((((((5,6),10),((15,(24,25)),(45,46))),(26,27)),(66,67)),((((((12,13),58),14),61),22),((53,56),54))),(17,(40,41))),((28,29),68)),11),(((20,38),(37,57)),(55,(59,60))))),((((((((7,8),(9,(64,65))),39),23),((31,33),(32,34))),(18,19)),(35,36)),(16,69))),21)),3),70),30);
 302: 2 -4752.563965 -4540.508747 (0,((((1,2),(((((((((4,44),((48,52),51)),((((42,43),(49,50)),(62,63)),47)),((28,29),68)),(((((5,6),(((15,24),25),(45,46))),10),((26,27),(66,67))),((((12,13),14),((22,((53,54),56)),61)),58))),((((20,38),57),37),(55,(59,60)))),(11,(17,(40,41)))),((((((((7,8),(9,(64,65))),39),23),((31,33),(32,34))),(18,19)),(16,69)),(35,36))),21)),3),70),30);
 303: 5 -4671.575195 -4544.219661 (0,(((((((1,2),21),(((4,44),((48,52),51)),((((42,43),(49,50)),(62,63)),47))),((((((((5,6),10),((15,(24,25)),(45,46))),(26,27)),(66,67)),((((((12,13),14),58),61),22),((53,56),54))),((((20,38),57),(55,(59,60))),37)),((11,(17,(40,41))),((28,29),68)))),((((((((7,8),39),(9,(64,65))),23),((31,33),(32,34))),(18,19)),(16,69)),(35,36))),3),70),30);
 304: 2 -4680.15332 -4542.44347 (0,((((1,2),(((((((4,44),((48,52),51)),(((42,43),(49,50)),(62,63))),47),(((((((5,6),10),((15,(24,25)),(45,46))),27),(26,(66,67))),((((((12,13),14),58),61),22),((53,54),56))),((((20,38),57),(55,(59,60))),37))),(((((((((7,8),39),(9,(64,65))),23),(18,19)),((31,33),(32,34))),(35,36)),(16,69)),((11,(17,(40,41))),((28,29),68)))),21)),3),70),30);
 305: 3 -4495.550293 -4539.135295 (0,(((((1,2),21),((((((((4,44),((48,52),51)),((((42,43),(49,50)),(62,63)),47)),((28,29),68)),(((((5,6),10),(((15,24),25),(45,46))),((26,27),(66,67))),((((12,13),14),((22,((53,54),56)),61)),58))),((((20,38),57),37),(55,(59,60)))),(11,(17,(40,41)))),((((((((7,8),(9,(64,65))),39),23),((31,33),(32,34))),(18,19)),(16,69)),(35,36)))),3),70),30);
 306: 1 -4438.97168 -4540.398642 (0,((((1,2),((((((4,44),((48,52),51)),(((42,43),(49,50)),(62,63))),47),((((((((((5,6),10),((15,(24,25)),(45,46))),(26,27)),(66,67)),((((((12,13),58),14),61),22),((53,54),56))),(17,(40,41))),11),((((20,38),(37,57)),(55,(59,60))),((28,29),68))),((((((((7,8),39),(9,(64,65))),23),((31,33),(32,34))),(18,19)),(16,69)),(35,36)))),21)),3),70),30);
 307: 3 -4577.966309 -4540.59707 (0,((((1,2),(((((((4,44),((48,52),51)),((((42,43),(49,50)),(62,63)),47)),((((((5,6),((15,(24,25)),(45,46))),10),((26,27),(66,67))),((((((12,13),58),14),61),22),((53,54),56))),((((20,38),57),37),(55,(59,60))))),((28,29),68)),(11,(17,(40,41)))),((((((((7,8),39),(9,(64,65))),23),((31,33),(32,34))),(18,19)),((16,69),21)),(35,36)))),3),70),30);
 308: 2 -4577.930664 -4542.056774 (0,((((1,2),(((((((((4,44),((48,52),51)),47),(((42,43),(49,50)),(62,63))),((((((5,6),10),((15,(24,25)),(45,46))),((26,27),(66,67))),((((((12,13),58),14),61),22),((53,54),56))),((((20,38),57),37),(55,(59,60))))),((28,29),68)),(17,(40,41))),11),((((((((7,8),39),(9,(64,65))),23),((31,33),(32,34))),(18,19)),((16,69),21)),(35,36)))),3),70),30);
 309: 1 -4258.135742 -4542.953054 (0,((((1,2),(((((((((4,44),((48,52),51)),((((42,43),(49,50)),(62,63)),47)),((28,29),68)),(((((5,6),10),(((15,24),25),(45,46))),((26,27),(66,67))),((((12,13),14),((22,((53,54),56)),61)),58))),((((20,38),57),37),(55,(59,60)))),(11,(17,(40,41)))),((((((((7,8),(9,(64,65))),39),23),(18,19)),((31,33),(32,34))),(16,69)),(35,36))),21)),3),70),30);
 310: 2 -4731.92334 -4549.009277 (0,((((1,2),((((((((((4,44),((48,52),51)),(((42,43),(49,50)),(62,63))),47),((((5,6),10),((26,27),(66,67))),((15,(24,25)),(45,46)))),((((((((((12,13),58),14),61),((53,54),56)),22),37),(20,38)),57),(55,(59,60)))),((28,29),68)),(11,(17,(40,41)))),((((((((7,8),39),(9,(64,65))),23),((31,33),(32,34))),(18,19)),(35,36)),(16,69))),21)),3),70),30);
 311: 1 -4464.953613 -4550.760805 (0,((((1,2),((((((4,44),((48,52),51)),(((42,43),(49,50)),(62,63))),47),(((((((((5,6),10),(((15,24),25),(45,46))),((26,27),(66,67))),((((((12,13),14),61),58),22),((53,54),56))),((((20,38),57),37),(55,(59,60)))),((28,29),68)),(11,(17,(40,41)))),(((((((7,8),39),(9,(23,(64,65)))),((31,33),(32,34))),(18,19)),(16,69)),(35,36)))),21)),3),70),30);
 312: 1 -4268.173828 -4548.45636 (0,((((1,2),((((((((((4,44),((48,52),51)),47),(62,63)),(42,43)),49),50),21),((((((((7,8),39),(9,(64,65))),23),(31,((32,34),33))),(18,19)),(16,69)),(35,36))),(((((((5,6),10),((15,(24,25)),(45,46))),((26,(66,67)),27)),((((((12,13),14),58),61),22),((53,56),54))),((11,(17,(40,41))),((28,29),68))),(((20,38),(37,57)),(55,(59,60)))))),3),70),30);
 313: 2 -4634.717773 -4548.781707 (0,((((1,2),((((((((4,44),((48,52),51)),(((42,43),(49,50)),(62,63))),47),21),(((((((7,8),39),(9,(64,65))),(23,((31,33),(32,34)))),(18,19)),(16,69)),(35,36))),(((11,(17,(40,41))),((28,29),68)),(((((((12,13),14),58),61),22),((53,56),54)),((((20,38),57),37),(55,(59,60)))))),(((((((5,6),10),((26,(66,67)),27)),(45,46)),25),24),15))),3),70),30);
 314: 2 -4559.201172 -4539.076817 (0,((((1,2),((((((((4,44),((48,52),51)),((((42,43),(49,50)),(62,63)),47)),((28,29),68)),(((((5,6),10),((15,(24,25)),(45,46))),((26,27),(66,67))),((((((12,13),58),14),61),22),((53,56),54)))),((((20,38),(37,57)),55),(59,60))),(11,(17,(40,41)))),((((((((7,8),39),(9,(64,65))),23),((31,33),(32,34))),(18,19)),((16,69),21)),(35,36)))),3),70),30);
 315: 1 -4429.737793 -4544.986011 (0,((((1,2),((((((((((4,44),((48,52),51)),47),(((42,43),(62,63)),(49,50))),((((12,13),14),((22,((53,56),54)),61)),58)),(((((5,6),10),((26,(66,67)),27)),((15,(24,25)),(45,46))),((((20,38),57),37),(55,(59,60))))),((28,29),68)),(11,(17,(40,41)))),(((((((7,8),39),(9,(64,65))),23),((18,19),((31,33),(32,34)))),(16,69)),(35,36))),21)),3),70),30);
 316: 2 -4499.32959 -4539.089528 (0,((((1,2),(((((((4,44),((48,52),51)),((42,43),((49,50),(62,63)))),47),(((((((5,6),10),((15,(24,25)),(45,46))),(26,27)),(66,67)),((11,(17,(40,41))),((((((12,13),58),14),61),22),((53,54),56)))),((((20,38),(37,57)),(55,(59,60))),((28,29),68)))),((((((((7,8),39),(9,(64,65))),23),((31,33),(32,34))),(18,19)),(16,69)),(35,36))),21)),3),70),30);
 317: 4 -4368.302734 -4540.73811 (0,((((1,2),((((((4,(44,((48,52),51))),(((42,43),(49,50)),(62,63))),47),21),(((((((7,8),39),(9,(64,65))),23),((31,33),(32,34))),(18,19)),((16,69),(35,36)))),(((((((5,6),10),((26,(66,67)),27)),(((15,24),25),(45,46))),((((((12,13),14),58),61),22),((53,56),54))),(((20,38),(37,57)),(55,(59,60)))),((11,(17,(40,41))),((28,29),68))))),3),70),30);
 318: 1 -4487.557129 -4541.975212 (0,((((1,2),(((((((((4,44),((48,52),51)),((((42,43),(49,50)),(62,63)),47)),((((12,13),14),((22,((53,54),56)),61)),58)),((((((5,6),10),((15,(24,25)),(45,46))),(26,27)),(66,67)),((((20,38),57),37),(55,(59,60))))),((28,29),68)),(11,(17,(40,41)))),((((((((7,8),39),(9,(64,65))),23),(18,19)),((31,33),(32,34))),(16,69)),(35,36))),21)),3),70),30);
 319: 2 -3911.26416 -4551.56879 (0,((((1,2),(((((((4,44),((48,52),51)),((((42,43),(49,50)),63),62)),47),((16,69),21)),(((((((7,8),39),(9,(64,65))),23),(18,19)),((31,33),(32,34))),(35,36))),((((((((5,6),10),(((15,24),25),(45,46))),(26,(27,(66,67)))),((((((12,13),14),58),61),22),((53,54),56))),(((20,38),(37,57)),(55,(59,60)))),((28,29),68)),(11,(17,(40,41)))))),3),70),30);
 320: 1 -4257.708984 -4538.797697 (0,((((1,2),(((((((((4,44),((48,52),51)),47),(((42,43),(49,50)),(62,63))),21),((((((((7,8),39),(9,(64,65))),23),((31,33),(32,34))),(18,19)),(16,69)),(35,36))),((11,(17,(40,41))),((28,29),68))),((((20,38),57),37),(55,(59,60)))),(((((5,6),10),((15,(24,25)),(45,46))),((26,27),(66,67))),((((((12,13),14),58),61),22),((53,54),56))))),3),70),30);
 321: 1 -4576.164062 -4539.673988 (0,((((1,2),(((((((4,44),((48,52),51)),((((42,43),(49,50)),(62,63)),47)),((28,29),68)),(((((((5,6),10),(66,67)),26),((((15,24),25),(45,46)),27)),((((((12,13),58),14),61),22),((53,56),54))),((((20,38),57),37),(55,(59,60))))),(((((((((7,8),(9,(64,65))),39),23),((31,33),(32,34))),(18,19)),(16,69)),(35,36)),(11,(17,(40,41))))),21)),3),70),30);
 322: 1 -4657.714844 -4544.228123 (0,((((1,2),((((((((4,44),((48,52),51)),(((42,43),(49,50)),(62,63))),47),((((5,6),10),((26,(66,67)),27)),((15,(24,25)),(45,46)))),((11,(17,(40,41))),((28,29),68))),((((20,38),(55,(59,60))),57),37)),((((((((((7,8),39),(9,(64,65))),23),((31,33),(32,34))),(18,19)),(16,69)),(35,36)),21),((((((12,13),14),58),61),((53,54),56)),22)))),70),3),30);
 323: 2 -4946.596191 -4543.043968 (0,((((1,2),((((((4,44),((48,52),51)),(((42,43),(49,50)),(62,63))),47),(((((((((7,8),39),(9,(64,65))),23),((31,33),(32,34))),(18,19)),21),(35,36)),(16,69))),((((((5,6),(10,((26,27),(66,67)))),((15,(24,25)),(45,46))),((((((12,13),14),58),61),22),(53,(54,56)))),((((20,38),57),37),(55,(59,60)))),((11,(17,(40,41))),((28,29),68))))),3),70),30);
 324: 1 -4446.330078 -4550.497906 (0,(((((1,2),21),(((((((4,44),((48,52),51)),((((42,43),(49,50)),(62,63)),47)),(((((12,13),(14,58)),61),22),((53,56),54))),((((((5,6),10),((26,(66,67)),27)),(45,46)),((15,25),24)),((11,(17,(40,41))),((28,29),68)))),(((20,38),((55,(59,60)),57)),37)),((((((((7,8),39),(9,(64,65))),23),((31,33),(32,34))),(18,19)),(16,69)),(35,36)))),3),70),30);
 325: 1 -4829.666504 -4547.43987 (0,((((1,2),((((((((4,44),((48,52),51)),(((42,43),(49,50)),(62,63))),47),((((((((5,6),10),((15,(24,25)),(45,46))),(26,27)),(66,67)),((((12,13),14),(22,(((53,56),54),61))),58)),(((20,38),(37,57)),(55,(59,60)))),((28,29),68))),(11,(17,(40,41)))),(((((((7,8),(9,(64,65))),39),23),(18,19)),((31,33),(32,34))),(16,69))),(21,(35,36)))),3),70),30);
 326: 2 -4511.758789 -4539.805559 (0,((((1,2),(((((((4,44),((48,52),51)),(((42,43),(49,50)),(62,63))),47),(16,69)),((((((((7,8),39),(9,(64,65))),23),((31,33),(32,34))),(18,19)),21),(35,36))),(((((((5,6),10),((26,27),(66,67))),((15,(24,25)),(45,46))),((((((12,13),14),58),61),22),(53,(54,56)))),((((20,38),57),37),(55,(59,60)))),((11,(17,(40,41))),((28,29),68))))),3),70),30);
 327: 1 -4361.782227 -4540.453512 (0,((((1,2),((((((4,44),((48,52),51)),((((42,43),(49,50)),(62,63)),47)),((((((((5,6),10),(66,67)),26),((((15,24),25),(45,46)),27)),((((((12,13),58),14),61),22),((53,56),54))),((((20,38),57),(55,(59,60))),37)),((28,29),68))),(((((((((7,8),(9,(64,65))),39),23),((31,33),(32,34))),(18,19)),(16,69)),(35,36)),(11,(17,(40,41))))),21)),3),70),30);
 328: 2 -4557.331055 -4546.593237 (0,(((((1,2),((((((((5,6),10),26),27),((((15,24),25),(45,46)),(66,67))),((((20,38),57),37),(55,(59,60)))),((((((12,13),58),14),61),22),((53,54),56))),((11,(17,(40,41))),((28,29),68)))),(((((4,44),((48,52),51)),(((42,43),(49,50)),(62,63))),47),(((((((((7,8),39),(9,(64,65))),23),((31,33),(32,34))),(18,19)),(16,69)),(35,36)),21))),3),70),30);
 329: 1 -4585.644531 -4540.053472 (0,((((1,2),((((((((((4,44),((48,52),51)),47),(((42,43),(62,63)),(49,50))),((((12,13),14),((22,((53,56),54)),61)),58)),(((((5,6),10),((26,(66,67)),27)),((15,(24,25)),(45,46))),((((20,38),57),37),(55,(59,60))))),((28,29),68)),(11,(17,(40,41)))),((((((((7,8),39),(9,(64,65))),23),((31,33),(32,34))),(18,19)),(16,69)),(35,36))),21)),70),3),30);
 330: 1 -4655.916016 -4547.495812 (0,((((1,2),((((((4,44),((48,52),51)),((42,43),((49,50),(62,63)))),47),(((((((((5,6),10),(((15,24),25),(45,46))),((26,27),(66,67))),((((((12,13),14),58),61),22),((53,54),56))),((((20,38),57),37),(55,(59,60)))),((28,29),68)),(11,(17,(40,41)))),(((((((7,8),39),(9,(23,(64,65)))),((31,33),(32,34))),(18,19)),(16,69)),(35,36)))),21)),3),70),30);
 331: 2 -4227.156738 -4539.105447 (0,((((1,2),(((((((4,44),((48,52),51)),(((42,43),(49,50)),(62,63))),47),21),(((((((7,8),(9,(64,65))),39),23),((31,33),(32,34))),(18,19)),((16,69),(35,36)))),(((((((5,6),10),((15,(24,25)),(45,46))),(26,27)),(66,67)),((11,(17,(40,41))),((28,29),68))),(((((((12,13),14),58),61),22),((53,54),56)),(((20,38),((55,(59,60)),57)),37))))),3),70),30);
 332: 1 -4340.125 -4542.27532 (0,((((1,2),(((((((4,44),((48,52),51)),47),(((42,43),(62,63)),(49,50))),((((((((((5,6),10),((15,(24,25)),(45,46))),(26,27)),(66,67)),((((((12,13),58),14),61),22),((53,56),54))),(17,(40,41))),((28,29),68)),11),(((20,38),(37,57)),(55,(59,60))))),((((((((7,8),39),(9,(64,65))),23),((31,33),(32,34))),(18,19)),(35,36)),(16,69))),21)),3),70),30);
 333: 2 -4066.657227 -4539.185399 (0,((((1,2),(((((((4,44),((48,52),51)),((((42,43),(62,63)),(49,50)),47)),((((((12,13),14),58),61),((53,54),56)),22)),((((((5,6),10),((15,(24,25)),(45,46))),(26,27)),(66,67)),(((20,38),((55,(59,60)),57)),37))),((((((((((7,8),39),(9,(64,65))),23),((31,33),(32,34))),(18,19)),(35,36)),(16,69)),(11,(17,(40,41)))),((28,29),68))),21)),3),70),30);
 334: 1 -4491.930664 -4542.010458 (0,((((1,2),(((((((4,44),((48,52),51)),47),(((42,43),(62,63)),(49,50))),21),(((((((((7,8),39),(9,(64,65))),23),((31,33),(32,34))),(18,19)),(35,36)),(16,69)),((11,(17,(40,41))),((28,29),68)))),((((((5,6),10),((26,27),(66,67))),(15,(24,25))),(45,46)),(((((((12,13),14),58),61),22),((53,56),54)),(((20,38),((55,(59,60)),57)),37))))),3),70),30);
 335: 2 -4269.642578 -4538.898795 (0,((((1,2),(((((((4,44),((48,52),51)),((((42,43),(49,50)),(62,63)),47)),((((((5,6),10),((15,(24,25)),(45,46))),((26,27),(66,67))),((((((12,13),58),14),61),22),((53,54),56))),((((20,38),57),(55,(59,60))),37))),((28,29),68)),(11,(17,(40,41)))),((((((((7,8),39),(9,(64,65))),23),((31,33),(32,34))),(18,19)),((16,69),21)),(35,36)))),3),70),30);
 336: 1 -4463.737305 -4547.492965 (0,((((1,2),(((((((4,44),((48,52),51)),47),(((42,43),(49,50)),(62,63))),((((((5,6),10),(((15,24),25),(45,46))),((26,27),(66,67))),((11,(17,(40,41))),((((((12,13),14),58),61),22),(53,(54,56))))),(((((20,38),57),37),(55,(59,60))),((28,29),68)))),((((((((7,8),39),(9,(64,65))),23),((31,33),(32,34))),(35,36)),(18,19)),(16,69))),21)),3),70),30);
 337: 3 -4423.274414 -4540.436496 (0,((((1,2),((((((((4,44),((48,52),51)),(((42,43),(49,50)),(62,63))),47),21),((((((((7,8),39),(9,(64,65))),23),((31,33),(32,34))),(18,19)),(16,69)),(35,36))),((11,(17,(40,41))),((28,29),68))),(((((5,6),10),((26,27),(66,67))),(((15,24),25),(45,46))),(((((((12,13),14),58),61),((53,54),56)),22),((((20,38),57),(55,(59,60))),37))))),3),70),30);
 338: 4 -4500.543457 -4541.683107 (0,((((1,2),(((((((((4,44),((48,52),51)),47),(62,63)),(42,43)),(49,50)),21),((((((((7,8),39),(9,(64,65))),23),((31,33),(32,34))),(18,19)),(35,36)),(16,69))),((((((((5,6),(((15,24),25),(45,46))),10),(26,(66,67))),27),((((((12,13),14),58),61),22),((53,54),56))),((((20,38),57),37),(55,(59,60)))),((11,(17,(40,41))),((28,29),68))))),3),70),30);
 339: 2 -4532.032227 -4541.932486 (0,((((1,2),((((((((4,44),((48,52),51)),(((42,43),(49,50)),(62,63))),47),(((((((((5,6),10),((15,(24,25)),(45,46))),(26,27)),(66,67)),((((((12,13),58),14),61),22),((53,56),54))),(17,(40,41))),((28,29),68)),11)),(((20,38),(37,57)),(55,(59,60)))),((((((((7,8),39),(9,(64,65))),23),((31,33),(32,34))),(18,19)),(16,69)),(35,36))),21)),3),70),30);
 340: 2 -4341.262695 -4544.533897 (0,((((1,2),(((((((((((4,44),((48,52),51)),((42,43),((49,50),(62,63)))),47),((((5,6),10),((26,27),(66,67))),((15,(24,25)),(45,46)))),((((20,38),57),(55,(59,60))),37)),((28,29),68)),(11,(17,(40,41)))),((((((((7,8),39),(9,(64,65))),23),((31,33),(32,34))),(18,19)),(35,36)),(16,69))),((((((12,13),14),58),61),((53,54),56)),22)),21)),3),70),30);
 341: 1 -4320.099609 -4539.587445 (0,((((1,2),(((((((4,44),((48,52),51)),((42,43),((49,50),(62,63)))),47),(((((((5,6),10),((15,(24,25)),(45,46))),27),(26,(66,67))),((((((12,13),14),58),61),22),((53,54),56))),((((20,38),57),(55,(59,60))),37))),(((((((((7,8),39),(9,(64,65))),23),((31,33),(32,34))),(18,19)),(35,36)),(16,69)),((11,(17,(40,41))),((28,29),68)))),21)),3),70),30);
 342: 3 -4880.46875 -4540.528045 (0,((((1,2),(((((((4,44),((48,52),51)),(((42,43),((49,50),(62,63))),47)),(((((((5,6),10),((26,(66,67)),27)),(((15,24),25),(45,46))),((((((12,13),58),14),61),22),((53,56),54))),((((20,38),57),37),(55,(59,60)))),((28,29),68))),(11,(17,(40,41)))),((((((((7,8),(9,(64,65))),39),23),((31,33),(32,34))),(18,19)),(16,69)),(35,36))),21)),3),70),30);
 343: 1 -4851.736328 -4546.628288 (0,((((1,2),((((((((4,44),((48,52),51)),(((42,43),(49,50)),(62,63))),47),((((((12,13),58),14),61),((53,54),56)),22)),(((((5,6),10),((15,(24,25)),(45,46))),((26,27),(66,67))),((((20,38),57),(55,(59,60))),37))),((((((((7,8),39),(9,(64,65))),23),((31,33),(32,34))),((16,69),(18,19))),(35,36)),((11,(17,(40,41))),((28,29),68)))),21)),3),70),30);
 344: 4 -4417.982422 -4540.580019 (0,((((1,2),(((((((((4,44),((48,52),51)),47),(62,63)),(42,43)),(49,50)),21),((((((((7,8),39),(9,(64,65))),23),((31,33),(32,34))),(18,19)),(16,69)),(35,36))),(((((((5,6),10),(((15,24),25),(45,46))),((26,27),(66,67))),((((((12,13),14),58),61),22),((53,54),56))),(((((20,38),57),37),(59,60)),55)),((11,(17,(40,41))),((28,29),68))))),3),70),30);
 345: 3 -4123.667969 -4541.610534 (0,((((1,2),((((((((4,44),((48,52),51)),(((42,43),(49,50)),(62,63))),47),(16,69)),(((((((7,8),39),(9,(64,65))),23),((31,33),(32,34))),(18,19)),(35,36))),(((((((((5,6),10),((15,(24,25)),(45,46))),27),(26,(66,67))),((((((12,13),14),58),61),22),((53,54),56))),((((20,38),57),(55,(59,60))),37)),((28,29),68)),(11,(17,(40,41))))),21)),3),70),30);
 346: 1 -4242.444336 -4542.072577 (0,((((1,2),(((((((((4,44),((48,52),51)),47),((42,43),(62,63))),49),50),21),((((((((7,8),39),(9,(64,65))),23),((31,33),(32,34))),(18,19)),(16,69)),(35,36))),(((((((5,6),10),((15,(24,25)),(45,46))),((26,(66,67)),27)),((((((12,13),14),58),61),22),((53,56),54))),((11,(17,(40,41))),((28,29),68))),(((20,38),(37,57)),(55,(59,60)))))),3),70),30);
 347: 1 -4094.961914 -4538.824106 (0,((((1,2),(((((((((4,44),((48,52),51)),(((42,43),((49,50),(62,63))),47)),((((((12,13),58),14),61),22),((53,54),56))),(((((5,6),10),((15,(24,25)),(45,46))),((26,(66,67)),27)),((((20,38),57),37),(55,(59,60))))),((28,29),68)),(11,(17,(40,41)))),((((((((7,8),39),(9,(64,65))),23),((31,33),(32,34))),(18,19)),(16,69)),(35,36))),21)),3),70),30);
 348: 5 -4659.59082 -4542.379196 (0,((((1,2),(((((((4,44),((48,52),51)),(((42,43),(49,50)),(62,63))),47),21),((((((((7,8),39),(9,(64,65))),23),((31,33),(32,34))),(18,19)),(16,69)),(35,36))),((((((5,6),10),(((15,24),25),(45,46))),((26,27),(66,67))),((11,(17,(40,41))),((28,29),68))),(((((((12,13),58),61),14),22),((53,56),54)),((((20,38),57),37),(55,(59,60))))))),3),70),30);
 349: 2 -4518.391602 -4549.724997 (0,((((1,2),((((((4,((48,52),51)),44),(((42,43),(49,50)),(62,63))),47),(((((((((5,6),10),(((15,24),25),(45,46))),((26,27),(66,67))),((((((12,13),14),58),61),22),((53,54),56))),((((20,38),57),37),(55,(59,60)))),((28,29),68)),(11,(17,(40,41)))),(((((((7,8),39),(9,(23,(64,65)))),((31,33),(32,34))),(18,19)),(16,69)),(35,36)))),21)),3),70),30);
 350: 2 -4776.865234 -4542.703114 (0,(((((1,2),((((((4,44),((48,52),51)),(((42,43),(49,50)),(62,63))),47),(((((((5,6),10),((15,(24,25)),(45,46))),(26,27)),(66,67)),(((((((12,13),14),58),61),22),((53,54),56)),((((20,38),57),(55,(59,60))),37))),((11,(17,(40,41))),((28,29),68)))),((((((((7,8),39),(9,(64,65))),23),((31,33),(32,34))),(18,19)),(16,69)),(35,36)))),21),3),70),30);
 351: 1 -4963.605469 -4547.679245 (0,((((1,2),(((((((4,44),((48,52),51)),((((21,49),50),(42,43)),(62,63))),47),((((((5,6),10),(((15,24),25),(45,46))),(26,27)),(66,67)),((((((12,13),14),58),61),22),((53,56),54)))),((((20,38),57),(55,(59,60))),37)),((((((((((7,8),39),(9,(64,65))),23),((31,33),(32,34))),(18,19)),(16,69)),(35,36)),((28,29),68)),(11,(17,(40,41)))))),3),70),30);
 352: 1 -4358.057617 -4541.066595 (0,((((1,2),((((((((4,44),((48,52),51)),47),(((42,43),(49,50)),(62,63))),21),((((((((7,8),(9,(64,65))),39),23),((31,33),(32,34))),(18,19)),(16,69)),(35,36))),((11,(17,(40,41))),((28,29),68))),((((((5,6),10),(((15,24),25),(45,46))),((26,(66,67)),27)),(((((((12,13),14),58),61),22),(53,56)),54)),(((20,38),(37,57)),(55,(59,60)))))),3),70),30);
 353: 3 -4724.34668 -4540.007539 (0,((((1,2),((((((((((4,44),((48,52),51)),((((42,43),(49,50)),(62,63)),47)),(((12,13),(14,((22,((53,54),56)),61))),58)),((((5,6),10),(((15,24),25),(45,46))),((26,27),(66,67)))),((28,29),68)),(((((20,38),57),37),(59,60)),55)),(11,(17,(40,41)))),((((((((7,8),(9,(64,65))),39),23),((31,33),(32,34))),(18,19)),(16,69)),(35,36))),21)),3),70),30);
 354: 1 -4079.902832 -4540.256365 (0,((((1,2),((((((((((4,44),((48,52),51)),(((42,43),(49,50)),(62,63))),47),((((12,13),14),((22,((53,54),56)),61)),58)),((((((5,6),10),((26,(66,67)),27)),(45,46)),(15,(24,25))),((((20,38),57),(55,(59,60))),37))),((28,29),68)),(11,(17,(40,41)))),((((((((7,8),39),(9,(64,65))),23),((31,33),(32,34))),(18,19)),(16,69)),(35,36))),21)),3),70),30);
 355: 1 -4719.895996 -4539.465243 (0,((((1,2),(((((((((4,44),51),48),52),(((42,43),(49,50)),(62,63))),47),((((((((((5,6),10),((15,(24,25)),(45,46))),26),(66,67)),27),(((20,38),(37,57)),(55,(59,60)))),((((12,13),14),(22,(((53,54),56),61))),58)),((28,29),68)),(11,(17,(40,41))))),((((((((7,8),39),(9,(64,65))),23),((31,33),(32,34))),(18,19)),(16,69)),(35,36))),21)),3),70),30);
 356: 8 -4328.114258 -4538.754642 (0,((((1,2),((((((((4,44),((48,52),51)),((((42,43),(49,50)),(62,63)),47)),((28,29),68)),((((((5,6),10),((15,(24,25)),(45,46))),(26,27)),(66,67)),(((((((12,13),14),58),61),22),(53,54)),56))),((((20,38),57),37),(55,(59,60)))),(11,(17,(40,41)))),((((((((7,8),39),(9,(64,65))),23),((31,33),(32,34))),(18,19)),((16,69),21)),(35,36)))),3),70),30);
 357: 1 -4433.453613 -4547.707641 (0,(((1,2),((((((((4,44),((48,52),51)),(((42,43),(49,50)),(62,63))),47),21),(((((((((7,8),39),9),(64,65)),23),((31,33),(32,34))),(18,19)),(35,36)),(16,69))),((((((((5,6),10),((15,(24,25)),(45,46))),26),27),(66,67)),(((((12,13),14),58),61),(22,((53,56),54)))),(11,((17,(40,41)),((28,29),68))))),((((20,38),57),(55,(59,60))),37))),(3,70)),30);
 358: 1 -4764.922363 -4539.585516 (0,((((1,2),((((((((((4,44),((48,52),51)),(((42,43),(49,50)),(62,63))),47),(((((5,6),10),(((15,24),25),(45,46))),((26,(66,67)),27)),((((20,38),57),37),(55,(59,60))))),((28,29),68)),(11,(17,(40,41)))),((((((12,13),58),14),61),(53,(54,56))),22)),((((((((7,8),39),(9,(64,65))),23),((31,33),(32,34))),(18,19)),(16,69)),(35,36))),21)),3),70),30);
 359: 3 -4626.823242 -4540.160693 (0,((((1,2),(((((((4,44),((48,52),51)),((((42,43),(62,63)),(49,50)),47)),(((((((5,6),10),((26,(66,67)),27)),(((15,24),25),(45,46))),((((((12,13),58),14),61),22),((53,56),54))),((((20,38),57),37),(55,(59,60)))),((28,29),68))),(11,(17,(40,41)))),((((((((7,8),(9,(64,65))),39),23),((31,33),(32,34))),(18,19)),(16,69)),(35,36))),21)),3),70),30);
 360: 2 -4492.461914 -4542.616217 (0,((((1,2),((((((4,44),((48,52),51)),((42,43),((49,50),(62,63)))),47),((((((((((5,6),10),(((15,24),25),(45,46))),((26,27),(66,67))),((((((12,13),14),58),61),22),((53,54),56))),(17,(40,41))),((28,29),68)),11),((((20,38),57),37),(55,(59,60)))),((((((((7,8),39),(9,(64,65))),23),((31,33),(32,34))),(18,19)),(16,69)),(35,36)))),21)),3),70),30);
 361: 2 -4762.652344 -4552.36138 (0,((((1,2),(((((((4,44),((48,52),51)),((((42,43),(49,50)),(62,63)),47)),((((((12,13),14),58),61),22),((53,54),56))),(((((5,6),10),(((15,(24,25)),45),46)),((26,27),(66,67))),(((20,38),(37,57)),(55,(59,60))))),((((((((((7,8),39),(9,(64,65))),23),((31,33),(32,34))),(18,19)),(35,36)),(16,69)),(11,(17,(40,41)))),((28,29),68))),21)),3),70),30);
 362: 3 -4575.249512 -4541.179326 (0,((((1,2),((((((((4,44),((48,52),51)),((((42,43),(49,50)),(62,63)),47)),((((((12,13),14),58),61),22),((53,54),56))),((((20,38),57),37),(55,(59,60)))),((((((((((7,8),39),(9,(64,65))),23),((31,33),(32,34))),(18,19)),(16,69)),(35,36)),((28,29),68)),(11,(17,(40,41))))),(((((5,6),((15,(24,25)),(45,46))),10),(26,27)),(66,67))),21)),3),70),30);
 363: 1 -4668.880859 -4545.194987 (0,((((1,2),((((((((((4,44),((48,52),51)),((((42,43),(49,50)),(62,63)),47)),((((((5,6),10),((15,(24,25)),(45,46))),(26,27)),(66,67)),((((12,13),14),((22,((53,56),54)),61)),58))),((28,29),68)),((((20,38),57),37),(55,(59,60)))),((((((7,8),(9,(64,65))),39),23),((31,33),(32,34))),(18,19))),((16,69),(35,36))),(11,(17,(40,41)))),21)),3),70),30);
 364: 1 -4442.121094 -4538.86988 (0,((((1,2),((((((4,44),((48,52),51)),(((42,43),(49,50)),(62,63))),47),(((((((((5,6),10),((15,(24,25)),(45,46))),(26,27)),(66,67)),((((((12,13),58),14),61),22),((53,54),56))),(11,(17,(40,41)))),((((20,38),(37,57)),(55,(59,60))),((28,29),68))),((((((((7,8),(9,(64,65))),39),23),((31,33),(32,34))),(18,19)),(16,69)),(35,36)))),21)),3),70),30);
 365: 2 -4564.847656 -4539.865901 (0,((((1,2),((((((((((4,44),((48,52),51)),((((42,43),(49,50)),(62,63)),47)),((28,29),68)),(((((5,6),10),(((15,24),25),(45,46))),((26,27),(66,67))),((((12,13),14),((22,((53,54),56)),61)),58))),((((20,38),57),37),(55,(59,60)))),(11,(17,(40,41)))),(((((((7,8),(9,(64,65))),39),23),((31,33),(32,34))),(18,19)),(16,69))),(35,36)),21)),3),70),30);
 366: 1 -4804.688477 -4544.450706 (0,((((1,2),(((((((4,44),((48,52),51)),(((42,43),(62,63)),(49,50))),47),21),(((((((((5,6),10),((15,(24,25)),(45,46))),27),(26,(66,67))),((((((12,13),58),14),61),22),((53,56),54))),((((20,38),57),37),(55,(59,60)))),((28,29),68)),(11,(17,(40,41))))),((((((((7,8),(9,(64,65))),39),23),(18,19)),((31,33),(32,34))),(35,36)),(16,69)))),3),70),30);
 367: 3 -4360.241699 -4553.162941 (0,((((1,2),(((((((((4,44),51),48),52),(((42,43),(49,50)),(62,63))),47),(((((((((5,6),10),((15,(45,46)),(24,25))),26),(27,(66,67))),((((12,13),14),((22,((53,54),56)),61)),58)),((((20,38),57),37),(55,(59,60)))),((28,29),68)),(11,(17,(40,41))))),((((((((7,8),39),(9,(64,65))),23),((31,33),(32,34))),(18,19)),(16,69)),(35,36))),21)),3),70),30);
 368: 1 -4323.709473 -4540.401167 (0,((((1,2),((((((((((4,44),((48,52),51)),((((42,43),(49,50)),(62,63)),47)),((((12,13),14),((22,((53,56),54)),61)),58)),((((((5,6),10),(((15,24),25),(45,46))),(27,(66,67))),26),(((20,38),(37,57)),(55,(59,60))))),((28,29),68)),(17,(40,41))),11),((((((((7,8),39),(9,(64,65))),23),((31,33),(32,34))),(18,19)),(16,69)),(35,36))),21)),3),70),30);
 369: 3 -4441.634766 -4539.612807 (0,((((1,2),(((((((4,44),((48,52),51)),47),((42,43),((49,50),(62,63)))),((((((5,6),10),(((15,24),25),(45,46))),((26,27),(66,67))),(((((((12,13),58),14),61),22),(53,(54,56))),(((20,38),((55,(59,60)),57)),37))),((11,(17,(40,41))),((28,29),68)))),((((((((7,8),39),(9,(64,65))),23),((31,33),(32,34))),(18,19)),(16,69)),(35,36))),21)),3),70),30);
 370: 3 -4576.992188 -4541.241013 (0,(((((1,2),21),((((((((4,44),51),48),52),(((42,43),(49,50)),(62,63))),47),((((((((((5,6),10),((15,(24,25)),(45,46))),26),(66,67)),27),(((20,38),(37,57)),(55,(59,60)))),((((12,13),14),((22,((53,54),56)),61)),58)),((28,29),68)),(11,(17,(40,41))))),((((((((7,8),39),(9,(64,65))),23),((31,33),(32,34))),(18,19)),(16,69)),(35,36)))),3),70),30);
 371: 1 -4815.086426 -4542.915752 (0,((((1,2),(((((((4,44),((48,52),51)),47),(((42,43),(49,50)),(62,63))),21),((((((((7,8),(9,(64,65))),39),23),((31,33),(32,34))),(18,19)),(35,36)),(16,69))),(((((((((5,6),((15,(24,25)),(45,46))),10),26),(66,67)),27),((((((12,13),58),14),61),22),((53,54),56))),((11,(17,(40,41))),((28,29),68))),((((20,38),57),(55,(59,60))),37)))),3),70),30);
 372: 2 -4367.628906 -4539.196223 (0,((((1,2),(((((((4,44),((48,52),51)),(((42,43),(62,63)),(49,50))),47),(((((((5,6),10),((15,(24,25)),(45,46))),27),(26,(66,67))),((((((12,13),14),58),61),22),((53,54),56))),((((20,38),57),(55,(59,60))),37))),(((((((((7,8),39),(9,(64,65))),23),((31,33),(32,34))),(18,19)),(35,36)),(16,69)),((11,(17,(40,41))),((28,29),68)))),21)),3),70),30);
 373: 2 -4972.250488 -4539.006695 (0,((((1,2),(((((((4,44),((48,52),51)),47),((42,43),((49,50),(62,63)))),21),((((((((7,8),39),(9,(64,65))),23),((31,33),(32,34))),(18,19)),(16,69)),(35,36))),((((((((5,6),10),(26,(66,67))),27),((15,(24,25)),(45,46))),((((((12,13),14),58),61),22),((53,54),56))),((((20,38),57),37),(55,(59,60)))),((11,(17,(40,41))),((28,29),68))))),3),70),30);
 374: 3 -4299.934082 -4552.874843 (0,((((1,2),((((((((((4,44),((48,52),51)),(((((42,43),49),50),(62,63)),47)),((((12,13),((22,((53,56),54)),61)),14),58)),((((((5,6),10),((26,27),(66,67))),(45,46)),((15,24),25)),((((20,38),(55,(59,60))),57),37))),((28,29),68)),(11,(17,(40,41)))),(((((((7,8),39),(9,(64,65))),23),((31,33),(32,34))),(18,19)),(35,36))),(16,69)),21)),70),3),30);
 375: 1 -4425.419922 -4539.805559 (0,((((1,2),(((((((4,44),((48,52),51)),(((42,43),(49,50)),(62,63))),47),(16,69)),((((((((7,8),39),(9,(64,65))),23),((31,33),(32,34))),(18,19)),21),(35,36))),(((((((5,6),10),((26,27),(66,67))),((15,(24,25)),(45,46))),((((((12,13),14),58),61),22),(53,(54,56)))),((((20,38),57),37),(55,(59,60)))),((11,(17,(40,41))),((28,29),68))))),3),70),30);
 376: 1 -4410.416016 -4540.519817 (0,((((1,2),((((((((((4,44),((48,52),51)),(((42,43),(49,50)),(62,63))),47),((((12,13),14),((22,((53,54),56)),61)),58)),((((((5,6),10),((26,(66,67)),27)),(15,(24,25))),(45,46)),((((20,38),57),(55,(59,60))),37))),((28,29),68)),(11,(17,(40,41)))),((((((((7,8),39),(9,(64,65))),23),((31,33),(32,34))),(18,19)),(16,69)),(35,36))),21)),3),70),30);
 377: 1 -4521.875977 -4541.91558 (0,((((1,2),(((((((4,44),((48,52),51)),(((42,43),((49,50),(62,63))),47)),((((((5,6),10),(((15,24),25),(45,46))),((26,27),(66,67))),(((12,13),(14,((22,((53,54),56)),61))),58)),((((20,38),57),37),(55,(59,60))))),((28,29),68)),(11,(17,(40,41)))),((((((((7,8),(9,(64,65))),39),23),((31,33),(32,34))),(18,19)),(16,69)),(21,(35,36))))),3),70),30);
 378: 3 -4574.125977 -4541.848831 (0,((((1,2),(((((((4,44),((48,52),51)),(((42,43),(62,63)),(49,50))),47),21),((((((((7,8),39),(9,(64,65))),23),((31,33),(32,34))),(18,19)),(35,36)),(16,69))),(((((((((5,6),(((15,24),25),(45,46))),10),(26,27)),(66,67)),((((((12,13),58),14),61),22),((53,54),56))),((((20,38),57),37),(55,(59,60)))),(11,(17,(40,41)))),((28,29),68)))),3),70),30);
 379: 2 -4411.116699 -4541.012024 (0,((((1,2),((((((((4,44),((48,52),51)),(((42,43),(49,50)),(62,63))),47),21),((((((((7,8),39),(9,(64,65))),23),((31,33),(32,34))),(18,19)),(16,69)),(35,36))),(((11,(17,(40,41))),((28,29),68)),(((((((12,13),14),58),61),22),((53,56),54)),((((20,38),57),(55,(59,60))),37)))),(((((((5,6),10),((26,(66,67)),27)),(45,46)),25),24),15))),3),70),30);
 380: 1 -4615.983398 -4539.406146 (0,((((1,2),(((((((((4,44),51),48),52),(((42,43),(62,63)),(49,50))),47),((((((((((5,6),10),((15,(24,25)),(45,46))),26),(66,67)),27),(((20,38),(37,57)),(55,(59,60)))),((((12,13),14),((22,((53,54),56)),61)),58)),((28,29),68)),(11,(17,(40,41))))),((((((((7,8),39),(9,(64,65))),23),((31,33),(32,34))),(18,19)),(16,69)),(35,36))),21)),3),70),30);
 381: 3 -4763.962402 -4542.419273 (0,((((1,2),((((((((4,44),((48,52),51)),(((42,43),(49,50)),(62,63))),47),21),((((((((7,8),39),(9,(64,65))),23),((31,33),(32,34))),(18,19)),(16,69)),(35,36))),(((((((5,6),10),((26,27),(66,67))),(45,46)),25),24),15)),(((11,(17,(40,41))),((28,29),68)),(((((((12,13),14),58),61),22),((53,54),56)),(((((20,38),57),37),(59,60)),55))))),3),70),30);
 382: 1 -4641.28418 -4542.010458 (0,((((1,2),(((((((4,44),((48,52),51)),47),(((42,43),(62,63)),(49,50))),21),(((((((((7,8),39),(9,(64,65))),23),((31,33),(32,34))),(18,19)),(35,36)),(16,69)),((11,(17,(40,41))),((28,29),68)))),((((((5,6),10),((26,27),(66,67))),(15,(24,25))),(45,46)),(((((((12,13),14),58),61),22),((53,56),54)),(((20,38),((55,(59,60)),57)),37))))),3),70),30);
 383: 1 -4976.007324 -4549.359188 (0,((((1,2),((((((((4,44),((48,52),51)),(((42,43),(49,50)),(62,63))),47),21),((((((((7,8),39),(9,(64,65))),23),((31,33),(32,34))),(18,19)),(16,69)),(35,36))),(((11,(17,(40,41))),((28,29),68)),((((((((12,13),14),58),61),22),((53,56),54)),(((20,38),57),37)),(55,(59,60))))),(((((((5,6),10),((26,(66,67)),27)),(45,46)),25),24),15))),3),70),30);
 384: 1 -4065.348389 -4541.720992 (0,((((1,2),((((((((((4,44),((48,52),51)),((((42,43),(49,50)),(62,63)),47)),(((12,13),(14,((22,((53,54),56)),61))),58)),((((5,6),10),(((15,24),25),(45,46))),((26,27),(66,67)))),((28,29),68)),(11,(17,(40,41)))),((((20,38),57),37),(55,(59,60)))),((((((((7,8),(9,(64,65))),39),23),((31,33),(32,34))),(18,19)),(16,69)),(35,36))),21)),3),70),30);
 385: 1 -4258.453125 -4547.117463 (0,((((1,2),((((((4,44),((48,52),51)),(((42,43),(49,50)),(62,63))),47),((((((((7,8),39),(9,(64,65))),23),((31,33),(32,34))),((16,69),(18,19))),(35,36)),21)),((((((((5,6),10),26),27),((((15,24),25),(45,46)),(66,67))),((((20,38),57),37),(55,(59,60)))),((((((12,13),58),14),61),22),((53,54),56))),((11,(17,(40,41))),((28,29),68))))),3),70),30);
 386: 1 -4323.401367 -4542.674376 (0,((((1,2),((((((4,44),((48,52),51)),(((42,43),(49,50)),(62,63))),47),((((((((((5,6),10),(((15,24),25),(45,46))),((26,27),(66,67))),((((((12,13),14),58),61),22),((53,54),56))),(17,(40,41))),((28,29),68)),11),((((20,38),57),(55,(59,60))),37)),((((((((7,8),39),(9,(64,65))),23),((31,33),(32,34))),(18,19)),(16,69)),(35,36)))),21)),3),70),30);
 387: 1 -4158.845215 -4547.43987 (0,((((1,2),((((((((4,44),((48,52),51)),(((42,43),(49,50)),(62,63))),47),((((((((5,6),10),((15,(24,25)),(45,46))),(26,27)),(66,67)),((((12,13),14),(22,(((53,56),54),61))),58)),(((20,38),(37,57)),(55,(59,60)))),((28,29),68))),(11,(17,(40,41)))),(((((((7,8),(9,(64,65))),39),23),(18,19)),((31,33),(32,34))),(16,69))),(21,(35,36)))),3),70),30);
 388: 2 -4401.879883 -4538.121884 (0,((((1,2),(((((((((4,44),((48,52),51)),(((42,43),((49,50),(62,63))),47)),((((12,13),14),((22,((53,54),56)),61)),58)),((((((5,6),10),((15,(24,25)),(45,46))),(26,27)),(66,67)),((((20,38),57),37),(55,(59,60))))),((28,29),68)),(11,(17,(40,41)))),((((((((7,8),39),(9,(64,65))),23),((31,33),(32,34))),(18,19)),(16,69)),(35,36))),21)),3),70),30);
 389: 1 -4096.3125 -4540.519817 (0,((((1,2),((((((((((4,44),((48,52),51)),(((42,43),(49,50)),(62,63))),47),((((12,13),14),((22,((53,54),56)),61)),58)),((((((5,6),10),((26,(66,67)),27)),(15,(24,25))),(45,46)),((((20,38),57),(55,(59,60))),37))),((28,29),68)),(11,(17,(40,41)))),((((((((7,8),39),(9,(64,65))),23),((31,33),(32,34))),(18,19)),(16,69)),(35,36))),21)),3),70),30);
 390: 1 -5028.137695 -4550.372321 (0,((((1,2),((((((((((4,44),((48,52),51)),((42,43),(49,50))),(62,63)),47),21),((((((((7,8),(9,(64,65))),39),23),((31,33),(32,34))),(18,19)),(16,69)),(35,36))),((11,(17,(40,41))),((28,29),68))),(((5,6),(10,((15,(24,25)),(45,46)))),(26,(27,(66,67))))),(((((((12,13),58),14),61),22),((53,54),56)),(((20,38),(37,57)),(55,(59,60)))))),70),3),30);
 391: 5 -4162.787109 -4539.055432 (0,((((1,2),(((((((((4,44),((48,52),51)),47),(62,63)),(42,43)),(49,50)),21),((((((((7,8),39),(9,(64,65))),23),((31,33),(32,34))),(18,19)),(16,69)),(35,36))),(((((((5,6),10),(((15,24),25),(45,46))),((26,27),(66,67))),((((20,38),57),37),(55,(59,60)))),((((((12,13),14),58),61),22),((53,54),56))),((11,(17,(40,41))),((28,29),68))))),3),70),30);
 392: 1 -4553.205566 -4547.696286 (0,(((1,2),((((((((4,44),((48,52),51)),47),(((42,43),(49,50)),(62,63))),((((((((5,6),10),(26,(66,67))),27),((15,(24,25)),(45,46))),((((((12,13),14),58),61),22),((53,54),56))),(((20,38),(37,57)),(55,(59,60)))),((28,29),68))),(11,(17,(40,41)))),((((((((7,8),(9,(64,65))),39),23),(31,((32,34),33))),(18,19)),(35,36)),(16,69))),21)),(3,70)),30);
 393: 1 -4792.733887 -4546.822433 (0,(((((1,2),(((((((5,6),10),((26,(66,67)),27)),(45,46)),25),24),15)),(((((((4,44),((48,52),51)),(((42,43),(49,50)),(62,63))),47),21),((((((((7,8),39),(9,(64,65))),23),((31,33),(32,34))),(18,19)),(16,69)),(35,36))),(((11,(17,(40,41))),((28,29),68)),(((((((12,13),14),58),61),22),((53,56),54)),((((20,38),57),37),(55,(59,60))))))),3),70),30);
 394: 7 -4450.561523 -4539.665161 (0,(((1,2),((((((((4,44),((48,52),51)),47),(((42,43),(49,50)),(62,63))),((((((((5,6),10),(26,(66,67))),27),((15,(24,25)),(45,46))),((((((12,13),14),58),61),22),((53,54),56))),(((20,38),(37,57)),(55,(59,60)))),((28,29),68))),((((((((7,8),(9,(64,65))),39),23),((31,33),(32,34))),(18,19)),(35,36)),(16,69))),(11,(17,(40,41)))),21)),(3,70)),30);
 395: 1 -4919.577148 -4539.095158 (0,((((1,2),((((((((((4,44),((48,52),51)),((((42,43),(49,50)),(62,63)),47)),(((12,13),(14,((22,((53,54),56)),61))),58)),((((5,6),10),(((15,24),25),(45,46))),((26,27),(66,67)))),((28,29),68)),((((20,38),57),(55,(59,60))),37)),(11,(17,(40,41)))),((((((((7,8),(9,(64,65))),39),23),((31,33),(32,34))),(18,19)),(16,69)),(35,36))),21)),3),70),30);
 396: 2 -4272.244141 -4538.121884 (0,((((1,2),(((((((((4,44),((48,52),51)),(((42,43),((49,50),(62,63))),47)),((((12,13),14),((22,((53,54),56)),61)),58)),((((((5,6),10),((15,(24,25)),(45,46))),(26,27)),(66,67)),((((20,38),57),37),(55,(59,60))))),((28,29),68)),(11,(17,(40,41)))),((((((((7,8),39),(9,(64,65))),23),((31,33),(32,34))),(18,19)),(16,69)),(35,36))),21)),3),70),30);
 397: 2 -4712.673828 -4539.357532 (0,((((1,2),((((((4,44),((48,52),51)),((42,43),((49,50),(62,63)))),47),((((((((((5,6),10),(((15,24),25),(45,46))),(26,27)),(66,67)),((((((12,13),14),58),61),22),((53,56),54))),((((20,38),57),37),(55,(59,60)))),((28,29),68)),(11,(17,(40,41)))),((((((((7,8),(9,(64,65))),39),23),((31,33),(32,34))),(18,19)),(35,36)),(16,69)))),21)),3),70),30);
 398: 1 -4738.455078 -4540.803453 (0,((((1,2),((((((((4,44),((48,52),51)),(((42,43),(49,50)),(62,63))),47),21),(((((((7,8),39),(9,(64,65))),23),((31,33),(32,34))),(18,19)),((16,69),(35,36)))),((((((5,6),10),((26,27),(66,67))),(45,46)),(24,25)),15)),(((11,(17,(40,41))),((28,29),68)),(((((((12,13),14),58),61),((53,54),56)),22),(((20,38),(37,57)),(55,(59,60))))))),3),70),30);
 399: 1 -4020.292969 -4544.822734 (0,((((1,2),((((((4,44),((48,52),51)),47),(((42,43),(62,63)),(49,50))),21),(((((((((5,6),10),((26,(66,67)),27)),((15,(24,25)),(45,46))),(((((((12,13),14),58),61),22),((53,54),56)),((((20,38),57),(55,(59,60))),37))),(11,(17,(40,41)))),((28,29),68)),(35,36)),(((((((7,8),39),(9,(64,65))),23),((31,33),(32,34))),(18,19)),(16,69))))),3),70),30);
 400: 5 -4188.878906 -4539.072329 (0,((((1,2),(((((((4,44),((48,52),51)),47),(((42,43),(62,63)),(49,50))),((((((((5,6),10),((15,(24,25)),(45,46))),((26,27),(66,67))),((((((12,13),58),14),61),22),((53,54),56))),(((20,38),(37,57)),(55,(59,60)))),((28,29),68)),(11,(17,(40,41))))),((((((((7,8),(9,(64,65))),39),23),((31,33),(32,34))),(18,19)),(16,69)),(35,36))),21)),3),70),30);
 401: 2 -4648.504883 -4542.908623 (0,((((1,2),(((((((((4,44),((48,52),51)),((((42,43),(49,50)),(62,63)),47)),((28,29),68)),(((((5,6),10),(((15,24),25),(45,46))),((26,27),(66,67))),((((12,13),14),((22,((53,54),56)),61)),58))),((((20,38),57),37),(55,(59,60)))),(11,(17,(40,41)))),(((((((7,8),(9,(64,65))),39),23),((18,19),((31,33),(32,34)))),(16,69)),(35,36))),21)),3),70),30);
 402: 3 -4618.274414 -4538.121884 (0,((((1,2),(((((((((4,44),((48,52),51)),(((42,43),((49,50),(62,63))),47)),((((12,13),14),((22,((53,54),56)),61)),58)),((((((5,6),10),((15,(24,25)),(45,46))),(26,27)),(66,67)),((((20,38),57),37),(55,(59,60))))),((28,29),68)),(11,(17,(40,41)))),((((((((7,8),39),(9,(64,65))),23),((31,33),(32,34))),(18,19)),(16,69)),(35,36))),21)),3),70),30);
 403: 1 -4789.15625 -4538.387272 (0,((((1,2),((((((((4,44),((48,52),51)),47),(((42,43),(49,50)),(62,63))),(((((((5,6),10),((15,(24,25)),(45,46))),((26,27),(66,67))),((((((12,13),58),14),61),22),((53,54),56))),(((20,38),(37,57)),(55,(59,60)))),((28,29),68))),(11,(17,(40,41)))),((((((((7,8),(9,(64,65))),39),23),((31,33),(32,34))),(18,19)),(16,69)),(35,36))),21)),3),70),30);
 404: 6 -4523.601562 -4542.932801 (0,((((1,2),(((((((((4,44),51),48),52),47),(((42,43),(49,50)),(62,63))),((((((((((5,6),10),(((15,24),25),(45,46))),26),27),(66,67)),(((12,13),((14,61),(22,((53,56),54)))),58)),((((20,38),57),37),(55,(59,60)))),((28,29),68)),(11,(17,(40,41))))),((((((((7,8),39),(9,(64,65))),23),((31,33),(32,34))),(18,19)),(16,69)),(35,36))),21)),3),70),30);
 405: 1 -4867.561035 -4542.589102 (0,((((1,2),(((((((((4,44),((48,52),51)),(((42,43),(49,50)),(62,63))),47),21),((((((((7,8),39),(9,(64,65))),23),((31,33),(32,34))),(18,19)),(16,69)),(35,36))),((11,(17,(40,41))),((((20,38),57),(55,(59,60))),37))),((28,29),68)),((((((5,6),10),((15,(24,25)),(45,46))),(26,(66,67))),27),((((((12,13),14),58),61),22),((53,54),56))))),3),70),30);
 406: 2 -4459.500977 -4541.998644 (0,((((1,2),(((((((((4,44),((48,52),51)),(((42,43),(49,50)),(62,63))),47),(((((5,6),10),(((15,24),25),(45,46))),((26,(66,67)),27)),(((((20,38),57),37),55),(59,60)))),((11,(17,(40,41))),((28,29),68))),((((((12,13),58),14),61),(53,(54,56))),22)),((((((((7,8),39),(9,(64,65))),23),((31,33),(32,34))),(18,19)),(16,69)),(35,36))),21)),3),70),30);
 407: 1 -4815.446289 -4540.273809 (0,((((1,2),(((((((((4,44),((48,52),51)),((((42,43),(49,50)),(62,63)),47)),(((((((5,6),10),((15,(24,25)),(45,46))),(26,27)),66),67),((((12,13),14),((22,((53,56),54)),61)),58))),((28,29),68)),((((20,38),57),37),(55,(59,60)))),(((((((7,8),(9,(64,65))),39),23),((31,33),(32,34))),(18,19)),((16,69),(35,36)))),(11,(17,(40,41)))),21)),3),70),30);
 408: 1 -4720.015625 -4539.309488 (0,(((((1,2),21),((((((((4,44),((48,52),51)),((((42,43),(49,50)),(62,63)),47)),((((((5,6),10),((15,(24,25)),(45,46))),(26,27)),(66,67)),((((12,13),14),((22,((53,56),54)),61)),58))),((28,29),68)),((((20,38),57),37),(55,(59,60)))),(((((((7,8),(9,(64,65))),39),23),((31,33),(32,34))),(18,19)),((16,69),(35,36)))),(11,(17,(40,41))))),3),70),30);
 409: 5 -4843.182617 -4539.084941 (0,((((1,2),((((((((4,44),((48,52),51)),((((42,43),(49,50)),(62,63)),47)),((28,29),68)),(((((5,6),10),((15,(24,25)),(45,46))),((26,27),(66,67))),((((((12,13),58),14),61),22),((53,56),54)))),((((20,38),(37,57)),(59,60)),55)),(11,(17,(40,41)))),((((((((7,8),39),(9,(64,65))),23),((31,33),(32,34))),(18,19)),((16,69),21)),(35,36)))),3),70),30);
 410: 1 -4417.869629 -4548.845787 (0,((((1,2),((((((((4,44),((48,52),51)),(((42,43),(62,63)),(49,50))),47),21),(((((((((7,8),39),9),(64,65)),23),((31,33),(32,34))),(18,19)),(35,36)),(16,69))),((((((((5,6),10),((15,(24,25)),(45,46))),26),27),(66,67)),(((((12,13),14),58),61),(22,((53,56),54)))),(11,((17,(40,41)),((28,29),68))))),((((20,38),57),(55,(59,60))),37))),3),70),30);
 411: 7 -4215.437988 -4542.667986 (0,((((1,2),(((((((4,44),((48,52),51)),((((42,43),(49,50)),(62,63)),47)),((((((12,13),14),58),61),22),((53,56),54))),((((20,38),57),(55,(59,60))),37)),(((((5,6),10),((26,27),(66,67))),(45,46)),(15,(24,25)))),(((((((((((7,8),39),(9,(64,65))),23),((31,33),(32,34))),(18,19)),(16,69)),(35,36)),21),((28,29),68)),(11,(17,(40,41)))))),3),70),30);
 412: 2 -4121.657227 -4545.601297 (0,((((1,2),((((((((((4,44),((((42,43),(49,50)),(62,63)),47)),((48,52),51)),(((12,13),(14,((22,((53,54),56)),61))),58)),((((5,6),10),(((15,24),25),(45,46))),((26,27),(66,67)))),((28,29),68)),((((20,38),57),37),(55,(59,60)))),(11,(17,(40,41)))),((((((((7,8),(9,(64,65))),39),23),((31,33),(32,34))),(18,19)),(16,69)),(35,36))),21)),3),70),30);
 413: 1 -4566.654297 -4543.974504 (0,((((1,2),((((((((4,44),((48,52),51)),(((42,43),(62,63)),(49,50))),47),((((5,6),10),((26,(66,67)),27)),((15,(24,25)),(45,46)))),((((20,38),(55,(59,60))),57),37)),((11,(17,(40,41))),((28,29),68))),((((((((((7,8),39),(9,(64,65))),23),((31,33),(32,34))),(18,19)),(16,69)),(35,36)),21),((((((12,13),14),58),61),((53,54),56)),22)))),70),3),30);
 414: 1 -4551.794922 -4548.234952 (0,((((1,2),((((((((((4,44),((48,52),51)),((((42,43),(49,50)),(62,63)),47)),((((12,13),((22,((53,54),56)),61)),14),58)),((((((5,6),10),(26,(27,(66,67)))),(45,46)),((15,25),24)),((((20,38),57),(55,(59,60))),37))),((28,29),68)),(17,(40,41))),11),((((((((7,8),39),(9,(64,65))),23),((31,33),(32,34))),(18,19)),(35,36)),(16,69))),21)),70),3),30);
 415: 2 -4455.255371 -4540.574018 (0,((((1,2),((((((((4,44),((48,52),51)),((42,43),((49,50),(62,63)))),47),((((((((5,6),10),(26,(66,67))),27),((15,(24,25)),(45,46))),((((((12,13),14),58),61),22),((53,54),56))),(((20,38),(37,57)),(55,(59,60)))),((28,29),68))),(11,(17,(40,41)))),((((((((7,8),(9,(64,65))),39),23),((31,33),(32,34))),(18,19)),(35,36)),(16,69))),21)),3),70),30);
 416: 1 -4519.291504 -4539.530929 (0,((((1,2),(((((((4,44),((48,52),51)),47),(((42,43),(62,63)),(49,50))),21),(((((((((7,8),39),(9,(64,65))),23),((31,33),(32,34))),(18,19)),(16,69)),(35,36)),((11,(17,(40,41))),((28,29),68)))),((((((5,6),10),((15,(24,25)),(45,46))),26),(27,(66,67))),(((((((12,13),14),58),61),22),((53,54),56)),((((20,38),57),(55,(59,60))),37))))),3),70),30);
 417: 1 -3963.207031 -4547.495812 (0,((((1,2),((((((4,44),((48,52),51)),((42,43),((49,50),(62,63)))),47),(((((((((5,6),10),(((15,24),25),(45,46))),((26,27),(66,67))),((((((12,13),14),58),61),22),((53,54),56))),((((20,38),57),37),(55,(59,60)))),((28,29),68)),(11,(17,(40,41)))),(((((((7,8),39),(9,(23,(64,65)))),((31,33),(32,34))),(18,19)),(16,69)),(35,36)))),21)),3),70),30);
 418: 3 -4288.331055 -4541.545756 (0,((((1,2),(((((((((4,44),((48,52),51)),((((42,43),(49,50)),(62,63)),47)),((28,29),68)),(((((5,6),10),(((15,24),25),(45,46))),((26,27),(66,67))),((((12,13),14),((22,((53,54),56)),61)),58))),(11,(17,(40,41)))),((((20,38),57),37),(55,(59,60)))),((((((((7,8),(9,(64,65))),39),23),((31,33),(32,34))),(18,19)),(16,69)),(35,36))),21)),3),70),30);
 419: 2 -4596.703613 -4539.765969 (0,((((1,2),((((((((4,44),((48,52),51)),(((42,43),((49,50),(62,63))),47)),(((((((5,6),10),((15,(24,25)),(45,46))),26),(27,(66,67))),((((((12,13),14),58),61),22),((53,54),56))),((((20,38),57),(55,(59,60))),37))),((28,29),68)),(11,(17,(40,41)))),((((((((7,8),39),(9,(64,65))),23),((31,33),(32,34))),(18,19)),(16,69)),(35,36))),21)),3),70),30);
 420: 2 -4340.641602 -4559.978051 (0,((((1,2),((((((4,44),((48,52),51)),47),((((42,43),(62,63)),49),50)),21),((((((((5,6),10),(45,46)),((26,27),(66,67))),((15,24),25)),((11,(17,(40,41))),((((((12,13),(14,58)),61),22),(53,(54,56))),((((20,38),(55,(59,60))),57),37)))),((((((((7,8),39),(9,(64,65))),23),((31,33),(32,34))),(18,19)),(35,36)),(16,69))),((28,29),68)))),3),70),30);
 421: 1 -4427.099609 -4541.475993 (0,((((1,2),((((((((4,44),((48,52),51)),((42,43),((49,50),(62,63)))),47),(((((5,6),10),(((15,24),25),(45,46))),((26,27),(66,67))),((((20,38),57),(55,(59,60))),37))),(((((((((7,8),39),(9,(64,65))),23),((31,33),(32,34))),(18,19)),(16,69)),(35,36)),((11,(17,(40,41))),((28,29),68)))),((((((12,13),58),14),61),((53,54),56)),22)),21)),3),70),30);
 422: 2 -4582.583008 -4539.923472 (0,((((1,2),(((((((((4,44),((48,52),51)),47),(62,63)),(42,43)),(49,50)),21),((((((((7,8),39),(9,(64,65))),23),((31,33),(32,34))),(18,19)),(35,36)),(16,69))),(((((((5,6),10),(((15,24),25),(45,46))),((26,27),(66,67))),((((((12,13),14),58),61),22),((53,54),56))),((((20,38),57),(55,(59,60))),37)),((11,(17,(40,41))),((28,29),68))))),3),70),30);
 423: 3 -4726.711914 -4545.871641 (0,((((1,2),(((((((4,44),((48,52),51)),((((42,43),(49,50)),(62,63)),47)),((((((12,13),14),58),61),((53,54),56)),22)),((((((5,6),10),((15,(24,25)),(45,46))),(26,27)),(66,67)),(((20,38),((55,(59,60)),57)),37))),((((((((((7,8),39),(9,(64,65))),23),((31,33),(32,34))),(18,19)),(35,36)),(11,(17,(40,41)))),(16,69)),((28,29),68))),21)),3),70),30);
 424: 2 -4581.266602 -4538.448712 (0,((((1,2),((((((((4,44),((48,52),51)),(((42,43),((49,50),(62,63))),47)),(((((((5,6),10),((15,(24,25)),(45,46))),(26,27)),(66,67)),((((((12,13),14),58),61),22),((53,56),54))),((((20,38),57),37),(55,(59,60))))),((28,29),68)),(11,(17,(40,41)))),((((((((7,8),39),(9,(64,65))),23),((31,33),(32,34))),(18,19)),(16,69)),(35,36))),21)),3),70),30);
 425: 3 -4570.205078 -4540.528045 (0,((((1,2),(((((((4,44),((48,52),51)),(((42,43),((49,50),(62,63))),47)),(((((((5,6),10),((26,(66,67)),27)),(((15,24),25),(45,46))),((((((12,13),58),14),61),22),((53,56),54))),((((20,38),57),37),(55,(59,60)))),((28,29),68))),(11,(17,(40,41)))),((((((((7,8),(9,(64,65))),39),23),((31,33),(32,34))),(18,19)),(16,69)),(35,36))),21)),3),70),30);
 426: 2 -4105.709961 -4538.043676 (0,((((1,2),((((((((4,44),((48,52),51)),((((42,43),(49,50)),(62,63)),47)),((28,29),68)),((((((5,6),10),((15,(24,25)),(45,46))),(26,27)),(66,67)),((((((12,13),14),58),61),((53,54),56)),22))),((((20,38),57),37),(55,(59,60)))),(11,(17,(40,41)))),((((((((7,8),39),(9,(64,65))),23),((31,33),(32,34))),(18,19)),((16,69),21)),(35,36)))),3),70),30);
 427: 1 -4924.265625 -4552.754024 (0,((((1,2),(((((((4,44),((48,52),51)),(((42,43),(49,50)),(62,63))),47),(((((((((5,6),10),((15,(24,25)),(45,46))),27),(26,(66,67))),((((((12,13),14),58),61),22),((53,54),56))),((17,(40,41)),(((20,38),(37,57)),(55,(59,60))))),11),((28,29),68))),(((((((7,8),39),(9,(23,(64,65)))),((31,33),(32,34))),(18,19)),(35,36)),(16,69))),21)),3),70),30);
 428: 3 -4774.10498 -4540.564691 (0,((((1,2),((((((((((4,44),((48,52),51)),47),(62,63)),(42,43)),49),50),21),((((((((7,8),39),(9,(64,65))),23),((31,33),(32,34))),(18,19)),(16,69)),(35,36))),((((((((5,6),10),((15,(24,25)),(45,46))),((26,(66,67)),27)),((((((12,13),14),58),61),22),((53,56),54))),(11,(17,(40,41)))),((28,29),68)),(((20,38),(37,57)),(55,(59,60)))))),3),70),30);
 429: 2 -4709.378906 -4540.577382 (0,(((((1,2),21),((((((4,44),((48,52),51)),47),(((42,43),(62,63)),(49,50))),(((((((((5,6),10),((15,(24,25)),(45,46))),(26,27)),(66,67)),((((((12,13),14),58),61),22),(53,(54,56)))),((((20,38),57),37),(55,(59,60)))),((28,29),68)),(11,(17,(40,41))))),((((((((7,8),39),(9,(64,65))),23),((31,33),(32,34))),(18,19)),(16,69)),(35,36)))),3),70),30);
 430: 2 -4788.745117 -4545.750613 (0,((((1,2),(((((((((((4,44),((48,52),51)),(((42,43),(49,50)),(62,63))),47),(((5,6),(10,((26,27),(66,67)))),((15,(24,25)),(45,46)))),((((20,38),57),(55,(59,60))),37)),((28,29),68)),(11,(17,(40,41)))),((((((((7,8),39),(9,(64,65))),23),((31,33),(32,34))),(18,19)),(35,36)),(16,69))),((((((12,13),14),58),61),((53,54),56)),22)),21)),3),70),30);
 431: 6 -4671.006348 -4545.565312 (0,((((1,2),(((((((((4,44),((48,52),51)),(((42,43),(49,50)),(62,63))),47),((((((5,6),10),((15,(24,25)),(45,46))),26),(27,(66,67))),(((((((((((12,13),58),14),61),22),((53,54),56)),37),(20,38)),57),55),(59,60)))),((28,29),68)),(11,(17,(40,41)))),((((((((7,8),39),(9,(64,65))),23),((31,33),(32,34))),(18,19)),(16,69)),(35,36))),21)),3),70),30);
 432: 1 -4522.946289 -4541.646642 (0,(((1,2),((((((((4,44),((48,52),51)),47),((42,43),((49,50),(62,63)))),((((((((5,6),10),(26,(66,67))),27),((15,(24,25)),(45,46))),((((((12,13),14),58),61),22),((53,54),56))),(((20,38),(37,57)),(55,(59,60)))),((28,29),68))),(11,(17,(40,41)))),((((((((7,8),(9,(64,65))),39),23),((31,33),(32,34))),(18,19)),(35,36)),(16,69))),21)),(3,70)),30);
 433: 9 -4326.922363 -4542.628386 (0,((((1,2),((((((((4,44),((48,52),51)),(((42,43),(49,50)),(62,63))),47),((((((((((5,6),10),((15,(24,25)),(45,46))),27),26),(66,67)),((((((12,13),58),14),61),22),((53,56),54))),(((20,38),(37,57)),(55,(59,60)))),(17,(40,41))),(11,((28,29),68)))),(((((((7,8),39),(9,(64,65))),23),((31,33),(32,34))),(18,19)),(16,69))),21),(35,36))),3),70),30);
 434: 5 -4720.619141 -4548.299587 (0,((((1,2),(((((((((4,44),(48,(51,52))),(62,63)),(49,50)),(42,43)),47),21),((((((((7,8),39),(9,(64,65))),23),((31,33),(32,34))),(18,19)),(16,69)),(35,36))),(((((((5,6),10),((15,(24,25)),(45,46))),((26,27),(66,67))),((((((12,13),14),58),61),22),((53,54),56))),(((20,38),(37,57)),(55,(59,60)))),((11,(17,(40,41))),((28,29),68))))),3),70),30);
 435: 2 -4378.387207 -4539.63181 (0,((((1,2),((((((((4,44),((48,52),51)),((((42,43),(62,63)),(49,50)),47)),((((((5,6),10),((15,(24,25)),(45,46))),((26,(66,67)),27)),((((((12,13),14),58),61),22),(53,(54,56)))),((((20,38),57),(55,(59,60))),37))),((28,29),68)),(11,(17,(40,41)))),((((((((7,8),39),(9,(64,65))),23),((31,33),(32,34))),(18,19)),(16,69)),(35,36))),21)),3),70),30);
 436: 3 -4762.5 -4548.916789 (0,((((1,2),((((((((4,44),((48,52),51)),(((42,43),(49,50)),(62,63))),47),21),(((((((7,8),39),(9,(64,65))),23),((31,33),(32,34))),(18,19)),((16,69),(35,36)))),((((((5,6),10),((26,27),(66,67))),(45,46)),(24,25)),15)),(((11,(17,(40,41))),((28,29),68)),((((((((12,13),14),58),61),22),((53,54),56)),((20,38),(37,57))),(55,(59,60)))))),3),70),30);
 437: 2 -4465.708008 -4553.615078 (0,((((1,2),(((((((((((4,44),((48,52),51)),(((42,43),(49,50)),(62,63))),47),(((((5,6),10),((26,27),(66,67))),(45,46)),((15,25),24))),((((20,38),57),(55,(59,60))),37)),((28,29),68)),11),(17,(40,41))),((((((((7,8),39),(9,(64,65))),23),((31,33),(32,34))),(18,19)),(16,69)),(35,36))),(((((((12,13),58),14),61),((53,54),56)),22),21))),70),3),30);
 438: 2 -5166.669922 -4540.260161 (0,((((1,2),((((((((4,44),51),48),52),((((42,43),(49,50)),(62,63)),47)),((((((((5,6),10),((15,(24,25)),(45,46))),(26,(66,67))),27),((((((12,13),58),14),61),22),((53,54),56))),((((20,38),57),(55,(59,60))),37)),((11,(17,(40,41))),((28,29),68)))),((((((((7,8),(9,(64,65))),39),23),((31,33),(32,34))),(18,19)),(35,36)),(16,69))),21)),3),70),30);
 439: 1 -5019.266602 -4549.203161 (0,((((1,2),((((((((4,44),((48,52),51)),((((42,43),(49,50)),(62,63)),47)),((28,29),68)),(((((5,6),10),((15,(24,25)),(45,46))),((26,27),(66,67))),((((((12,13),58),14),61),22),((53,56),54)))),(((20,38),(37,57)),(55,(59,60)))),(11,(17,(40,41)))),((((((((7,8),39),(9,(64,65))),23),((31,33),(32,34))),(18,19)),((16,21),69)),(35,36)))),3),70),30);
 440: 1 -4315.109375 -4538.86988 (0,((((1,2),((((((4,44),((48,52),51)),(((42,43),(49,50)),(62,63))),47),(((((((((5,6),10),((15,(24,25)),(45,46))),(26,27)),(66,67)),((((((12,13),58),14),61),22),((53,54),56))),(11,(17,(40,41)))),((((20,38),(37,57)),(55,(59,60))),((28,29),68))),((((((((7,8),(9,(64,65))),39),23),((31,33),(32,34))),(18,19)),(16,69)),(35,36)))),21)),3),70),30);
 441: 2 -4296.05957 -4539.910566 (0,((((1,2),((((((4,44),((48,52),51)),((42,43),((49,50),(62,63)))),47),((((((((((5,6),10),(((15,24),25),(45,46))),(26,27)),(66,67)),((((((12,13),14),58),61),22),((53,56),54))),((((20,38),57),37),(55,(59,60)))),((28,29),68)),(11,(17,(40,41)))),((((((((7,8),(9,(64,65))),39),23),((31,33),(32,34))),(18,19)),(35,36)),(16,69)))),21)),3),70),30);
 442: 1 -4346.094727 -4543.796299 (0,((((1,2),(((((((((4,44),((48,52),51)),(((42,43),((49,50),(62,63))),47)),((((((12,13),58),14),61),22),((53,54),56))),((((5,6),(((10,27),26),(66,67))),(((15,24),25),(45,46))),((((20,38),57),37),(55,(59,60))))),((28,29),68)),(11,(17,(40,41)))),((((((((7,8),39),(9,(64,65))),23),((31,33),(32,34))),(18,19)),(16,69)),(35,36))),21)),3),70),30);
 443: 1 -4321.723145 -4553.219935 (0,((((1,2),(((((((4,44),((48,52),51)),47),(((42,43),(49,50)),(62,63))),21),((((((((7,8),39),(9,(64,65))),23),((31,33),(32,34))),(18,19)),(35,36)),(16,69))),((((((((((5,6),(45,46)),(15,(24,25))),10),26),(66,67)),27),((((((12,13),58),14),61),22),((53,54),56))),((11,(17,(40,41))),((28,29),68))),((((20,38),57),(55,(59,60))),37)))),3),70),30);
 444: 1 -4364.269531 -4547.283116 (0,((((1,2),((((((((((4,44),((48,52),51)),(((42,43),(49,50)),(62,63))),47),(((((5,6),10),((26,27),(66,67))),(15,(24,25))),(45,46))),((((((((((12,13),58),14),61),22),((53,54),56)),37),(20,38)),57),(55,(59,60)))),((28,29),68)),(11,(17,(40,41)))),((((((((7,8),39),(9,(64,65))),23),((31,33),(32,34))),(18,19)),(35,36)),(16,69))),21)),3),70),30);
 445: 2 -4441.553223 -4547.371639 (0,((((1,2),(((((((4,44),((48,52),51)),((((42,43),(49,50)),47),(62,63))),((((((5,6),10),(((15,24),25),(45,46))),((26,27),(66,67))),(((12,13),(14,((22,((53,54),56)),61))),58)),((((20,38),57),37),(55,(59,60))))),((28,29),68)),(11,(17,(40,41)))),((((((((7,8),(9,(64,65))),39),23),((31,33),(32,34))),(18,19)),(16,69)),(21,(35,36))))),3),70),30);
 446: 3 -4853.364746 -4540.474888 (0,((((1,2),(((((((4,44),((48,52),51)),(((42,43),(49,50)),(62,63))),47),(16,69)),((((((((((5,6),10),((15,(24,25)),(45,46))),27),(26,(66,67))),(((((((12,13),14),58),61),22),56),(53,54))),((((20,38),57),37),(55,(59,60)))),((28,29),68)),(11,(17,(40,41)))),(((((((7,8),39),(9,(64,65))),23),((31,33),(32,34))),(18,19)),(35,36)))),21)),3),70),30);
 447: 1 -4906.18457 -4537.436394 (0,((((1,2),((((((((4,44),((48,52),51)),((((42,43),(49,50)),(62,63)),47)),((28,29),68)),(((((5,6),10),((15,(24,25)),(45,46))),((26,27),(66,67))),((((((12,13),58),14),61),22),((53,56),54)))),(((20,38),(37,57)),(55,(59,60)))),(11,(17,(40,41)))),(((((((((7,8),39),(9,(64,65))),23),((31,33),(32,34))),(18,19)),21),(16,69)),(35,36)))),3),70),30);
 448: 3 -4225.35498 -4538.786603 (0,((((1,2),(((((((4,44),((48,52),51)),(((42,43),(49,50)),(62,63))),47),(16,69)),((((((((7,8),39),(9,(64,65))),23),((31,33),(32,34))),(18,19)),21),(35,36))),(((((((5,6),10),((15,(24,25)),(45,46))),((26,27),(66,67))),((((((12,13),14),58),61),22),((53,56),54))),((((20,38),57),37),(55,(59,60)))),((11,(17,(40,41))),((28,29),68))))),3),70),30);
 449: 1 -5114.578125 -4538.448712 (0,((((1,2),((((((((4,44),((48,52),51)),(((42,43),((49,50),(62,63))),47)),(((((((5,6),10),((15,(24,25)),(45,46))),(26,27)),(66,67)),((((((12,13),14),58),61),22),((53,56),54))),((((20,38),57),37),(55,(59,60))))),((28,29),68)),(11,(17,(40,41)))),((((((((7,8),39),(9,(64,65))),23),((31,33),(32,34))),(18,19)),(16,69)),(35,36))),21)),3),70),30);
 450: 1 -4168.261719 -4542.072577 (0,((((1,2),(((((((((4,44),((48,52),51)),47),((42,43),(62,63))),49),50),21),((((((((7,8),39),(9,(64,65))),23),((31,33),(32,34))),(18,19)),(16,69)),(35,36))),(((((((5,6),10),((15,(24,25)),(45,46))),((26,(66,67)),27)),((((((12,13),14),58),61),22),((53,56),54))),((11,(17,(40,41))),((28,29),68))),(((20,38),(37,57)),(55,(59,60)))))),3),70),30);
 451: 2 -4624.766602 -4549.876071 (0,((((1,2),(((((((4,44),((48,52),51)),(((42,43),(49,50)),(62,63))),47),21),((((((7,8),39),(9,(23,(64,65)))),((18,19),((31,33),(32,34)))),(35,36)),(16,69))),(((((((5,6),10),((15,(24,25)),(45,46))),((26,27),(66,67))),((((((12,13),14),58),61),22),((53,54),56))),(((20,38),(37,57)),(55,(59,60)))),((11,(17,(40,41))),((28,29),68))))),3),70),30);
 452: 1 -4659.757812 -4543.813768 (0,((((1,2),(((((((4,44),((48,52),51)),(((42,43),(49,50)),(62,63))),47),21),(((((((7,8),39),(9,(64,65))),23),((31,33),(32,34))),(18,19)),((16,69),(35,36)))),((((((((5,6),10),((15,(24,25)),(45,46))),(26,27)),(66,67)),((((((12,13),58),14),61),22),((53,54),56))),((11,(17,(40,41))),((28,29),68))),((((20,38),57),37),((55,60),59))))),3),70),30);
 453: 5 -3855.157227 -4549.203161 (0,((((1,2),((((((((4,44),((48,52),51)),((((42,43),(49,50)),(62,63)),47)),((28,29),68)),(((((5,6),10),((15,(24,25)),(45,46))),((26,27),(66,67))),((((((12,13),58),14),61),22),((53,56),54)))),(((20,38),(37,57)),(55,(59,60)))),(11,(17,(40,41)))),((((((((7,8),39),(9,(64,65))),23),((31,33),(32,34))),(18,19)),((16,21),69)),(35,36)))),3),70),30);
 454: 1 -4189.878418 -4541.696497 (0,((((1,2),(((((((((4,44),((48,52),51)),47),(((42,43),(62,63)),(49,50))),(((((5,6),10),((26,27),(66,67))),((15,(24,25)),(45,46))),(((((((12,13),14),58),61),22),((53,54),56)),((((20,38),57),37),(55,(59,60)))))),((28,29),68)),(11,(17,(40,41)))),((((((((7,8),39),(9,(64,65))),23),((31,33),(32,34))),(18,19)),(35,36)),(16,69))),21)),3),70),30);
 455: 1 -4549.487305 -4541.990815 (0,((((1,2),(((((4,44),((48,52),51)),((((42,43),(49,50)),(62,63)),47)),(((((((((((5,6),10),((15,(24,25)),(45,46))),(26,27)),(66,67)),((((((12,13),14),58),61),22),((53,56),54))),((((20,38),57),37),(55,(59,60)))),((28,29),68)),(11,(17,(40,41)))),((16,69),(35,36))),((((((7,8),39),(9,(64,65))),23),((31,33),(32,34))),(18,19)))),21)),3),70),30);
 456: 1 -4501.902832 -4539.530929 (0,((((1,2),(((((((4,44),((48,52),51)),47),(((42,43),(62,63)),(49,50))),21),(((((((((7,8),39),(9,(64,65))),23),((31,33),(32,34))),(18,19)),(16,69)),(35,36)),((11,(17,(40,41))),((28,29),68)))),((((((5,6),10),((15,(24,25)),(45,46))),26),(27,(66,67))),(((((((12,13),14),58),61),22),((53,54),56)),((((20,38),57),(55,(59,60))),37))))),3),70),30);
 457: 1 -4641.251953 -4541.720992 (0,((((1,2),((((((((((4,44),((48,52),51)),((((42,43),(49,50)),(62,63)),47)),(((12,13),(14,((22,((53,54),56)),61))),58)),((((5,6),10),(((15,24),25),(45,46))),((26,27),(66,67)))),((28,29),68)),(11,(17,(40,41)))),((((20,38),57),37),(55,(59,60)))),((((((((7,8),(9,(64,65))),39),23),((31,33),(32,34))),(18,19)),(16,69)),(35,36))),21)),3),70),30);
 458: 3 -5130.100098 -4540.256351 (0,((((1,2),((((((4,44),((48,52),51)),(((42,43),(49,50)),(62,63))),47),((((((((7,8),39),(9,(64,65))),23),((31,33),(32,34))),(18,19)),(35,36)),((16,69),21))),(((((((5,6),((15,(24,25)),(45,46))),10),(26,(27,(66,67)))),((((((12,13),14),58),61),22),((53,54),56))),(((20,38),(37,57)),(55,(59,60)))),((11,(17,(40,41))),((28,29),68))))),3),70),30);
 459: 1 -4319.757324 -4553.649819 (0,((((1,2),(((((((4,44),((48,52),51)),(((42,43),(49,50)),(62,63))),47),((((((5,6),10),((15,24),(25,(45,46)))),(26,(27,(66,67)))),((((((12,13),58),14),61),22),((53,54),56))),((((20,38),37),57),(55,(59,60))))),21),(((((((((7,8),39),(9,(64,65))),23),((31,33),(32,34))),(18,19)),(35,36)),(16,69)),((11,(17,(40,41))),((28,29),68))))),3),70),30);
 460: 3 -4239.537109 -4551.275749 (0,((((1,2),((((((((((4,44),((48,52),51)),(((42,43),(49,50)),(62,63))),47),21),((((((7,8),39),(9,(64,65))),23),((18,19),((31,33),(32,34)))),((16,69),(35,36)))),((11,(17,(40,41))),((28,29),68))),((((((12,13),14),58),61),22),((53,54),56))),(((20,38),(37,57)),(55,(59,60)))),((((((5,6),10),((26,27),(66,67))),(45,46)),(15,24)),25))),70),3),30);
 461: 1 -4267.694336 -4541.683107 (0,((((1,2),(((((((((4,44),((48,52),51)),47),(62,63)),(42,43)),(49,50)),21),((((((((7,8),39),(9,(64,65))),23),((31,33),(32,34))),(18,19)),(35,36)),(16,69))),((((((((5,6),(((15,24),25),(45,46))),10),(26,(66,67))),27),((((((12,13),14),58),61),22),((53,54),56))),((((20,38),57),37),(55,(59,60)))),((11,(17,(40,41))),((28,29),68))))),3),70),30);
 462: 3 -4598.381836 -4544.062604 (0,(((((1,2),((((((((7,8),39),(9,(64,65))),23),((31,33),(32,34))),(18,19)),((16,69),21)),(35,36))),(((((((4,44),((48,52),51)),((((42,43),(49,50)),(62,63)),47)),((28,29),68)),(((((5,6),10),((15,(24,25)),(45,46))),((26,27),(66,67))),((((((12,13),58),14),61),22),((53,56),54)))),(((20,38),(37,57)),(55,(59,60)))),(11,(17,(40,41))))),3),70),30);
 463: 2 -4049.950928 -4540.803453 (0,((((1,2),((((((((4,44),((48,52),51)),(((42,43),(49,50)),(62,63))),47),21),(((((((7,8),39),(9,(64,65))),23),((31,33),(32,34))),(18,19)),((16,69),(35,36)))),((((((5,6),10),((26,27),(66,67))),(45,46)),(24,25)),15)),(((11,(17,(40,41))),((28,29),68)),(((((((12,13),14),58),61),((53,54),56)),22),(((20,38),(37,57)),(55,(59,60))))))),3),70),30);
 464: 2 -4768.90918 -4541.130056 (0,((((1,2),((((((4,44),((48,52),51)),47),(((42,43),(49,50)),(62,63))),((((((((((7,8),39),(9,(64,65))),23),((31,33),(32,34))),(18,19)),(35,36)),(16,69)),((11,(17,(40,41))),((28,29),68))),21)),((((((5,6),10),((26,27),(66,67))),(15,(24,25))),(45,46)),(((((((12,13),14),58),61),22),((53,56),54)),(((20,38),((55,(59,60)),57)),37))))),3),70),30);
 465: 2 -4058.993652 -4542.755274 (0,((((1,2),((((((((((4,44),((48,52),51)),((((42,43),(49,50)),(62,63)),47)),(((12,13),((14,(22,((53,54),56))),61)),58)),((((5,6),10),(((15,24),25),(45,46))),((26,27),(66,67)))),((28,29),68)),((((20,38),57),37),(55,(59,60)))),(11,(17,(40,41)))),((((((((7,8),(9,(64,65))),39),23),((31,33),(32,34))),(18,19)),(16,69)),(35,36))),21)),3),70),30);
 466: 1 -4831.740234 -4547.314806 (0,((((1,2),((((((((((4,44),((48,52),51)),47),((42,43),(62,63))),(49,50)),(((((5,6),10),((26,27),(66,67))),((15,(24,25)),(45,46))),(((((((12,13),14),58),61),22),((53,54),56)),((((20,38),57),(55,(59,60))),37)))),((28,29),68)),(11,(17,(40,41)))),((((((((7,8),39),(9,(64,65))),23),((31,33),(32,34))),(18,19)),(35,36)),(16,69))),21)),3),70),30);
 467: 1 -4414.773438 -4539.019616 (0,((((1,2),(((((((4,44),((48,52),51)),(((42,43),(49,50)),(62,63))),47),21),(((((((7,8),(9,(64,65))),39),23),((31,33),(32,34))),(18,19)),((16,69),(35,36)))),((((((((5,6),10),((15,(24,25)),(45,46))),(26,27)),(66,67)),((((((12,13),58),14),61),22),((53,54),56))),((11,(17,(40,41))),((28,29),68))),((((20,38),57),37),(55,(59,60)))))),3),70),30);
 468: 1 -4919.497559 -4539.095158 (0,((((1,2),((((((((((4,44),((48,52),51)),((((42,43),(49,50)),(62,63)),47)),(((12,13),(14,((22,((53,54),56)),61))),58)),((((5,6),10),(((15,24),25),(45,46))),((26,27),(66,67)))),((28,29),68)),((((20,38),57),(55,(59,60))),37)),(11,(17,(40,41)))),((((((((7,8),(9,(64,65))),39),23),((31,33),(32,34))),(18,19)),(16,69)),(35,36))),21)),3),70),30);
 469: 3 -4215.958984 -4538.387272 (0,((((1,2),((((((((4,44),((48,52),51)),47),(((42,43),(49,50)),(62,63))),(((((((5,6),10),((15,(24,25)),(45,46))),((26,27),(66,67))),((((((12,13),58),14),61),22),((53,54),56))),(((20,38),(37,57)),(55,(59,60)))),((28,29),68))),(11,(17,(40,41)))),((((((((7,8),(9,(64,65))),39),23),((31,33),(32,34))),(18,19)),(16,69)),(35,36))),21)),3),70),30);
 470: 1 -4608.461426 -4540.053472 (0,((((1,2),((((((((((4,44),((48,52),51)),47),(((42,43),(62,63)),(49,50))),((((12,13),14),((22,((53,56),54)),61)),58)),(((((5,6),10),((26,(66,67)),27)),((15,(24,25)),(45,46))),((((20,38),57),37),(55,(59,60))))),((28,29),68)),(11,(17,(40,41)))),((((((((7,8),39),(9,(64,65))),23),((31,33),(32,34))),(18,19)),(16,69)),(35,36))),21)),70),3),30);
 471: 1 -4410.254883 -4538.86988 (0,((((1,2),((((((4,44),((48,52),51)),(((42,43),(49,50)),(62,63))),47),(((((((((5,6),10),((15,(24,25)),(45,46))),(26,27)),(66,67)),((((((12,13),58),14),61),22),((53,54),56))),(11,(17,(40,41)))),((((20,38),(37,57)),(55,(59,60))),((28,29),68))),((((((((7,8),(9,(64,65))),39),23),((31,33),(32,34))),(18,19)),(16,69)),(35,36)))),21)),3),70),30);
 472: 1 -4156.73877 -4538.764412 (0,((((1,2),((((((4,44),((48,52),51)),(((42,43),(49,50)),(62,63))),47),(((((((((7,8),39),(9,(64,65))),23),((31,33),(32,34))),(18,19)),21),(16,69)),(35,36))),(((((((5,6),10),(((15,24),25),(45,46))),((26,27),(66,67))),((((((12,13),14),58),61),22),((53,54),56))),((((20,38),57),(55,(59,60))),37)),((11,(17,(40,41))),((28,29),68))))),3),70),30);
 473: 2 -4321.28125 -4539.765969 (0,((((1,2),((((((((4,44),((48,52),51)),(((42,43),((49,50),(62,63))),47)),(((((((5,6),10),((15,(24,25)),(45,46))),26),(27,(66,67))),((((((12,13),14),58),61),22),((53,54),56))),((((20,38),57),(55,(59,60))),37))),((28,29),68)),(11,(17,(40,41)))),((((((((7,8),39),(9,(64,65))),23),((31,33),(32,34))),(18,19)),(16,69)),(35,36))),21)),3),70),30);
 474: 1 -4503.787598 -4541.948062 (0,((((1,2),(((((((4,44),((48,52),51)),((((42,43),(49,50)),(62,63)),47)),(((((((5,6),10),((15,(24,25)),(45,46))),((26,(66,67)),27)),(((((((12,13),58),14),61),22),(53,56)),54)),((((20,38),57),37),(55,(59,60)))),((28,29),68))),(11,(17,(40,41)))),((((((((7,8),39),(9,(64,65))),23),((31,33),(32,34))),(18,19)),(35,36)),(16,69))),21)),3),70),30);
 475: 2 -4859.466309 -4539.805873 (0,((((1,2),(((((((((4,44),((48,52),51)),47),(42,43)),(62,63)),(49,50)),21),((((((((7,8),39),(9,(64,65))),23),((31,33),(32,34))),(18,19)),(35,36)),(16,69))),(((((((5,6),10),(((15,24),25),(45,46))),((26,27),(66,67))),((((((12,13),14),58),61),22),((53,54),56))),((((20,38),57),37),(55,(59,60)))),((11,(17,(40,41))),((28,29),68))))),3),70),30);
 476: 2 -4793.706055 -4540.024277 (0,((((1,2),(((((4,44),((48,52),51)),((((42,43),(49,50)),(62,63)),47)),21),((((((((5,6),10),((15,(24,25)),(45,46))),(26,(66,67))),27),((((((12,13),14),58),61),22),((53,54),56))),((((20,38),57),37),(55,(59,60)))),(((((((((7,8),(9,(64,65))),39),23),((31,33),(32,34))),(18,19)),(35,36)),(16,69)),((11,(17,(40,41))),((28,29),68)))))),3),70),30);
 477: 1 -5024.926758 -4549.785146 (0,((((1,2),(((((((((4,44),((48,52),51)),((42,43),(49,50))),(62,63)),47),21),((((((((7,8),39),(9,(64,65))),23),((31,33),(32,34))),(18,19)),(16,69)),(35,36))),((((5,6),(10,((15,(24,25)),(45,46)))),(26,(27,(66,67)))),((11,(17,(40,41))),((28,29),68)))),(((((((12,13),58),14),61),22),((53,54),56)),(((20,38),(37,57)),(55,(59,60)))))),70),3),30);
 478: 1 -4705.74707 -4539.309488 (0,(((((1,2),21),((((((((4,44),((48,52),51)),((((42,43),(49,50)),(62,63)),47)),((((((5,6),10),((15,(24,25)),(45,46))),(26,27)),(66,67)),((((12,13),14),((22,((53,56),54)),61)),58))),((28,29),68)),((((20,38),57),37),(55,(59,60)))),(((((((7,8),(9,(64,65))),39),23),((31,33),(32,34))),(18,19)),((16,69),(35,36)))),(11,(17,(40,41))))),3),70),30);
 479: 1 -4493.692871 -4540.626449 (0,((((1,2),((((((((4,44),((48,52),51)),((((42,43),(49,50)),(62,63)),47)),((((((5,6),10),((15,(24,25)),(45,46))),(26,27)),(66,67)),((((12,13),14),((22,((53,56),54)),61)),58))),((((20,38),57),(55,(59,60))),37)),((28,29),68)),(11,(17,(40,41)))),(((((((((7,8),(9,(64,65))),39),23),((31,33),(32,34))),(18,19)),(16,69)),(35,36)),21))),3),70),30);
 480: 1 -4767.442871 -4539.319735 (0,((((1,2),((((((4,44),((48,52),51)),((42,43),((49,50),(62,63)))),47),((((((((7,8),39),(9,(64,65))),23),((31,33),(32,34))),(18,19)),(35,36)),((16,69),21))),((((((((5,6),10),((15,(24,25)),(45,46))),26),(27,(66,67))),((((((12,13),58),14),61),22),((53,56),54))),((((20,38),57),37),(55,(59,60)))),((11,(17,(40,41))),((28,29),68))))),3),70),30);
 481: 4 -4617.110352 -4539.340086 (0,((((1,2),(((((((4,44),((48,52),51)),47),((42,43),((49,50),(62,63)))),((((((((5,6),10),((15,(24,25)),(45,46))),((26,27),(66,67))),((((((12,13),58),14),61),22),((53,54),56))),(((20,38),(37,57)),(55,(59,60)))),((28,29),68)),(11,(17,(40,41))))),((((((((7,8),(9,(64,65))),39),23),((31,33),(32,34))),(18,19)),(16,69)),(35,36))),21)),3),70),30);
 482: 1 -4613.410156 -4541.810421 (0,((((1,2),((((((((((4,44),((48,52),51)),47),(62,63)),(42,43)),49),50),21),((((((((7,8),(9,(64,65))),39),23),((31,33),(32,34))),(18,19)),(16,69)),(35,36))),(((((((5,6),10),((15,(24,25)),(45,46))),((26,(66,67)),27)),((((((12,13),14),58),61),22),((53,56),54))),((11,(17,(40,41))),((28,29),68))),(((20,38),(37,57)),(55,(59,60)))))),3),70),30);
 483: 1 -4080.745605 -4548.845787 (0,((((1,2),((((((((4,44),((48,52),51)),(((42,43),(62,63)),(49,50))),47),21),(((((((((7,8),39),9),(64,65)),23),((31,33),(32,34))),(18,19)),(35,36)),(16,69))),((((((((5,6),10),((15,(24,25)),(45,46))),26),27),(66,67)),(((((12,13),14),58),61),(22,((53,56),54)))),(11,((17,(40,41)),((28,29),68))))),((((20,38),57),(55,(59,60))),37))),3),70),30);
 484: 2 -4504.567871 -4538.839978 (0,((((1,2),((((((((4,44),((48,52),51)),((((42,43),(49,50)),(62,63)),47)),((28,29),68)),((((((5,6),10),((15,(24,25)),(45,46))),(26,27)),(66,67)),((((((12,13),14),58),61),22),((53,54),56)))),((((20,38),57),(55,(59,60))),37)),(11,(17,(40,41)))),((((((((7,8),39),(9,(64,65))),23),((31,33),(32,34))),(18,19)),((16,69),21)),(35,36)))),3),70),30);
 485: 1 -5159.849121 -4540.959004 (0,((((1,2),(((((((((4,44),((48,52),51)),((((42,43),(49,50)),(62,63)),47)),((28,29),68)),(((((5,6),10),((15,(24,25)),(45,46))),((26,27),(66,67))),((((((12,13),58),14),61),22),((53,56),54)))),(((20,38),(37,57)),(55,(59,60)))),(11,(17,(40,41)))),(((((((7,8),39),(9,(64,65))),23),((31,33),(32,34))),(18,19)),((16,69),21))),(35,36))),3),70),30);
 486: 1 -4250.629395 -4539.111268 (0,((((1,2),(((((((4,44),((48,52),51)),47),((42,43),((49,50),(62,63)))),((((((5,6),10),(((15,24),25),(45,46))),((26,27),(66,67))),((11,(17,(40,41))),((((((12,13),14),58),61),22),(53,(54,56))))),(((((20,38),57),37),(55,(59,60))),((28,29),68)))),((((((((7,8),39),(9,(64,65))),23),((31,33),(32,34))),(18,19)),(35,36)),(16,69))),21)),3),70),30);
 487: 1 -5058.446289 -4541.720992 (0,((((1,2),((((((((((4,44),((48,52),51)),((((42,43),(49,50)),(62,63)),47)),(((12,13),(14,((22,((53,54),56)),61))),58)),((((5,6),10),(((15,24),25),(45,46))),((26,27),(66,67)))),((28,29),68)),(11,(17,(40,41)))),((((20,38),57),37),(55,(59,60)))),((((((((7,8),(9,(64,65))),39),23),((31,33),(32,34))),(18,19)),(16,69)),(35,36))),21)),3),70),30);
 488: 2 -4232.952637 -4538.254497 (0,((((1,2),(((((((((4,44),((48,52),51)),(((42,43),((49,50),(62,63))),47)),(((12,13),(14,((22,((53,54),56)),61))),58)),(((((5,6),10),(((15,24),25),(45,46))),((26,27),(66,67))),(((20,38),(37,57)),(55,(59,60))))),((28,29),68)),(11,(17,(40,41)))),((((((((7,8),39),(9,(64,65))),23),((31,33),(32,34))),(18,19)),(16,69)),(35,36))),21)),3),70),30);
 489: 3 -4998.295898 -4539.392197 (0,((((1,2),((((((4,44),((48,52),51)),(((42,43),(49,50)),(62,63))),47),((((((((((5,6),10),(((15,24),25),(45,46))),(26,27)),(66,67)),((((((12,13),14),58),61),22),((53,56),54))),((((20,38),57),(55,(59,60))),37)),((28,29),68)),(11,(17,(40,41)))),((((((((7,8),(9,(64,65))),39),23),((31,33),(32,34))),(18,19)),(16,69)),(35,36)))),21)),3),70),30);
 490: 3 -4619.490234 -4539.309488 (0,(((((1,2),21),((((((((4,44),((48,52),51)),((((42,43),(49,50)),(62,63)),47)),((((((5,6),10),((15,(24,25)),(45,46))),(26,27)),(66,67)),((((12,13),14),((22,((53,56),54)),61)),58))),((28,29),68)),((((20,38),57),37),(55,(59,60)))),(((((((7,8),(9,(64,65))),39),23),((31,33),(32,34))),(18,19)),((16,69),(35,36)))),(11,(17,(40,41))))),3),70),30);
 491: 3 -4272.006836 -4545.470485 (0,((((1,2),(((((((4,44),((48,52),51)),(((42,43),(49,50)),(62,63))),47),(((((((5,6),10),((15,(24,25)),(45,46))),(26,27)),(66,67)),((((((((12,13),14),58),61),22),((53,54),56)),37),(((20,38),57),(55,(59,60))))),((11,(17,(40,41))),((28,29),68)))),((((((((7,8),39),(9,(64,65))),23),((31,33),(32,34))),(18,19)),(16,69)),(35,36))),21)),3),70),30);
 492: 1 -4867.490234 -4547.302443 (0,((((1,2),((((((4,44),((48,52),51)),((((42,43),(49,50)),62),63)),47),(((((((((7,8),39),(9,(64,65))),23),((31,33),(32,34))),(18,19)),(16,69)),(35,36)),21)),((((((((5,6),10),26),27),((((15,24),25),(45,46)),(66,67))),((((20,38),57),37),(55,(59,60)))),((((((12,13),58),14),61),22),((53,54),56))),((11,(17,(40,41))),((28,29),68))))),3),70),30);
 493: 1 -4050.039307 -4549.543187 (0,((((1,2),(((((((((4,44),((48,52),51)),(((((42,43),(62,63)),49),50),47)),(((12,13),(14,((22,((53,54),56)),61))),58)),(((((5,6),(10,((26,27),(66,67)))),(45,46)),((15,25),24)),((((20,38),57),(55,(59,60))),37))),((28,29),68)),(11,(17,(40,41)))),((((((((7,8),39),(9,(64,65))),23),((31,33),(32,34))),(18,19)),(35,36)),(16,69))),21)),70),3),30);
 494: 1 -4604.752441 -4547.155826 (0,((((1,2),((((((((4,44),((48,52),51)),(((42,43),(49,50)),(62,63))),47),21),(((((((((7,8),39),9),(64,65)),23),((31,33),(32,34))),(18,19)),(35,36)),(16,69))),(((((((((5,6),10),((15,(24,25)),(45,46))),26),27),(66,67)),(((((12,13),14),58),61),(22,((53,56),54)))),((17,(40,41)),((28,29),68))),11)),((((20,38),57),(55,(59,60))),37))),3),70),30);
 495: 1 -4350.80957 -4541.91558 (0,((((1,2),(((((((4,44),((48,52),51)),(((42,43),((49,50),(62,63))),47)),((((((5,6),10),(((15,24),25),(45,46))),((26,27),(66,67))),(((12,13),(14,((22,((53,54),56)),61))),58)),((((20,38),57),37),(55,(59,60))))),((28,29),68)),(11,(17,(40,41)))),((((((((7,8),(9,(64,65))),39),23),((31,33),(32,34))),(18,19)),(16,69)),(21,(35,36))))),3),70),30);
 496: 1 -4877.255859 -4556.76862 (0,((((1,2),(((((((4,44),((48,52),51)),(((42,43),(49,50)),(62,63))),47),(((((((((((5,6),10),(((15,24),25),(45,46))),27),26),(66,67)),(((((12,13),14),58),(22,61)),(53,(54,56)))),11),(17,(40,41))),((28,29),68)),((((20,38),57),37),(55,(59,60))))),(((((((7,8),(23,39)),(9,(64,65))),((31,33),(32,34))),(18,19)),(35,36)),(16,69))),21)),3),70),30);
 497: 3 -4545.685547 -4537.442113 (0,((((1,2),(((((((((4,44),((48,52),51)),((((42,43),(49,50)),(62,63)),47)),(((12,13),(14,((22,((53,56),54)),61))),58)),(((((5,6),10),((26,27),(66,67))),(((15,24),25),(45,46))),((((20,38),57),37),(55,(59,60))))),((28,29),68)),(11,(17,(40,41)))),((((((((7,8),39),(9,(64,65))),23),((31,33),(32,34))),(18,19)),(16,69)),(35,36))),21)),3),70),30);
 498: 2 -4347.80957 -4538.565358 (0,((((1,2),(((((((4,44),((48,52),51)),(((42,43),(49,50)),(62,63))),47),21),((((((((7,8),39),(9,(64,65))),23),((31,33),(32,34))),(18,19)),(35,36)),(16,69))),(((((((5,6),10),((26,27),(66,67))),(((15,24),25),(45,46))),(((20,38),(37,57)),(55,(59,60)))),(((((((12,13),14),58),61),22),(53,56)),54)),((11,(17,(40,41))),((28,29),68))))),3),70),30);
 499: 3 -4712.504395 -4539.313185 (0,((((1,2),(((((((((4,44),((48,52),51)),((((42,43),(49,50)),(62,63)),47)),(((12,13),(14,((22,((53,54),56)),61))),58)),(((((5,6),10),((15,(24,25)),(45,46))),(26,(27,(66,67)))),((((20,38),57),37),(55,(59,60))))),((28,29),68)),(11,(17,(40,41)))),(((((((((7,8),39),9),(64,65)),23),((31,33),(32,34))),(18,19)),(16,69)),(35,36))),21)),3),70),30);
 500: 4 -4418.675781 -4542.23547 (0,((((1,2),((((((((4,44),((48,52),51)),(((42,43),(49,50)),(62,63))),47),21),(((((((5,6),10),((26,27),(66,67))),(45,46)),25),24),15)),((((((((7,8),39),(9,(64,65))),23),((31,33),(32,34))),(18,19)),(16,69)),(35,36))),(((11,(17,(40,41))),((28,29),68)),(((((((12,13),14),58),61),22),((53,54),56)),((((20,38),57),37),(55,(59,60))))))),3),70),30);
 501: 5 -4735.057617 -4537.741028 (0,((((1,2),(((((((4,44),((48,52),51)),(((42,43),(49,50)),(62,63))),47),21),(((((((7,8),39),(9,(64,65))),23),((31,33),(32,34))),(18,19)),((16,69),(35,36)))),((((((((5,6),10),((15,(24,25)),(45,46))),(26,27)),(66,67)),(((((12,13),58),14),61),(22,((53,54),56)))),((11,(17,(40,41))),((28,29),68))),((((20,38),57),37),(55,(59,60)))))),3),70),30);
 502: 1 -4521.699219 -4543.233019 (0,((((1,2),(((((((((((4,44),((48,52),51)),(((42,43),(49,50)),(62,63))),47),(((((5,6),10),((26,27),(66,67))),(45,46)),(15,(24,25)))),((((20,38),57),(55,(59,60))),37)),((28,29),68)),(11,(17,(40,41)))),((((((((7,8),39),(9,(64,65))),23),((31,33),(32,34))),(18,19)),(35,36)),(16,69))),((((((12,13),14),58),61),((53,54),56)),22)),21)),3),70),30);
 503: 1 -4261.397461 -4538.871688 (0,((((1,2),(((((((((4,44),((48,52),51)),((((42,43),(62,63)),(49,50)),47)),((((((12,13),58),14),61),22),((53,54),56))),(((((5,6),10),((15,(24,25)),(45,46))),((26,(66,67)),27)),((((20,38),57),37),(55,(59,60))))),((28,29),68)),(11,(17,(40,41)))),((((((((7,8),39),(9,(64,65))),23),((31,33),(32,34))),(18,19)),(16,69)),(35,36))),21)),3),70),30);
 504: 1 -4807.862305 -4541.91558 (0,((((1,2),(((((((4,44),((48,52),51)),(((42,43),((49,50),(62,63))),47)),((((((5,6),10),(((15,24),25),(45,46))),((26,27),(66,67))),(((12,13),(14,((22,((53,54),56)),61))),58)),((((20,38),57),37),(55,(59,60))))),((28,29),68)),(11,(17,(40,41)))),((((((((7,8),(9,(64,65))),39),23),((31,33),(32,34))),(18,19)),(16,69)),(21,(35,36))))),3),70),30);
 505: 1 -4097.23877 -4540.466898 (0,((((1,2),(((((((4,44),((48,52),51)),((42,43),((49,50),(62,63)))),47),((((((5,6),10),(((15,24),25),(45,46))),(26,(27,(66,67)))),((((((12,13),58),14),61),22),((53,54),56))),((((20,38),37),57),(55,(59,60))))),21),(((((((((7,8),39),(9,(64,65))),23),((31,33),(32,34))),(18,19)),(35,36)),(16,69)),((11,(17,(40,41))),((28,29),68))))),3),70),30);
 506: 2 -4392.15625 -4552.297836 (0,((((1,2),((((((4,44),((48,52),51)),(((42,43),(49,50)),(62,63))),47),((((((((7,8),39),(9,(64,65))),((31,33),(32,34))),23),((18,19),21)),(16,69)),(35,36))),(((((((((5,6),10),(((15,24),25),(45,46))),(26,27)),(66,67)),((((((12,13),14),58),61),22),((53,54),56))),((((20,38),57),37),(55,(59,60)))),((28,29),68)),(11,(17,(40,41)))))),3),70),30);
 507: 1 -4612.866211 -4550.040641 (0,((((1,2),((((((((((4,44),((48,52),51)),(((42,43),(49,50)),(62,63))),47),(((((5,6),10),((26,27),(66,67))),(45,46)),((15,25),24))),((((20,38),57),(55,(59,60))),37)),((28,29),68)),(11,(17,(40,41)))),((((((((7,8),(9,(64,65))),39),23),((31,33),(32,34))),(18,19)),(16,69)),(35,36))),(((((((12,13),58),14),61),((53,54),56)),22),21))),70),3),30);
 508: 1 -4611.154297 -4543.164862 (0,((((1,2),(((((((((4,44),51),48),52),(((42,43),(49,50)),(62,63))),47),((((((((((5,6),10),((15,(24,25)),(45,46))),26),(66,67)),27),(((20,38),(37,57)),(55,(59,60)))),((((12,13),14),((22,((53,54),56)),61)),58)),((28,29),68)),(11,(17,(40,41))))),(((((((7,8),39),(9,(64,65))),23),((18,19),((31,33),(32,34)))),(16,69)),(35,36))),21)),3),70),30);
 509: 1 -4535.062988 -4546.607725 (0,((((1,2),(((((((4,44),((48,52),51)),47),(((42,43),(49,50)),(62,63))),21),(((((((7,8),39),(9,(64,65))),23),((18,19),((31,33),(32,34)))),(35,36)),(16,69))),(((((((((5,6),((15,(24,25)),(45,46))),10),26),(66,67)),27),((((((12,13),58),14),61),22),((53,54),56))),((11,(17,(40,41))),((28,29),68))),((((20,38),57),(55,(59,60))),37)))),3),70),30);
 510: 1 -4774.112305 -4540.490206 (0,((((1,2),((((((((((4,44),((48,52),51)),47),(((42,43),(62,63)),(49,50))),((((12,13),14),((22,((53,56),54)),61)),58)),((((((5,6),10),((26,(66,67)),27)),(45,46)),(15,(24,25))),((((20,38),57),37),(55,(59,60))))),((28,29),68)),(11,(17,(40,41)))),((((((((7,8),39),(9,(64,65))),23),((31,33),(32,34))),(18,19)),(16,69)),(35,36))),21)),3),70),30);
 511: 1 -4361.791992 -4541.012024 (0,((((1,2),((((((((4,44),((48,52),51)),(((42,43),(49,50)),(62,63))),47),21),((((((((7,8),39),(9,(64,65))),23),((31,33),(32,34))),(18,19)),(16,69)),(35,36))),(((11,(17,(40,41))),((28,29),68)),(((((((12,13),14),58),61),22),((53,56),54)),((((20,38),57),(55,(59,60))),37)))),(((((((5,6),10),((26,(66,67)),27)),(45,46)),25),24),15))),3),70),30);
 512: 1 -4298.824219 -4542.163209 (0,((((1,2),((((((((4,44),((48,52),51)),(((42,43),(49,50)),(62,63))),47),21),((((((((7,8),39),(9,(64,65))),23),((31,33),(32,34))),(18,19)),(16,69)),(35,36))),((11,(17,(40,41))),((((((((12,13),14),58),61),22),((53,56),54)),((((20,38),57),37),(55,(59,60)))),((28,29),68)))),(((((((5,6),10),((26,(66,67)),27)),(45,46)),25),24),15))),3),70),30);
 513: 5 -5274.656738 -4539.19911 (0,((((1,2),(((((((4,44),((48,52),51)),(((42,43),(49,50)),(62,63))),47),21),(((((((7,8),39),(9,(64,65))),23),((31,33),(32,34))),(18,19)),((16,69),(35,36)))),((((((((5,6),10),((15,(24,25)),(45,46))),(26,27)),(66,67)),((((((12,13),58),14),61),22),((53,54),56))),((11,(17,(40,41))),((28,29),68))),(((((20,38),57),37),55),(59,60))))),3),70),30);
 514: 1 -3842.321289 -4538.824106 (0,((((1,2),(((((((((4,44),((48,52),51)),(((42,43),((49,50),(62,63))),47)),((((((12,13),58),14),61),22),((53,54),56))),(((((5,6),10),((15,(24,25)),(45,46))),((26,(66,67)),27)),((((20,38),57),37),(55,(59,60))))),((28,29),68)),(11,(17,(40,41)))),((((((((7,8),39),(9,(64,65))),23),((31,33),(32,34))),(18,19)),(16,69)),(35,36))),21)),3),70),30);
 515: 3 -4390.727539 -4545.368182 (0,((((1,2),(((((((4,44),((48,52),51)),(((42,43),(49,50)),(62,63))),47),21),(((((((7,8),39),(9,(64,65))),23),((31,33),(32,34))),(18,19)),((16,69),(35,36)))),(((((((5,6),10),((15,(24,25)),(45,46))),((26,(66,67)),27)),((((((12,13),14),58),61),22),(53,(54,56)))),(((20,38),(37,57)),(55,(59,60)))),((11,(17,(40,41))),(28,(29,68)))))),3),70),30);
 516: 1 -4624.438965 -4542.101556 (0,((((1,2),(((((((4,44),((48,52),51)),(((42,43),(49,50)),(62,63))),47),(((((((((5,6),10),((26,(66,67)),27)),(45,46)),(15,(24,25))),((((20,38),57),(55,(59,60))),37)),(((((12,13),58),14),61),(22,((53,56),54)))),(11,(17,(40,41)))),((28,29),68))),((((((((7,8),39),(9,(64,65))),23),((31,33),(32,34))),(18,19)),(35,36)),(16,69))),21)),3),70),30);
 517: 2 -4182.891113 -4543.55437 (0,(((((1,2),(((((((((4,44),((48,52),51)),47),(((42,43),(62,63)),(49,50))),((((12,13),14),((22,((53,56),54)),61)),58)),(((((5,6),10),((26,(66,67)),27)),((15,(24,25)),(45,46))),((((20,38),57),37),(55,(59,60))))),((28,29),68)),(11,(17,(40,41)))),((((((((7,8),39),(9,(64,65))),23),((31,33),(32,34))),(18,19)),(16,69)),(35,36)))),21),3),70),30);
 518: 4 -4897.399902 -4539.094739 (0,((((1,2),((((((4,44),((48,52),51)),(((42,43),(62,63)),(49,50))),47),((((((((7,8),39),(9,(64,65))),23),((31,33),(32,34))),(18,19)),(35,36)),((16,69),21))),((((((((5,6),10),((15,(24,25)),(45,46))),26),(27,(66,67))),((((((12,13),58),14),61),22),((53,56),54))),((((20,38),57),37),(55,(59,60)))),((11,(17,(40,41))),((28,29),68))))),3),70),30);
 519: 1 -4018.090576 -4544.285077 (0,((((1,2),((((((((4,44),((48,52),51)),((42,43),((49,50),(62,63)))),47),((((5,6),10),((26,(66,67)),27)),((15,(24,25)),(45,46)))),((((20,38),(55,(59,60))),57),37)),((11,(17,(40,41))),((28,29),68))),((((((((((7,8),39),(9,(64,65))),23),((31,33),(32,34))),(18,19)),(16,69)),(35,36)),21),((((((12,13),14),58),61),((53,54),56)),22)))),70),3),30);
 520: 1 -4191.384766 -4539.585516 (0,((((1,2),((((((((((4,44),((48,52),51)),(((42,43),(49,50)),(62,63))),47),(((((5,6),10),(((15,24),25),(45,46))),((26,(66,67)),27)),((((20,38),57),37),(55,(59,60))))),((28,29),68)),(11,(17,(40,41)))),((((((12,13),58),14),61),(53,(54,56))),22)),((((((((7,8),39),(9,(64,65))),23),((31,33),(32,34))),(18,19)),(16,69)),(35,36))),21)),3),70),30);
 521: 3 -4352.458008 -4539.311215 (0,((((1,2),(((((((4,44),((48,52),51)),((((42,43),(49,50)),(62,63)),47)),((((((12,13),14),58),61),22),((53,54),56))),((((20,38),57),37),(55,(59,60)))),(((((((((7,8),39),(9,(64,65))),23),((31,33),(32,34))),(18,19)),(16,69)),(35,36)),((11,(17,(40,41))),((28,29),68)))),((((((5,6),10),((15,(24,25)),(45,46))),(26,27)),(66,67)),21))),3),70),30);
 522: 1 -4540.618164 -4538.601156 (0,((((1,2),(((((((4,44),((48,52),51)),(((42,43),(49,50)),(62,63))),47),(((((((5,6),10),((15,(24,25)),(45,46))),27),(26,(66,67))),(((((((12,13),14),58),61),22),56),(53,54))),((((20,38),57),(55,(59,60))),37))),(((((((((7,8),39),(9,(64,65))),23),((31,33),(32,34))),(18,19)),(35,36)),(16,69)),((11,(17,(40,41))),((28,29),68)))),21)),3),70),30);
 523: 2 -4585.461914 -4539.327324 (0,((((1,2),(((((((4,44),((48,52),51)),(((42,43),(49,50)),(62,63))),47),((((((5,6),10),(((15,24),25),(45,46))),((26,27),(66,67))),((11,(17,(40,41))),((((((12,13),14),58),61),22),((53,56),54)))),(((((20,38),57),(55,(59,60))),37),((28,29),68)))),((((((((7,8),39),(9,(64,65))),23),((31,33),(32,34))),(18,19)),(16,69)),(35,36))),21)),3),70),30);
 524: 1 -4516.160156 -4538.827765 (0,((((1,2),(((((((4,44),((48,52),51)),(((42,43),(49,50)),(62,63))),47),(((((((((7,8),39),(9,(64,65))),23),((31,33),(32,34))),(18,19)),21),(35,36)),(16,69))),((11,(17,(40,41))),((28,29),68))),((((((5,6),10),((15,(24,25)),(45,46))),((26,27),(66,67))),((((((12,13),14),58),61),22),((53,56),54))),(((20,38),(37,57)),(55,(59,60)))))),3),70),30);
 525: 1 -4469.236816 -4545.406346 (0,((((1,2),((((((((4,44),((48,52),51)),(((42,43),(49,50)),(62,63))),47),21),(((((((7,8),39),(9,(64,65))),23),((18,19),((31,33),(32,34)))),(16,69)),(35,36))),(((((((5,6),10),((26,27),(66,67))),(45,46)),25),24),15)),(((11,(17,(40,41))),((28,29),68)),(((((((12,13),14),58),61),22),((53,54),56)),((((20,38),57),37),(55,(59,60))))))),3),70),30);
 526: 1 -4804.206055 -4541.67037 (0,((((1,2),((((((((((4,44),((48,52),51)),47),(42,43)),(62,63)),49),50),21),((((((((7,8),39),(9,(64,65))),23),((31,33),(32,34))),(18,19)),(16,69)),(35,36))),(((((((5,6),10),((15,(24,25)),(45,46))),((26,(66,67)),27)),((((((12,13),14),58),61),22),((53,56),54))),((11,(17,(40,41))),((28,29),68))),(((20,38),(37,57)),(55,(59,60)))))),3),70),30);
 527: 2 -4450.536133 -4541.199977 (0,((((1,2),(((((((4,((48,52),51)),44),47),(((42,43),(49,50)),(62,63))),((((((5,6),10),(((15,24),25),(45,46))),((26,27),(66,67))),((11,(17,(40,41))),((((((12,13),14),58),61),22),(53,(54,56))))),(((((20,38),57),37),(55,(59,60))),((28,29),68)))),((((((((7,8),39),(9,(64,65))),23),((31,33),(32,34))),(18,19)),(35,36)),(16,69))),21)),3),70),30);
 528: 1 -4494.404297 -4544.209738 (0,((((1,2),((((((4,44),((48,52),51)),(((42,43),(49,50)),(62,63))),47),(((((((((7,8),39),(9,(64,65))),23),(18,19)),((31,33),(32,34))),(16,69)),(35,36)),21)),((((((((5,6),10),26),27),((((15,24),25),(45,46)),(66,67))),((((20,38),57),37),(55,(59,60)))),((((((12,13),58),14),61),22),((53,54),56))),((11,(17,(40,41))),((28,29),68))))),3),70),30);
 529: 1 -4519.776367 -4544.450706 (0,((((1,2),(((((((4,44),((48,52),51)),(((42,43),(62,63)),(49,50))),47),21),(((((((((5,6),10),((15,(24,25)),(45,46))),27),(26,(66,67))),((((((12,13),58),14),61),22),((53,56),54))),((((20,38),57),37),(55,(59,60)))),((28,29),68)),(11,(17,(40,41))))),((((((((7,8),(9,(64,65))),39),23),(18,19)),((31,33),(32,34))),(35,36)),(16,69)))),3),70),30);
 530: 1 -4496.720703 -4550.481648 (0,((((1,2),((((((((((4,44),((((42,43),(49,50)),(62,63)),47)),(48,52)),51),(((((((5,6),10),((26,27),(66,67))),(((15,24),25),(45,46))),((((((12,13),58),14),61),22),((53,56),54))),((((20,38),57),37),(55,(59,60)))),((28,29),68))),(17,(40,41))),11),(((((((7,8),(9,(64,65))),39),23),((31,33),(32,34))),(18,19)),(16,69))),(35,36)),21)),3),70),30);
 531: 1 -4410.40625 -4539.865901 (0,((((1,2),((((((((((4,44),((48,52),51)),((((42,43),(49,50)),(62,63)),47)),((28,29),68)),(((((5,6),10),(((15,24),25),(45,46))),((26,27),(66,67))),((((12,13),14),((22,((53,54),56)),61)),58))),((((20,38),57),37),(55,(59,60)))),(11,(17,(40,41)))),(((((((7,8),(9,(64,65))),39),23),((31,33),(32,34))),(18,19)),(16,69))),(35,36)),21)),3),70),30);
 532: 3 -4714.574219 -4538.240415 (0,((((1,2),(((((((((4,44),((48,52),51)),(((42,43),((49,50),(62,63))),47)),(((12,13),(14,((22,((53,56),54)),61))),58)),(((((5,6),10),(((15,24),25),(45,46))),((26,27),(66,67))),((((20,38),57),37),(55,(59,60))))),((28,29),68)),(11,(17,(40,41)))),((((((((7,8),39),(9,(64,65))),23),((31,33),(32,34))),(18,19)),(16,69)),(35,36))),21)),3),70),30);
 533: 1 -4358.301758 -4538.920002 (0,((((1,2),((((((((4,44),((48,52),51)),((((42,43),(49,50)),(62,63)),47)),((28,29),68)),((((((5,6),10),((15,(24,25)),(45,46))),(26,27)),(66,67)),((((((12,13),14),58),61),22),((53,54),56)))),((((20,38),57),(55,(59,60))),37)),(11,(17,(40,41)))),((((((((7,8),39),(9,(64,65))),23),((31,33),(32,34))),(18,19)),(35,36)),((16,69),21)))),3),70),30);
 534: 5 -4019.112549 -4540.488503 (0,((((1,2),((((((4,44),((48,52),51)),(((42,43),(49,50)),(62,63))),47),((((((((((5,6),(((15,24),25),(45,46))),10),(26,27)),(66,67)),((((((12,13),14),58),61),22),((53,56),54))),((((20,38),57),37),(55,(59,60)))),((28,29),68)),(11,(17,(40,41)))),((((((((7,8),(9,(64,65))),39),23),((31,33),(32,34))),(18,19)),(16,69)),(35,36)))),21)),3),70),30);
 535: 4 -4594.835938 -4551.931476 (0,((((1,2),((((((((4,44),((48,52),51)),((((42,43),(49,50)),(62,63)),47)),(((((5,6),(10,(26,(27,(66,67))))),(45,46)),((15,25),24)),((((20,38),(55,(59,60))),57),37))),(11,(17,(40,41)))),((28,29),68)),((((((((7,8),39),(9,(64,65))),23),((31,33),(32,34))),(18,19)),(16,69)),(35,36))),(((((((12,13),58),14),61),(53,(54,56))),22),21))),70),3),30);
 536: 1 -4299.783203 -4549.408897 (0,((((1,2),(((((((4,44),((48,52),51)),((((42,43),(49,50)),(62,63)),47)),((((((5,6),10),((26,27),(66,67))),(45,46)),((15,24),25)),((((20,38),57),(55,(59,60))),37))),((28,29),68)),(11,(17,(40,41)))),(((((((((7,8),(9,(64,65))),39),23),((31,33),(32,34))),(18,19)),(16,69)),(35,36)),((((((12,13),(14,58)),61),((53,56),54)),22),21)))),3),70),30);
 537: 1 -4366.428711 -4539.902807 (0,((((1,2),((((((4,44),((48,52),51)),(((42,43),(49,50)),(62,63))),47),(((((((((5,6),10),((15,(24,25)),(45,46))),(26,27)),(66,67)),((((((12,13),58),14),61),22),((53,54),56))),(11,(17,(40,41)))),((((20,38),(37,57)),(55,(59,60))),((28,29),68))),(((((((((7,8),39),9),(64,65)),23),((31,33),(32,34))),(18,19)),(16,69)),(35,36)))),21)),3),70),30);
 538: 1 -4511.10791 -4539.094739 (0,((((1,2),((((((4,44),((48,52),51)),(((42,43),(62,63)),(49,50))),47),((((((((7,8),39),(9,(64,65))),23),((31,33),(32,34))),(18,19)),(35,36)),((16,69),21))),((((((((5,6),10),((15,(24,25)),(45,46))),26),(27,(66,67))),((((((12,13),58),14),61),22),((53,56),54))),((((20,38),57),37),(55,(59,60)))),((11,(17,(40,41))),((28,29),68))))),3),70),30);
 539: 2 -4380.739258 -4540.519817 (0,((((1,2),((((((((((4,44),((48,52),51)),(((42,43),(49,50)),(62,63))),47),((((12,13),14),((22,((53,54),56)),61)),58)),((((((5,6),10),((26,(66,67)),27)),(15,(24,25))),(45,46)),((((20,38),57),(55,(59,60))),37))),((28,29),68)),(11,(17,(40,41)))),((((((((7,8),39),(9,(64,65))),23),((31,33),(32,34))),(18,19)),(16,69)),(35,36))),21)),3),70),30);
 540: 3 -4457.890625 -4538.169272 (0,((((1,2),(((((((((4,44),((48,52),51)),((((42,43),(62,63)),(49,50)),47)),(((12,13),(14,((22,((53,54),56)),61))),58)),(((((5,6),10),(((15,24),25),(45,46))),((26,27),(66,67))),(((20,38),(37,57)),(55,(59,60))))),((28,29),68)),(11,(17,(40,41)))),((((((((7,8),39),(9,(64,65))),23),((31,33),(32,34))),(18,19)),(16,69)),(35,36))),21)),3),70),30);
 541: 1 -4765.359375 -4549.408897 (0,((((1,2),(((((((4,44),((48,52),51)),((((42,43),(49,50)),(62,63)),47)),((((((5,6),10),((26,27),(66,67))),(45,46)),((15,24),25)),((((20,38),57),(55,(59,60))),37))),((28,29),68)),(11,(17,(40,41)))),(((((((((7,8),(9,(64,65))),39),23),((31,33),(32,34))),(18,19)),(16,69)),(35,36)),((((((12,13),(14,58)),61),((53,56),54)),22),21)))),3),70),30);
 542: 2 -4414.128906 -4545.194987 (0,((((1,2),((((((((((4,44),((48,52),51)),((((42,43),(49,50)),(62,63)),47)),((((((5,6),10),((15,(24,25)),(45,46))),(26,27)),(66,67)),((((12,13),14),((22,((53,56),54)),61)),58))),((28,29),68)),((((20,38),57),37),(55,(59,60)))),((((((7,8),(9,(64,65))),39),23),((31,33),(32,34))),(18,19))),((16,69),(35,36))),(11,(17,(40,41)))),21)),3),70),30);
 543: 2 -4000.507812 -4542.953054 (0,((((1,2),(((((((((4,44),((48,52),51)),((((42,43),(49,50)),(62,63)),47)),((28,29),68)),(((((5,6),10),(((15,24),25),(45,46))),((26,27),(66,67))),((((12,13),14),((22,((53,54),56)),61)),58))),((((20,38),57),37),(55,(59,60)))),(11,(17,(40,41)))),((((((((7,8),(9,(64,65))),39),23),(18,19)),((31,33),(32,34))),(16,69)),(35,36))),21)),3),70),30);
 544: 1 -4689.317383 -4551.125666 (0,((((1,2),((((((((4,44),((48,52),51)),(((42,43),(49,50)),(62,63))),47),21),(((((((7,8),39),(9,(64,65))),23),((31,33),(32,34))),((18,19),(35,36))),(16,69))),((((((5,6),10),((26,27),(66,67))),(45,46)),(24,25)),15)),(((11,(17,(40,41))),((28,29),68)),(((((((12,13),14),58),61),22),((53,54),56)),((((20,38),57),37),(55,(59,60))))))),3),70),30);
 545: 1 -4701.404297 -4546.822433 (0,(((((1,2),(((((((5,6),10),((26,(66,67)),27)),(45,46)),25),24),15)),(((((((4,44),((48,52),51)),(((42,43),(49,50)),(62,63))),47),21),((((((((7,8),39),(9,(64,65))),23),((31,33),(32,34))),(18,19)),(16,69)),(35,36))),(((11,(17,(40,41))),((28,29),68)),(((((((12,13),14),58),61),22),((53,56),54)),((((20,38),57),37),(55,(59,60))))))),3),70),30);
 546: 2 -5068.914551 -4539.132198 (0,((((1,2),(((((((((4,44),((48,52),51)),47),(62,63)),(42,43)),(49,50)),21),((((((((7,8),39),(9,(64,65))),23),((31,33),(32,34))),(18,19)),(35,36)),(16,69))),((((((((5,6),10),(((15,24),25),(45,46))),(26,(66,67))),27),((((20,38),57),37),(55,(59,60)))),((((((12,13),14),58),61),22),((53,54),56))),((11,(17,(40,41))),((28,29),68))))),3),70),30);
 547: 1 -4376.188965 -4544.986011 (0,((((1,2),((((((((((4,44),((48,52),51)),47),(((42,43),(62,63)),(49,50))),((((12,13),14),((22,((53,56),54)),61)),58)),(((((5,6),10),((26,(66,67)),27)),((15,(24,25)),(45,46))),((((20,38),57),37),(55,(59,60))))),((28,29),68)),(11,(17,(40,41)))),(((((((7,8),39),(9,(64,65))),23),((18,19),((31,33),(32,34)))),(16,69)),(35,36))),21)),3),70),30);
 548: 1 -4105.708984 -4546.430683 (0,((((1,2),((((((4,44),((48,52),51)),47),(((42,43),(62,63)),(49,50))),21),((((((((5,6),10),((26,(66,67)),27)),((15,(24,25)),(45,46))),(((((((12,13),14),58),61),22),((53,54),56)),((((20,38),57),(55,(59,60))),37))),(11,(17,(40,41)))),((28,29),68)),(((((((7,8),39),(9,(64,65))),23),((18,19),((31,33),(32,34)))),(16,69)),(35,36))))),3),70),30);
 549: 1 -4580.377441 -4542.813155 (0,((((1,2),(((((((4,44),((48,52),51)),((((42,43),(49,50)),(62,63)),47)),((((((12,13),14),58),61),22),((53,56),54))),((((20,38),57),(55,(59,60))),37)),((((5,6),10),((26,27),(66,67))),((15,(24,25)),(45,46)))),(((((((((((7,8),39),(9,(64,65))),23),((31,33),(32,34))),(18,19)),(16,69)),21),(35,36)),((28,29),68)),(11,(17,(40,41)))))),3),70),30);
 550: 6 -4644.125977 -4540.67651 (0,((((1,2),(((((((4,44),((48,52),51)),((((42,43),(49,50)),(62,63)),47)),((((((12,13),14),58),61),((53,54),56)),22)),(((((((5,6),10),((15,(24,25)),(45,46))),(26,27)),67),66),(((20,38),((55,(59,60)),57)),37))),((((((((((7,8),39),(9,(64,65))),23),((31,33),(32,34))),(18,19)),(35,36)),(16,69)),(11,(17,(40,41)))),((28,29),68))),21)),3),70),30);
 551: 1 -4331.899414 -4539.406146 (0,((((1,2),(((((((((4,44),51),48),52),(((42,43),(62,63)),(49,50))),47),((((((((((5,6),10),((15,(24,25)),(45,46))),26),(66,67)),27),(((20,38),(37,57)),(55,(59,60)))),((((12,13),14),((22,((53,54),56)),61)),58)),((28,29),68)),(11,(17,(40,41))))),((((((((7,8),39),(9,(64,65))),23),((31,33),(32,34))),(18,19)),(16,69)),(35,36))),21)),3),70),30);
 552: 1 -4168.289551 -4540.303928 (0,((((1,2),(((((((((((4,44),((48,52),51)),((((42,43),(49,50)),(62,63)),47)),(((12,13),(14,((22,((53,54),56)),61))),58)),((((5,6),10),(((15,24),25),(45,46))),((26,27),(66,67)))),((28,29),68)),((((20,38),57),37),(55,(59,60)))),(11,(17,(40,41)))),(((((((7,8),(9,(64,65))),39),23),((31,33),(32,34))),(18,19)),(16,69))),(35,36)),21)),3),70),30);
 553: 2 -4558.108887 -4542.211823 (0,((((1,2),((((((((((4,44),((48,52),51)),47),(62,63)),(42,43)),49),50),21),((((((((7,8),39),(9,(64,65))),23),((31,33),(32,34))),(18,19)),(16,69)),(35,36))),(((((((5,6),10),((15,(24,25)),(45,46))),((26,(66,67)),27)),((((((12,13),14),58),61),22),((53,56),54))),((11,(17,(40,41))),((28,29),68))),((((20,38),(37,57)),(59,60)),55)))),3),70),30);
 554: 2 -4388.107422 -4542.80057 (0,((((1,2),((((((((4,44),((48,52),51)),((((42,43),(49,50)),(62,63)),47)),((((((12,13),14),58),61),22),(53,(54,56)))),(((20,38),(37,57)),(55,(59,60)))),((((((((((7,8),39),(9,(64,65))),23),(18,19)),((31,33),(32,34))),(35,36)),(16,69)),(11,(17,(40,41)))),((28,29),68))),((((5,6),10),(((15,24),25),(45,46))),((26,27),(66,67)))),21)),3),70),30);
 555: 1 -4397.351562 -4540.808732 (0,((((1,2),((((((((((4,44),((48,52),51)),47),(((42,43),(62,63)),(49,50))),((((12,13),14),((22,((53,56),54)),61)),58)),((((((5,6),10),((26,(66,67)),27)),(15,(24,25))),(45,46)),((((20,38),57),37),(55,(59,60))))),((28,29),68)),(11,(17,(40,41)))),((((((((7,8),39),(9,(64,65))),23),((31,33),(32,34))),(18,19)),(16,69)),(35,36))),21)),3),70),30);
 556: 2 -4407.943359 -4553.386038 (0,((((1,2),((((((((((4,44),((48,52),51)),((((42,43),(49,50)),(62,63)),47)),(((((12,13),(14,58)),61),22),((53,54),56))),((((20,38),((55,60),59)),57),37)),(((((5,6),10),(26,(27,(66,67)))),(45,46)),(15,(24,25)))),((28,29),68)),(11,(17,(40,41)))),((((((((7,8),39),(9,(64,65))),23),((31,33),(32,34))),(18,19)),(35,36)),(16,69))),21)),70),3),30);
 557: 3 -4274.38623 -4538.589746 (0,((((1,2),((((((((4,44),((48,52),51)),((((42,43),(49,50)),(62,63)),47)),(((((12,13),14),58),61),(22,((53,56),54)))),(((20,38),(37,57)),(55,(59,60)))),(((((((((7,8),39),(9,(64,65))),23),((31,33),(32,34))),(18,19)),(35,36)),(16,69)),((11,(17,(40,41))),((28,29),68)))),((((5,6),10),(((15,24),25),(45,46))),((26,27),(66,67)))),21)),3),70),30);
 558: 1 -4581.114258 -4544.859669 (0,((((1,2),(((((((4,44),((48,52),51)),47),(((42,43),(62,63)),(49,50))),((((((((5,6),10),((15,(24,25)),(45,46))),((26,(66,67)),27)),((((((12,13),58),14),61),22),((53,54),56))),(((((20,38),57),37),(59,60)),55)),((28,29),68)),(11,(17,(40,41))))),(((((((7,8),((9,(64,65)),39)),23),((31,33),(32,34))),(18,19)),(16,69)),(35,36))),21)),3),70),30);
 559: 2 -4412.719238 -4538.254497 (0,((((1,2),(((((((((4,44),((48,52),51)),(((42,43),((49,50),(62,63))),47)),(((12,13),(14,((22,((53,54),56)),61))),58)),(((((5,6),10),(((15,24),25),(45,46))),((26,27),(66,67))),(((20,38),(37,57)),(55,(59,60))))),((28,29),68)),(11,(17,(40,41)))),((((((((7,8),39),(9,(64,65))),23),((31,33),(32,34))),(18,19)),(16,69)),(35,36))),21)),3),70),30);
 560: 1 -3901.658691 -4550.332412 (0,((((1,2),(((((((4,44),((48,52),51)),((((42,43),50),49),(62,63))),47),21),((((((((7,8),(9,(64,65))),39),23),((31,33),(32,34))),(18,19)),(16,69)),(35,36))),(((((((5,6),10),((26,27),(66,67))),(45,46)),((15,24),25)),(((((((12,13),58),14),61),22),((53,56),54)),((((20,38),57),(55,(59,60))),37))),((11,(17,(40,41))),((28,29),68))))),3),70),30);
 561: 1 -4216.766602 -4540.519817 (0,((((1,2),((((((((((4,44),((48,52),51)),(((42,43),(49,50)),(62,63))),47),((((12,13),14),((22,((53,54),56)),61)),58)),((((((5,6),10),((26,(66,67)),27)),(15,(24,25))),(45,46)),((((20,38),57),(55,(59,60))),37))),((28,29),68)),(11,(17,(40,41)))),((((((((7,8),39),(9,(64,65))),23),((31,33),(32,34))),(18,19)),(16,69)),(35,36))),21)),3),70),30);
 562: 1 -4844.384277 -4542.476074 (0,((((1,2),(((((((4,44),((48,52),51)),47),((42,43),((49,50),(62,63)))),21),(((((((((7,8),39),(9,(64,65))),23),((31,33),(32,34))),(18,19)),(35,36)),(16,69)),((11,(17,(40,41))),((28,29),68)))),((((((5,6),10),((26,27),(66,67))),(15,(24,25))),(45,46)),(((((((12,13),14),58),61),22),((53,56),54)),(((20,38),((55,(59,60)),57)),37))))),3),70),30);
 563: 8 -4295.244141 -4538.46815 (0,((((1,2),(((((((((4,44),((48,52),51)),((((42,43),(49,50)),(62,63)),47)),((((((12,13),58),14),61),22),((53,54),56))),(((((5,6),10),(((15,24),25),(45,46))),((26,27),(66,67))),((((20,38),57),(55,(59,60))),37))),((28,29),68)),(11,(17,(40,41)))),((((((((7,8),39),(9,(64,65))),23),((31,33),(32,34))),(18,19)),(16,69)),(35,36))),21)),3),70),30);
 564: 1 -4605.720215 -4540.508747 (0,((((1,2),(((((((((4,44),((48,52),51)),((((42,43),(49,50)),(62,63)),47)),((28,29),68)),(((((5,6),(((15,24),25),(45,46))),10),((26,27),(66,67))),((((12,13),14),((22,((53,54),56)),61)),58))),((((20,38),57),37),(55,(59,60)))),(11,(17,(40,41)))),((((((((7,8),(9,(64,65))),39),23),((31,33),(32,34))),(18,19)),(16,69)),(35,36))),21)),3),70),30);
 565: 2 -4577.783691 -4561.272348 (0,((((1,2),((((((4,44),((48,52),51)),((((42,43),(49,50)),(62,63)),47)),((((((((((5,6),10),((15,(24,25)),(45,46))),(26,27)),(66,67)),((((((12,13),58),14),61),22),((53,56),54))),(55,(59,60))),((20,38),(37,57))),((28,29),68)),(11,(17,(40,41))))),(((((((7,8),(9,(23,(64,65)))),39),((31,33),(32,34))),(18,19)),(35,36)),(16,69))),21)),3),70),30);
 566: 1 -4599.594238 -4542.872077 (0,((((1,2),(((((((((4,44),((48,52),51)),(((42,43),(49,50)),(62,63))),47),((((5,6),10),((26,(66,67)),27)),((15,(24,25)),(45,46)))),((((20,38),(55,(59,60))),57),37)),((28,29),68)),(11,(17,(40,41)))),((((((((((7,8),39),(9,(64,65))),23),((31,33),(32,34))),(18,19)),(16,69)),(35,36)),21),((((((12,13),14),58),61),((53,54),56)),22)))),70),3),30);
 567: 2 -4350.408203 -4538.702181 (0,((((1,2),(((((((4,44),((48,52),51)),(((42,43),(62,63)),(49,50))),47),(((((((5,6),10),((15,(24,25)),(45,46))),(26,27)),(66,67)),((11,(17,(40,41))),((((((12,13),58),14),61),22),((53,54),56)))),((((20,38),(37,57)),(55,(59,60))),((28,29),68)))),((((((((7,8),39),(9,(64,65))),23),((31,33),(32,34))),(18,19)),(16,69)),(35,36))),21)),3),70),30);
 568: 2 -4992.974609 -4537.624954 (0,((((1,2),(((((((((4,44),((48,52),51)),((((42,43),(49,50)),(62,63)),47)),(((12,13),(14,((22,((53,54),56)),61))),58)),(((((5,6),10),((15,(24,25)),(45,46))),(26,(27,(66,67)))),((((20,38),57),37),(55,(59,60))))),((28,29),68)),(11,(17,(40,41)))),((((((((7,8),(9,(64,65))),39),23),((31,33),(32,34))),(18,19)),(16,69)),(35,36))),21)),3),70),30);
 569: 2 -4542.948242 -4549.266956 (0,((((1,2),((((((((4,44),((48,52),51)),(((42,43),(49,50)),(62,63))),47),21),((((((((7,8),39),23),(9,(64,65))),((31,33),(32,34))),(18,19)),(16,69)),(35,36))),((((20,38),57),(55,(59,60))),37)),(((((((5,6),10),((15,(24,25)),(45,46))),27),(26,(66,67))),((11,(17,(40,41))),((28,29),68))),(((((12,13),14),58),61),(22,((53,54),56)))))),3),70),30);
 570: 1 -4410.900879 -4539.137 (0,((((1,2),(((((((4,44),((48,52),51)),(((42,43),(49,50)),(62,63))),47),(16,69)),((((((((7,8),39),(9,(64,65))),23),((31,33),(32,34))),(18,19)),21),(35,36))),(((((((5,6),10),((15,(24,25)),(45,46))),((26,27),(66,67))),((((((12,13),14),58),61),22),((53,56),54))),(((20,38),(37,57)),(55,(59,60)))),((11,(17,(40,41))),((28,29),68))))),3),70),30);
 571: 1 -4200.567383 -4542.674376 (0,((((1,2),((((((4,44),((48,52),51)),(((42,43),(49,50)),(62,63))),47),((((((((((5,6),10),(((15,24),25),(45,46))),((26,27),(66,67))),((((((12,13),14),58),61),22),((53,54),56))),(17,(40,41))),((28,29),68)),11),((((20,38),57),(55,(59,60))),37)),((((((((7,8),39),(9,(64,65))),23),((31,33),(32,34))),(18,19)),(16,69)),(35,36)))),21)),3),70),30);
 572: 1 -4471.620117 -4541.622944 (0,(((((1,2),(((((4,44),((48,52),51)),(((42,43),(49,50)),(62,63))),47),(((((((((5,6),10),((15,(24,25)),(45,46))),(26,27)),(66,67)),((((((12,13),58),14),61),22),((53,54),56))),(11,(17,(40,41)))),((((20,38),(37,57)),(55,(59,60))),((28,29),68))),((((((((7,8),39),(9,(64,65))),23),((31,33),(32,34))),(18,19)),(16,69)),(35,36))))),21),3),70),30);
 573: 2 -4695.883789 -4540.160693 (0,((((1,2),(((((((4,44),((48,52),51)),((((42,43),(62,63)),(49,50)),47)),(((((((5,6),10),((26,(66,67)),27)),(((15,24),25),(45,46))),((((((12,13),58),14),61),22),((53,56),54))),((((20,38),57),37),(55,(59,60)))),((28,29),68))),(11,(17,(40,41)))),((((((((7,8),(9,(64,65))),39),23),((31,33),(32,34))),(18,19)),(16,69)),(35,36))),21)),3),70),30);
 574: 3 -4334.695801 -4543.864229 (0,((((1,2),((((((4,44),((48,52),51)),47),(((42,43),(49,50)),(62,63))),(((((((5,6),10),(((15,24),25),(45,46))),((26,27),(66,67))),(((((((12,13),58),14),61),22),(53,(54,56))),(((20,38),(((55,59),60),57)),37))),((11,(17,(40,41))),((28,29),68))),((((((((7,8),39),(9,(64,65))),23),((31,33),(32,34))),(18,19)),(35,36)),(16,69)))),21)),3),70),30);
 575: 1 -3791.864258 -4539.917126 (0,((((1,2),(((((((4,44),((48,52),51)),47),(((42,43),(49,50)),(62,63))),((((((((7,8),39),(9,(64,65))),23),((31,33),(32,34))),(18,19)),(35,36)),(16,69))),21),(((((((5,6),10),((26,(66,67)),27)),(15,(24,25))),(45,46)),(((((((12,13),14),58),61),22),((53,54),56)),(((20,38),((55,(59,60)),57)),37))),((11,(17,(40,41))),((28,29),68))))),3),70),30);
 576: 6 -4762.213379 -4539.805873 (0,((((1,2),(((((((((4,44),((48,52),51)),47),(42,43)),(62,63)),(49,50)),21),((((((((7,8),39),(9,(64,65))),23),((31,33),(32,34))),(18,19)),(35,36)),(16,69))),(((((((5,6),10),(((15,24),25),(45,46))),((26,27),(66,67))),((((((12,13),14),58),61),22),((53,54),56))),((((20,38),57),37),(55,(59,60)))),((11,(17,(40,41))),((28,29),68))))),3),70),30);
 577: 2 -3900.334473 -4548.0981 (0,((((1,2),(((((((4,44),((48,52),51)),((21,(49,50)),((42,43),(62,63)))),47),(((((5,6),10),(((15,24),25),(45,46))),((26,27),(66,67))),((((((12,13),14),58),61),22),((53,56),54)))),((((20,38),57),37),(55,(59,60)))),(((((((((7,8),39),(9,(64,65))),23),((31,33),(32,34))),(18,19)),(16,69)),(35,36)),((11,(17,(40,41))),((28,29),68))))),3),70),30);
 578: 1 -5296.446289 -4552.742331 (0,(((1,2),(3,70)),((((((4,44),((48,52),51)),((((42,43),(49,50)),(62,63)),47)),(((((((5,6),10),(66,67)),26),((((15,24),25),(45,46)),27)),(((((((12,13),58),14),61),22),((53,56),54)),((((20,38),57),37),(55,(59,60))))),((28,29),68))),(((((((((7,8),(9,(64,65))),39),23),(18,19)),((31,33),(32,34))),(16,69)),(35,36)),(11,(17,(40,41))))),21)),30);
 579: 3 -4216.860352 -4539.993524 (0,((((1,2),((((((((4,44),((48,52),51)),((((42,43),(49,50)),(62,63)),47)),((28,29),68)),(((((5,6),((15,(24,25)),(45,46))),10),((26,27),(66,67))),((((((12,13),58),14),61),22),((53,56),54)))),(((20,38),(37,57)),(55,(59,60)))),(11,(17,(40,41)))),((((((((7,8),39),(9,(64,65))),23),((31,33),(32,34))),(18,19)),((16,69),21)),(35,36)))),3),70),30);
 580: 2 -5100.089844 -4539.865901 (0,((((1,2),((((((((((4,44),((48,52),51)),((((42,43),(49,50)),(62,63)),47)),((28,29),68)),(((((5,6),10),(((15,24),25),(45,46))),((26,27),(66,67))),((((12,13),14),((22,((53,54),56)),61)),58))),((((20,38),57),37),(55,(59,60)))),(11,(17,(40,41)))),(((((((7,8),(9,(64,65))),39),23),((31,33),(32,34))),(18,19)),(16,69))),(35,36)),21)),3),70),30);
 581: 1 -4662.077148 -4550.497906 (0,(((((1,2),21),(((((((4,44),((48,52),51)),((((42,43),(49,50)),(62,63)),47)),(((((12,13),(14,58)),61),22),((53,56),54))),((((((5,6),10),((26,(66,67)),27)),(45,46)),((15,25),24)),((11,(17,(40,41))),((28,29),68)))),(((20,38),((55,(59,60)),57)),37)),((((((((7,8),39),(9,(64,65))),23),((31,33),(32,34))),(18,19)),(16,69)),(35,36)))),3),70),30);
 582: 1 -4628.571777 -4539.530929 (0,((((1,2),(((((((4,44),((48,52),51)),47),(((42,43),(62,63)),(49,50))),21),(((((((((7,8),39),(9,(64,65))),23),((31,33),(32,34))),(18,19)),(16,69)),(35,36)),((11,(17,(40,41))),((28,29),68)))),((((((5,6),10),((15,(24,25)),(45,46))),26),(27,(66,67))),(((((((12,13),14),58),61),22),((53,54),56)),((((20,38),57),(55,(59,60))),37))))),3),70),30);
 583: 2 -4334.20752 -4545.716438 (0,((((1,2),(((((((((4,44),((48,52),51)),(((42,43),(49,50)),(62,63))),47),21),(((((((7,8),39),(9,(64,65))),23),((18,19),((31,33),(32,34)))),(16,69)),(35,36))),((11,(17,(40,41))),((((20,38),57),37),(55,(59,60))))),((28,29),68)),((((((5,6),10),((15,(24,25)),(45,46))),(26,(66,67))),27),((((((12,13),14),58),61),22),((53,54),56))))),3),70),30);
 584: 3 -4702.219238 -4542.271391 (0,((((1,2),(((((((4,44),((48,52),51)),(((42,43),(49,50)),(62,63))),47),21),((((((((5,6),10),((26,27),(66,67))),(45,46)),25),24),15),((((((((7,8),39),(9,(64,65))),23),((31,33),(32,34))),(18,19)),(16,69)),(35,36)))),(((11,(17,(40,41))),((28,29),68)),(((((((12,13),14),58),61),22),((53,54),56)),((((20,38),57),37),(55,(59,60))))))),3),70),30);
 585: 1 -4492.529297 -4544.707379 (0,(((((1,2),(((((((5,6),10),((15,(24,25)),(45,46))),((26,27),(66,67))),((((((12,13),14),58),61),22),((53,56),54))),(((20,38),(37,57)),(55,(59,60)))),((11,(17,(40,41))),((28,29),68)))),(((((4,44),((48,52),51)),(((42,43),(49,50)),(62,63))),47),(((((((((7,8),39),(9,(64,65))),23),((31,33),(32,34))),(18,19)),21),(35,36)),(16,69)))),3),70),30);
 586: 4 -4350.445312 -4537.266782 (0,((((1,2),(((((((4,44),((48,52),51)),((((42,43),(49,50)),(62,63)),47)),(((((12,13),14),58),61),(22,((53,56),54)))),(((((5,6),10),((15,(24,25)),(45,46))),((26,27),(66,67))),((((20,38),57),37),(55,(59,60))))),(((((((((7,8),39),(9,(64,65))),23),((31,33),(32,34))),(18,19)),(16,69)),(35,36)),((11,(17,(40,41))),((28,29),68)))),21)),3),70),30);
 587: 2 -4535.038086 -4539.095158 (0,((((1,2),((((((((((4,44),((48,52),51)),((((42,43),(49,50)),(62,63)),47)),(((12,13),(14,((22,((53,54),56)),61))),58)),((((5,6),10),(((15,24),25),(45,46))),((26,27),(66,67)))),((28,29),68)),((((20,38),57),(55,(59,60))),37)),(11,(17,(40,41)))),((((((((7,8),(9,(64,65))),39),23),((31,33),(32,34))),(18,19)),(16,69)),(35,36))),21)),3),70),30);
 588: 2 -4848.080566 -4540.959273 (0,(((((1,2),21),((((((4,44),((48,52),51)),47),((42,43),((49,50),(62,63)))),(((((((((5,6),10),((15,(24,25)),(45,46))),(26,27)),(66,67)),((((((12,13),14),58),61),22),(53,(54,56)))),((((20,38),57),37),(55,(59,60)))),((28,29),68)),(11,(17,(40,41))))),((((((((7,8),39),(9,(64,65))),23),((31,33),(32,34))),(18,19)),(16,69)),(35,36)))),3),70),30);
 589: 2 -4381.503906 -4539.089528 (0,((((1,2),(((((((4,44),((48,52),51)),((42,43),((49,50),(62,63)))),47),(((((((5,6),10),((15,(24,25)),(45,46))),(26,27)),(66,67)),((11,(17,(40,41))),((((((12,13),58),14),61),22),((53,54),56)))),((((20,38),(37,57)),(55,(59,60))),((28,29),68)))),((((((((7,8),39),(9,(64,65))),23),((31,33),(32,34))),(18,19)),(16,69)),(35,36))),21)),3),70),30);
 590: 1 -4734.800293 -4541.720992 (0,((((1,2),((((((((((4,44),((48,52),51)),((((42,43),(49,50)),(62,63)),47)),(((12,13),(14,((22,((53,54),56)),61))),58)),((((5,6),10),(((15,24),25),(45,46))),((26,27),(66,67)))),((28,29),68)),(11,(17,(40,41)))),((((20,38),57),37),(55,(59,60)))),((((((((7,8),(9,(64,65))),39),23),((31,33),(32,34))),(18,19)),(16,69)),(35,36))),21)),3),70),30);
 591: 2 -4582.312988 -4542.547834 (0,((((1,2),((((((((((4,44),((48,52),51)),(((42,43),(49,50)),(62,63))),47),21),((((((((7,8),39),(9,(64,65))),23),((31,33),(32,34))),(18,19)),(16,69)),(35,36))),((11,(17,(40,41))),((28,29),68))),((((20,38),57),37),(55,(59,60)))),((((((12,13),14),58),61),22),((53,56),54))),(((((5,6),10),((26,27),(66,67))),(45,46)),((15,24),25)))),3),70),30);
 592: 5 -4360.152344 -4548.347494 (0,((((1,2),(((((((4,44),((48,52),51)),47),(((42,43),(49,50)),(62,63))),21),(((((((((7,8),39),(9,(64,65))),23),((31,33),(32,34))),(18,19)),(16,69)),(35,36)),((11,(17,(40,41))),((28,29),68)))),(((((((5,6),10),(15,(24,25))),(45,46)),26),(27,(66,67))),(((((((12,13),14),58),61),22),((53,54),56)),((((20,38),57),(55,(59,60))),37))))),3),70),30);
 593: 1 -4629.03418 -4541.69923 (0,((((1,2),((((((((4,44),((48,52),51)),(((42,43),(49,50)),(62,63))),47),21),(((((((7,8),39),(9,(64,65))),23),((31,33),(32,34))),(18,19)),((16,69),(35,36)))),((((((5,6),10),((26,27),(66,67))),(45,46)),(24,25)),15)),((11,(17,(40,41))),((((((((12,13),14),58),61),22),((53,54),56)),(((20,38),(37,57)),(55,(59,60)))),((28,29),68))))),3),70),30);
 594: 3 -4500.720703 -4539.805559 (0,((((1,2),(((((((4,44),((48,52),51)),(((42,43),(49,50)),(62,63))),47),(16,69)),((((((((7,8),39),(9,(64,65))),23),((31,33),(32,34))),(18,19)),21),(35,36))),(((((((5,6),10),((26,27),(66,67))),((15,(24,25)),(45,46))),((((((12,13),14),58),61),22),(53,(54,56)))),((((20,38),57),37),(55,(59,60)))),((11,(17,(40,41))),((28,29),68))))),3),70),30);
 595: 1 -4966.748535 -4540.117428 (0,((((1,2),((((((((4,44),((48,52),51)),(((42,43),(62,63)),(49,50))),47),21),((((((((7,8),39),(9,(64,65))),23),((31,33),(32,34))),(18,19)),(16,69)),(35,36))),((11,(17,(40,41))),((28,29),68))),(((((5,6),10),((26,27),(66,67))),(((15,24),25),(45,46))),(((((((12,13),14),58),61),22),((53,54),56)),((((20,38),57),(55,(59,60))),37))))),3),70),30);
 596: 2 -4576.15918 -4541.519146 (0,((((1,2),(((((((((4,44),((48,52),51)),47),(62,63)),(42,43)),(49,50)),21),((((((((7,8),39),(9,(64,65))),23),((31,33),(32,34))),(18,19)),(16,69)),(35,36))),(((((((5,6),(((15,24),25),(45,46))),10),((26,27),(66,67))),((((((12,13),14),58),61),22),((53,54),56))),((((20,38),57),37),(55,(59,60)))),((11,(17,(40,41))),((28,29),68))))),3),70),30);
 597: 4 -5119.48584 -4546.111809 (0,((((1,2),(((((((4,44),((48,52),51)),(((42,43),(49,50)),(62,63))),47),21),(((((((7,8),39),(9,(23,(64,65)))),((31,33),(32,34))),(18,19)),(16,69)),(35,36))),(((((((5,6),10),(((15,24),25),(45,46))),((26,(66,67)),27)),((((20,38),57),37),(55,(59,60)))),((((((12,13),14),58),61),22),((53,56),54))),((11,(17,(40,41))),((28,29),68))))),3),70),30);
 598: 1 -4235.390625 -4540.519817 (0,((((1,2),((((((((((4,44),((48,52),51)),(((42,43),(49,50)),(62,63))),47),((((12,13),14),((22,((53,54),56)),61)),58)),((((((5,6),10),((26,(66,67)),27)),(15,(24,25))),(45,46)),((((20,38),57),(55,(59,60))),37))),((28,29),68)),(11,(17,(40,41)))),((((((((7,8),39),(9,(64,65))),23),((31,33),(32,34))),(18,19)),(16,69)),(35,36))),21)),3),70),30);
 599: 1 -4354.986816 -4539.105447 (0,((((1,2),(((((((4,44),((48,52),51)),(((42,43),(49,50)),(62,63))),47),21),(((((((7,8),(9,(64,65))),39),23),((31,33),(32,34))),(18,19)),((16,69),(35,36)))),(((((((5,6),10),((15,(24,25)),(45,46))),(26,27)),(66,67)),((11,(17,(40,41))),((28,29),68))),(((((((12,13),14),58),61),22),((53,54),56)),(((20,38),((55,(59,60)),57)),37))))),3),70),30);
 600: 1 -4599.59375 -4544.578058 (0,((((1,2),(((((((4,44),((48,52),51)),47),((42,43),(62,63))),(49,50)),21),((((((((5,6),10),((26,(66,67)),27)),((15,(24,25)),(45,46))),(((((((12,13),14),58),61),22),((53,54),56)),((((20,38),57),(55,(59,60))),37))),(11,(17,(40,41)))),((28,29),68)),((((((((7,8),39),(9,(64,65))),23),((31,33),(32,34))),(18,19)),(16,69)),(35,36))))),3),70),30);
 601: 2 -4447.206055 -4539.141612 (0,((((1,2),((((((((4,44),((48,52),51)),((((42,43),(49,50)),(62,63)),47)),(((((12,13),14),58),(22,61)),((53,56),54))),(((20,38),(37,57)),(55,(59,60)))),(((((((((7,8),39),(9,(64,65))),23),((31,33),(32,34))),(18,19)),(35,36)),(16,69)),((11,(17,(40,41))),((28,29),68)))),((((5,6),10),(((15,24),25),(45,46))),((26,27),(66,67)))),21)),3),70),30);
 602: 2 -4117.470215 -4539.995496 (0,((((1,2),((((((((4,44),((48,52),51)),((((42,43),(49,50)),(62,63)),47)),((28,29),68)),((((((5,6),((15,(24,25)),(45,46))),10),(26,27)),(66,67)),((((((12,13),14),58),61),22),((53,54),56)))),((((20,38),57),37),(55,(59,60)))),(11,(17,(40,41)))),((((((((7,8),39),(9,(64,65))),23),((31,33),(32,34))),(18,19)),((16,69),21)),(35,36)))),3),70),30);
 603: 3 -4549.685547 -4539.320809 (0,((((1,2),((((((4,44),((48,52),51)),(((42,43),(49,50)),(62,63))),47),((((((((((7,8),39),9),(64,65)),23),((31,33),(32,34))),(18,19)),(16,69)),(35,36)),21)),((((((((5,6),10),((15,(24,25)),(45,46))),(26,27)),(66,67)),((((((12,13),58),14),61),22),((53,54),56))),(((20,38),(37,57)),(55,(59,60)))),((11,(17,(40,41))),((28,29),68))))),3),70),30);
 604: 4 -4513.59082 -4546.663347 (0,((((1,2),((((((((4,44),((48,52),51)),((((42,43),(49,50)),63),62)),47),21),((((((((7,8),39),(9,(64,65))),23),((31,33),(32,34))),(18,19)),(16,69)),(35,36))),((11,(17,(40,41))),((28,29),68))),(((((5,6),10),((26,27),(66,67))),(((15,24),25),(45,46))),(((((((12,13),14),58),61),22),((53,54),56)),((((20,38),57),(55,(59,60))),37))))),3),70),30);
 605: 2 -4748.074219 -4538.839978 (0,((((1,2),((((((((4,44),((48,52),51)),((((42,43),(49,50)),(62,63)),47)),((28,29),68)),((((((5,6),10),((15,(24,25)),(45,46))),(26,27)),(66,67)),((((((12,13),14),58),61),22),((53,54),56)))),((((20,38),57),(55,(59,60))),37)),(11,(17,(40,41)))),((((((((7,8),39),(9,(64,65))),23),((31,33),(32,34))),(18,19)),((16,69),21)),(35,36)))),3),70),30);
 606: 1 -4754.942383 -4540.564045 (0,((((1,2),(((((((((4,44),((48,52),51)),(((42,43),(49,50)),(62,63))),47),(((((5,6),10),(((15,24),25),(45,46))),((26,27),(66,67))),((((20,38),57),(55,(59,60))),37))),((28,29),68)),(11,(17,(40,41)))),(((((((((7,8),39),(9,(64,65))),23),((31,33),(32,34))),(18,19)),(16,69)),(35,36)),21)),((((((12,13),58),14),61),(53,(54,56))),22))),3),70),30);
 607: 1 -4463.296875 -4540.946882 (0,((((1,2),((((((((((4,44),((48,52),51)),((((42,43),(49,50)),(62,63)),47)),(((12,13),(14,((22,((53,54),56)),61))),58)),((((5,6),(((15,24),25),(45,46))),10),((26,27),(66,67)))),((28,29),68)),((((20,38),57),37),(55,(59,60)))),(11,(17,(40,41)))),((((((((7,8),(9,(64,65))),39),23),((31,33),(32,34))),(18,19)),(16,69)),(35,36))),21)),3),70),30);
 608: 1 -4526.577637 -4541.369778 (0,((((1,2),((((((((((4,44),((48,52),51)),((42,43),((49,50),(62,63)))),47),((((12,13),14),((22,((53,54),56)),61)),58)),(((((5,6),10),((26,(66,67)),27)),((15,(24,25)),(45,46))),((((20,38),57),(55,(59,60))),37))),((28,29),68)),(11,(17,(40,41)))),((((((((7,8),39),(9,(64,65))),23),((31,33),(32,34))),(18,19)),(16,69)),(35,36))),21)),3),70),30);
 609: 3 -4315.970703 -4538.797697 (0,((((1,2),(((((((((4,44),((48,52),51)),47),(((42,43),(49,50)),(62,63))),21),((((((((7,8),39),(9,(64,65))),23),((31,33),(32,34))),(18,19)),(16,69)),(35,36))),((11,(17,(40,41))),((28,29),68))),((((20,38),57),37),(55,(59,60)))),(((((5,6),10),((15,(24,25)),(45,46))),((26,27),(66,67))),((((((12,13),14),58),61),22),((53,54),56))))),3),70),30);
 610: 1 -4494.660156 -4539.095158 (0,((((1,2),((((((((((4,44),((48,52),51)),((((42,43),(49,50)),(62,63)),47)),(((12,13),(14,((22,((53,54),56)),61))),58)),((((5,6),10),(((15,24),25),(45,46))),((26,27),(66,67)))),((28,29),68)),((((20,38),57),(55,(59,60))),37)),(11,(17,(40,41)))),((((((((7,8),(9,(64,65))),39),23),((31,33),(32,34))),(18,19)),(16,69)),(35,36))),21)),3),70),30);
 611: 1 -4591.385742 -4540.519817 (0,((((1,2),((((((((((4,44),((48,52),51)),(((42,43),(49,50)),(62,63))),47),((((12,13),14),((22,((53,54),56)),61)),58)),((((((5,6),10),((26,(66,67)),27)),(15,(24,25))),(45,46)),((((20,38),57),(55,(59,60))),37))),((28,29),68)),(11,(17,(40,41)))),((((((((7,8),39),(9,(64,65))),23),((31,33),(32,34))),(18,19)),(16,69)),(35,36))),21)),3),70),30);
 612: 2 -4414.255859 -4540.504058 (0,(((((1,2),21),((((((4,44),((48,52),51)),47),(((42,43),(49,50)),(62,63))),((((((((5,6),10),((15,(24,25)),(45,46))),((26,27),(66,67))),((((((12,13),58),14),61),22),((53,54),56))),(((20,38),(37,57)),(55,(59,60)))),((28,29),68)),(11,(17,(40,41))))),((((((((7,8),(9,(64,65))),39),23),((31,33),(32,34))),(18,19)),(16,69)),(35,36)))),3),70),30);
 613: 1 -4760.024414 -4546.822433 (0,(((((1,2),(((((((5,6),10),((26,(66,67)),27)),(45,46)),25),24),15)),(((((((4,44),((48,52),51)),(((42,43),(49,50)),(62,63))),47),21),((((((((7,8),39),(9,(64,65))),23),((31,33),(32,34))),(18,19)),(16,69)),(35,36))),(((11,(17,(40,41))),((28,29),68)),(((((((12,13),14),58),61),22),((53,56),54)),((((20,38),57),37),(55,(59,60))))))),3),70),30);
 614: 3 -4727.34668 -4539.251779 (0,((((1,2),((((((4,44),((48,52),51)),((((42,43),(49,50)),(62,63)),47)),((((((((5,6),10),((26,(66,67)),27)),(((15,24),25),(45,46))),((((((12,13),58),14),61),22),((53,56),54))),((((20,38),57),37),(55,(59,60)))),((28,29),68)),(11,(17,(40,41))))),((((((((7,8),(9,(64,65))),39),23),((31,33),(32,34))),(18,19)),(16,69)),(35,36))),21)),3),70),30);
 615: 6 -4639.31543 -4539.316344 (0,((((1,2),(((((((4,44),((48,52),51)),((((42,43),(49,50)),(62,63)),47)),(((((((12,13),14),58),61),22),(53,56)),54)),(((((5,6),10),((15,(24,25)),(45,46))),((26,27),(66,67))),((((20,38),57),37),(55,(59,60))))),(((((((((7,8),39),(9,(64,65))),23),((31,33),(32,34))),(18,19)),(16,69)),(35,36)),((11,(17,(40,41))),((28,29),68)))),21)),3),70),30);
 616: 3 -4799.629883 -4539.150936 (0,((((1,2),((((((4,44),((48,52),51)),47),(((42,43),(49,50)),(62,63))),(((((((5,6),10),((((15,(24,25)),(45,46)),27),26)),(66,67)),(((((((12,13),14),58),61),22),((53,54),56)),((((20,38),57),(55,(59,60))),37))),((11,(17,(40,41))),((28,29),68))),((((((((7,8),39),(9,(64,65))),23),((31,33),(32,34))),(18,19)),(16,69)),(35,36)))),21)),3),70),30);
 617: 3 -3870.259033 -4543.606352 (0,(((((1,2),21),((((((4,44),((48,52),51)),(((42,43),(49,50)),(62,63))),47),((((((((((5,6),10),((15,(24,25)),(45,46))),(26,27)),(66,67)),((((((12,13),58),14),61),22),((53,56),54))),(17,(40,41))),((28,29),68)),11),(((20,38),(37,57)),(55,(59,60))))),((((((((7,8),39),(9,(64,65))),23),((31,33),(32,34))),(18,19)),(16,69)),(35,36)))),3),70),30);
 618: 3 -4414.733887 -4542.609046 (0,((((1,2),((((((((4,44),((48,52),51)),(((42,43),(49,50)),(62,63))),47),(16,69)),(((((((7,8),39),(9,(64,65))),23),((31,33),(32,34))),(18,19)),(35,36))),(((((((((5,6),((15,(24,25)),(45,46))),10),27),(26,(66,67))),((((((12,13),14),58),61),22),((53,54),56))),((((20,38),57),37),(55,(59,60)))),((28,29),68)),(11,(17,(40,41))))),21)),3),70),30);
 619: 1 -3919.820312 -4543.207362 (0,((((1,2),(((((((((4,44),((48,52),51)),((((42,43),(49,50)),(62,63)),47)),((((((12,13),58),14),61),22),((53,54),56))),(((((5,6),(((10,27),26),(66,67))),(45,46)),((15,24),25)),((((20,38),57),37),(55,(59,60))))),((28,29),68)),(11,(17,(40,41)))),((((((((7,8),39),(9,(64,65))),23),((31,33),(32,34))),(18,19)),(16,69)),(35,36))),21)),3),70),30);
 620: 1 -4691.592285 -4550.497906 (0,(((((1,2),21),(((((((4,44),((48,52),51)),((((42,43),(49,50)),(62,63)),47)),(((((12,13),(14,58)),61),22),((53,56),54))),((((((5,6),10),((26,(66,67)),27)),(45,46)),((15,25),24)),((11,(17,(40,41))),((28,29),68)))),(((20,38),((55,(59,60)),57)),37)),((((((((7,8),39),(9,(64,65))),23),((31,33),(32,34))),(18,19)),(16,69)),(35,36)))),3),70),30);
 621: 1 -4476.181641 -4542.358457 (0,((((1,2),(((((((4,44),((48,52),51)),47),(((42,43),(49,50)),(62,63))),21),(((((((((7,8),39),(9,(64,65))),23),((31,33),(32,34))),(18,19)),(35,36)),(16,69)),((11,(17,(40,41))),((28,29),68)))),((((((5,6),10),((26,27),(66,67))),(15,(24,25))),(45,46)),(((((((12,13),14),58),61),((53,56),54)),22),(((20,38),((55,(59,60)),57)),37))))),3),70),30);
 622: 1 -4390.541016 -4541.67037 (0,((((1,2),((((((((((4,44),((48,52),51)),47),(42,43)),(62,63)),49),50),21),((((((((7,8),39),(9,(64,65))),23),((31,33),(32,34))),(18,19)),(16,69)),(35,36))),(((((((5,6),10),((15,(24,25)),(45,46))),((26,(66,67)),27)),((((((12,13),14),58),61),22),((53,56),54))),((11,(17,(40,41))),((28,29),68))),(((20,38),(37,57)),(55,(59,60)))))),3),70),30);
 623: 1 -4591.657227 -4539.363483 (0,((((1,2),(((((((4,44),((48,52),51)),47),(((42,43),(49,50)),(62,63))),((((((5,6),10),(((15,24),25),(45,46))),((26,27),(66,67))),((11,(17,(40,41))),((((((12,13),14),58),61),22),(53,(54,56))))),(((((20,38),57),(55,(59,60))),37),((28,29),68)))),((((((((7,8),39),(9,(64,65))),23),((31,33),(32,34))),(18,19)),(35,36)),(16,69))),21)),3),70),30);
 624: 1 -4283.76416 -4539.837594 (0,((((1,2),((((((4,44),((48,52),51)),47),((42,43),((49,50),(62,63)))),(((((((5,6),10),(((15,24),25),(45,46))),((26,27),(66,67))),(((((((12,13),58),14),61),22),(53,(54,56))),(((20,38),((55,(59,60)),57)),37))),((11,(17,(40,41))),((28,29),68))),((((((((7,8),39),(9,(64,65))),23),((31,33),(32,34))),(18,19)),(35,36)),(16,69)))),21)),3),70),30);
 625: 2 -4473.086914 -4549.088285 (0,((((1,2),((((((((((4,44),((48,52),51)),(((42,43),(49,50)),(62,63))),47),(((((5,6),10),((26,27),(66,67))),(45,46)),((15,25),24))),((((20,38),57),37),(55,(59,60)))),((28,29),68)),(11,(17,(40,41)))),((((((((7,8),39),(9,(64,65))),23),((31,33),(32,34))),(18,19)),(16,69)),(35,36))),(((((((12,13),58),14),61),((53,54),56)),22),21))),70),3),30);
 626: 1 -4876.716797 -4539.662085 (0,(((((1,2),21),(((((((((4,44),((48,52),51)),((((42,43),(49,50)),(62,63)),47)),(((12,13),(14,((22,((53,54),56)),61))),58)),((((5,6),10),(((15,24),25),(45,46))),((26,27),(66,67)))),((28,29),68)),((((20,38),57),37),(55,(59,60)))),(11,(17,(40,41)))),((((((((7,8),(9,(64,65))),39),23),((31,33),(32,34))),(18,19)),(16,69)),(35,36)))),3),70),30);
 627: 3 -4459.812988 -4539.185399 (0,((((1,2),(((((((4,44),((48,52),51)),((((42,43),(62,63)),(49,50)),47)),((((((12,13),14),58),61),((53,54),56)),22)),((((((5,6),10),((15,(24,25)),(45,46))),(26,27)),(66,67)),(((20,38),((55,(59,60)),57)),37))),((((((((((7,8),39),(9,(64,65))),23),((31,33),(32,34))),(18,19)),(35,36)),(16,69)),(11,(17,(40,41)))),((28,29),68))),21)),3),70),30);
 628: 1 -4123.628906 -4545.008335 (0,((((1,2),(((((((((4,44),((48,52),51)),((((42,43),(49,50)),(62,63)),47)),((((12,13),((22,((53,54),56)),61)),14),58)),((((((5,6),10),(26,(27,(66,67)))),(45,46)),((15,25),24)),((((20,38),57),37),(55,(59,60))))),((28,29),68)),(11,(17,(40,41)))),((((((((7,8),39),(9,(64,65))),23),((31,33),(32,34))),(18,19)),(35,36)),(16,69))),21)),70),3),30);
 629: 1 -4515.760742 -4539.917126 (0,((((1,2),(((((((4,44),((48,52),51)),47),(((42,43),(49,50)),(62,63))),((((((((7,8),39),(9,(64,65))),23),((31,33),(32,34))),(18,19)),(35,36)),(16,69))),21),(((((((5,6),10),((26,(66,67)),27)),(15,(24,25))),(45,46)),(((((((12,13),14),58),61),22),((53,54),56)),(((20,38),((55,(59,60)),57)),37))),((11,(17,(40,41))),((28,29),68))))),3),70),30);
 630: 3 -4253.216309 -4539.309488 (0,(((((1,2),21),((((((((4,44),((48,52),51)),((((42,43),(49,50)),(62,63)),47)),((((((5,6),10),((15,(24,25)),(45,46))),(26,27)),(66,67)),((((12,13),14),((22,((53,56),54)),61)),58))),((28,29),68)),((((20,38),57),37),(55,(59,60)))),(((((((7,8),(9,(64,65))),39),23),((31,33),(32,34))),(18,19)),((16,69),(35,36)))),(11,(17,(40,41))))),3),70),30);
 631: 2 -4349.0625 -4553.228145 (0,((((1,2),((((((((4,44),((48,52),51)),(((42,43),(49,50)),(62,63))),47),21),((((((((7,8),39),(9,(64,65))),23),((31,33),(32,34))),(18,19)),(35,36)),(16,69))),((11,(17,(40,41))),((28,29),68))),((((((5,6),10),((((15,24),25),46),45)),((26,27),(66,67))),((((((12,13),14),58),61),22),((53,56),54))),(((20,38),(37,57)),(55,(59,60)))))),3),70),30);
 632: 3 -4606.967773 -4544.143428 (0,((((1,2),(((((((4,44),((48,52),51)),(((42,43),(49,50)),(62,63))),47),21),((((((((7,8),39),(9,(64,65))),23),((31,33),(32,34))),(18,19)),(16,69)),(35,36))),((((((5,6),(10,((15,(24,25)),(45,46)))),((26,27),(66,67))),((((((12,13),14),58),61),22),((53,54),56))),((((20,38),57),37),(55,(59,60)))),(11,((17,(40,41)),((28,29),68)))))),3),70),30);
 633: 1 -4574.302734 -4538.560346 (0,((((1,2),(((((((((4,44),((48,52),51)),((((42,43),(49,50)),(62,63)),47)),((((((5,6),10),((15,(24,25)),(45,46))),(26,27)),(66,67)),((((12,13),14),58),((22,((53,56),54)),61)))),((28,29),68)),((((20,38),57),37),(55,(59,60)))),(((((((7,8),(9,(64,65))),39),23),((31,33),(32,34))),(18,19)),((16,69),(35,36)))),(11,(17,(40,41)))),21)),3),70),30);
 634: 1 -4252.333984 -4540.959563 (0,((((1,2),((((((((((4,44),((48,52),51)),(((42,43),(49,50)),(62,63))),47),((((((12,13),14),58),61),22),((53,56),54))),((((((5,6),10),((26,27),(66,67))),(45,46)),((15,24),25)),((((20,38),57),(55,(59,60))),37))),((28,29),68)),(11,(17,(40,41)))),((((((((7,8),39),(9,(64,65))),23),((31,33),(32,34))),(18,19)),(16,69)),(35,36))),21)),3),70),30);
 635: 1 -4357.329102 -4540.626449 (0,((((1,2),((((((((4,44),((48,52),51)),((((42,43),(49,50)),(62,63)),47)),((((((5,6),10),((15,(24,25)),(45,46))),(26,27)),(66,67)),((((12,13),14),((22,((53,56),54)),61)),58))),((((20,38),57),(55,(59,60))),37)),((28,29),68)),(11,(17,(40,41)))),(((((((((7,8),(9,(64,65))),39),23),((31,33),(32,34))),(18,19)),(16,69)),(35,36)),21))),3),70),30);
 636: 1 -5169.780273 -4539.652779 (0,((((1,2),((((((((4,44),((48,52),51)),(((42,43),(49,50)),(62,63))),47),(((((((5,6),10),((15,(24,25)),(45,46))),(26,27)),(66,67)),((11,(17,(40,41))),((((((12,13),58),14),61),22),((53,54),56)))),((((20,38),(37,57)),(55,(59,60))),((28,29),68)))),(((((((7,8),39),(9,(64,65))),23),((31,33),(32,34))),(18,19)),(16,69))),(35,36)),21)),3),70),30);
 637: 2 -4228.021484 -4543.16213 (0,((((1,2),(((((((4,44),((48,52),51)),(((42,(62,63)),43),(49,50))),47),((((((((7,8),39),(9,(64,65))),23),((31,33),(32,34))),(18,19)),(16,69)),(35,36))),((((((((5,6),10),(((15,24),25),(45,46))),((26,27),(66,67))),((((((12,13),58),14),61),22),((53,54),56))),((((20,38),57),37),(55,(59,60)))),((28,29),68)),(11,(17,(40,41))))),21)),3),70),30);
 638: 1 -5283.436523 -4541.564991 (0,(((((1,2),21),(((((((((4,44),((48,52),51)),(((42,43),(49,50)),(62,63))),47),((((12,13),14),((22,((53,54),56)),61)),58)),(((((5,6),10),((26,(66,67)),27)),((15,(24,25)),(45,46))),((((20,38),57),(55,(59,60))),37))),((28,29),68)),(11,(17,(40,41)))),((((((((7,8),39),(9,(64,65))),23),((31,33),(32,34))),(18,19)),(16,69)),(35,36)))),3),70),30);
 639: 1 -4804.131348 -4538.909152 (0,((((1,2),(((((((4,44),((48,52),51)),(((42,43),((49,50),(62,63))),47)),((((((12,13),14),58),61),22),((53,54),56))),(((((5,6),10),((15,(24,25)),(45,46))),((26,27),(66,67))),(((20,38),(37,57)),(55,(59,60))))),((((((((((7,8),39),(9,(64,65))),23),((31,33),(32,34))),(18,19)),(35,36)),(16,69)),(11,(17,(40,41)))),((28,29),68))),21)),3),70),30);
 640: 3 -4945.498047 -4541.974617 (0,((((1,2),(((((((4,44),((48,52),51)),(((42,43),(49,50)),(62,63))),47),((((((((((5,6),10),((15,(24,25)),(45,46))),(26,27)),(66,67)),((((((12,13),58),14),61),22),((53,56),54))),(17,(40,41))),((28,29),68)),11),(((20,38),(37,57)),(55,(59,60))))),21),((((((((7,8),39),(9,(64,65))),23),((31,33),(32,34))),(18,19)),(16,69)),(35,36)))),3),70),30);
 641: 1 -4445.432617 -4550.443071 (0,((((1,2),(((((((4,44),((48,52),51)),(((42,43),(49,50)),(62,63))),47),((((((((((5,6),10),((15,(24,25)),(45,46))),27),(26,(66,67))),(((20,38),(37,57)),(55,(59,60)))),((((((12,13),14),58),61),22),((53,54),56))),(17,(40,41))),11),((28,29),68))),(((((((7,8),39),(9,(23,(64,65)))),((31,33),(32,34))),(18,19)),(35,36)),(16,69))),21)),3),70),30);
 642: 3 -4482.345703 -4539.132198 (0,((((1,2),(((((((((4,44),((48,52),51)),47),(62,63)),(42,43)),(49,50)),21),((((((((7,8),39),(9,(64,65))),23),((31,33),(32,34))),(18,19)),(35,36)),(16,69))),((((((((5,6),10),(((15,24),25),(45,46))),(26,(66,67))),27),((((20,38),57),37),(55,(59,60)))),((((((12,13),14),58),61),22),((53,54),56))),((11,(17,(40,41))),((28,29),68))))),3),70),30);
 643: 2 -4542.960449 -4538.909152 (0,((((1,2),(((((((4,44),((48,52),51)),(((42,43),((49,50),(62,63))),47)),((((((12,13),14),58),61),22),((53,54),56))),(((((5,6),10),((15,(24,25)),(45,46))),((26,27),(66,67))),(((20,38),(37,57)),(55,(59,60))))),((((((((((7,8),39),(9,(64,65))),23),((31,33),(32,34))),(18,19)),(35,36)),(16,69)),(11,(17,(40,41)))),((28,29),68))),21)),3),70),30);
 644: 3 -4390.66748 -4553.422962 (0,((((1,2),(((((((((4,44),51),48),52),(((42,43),(49,50)),(62,63))),47),21),(((((((7,8),39),(9,(64,65))),23),((31,33),(32,34))),(18,19)),((16,69),(35,36)))),(((((((5,6),10),((((15,24),25),46),45)),(26,27)),(66,67)),(((((((12,13),14),58),61),22),((53,54),56)),((((20,38),57),(55,(59,60))),37))),((11,(17,(40,41))),((28,29),68))))),3),70),30);
 645: 1 -4164.311523 -4539.019616 (0,((((1,2),(((((((4,44),((48,52),51)),(((42,43),(49,50)),(62,63))),47),21),(((((((7,8),(9,(64,65))),39),23),((31,33),(32,34))),(18,19)),((16,69),(35,36)))),((((((((5,6),10),((15,(24,25)),(45,46))),(26,27)),(66,67)),((((((12,13),58),14),61),22),((53,54),56))),((11,(17,(40,41))),((28,29),68))),((((20,38),57),37),(55,(59,60)))))),3),70),30);
 646: 2 -4683.356445 -4539.876169 (0,(((((1,2),21),((((((4,44),((48,52),51)),47),(((42,43),(49,50)),(62,63))),((((((5,6),10),(((15,24),25),(45,46))),((26,27),(66,67))),((11,(17,(40,41))),((((((12,13),14),58),61),22),(53,(54,56))))),(((((20,38),57),37),(55,(59,60))),((28,29),68)))),((((((((7,8),39),(9,(64,65))),23),((31,33),(32,34))),(18,19)),(35,36)),(16,69)))),3),70),30);
 647: 1 -4455.214844 -4539.662085 (0,(((((1,2),21),(((((((((4,44),((48,52),51)),((((42,43),(49,50)),(62,63)),47)),(((12,13),(14,((22,((53,54),56)),61))),58)),((((5,6),10),(((15,24),25),(45,46))),((26,27),(66,67)))),((28,29),68)),((((20,38),57),37),(55,(59,60)))),(11,(17,(40,41)))),((((((((7,8),(9,(64,65))),39),23),((31,33),(32,34))),(18,19)),(16,69)),(35,36)))),3),70),30);
 648: 2 -4826.026367 -4539.467822 (0,((((1,2),(((((((((4,44),51),48),52),(((42,43),(49,50)),(62,63))),47),((((((((5,6),10),(((15,(24,25)),(45,46)),26)),(27,(66,67))),((((12,13),14),((22,((53,54),56)),61)),58)),((((20,38),57),37),(55,(59,60)))),((28,29),68)),(11,(17,(40,41))))),((((((((7,8),39),(9,(64,65))),23),((31,33),(32,34))),(18,19)),(16,69)),(35,36))),21)),3),70),30);
 649: 2 -4633.683594 -4543.232133 (0,((((1,2),(((((((((4,44),((48,52),51)),((((42,43),(49,50)),(62,63)),47)),((((((5,6),10),((15,(24,25)),(45,46))),(26,27)),(66,67)),((((12,13),14),((22,((53,56),54)),61)),58))),((28,29),68)),((((20,38),57),37),(55,(59,60)))),(((((((7,8),(9,(64,65))),39),23),(18,19)),((31,33),(32,34))),((16,69),(35,36)))),(11,(17,(40,41)))),21)),3),70),30);
 650: 6 -4234.469727 -4540.212217 (0,((((1,2),(((((((((4,44),((48,52),51)),((((42,43),(49,50)),(62,63)),47)),((((((12,13),14),58),61),22),((53,56),54))),((((((5,6),((15,(24,25)),(45,46))),10),(26,27)),(66,67)),(((20,38),(37,57)),(55,(59,60))))),((28,29),68)),(11,(17,(40,41)))),((((((((7,8),39),(9,(64,65))),23),((31,33),(32,34))),(18,19)),(16,69)),(35,36))),21)),3),70),30);
 651: 2 -5004.636719 -4538.125232 (0,((((1,2),(((((((4,44),((48,52),51)),(((42,43),(49,50)),(62,63))),47),((((((((5,6),10),((15,(24,25)),(45,46))),((26,(66,67)),27)),((((((12,13),58),14),61),22),((53,56),54))),((((20,38),57),37),(55,(59,60)))),((28,29),68)),(11,(17,(40,41))))),((((((((7,8),39),(9,(64,65))),23),((31,33),(32,34))),(18,19)),(16,69)),(35,36))),21)),3),70),30);
 652: 1 -4609.416504 -4546.822433 (0,(((((1,2),(((((((5,6),10),((26,(66,67)),27)),(45,46)),25),24),15)),(((((((4,44),((48,52),51)),(((42,43),(49,50)),(62,63))),47),21),((((((((7,8),39),(9,(64,65))),23),((31,33),(32,34))),(18,19)),(16,69)),(35,36))),(((11,(17,(40,41))),((28,29),68)),(((((((12,13),14),58),61),22),((53,56),54)),((((20,38),57),37),(55,(59,60))))))),3),70),30);
 653: 1 -4997.84082 -4539.662085 (0,(((((1,2),21),(((((((((4,44),((48,52),51)),((((42,43),(49,50)),(62,63)),47)),(((12,13),(14,((22,((53,54),56)),61))),58)),((((5,6),10),(((15,24),25),(45,46))),((26,27),(66,67)))),((28,29),68)),((((20,38),57),37),(55,(59,60)))),(11,(17,(40,41)))),((((((((7,8),(9,(64,65))),39),23),((31,33),(32,34))),(18,19)),(16,69)),(35,36)))),3),70),30);
 654: 1 -4431.25293 -4538.824106 (0,((((1,2),(((((((((4,44),((48,52),51)),(((42,43),((49,50),(62,63))),47)),((((((12,13),58),14),61),22),((53,54),56))),(((((5,6),10),((15,(24,25)),(45,46))),((26,(66,67)),27)),((((20,38),57),37),(55,(59,60))))),((28,29),68)),(11,(17,(40,41)))),((((((((7,8),39),(9,(64,65))),23),((31,33),(32,34))),(18,19)),(16,69)),(35,36))),21)),3),70),30);
 655: 1 -3991.481445 -4554.374194 (0,((((1,2),(((((((((4,44),((48,52),51)),(((42,43),(49,50)),(62,63))),47),21),((((((((7,8),39),(9,(64,65))),23),((31,33),(32,34))),(18,19)),(35,36)),(16,69))),((11,(17,(40,41))),(((20,38),(37,57)),(55,(59,60))))),((28,68),29)),((((5,6),(10,((26,27),(66,67)))),(((15,24),25),(45,46))),((((((12,13),58),14),61),22),((53,56),54))))),3),70),30);
 656: 1 -4539.629883 -4540.615856 (0,((((1,2),(((((((4,44),((48,52),51)),47),(((42,43),(49,50)),(62,63))),21),(((((((7,8),39),(9,(64,65))),23),((31,33),(32,34))),(18,19)),((16,69),(35,36)))),(((((((((5,6),10),((26,27),(66,67))),(45,46)),((15,24),25)),(((20,38),(37,57)),(55,(59,60)))),(((((12,13),58),14),61),(22,((53,54),56)))),((28,29),68)),(11,(17,(40,41)))))),3),70),30);
 657: 1 -4431.019531 -4542.027521 (0,(((((1,2),21),((((((((4,44),((48,52),51)),(((42,43),(49,50)),(62,63))),47),(((((5,6),10),(((15,24),25),(45,46))),((26,(66,67)),27)),((((20,38),57),37),(55,(59,60))))),((11,(17,(40,41))),((28,29),68))),((((((12,13),58),14),61),(53,(54,56))),22)),((((((((7,8),39),(9,(64,65))),23),((31,33),(32,34))),(18,19)),(16,69)),(35,36)))),3),70),30);
 658: 2 -4855.34668 -4539.714176 (0,((((1,2),(((((((4,44),((48,52),51)),(((42,43),((49,50),(62,63))),47)),((((((12,13),14),58),61),((53,54),56)),22)),((((((5,6),10),((15,(24,25)),(45,46))),(26,27)),(66,67)),(((20,38),((55,(59,60)),57)),37))),((((((((((7,8),39),(9,(64,65))),23),((31,33),(32,34))),(18,19)),(35,36)),(16,69)),(11,(17,(40,41)))),((28,29),68))),21)),3),70),30);
 659: 2 -4465.460449 -4543.143428 (0,((((1,2),((((((((4,44),((48,52),51)),(((42,43),(49,50)),(62,63))),47),21),((((((((7,8),39),(9,(64,65))),23),((31,33),(32,34))),(18,19)),(16,69)),(35,36))),((11,((28,29),68)),(17,(40,41)))),(((((5,6),10),((26,27),(66,67))),(((15,24),25),(45,46))),(((((((12,13),14),58),61),22),((53,54),56)),((((20,38),57),(55,(59,60))),37))))),3),70),30);
 660: 1 -4715.859375 -4539.095158 (0,((((1,2),((((((((((4,44),((48,52),51)),((((42,43),(49,50)),(62,63)),47)),(((12,13),(14,((22,((53,54),56)),61))),58)),((((5,6),10),(((15,24),25),(45,46))),((26,27),(66,67)))),((28,29),68)),((((20,38),57),(55,(59,60))),37)),(11,(17,(40,41)))),((((((((7,8),(9,(64,65))),39),23),((31,33),(32,34))),(18,19)),(16,69)),(35,36))),21)),3),70),30);
 661: 1 -4317.32959 -4539.917126 (0,((((1,2),(((((((4,44),((48,52),51)),47),(((42,43),(49,50)),(62,63))),((((((((7,8),39),(9,(64,65))),23),((31,33),(32,34))),(18,19)),(35,36)),(16,69))),21),(((((((5,6),10),((26,(66,67)),27)),(15,(24,25))),(45,46)),(((((((12,13),14),58),61),22),((53,54),56)),(((20,38),((55,(59,60)),57)),37))),((11,(17,(40,41))),((28,29),68))))),3),70),30);
 662: 2 -4446.714355 -4539.258579 (0,((((1,2),((((((((4,44),((48,52),51)),(((42,43),(49,50)),(62,63))),47),((((20,38),(37,57)),(55,(59,60))),((28,29),68))),((((((5,6),10),((15,(24,25)),(45,46))),(26,27)),(66,67)),((11,(17,(40,41))),((((((12,13),58),14),61),22),((53,54),56))))),((((((((7,8),39),(9,(64,65))),23),((31,33),(32,34))),(18,19)),(16,69)),(35,36))),21)),3),70),30);
 663: 2 -4420.260742 -4539.876169 (0,(((((1,2),21),((((((4,44),((48,52),51)),47),(((42,43),(49,50)),(62,63))),((((((5,6),10),(((15,24),25),(45,46))),((26,27),(66,67))),((11,(17,(40,41))),((((((12,13),14),58),61),22),(53,(54,56))))),(((((20,38),57),37),(55,(59,60))),((28,29),68)))),((((((((7,8),39),(9,(64,65))),23),((31,33),(32,34))),(18,19)),(35,36)),(16,69)))),3),70),30);
 664: 1 -4656.599121 -4541.371435 (0,((((1,2),(((((((4,44),((48,52),51)),47),((42,43),((49,50),(62,63)))),21),(((((((7,8),39),(9,(64,65))),23),((31,33),(32,34))),(18,19)),((16,69),(35,36)))),(((((((((5,6),10),((26,27),(66,67))),(45,46)),((15,24),25)),(((20,38),(37,57)),(55,(59,60)))),((((((12,13),58),14),61),22),((53,54),56))),((28,29),68)),(11,(17,(40,41)))))),3),70),30);
 665: 3 -4860.602539 -4539.076519 (0,((((1,2),(((((((((4,44),((48,52),51)),((((42,43),(49,50)),(62,63)),47)),((((((5,6),10),(26,27)),((15,(24,25)),(45,46))),(66,67)),((((12,13),14),((22,((53,56),54)),61)),58))),((28,29),68)),((((20,38),57),37),(55,(59,60)))),(((((((7,8),(9,(64,65))),39),23),((31,33),(32,34))),(18,19)),((16,69),(35,36)))),(11,(17,(40,41)))),21)),3),70),30);
 666: 2 -4527.328613 -4540.117428 (0,((((1,2),((((((((4,44),((48,52),51)),(((42,43),(62,63)),(49,50))),47),21),((((((((7,8),39),(9,(64,65))),23),((31,33),(32,34))),(18,19)),(16,69)),(35,36))),((11,(17,(40,41))),((28,29),68))),(((((5,6),10),((26,27),(66,67))),(((15,24),25),(45,46))),(((((((12,13),14),58),61),22),((53,54),56)),((((20,38),57),(55,(59,60))),37))))),3),70),30);
 667: 1 -4737.868164 -4557.442831 (0,((((1,2),(((((((4,44),((48,52),51)),(((42,43),(49,50)),(62,63))),47),21),(((((((7,8),39),(9,(23,(64,65)))),((31,33),(32,34))),(35,36)),(18,19)),(16,69))),((((((((5,6),10),((15,(24,25)),(45,46))),(26,(66,67))),27),((((((12,13),14),58),61),22),((53,54),56))),(((20,38),(37,57)),(55,(59,60)))),((11,(17,(40,41))),((28,29),68))))),3),70),30);
 668: 1 -4030.01123 -4548.513009 (0,((((1,2),((((((((4,44),((48,52),51)),((((42,43),(49,50)),(62,63)),47)),((((((5,6),10),(26,(27,(66,67)))),(45,46)),((15,25),24)),((((20,38),(55,(59,60))),57),37))),((28,29),68)),(11,(17,(40,41)))),((((((((7,8),39),(9,(64,65))),23),((31,33),(32,34))),(18,19)),(16,69)),(35,36))),(((((((12,13),58),14),61),(53,(54,56))),22),21))),70),3),30);
 669: 1 -3969.424561 -4539.865901 (0,((((1,2),((((((((((4,44),((48,52),51)),((((42,43),(49,50)),(62,63)),47)),((28,29),68)),(((((5,6),10),(((15,24),25),(45,46))),((26,27),(66,67))),((((12,13),14),((22,((53,54),56)),61)),58))),((((20,38),57),37),(55,(59,60)))),(11,(17,(40,41)))),(((((((7,8),(9,(64,65))),39),23),((31,33),(32,34))),(18,19)),(16,69))),(35,36)),21)),3),70),30);
 670: 1 -4694.731445 -4538.51684 (0,((((1,2),(((((((4,44),((48,52),51)),47),(((42,43),(62,63)),(49,50))),21),(((((((7,8),39),(9,(64,65))),23),((31,33),(32,34))),(18,19)),((16,69),(35,36)))),((((((((5,6),10),(((15,24),25),(45,46))),26),27),(66,67)),(((((((12,13),14),58),61),22),((53,56),54)),((((20,38),57),(55,(59,60))),37))),((11,(17,(40,41))),((28,29),68))))),3),70),30);
 671: 1 -4435.041016 -4545.441763 (0,((((1,2),(((((((4,44),((48,52),51)),47),(((42,43),(49,50)),(62,63))),((((((((5,6),10),((15,(24,25)),(45,46))),((26,27),(66,67))),((((((12,13),58),14),61),22),((53,54),56))),(((20,38),(37,57)),(55,(59,60)))),((28,29),68)),(11,(17,(40,41))))),(((((((7,8),(9,(64,65))),39),23),((31,33),(32,34))),((16,69),(18,19))),(35,36))),21)),3),70),30);
 672: 1 -4331.697754 -4540.471894 (0,((((1,2),((((((((4,44),((48,52),51)),(((42,43),(49,50)),(62,63))),47),21),((((((((7,8),39),(9,(64,65))),23),((31,33),(32,34))),(18,19)),(16,69)),(35,36))),(((((((5,6),10),((26,27),(66,67))),(45,46)),25),24),15)),(((11,(17,(40,41))),((28,29),68)),(((((((12,13),14),58),61),22),((53,54),56)),((((20,38),57),(55,(59,60))),37))))),3),70),30);
 673: 2 -4481.760254 -4548.956967 (0,((((1,2),((((((4,44),((48,52),51)),(((42,43),(49,50)),(62,63))),47),(((((((((5,6),10),(((15,24),25),(45,46))),((26,27),(66,67))),((((((12,13),14),58),61),22),((53,54),56))),((((20,38),57),37),(55,(59,60)))),((28,29),68)),(((((((7,8),39),(9,(23,(64,65)))),((31,33),(32,34))),(18,19)),(16,69)),(35,36))),(11,(17,(40,41))))),21)),3),70),30);
 674: 1 -4309.73291 -4540.946882 (0,((((1,2),((((((((((4,44),((48,52),51)),((((42,43),(49,50)),(62,63)),47)),(((12,13),(14,((22,((53,54),56)),61))),58)),((((5,6),(((15,24),25),(45,46))),10),((26,27),(66,67)))),((28,29),68)),((((20,38),57),37),(55,(59,60)))),(11,(17,(40,41)))),((((((((7,8),(9,(64,65))),39),23),((31,33),(32,34))),(18,19)),(16,69)),(35,36))),21)),3),70),30);
 675: 1 -5069.501953 -4539.662085 (0,(((((1,2),21),(((((((((4,44),((48,52),51)),((((42,43),(49,50)),(62,63)),47)),(((12,13),(14,((22,((53,54),56)),61))),58)),((((5,6),10),(((15,24),25),(45,46))),((26,27),(66,67)))),((28,29),68)),((((20,38),57),37),(55,(59,60)))),(11,(17,(40,41)))),((((((((7,8),(9,(64,65))),39),23),((31,33),(32,34))),(18,19)),(16,69)),(35,36)))),3),70),30);
 676: 1 -4698.917969 -4539.973313 (0,((((1,2),(((((((((4,44),51),48),52),47),(((42,43),(49,50)),(62,63))),((((((((7,8),39),(9,(64,65))),23),((31,33),(32,34))),(18,19)),(35,36)),(16,69))),(((((((((5,6),10),(((15,24),25),(45,46))),26),27),(66,67)),(((12,13),(14,((22,((53,56),54)),61))),58)),((((20,38),57),(55,(59,60))),37)),((11,(17,(40,41))),((28,29),68)))),21)),3),70),30);
 677: 1 -4511.880859 -4539.885661 (0,((((1,2),(((((((((4,44),((48,52),51)),((((42,43),(49,50)),(62,63)),47)),((((12,13),((22,((53,56),54)),61)),14),58)),(((((5,6),10),(((15,24),25),(45,46))),((26,27),(66,67))),(((20,38),(37,57)),(55,(59,60))))),((28,29),68)),(11,(17,(40,41)))),(((((((((7,8),39),9),(64,65)),23),((31,33),(32,34))),(18,19)),(35,36)),(16,69))),21)),3),70),30);
 678: 1 -4658.512695 -4539.733321 (0,((((1,2),(((((((4,44),((48,52),51)),((42,43),((49,50),(62,63)))),47),21),(((((((5,6),10),((((15,(24,25)),(45,46)),(26,(66,67))),27)),((((((12,13),58),14),61),22),((53,56),54))),(((20,38),(37,57)),(55,(59,60)))),((28,29),68)),(11,(17,(40,41))))),(((((((7,8),39),(9,(64,65))),23),((31,33),(32,34))),(18,19)),((16,69),(35,36))))),3),70),30);
 679: 1 -4323.862793 -4539.111268 (0,((((1,2),(((((((4,44),((48,52),51)),47),((42,43),((49,50),(62,63)))),((((((5,6),10),(((15,24),25),(45,46))),((26,27),(66,67))),((11,(17,(40,41))),((((((12,13),14),58),61),22),(53,(54,56))))),(((((20,38),57),37),(55,(59,60))),((28,29),68)))),((((((((7,8),39),(9,(64,65))),23),((31,33),(32,34))),(18,19)),(35,36)),(16,69))),21)),3),70),30);
 680: 4 -4874.12793 -4540.018011 (0,((((1,2),((((((((4,44),((48,52),51)),(((42,43),(49,50)),(62,63))),47),(((((((5,6),10),(26,(66,67))),27),((15,(24,25)),(45,46))),(((((((12,13),14),58),61),22),((53,54),56)),(((20,38),(37,57)),(55,(59,60))))),((28,29),68))),(11,(17,(40,41)))),((((((((7,8),(9,(64,65))),39),23),((31,33),(32,34))),(18,19)),(35,36)),(16,69))),21)),3),70),30);
 681: 2 -4706.668457 -4541.984776 (0,((((1,2),((((((((((4,44),((48,52),51)),47),(((42,43),(62,63)),(49,50))),((((5,6),10),((26,27),(66,67))),((15,(24,25)),(45,46)))),(((((((12,13),14),58),61),22),((53,54),56)),((((20,38),57),(55,(59,60))),37))),((28,29),68)),(11,(17,(40,41)))),((((((((7,8),39),(9,(64,65))),23),((31,33),(32,34))),(18,19)),(35,36)),(16,69))),21)),3),70),30);
 682: 1 -4425.62207 -4543.528677 (0,((((1,2),((((((((4,44),((48,52),51)),((((42,43),(49,50)),(62,63)),47)),((28,29),68)),(((((5,6),10),((15,(24,25)),(45,46))),((26,27),(66,67))),((((((12,13),58),14),61),22),((53,56),54)))),(((20,38),(37,57)),(55,(59,60)))),(11,(17,(40,41)))),(((((((7,8),39),(9,(64,65))),23),((31,33),(32,34))),(((16,69),21),(18,19))),(35,36)))),3),70),30);
 683: 7 -4276.760254 -4544.161615 (0,((((1,2),((((((((4,44),((48,52),51)),(((42,43),(49,50)),(62,63))),47),21),((((((((7,8),39),(9,(64,65))),23),((31,33),(32,34))),(18,19)),(16,69)),(35,36))),((((((5,6),10),((26,27),(66,67))),(45,46)),25),(15,24))),(((11,(17,(40,41))),((28,29),68)),(((((((12,13),14),58),61),22),((53,54),56)),((((20,38),57),37),(55,(59,60))))))),3),70),30);
 684: 7 -4588.699707 -4538.098287 (0,((((1,2),((((((((4,44),(48,52)),51),(((42,43),(49,50)),(62,63))),47),(((((((5,6),10),((15,(24,25)),(45,46))),(26,27)),(66,67)),((11,(17,(40,41))),((((((12,13),58),14),61),22),((53,54),56)))),((((20,38),(37,57)),(55,(59,60))),((28,29),68)))),((((((((7,8),39),(9,(64,65))),23),((31,33),(32,34))),(18,19)),(16,69)),(35,36))),21)),3),70),30);
 685: 1 -4601.688965 -4543.371205 (0,((((1,2),(((((((((((4,44),((48,52),51)),((((42,43),(49,50)),(62,63)),47)),(((12,13),(14,((22,((53,54),56)),61))),58)),((((5,6),10),(((15,24),25),(45,46))),((26,27),(66,67)))),((28,29),68)),((((20,38),57),37),(55,(59,60)))),(17,(40,41))),11),((((((((7,8),(9,(64,65))),39),23),((31,33),(32,34))),(18,19)),(16,69)),(35,36))),21)),3),70),30);
 686: 1 -4321.626953 -4551.289421 (0,((((1,2),(((((((((4,44),((((42,43),(49,50)),(62,63)),47)),(48,52)),51),((((((5,6),10),((15,(24,25)),(45,46))),(26,(27,(66,67)))),((((((12,13),14),58),61),22),((53,54),56))),(((20,38),(37,57)),(55,(59,60))))),((28,29),68)),(11,(17,(40,41)))),(((((((7,8),(9,(64,65))),39),23),((31,33),(32,34))),((16,69),(18,19))),(35,36))),21)),3),70),30);
 687: 1 -5371.994629 -4540.529648 (0,((((1,2),((((((((4,44),51),48),52),(((42,43),((49,50),(62,63))),47)),((((((((5,6),10),((15,(24,25)),(45,46))),(26,(66,67))),27),((((((12,13),58),14),61),22),((53,54),56))),((((20,38),57),(55,(59,60))),37)),((11,(17,(40,41))),((28,29),68)))),((((((((7,8),39),(9,(64,65))),23),((31,33),(32,34))),(18,19)),(35,36)),(16,69))),21)),3),70),30);
 688: 1 -3627.614746 -4544.114166 (0,((((1,2),((((((((4,44),((48,52),51)),(((42,(49,50)),43),(62,63))),47),21),((((((((7,8),39),(9,(64,65))),23),((31,33),(32,34))),(18,19)),(35,36)),(16,69))),((11,(17,(40,41))),((28,29),68))),((((((5,6),10),(((15,24),25),(45,46))),(27,(66,67))),26),(((((((12,13),14),58),61),22),((53,56),54)),((((20,38),57),37),(55,(59,60))))))),3),70),30);
 689: 2 -3889.585938 -4545.979315 (0,(((((1,2),((((((((((4,44),((48,52),51)),(((42,43),(49,50)),(62,63))),47),((((5,6),10),((26,27),(66,67))),((15,(24,25)),(45,46)))),((((20,38),57),(55,(59,60))),37)),((28,29),68)),(11,(17,(40,41)))),((((((((7,8),39),(9,(64,65))),23),((31,33),(32,34))),(18,19)),(35,36)),(16,69))),((((((12,13),14),58),61),((53,54),56)),22))),21),3),70),30);
 690: 2 -4069.039062 -4543.188091 (0,((((1,2),((((((((((4,44),((48,52),51)),(((42,43),(49,50)),(62,63))),47),(((((5,6),10),(((15,24),25),(45,46))),((26,(66,67)),27)),((((20,38),57),37),(55,(59,60))))),((11,(17,(40,41))),((28,29),68))),((((((12,13),58),14),61),(53,(54,56))),22)),(((((((7,8),39),(9,(64,65))),23),((31,33),(32,34))),(18,19)),(16,69))),(35,36)),21)),3),70),30);
 691: 2 -4866.232422 -4543.696648 (0,(((((((1,2),21),(((4,44),((48,52),51)),((((42,43),(62,63)),(49,50)),47))),((((((((5,6),10),((15,(24,25)),(45,46))),(26,27)),(66,67)),((((((12,13),14),58),61),22),((53,56),54))),((((20,38),57),37),(55,(59,60)))),((11,(17,(40,41))),((28,29),68)))),((((((((7,8),39),(9,(64,65))),23),((31,33),(32,34))),(18,19)),(16,69)),(35,36))),3),70),30);
 692: 1 -4364.988281 -4539.507656 (0,((((1,2),((((((4,44),((48,52),51)),((((42,43),(62,63)),(49,50)),47)),21),((((((((5,6),10),(((((15,24),25),(45,46)),(66,67)),26)),27),((((((12,13),14),58),61),22),((53,54),56))),((((20,38),57),37),(55,(59,60)))),((28,29),68)),(11,(17,(40,41))))),((((((((7,8),39),(9,(64,65))),23),((31,33),(32,34))),(18,19)),(16,69)),(35,36)))),3),70),30);
 693: 1 -4736.302734 -4539.095158 (0,((((1,2),((((((((((4,44),((48,52),51)),((((42,43),(49,50)),(62,63)),47)),(((12,13),(14,((22,((53,54),56)),61))),58)),((((5,6),10),(((15,24),25),(45,46))),((26,27),(66,67)))),((28,29),68)),((((20,38),57),(55,(59,60))),37)),(11,(17,(40,41)))),((((((((7,8),(9,(64,65))),39),23),((31,33),(32,34))),(18,19)),(16,69)),(35,36))),21)),3),70),30);
 694: 2 -4536.756348 -4539.335886 (0,((((1,2),(((((((((4,44),51),48),52),(((42,43),(62,63)),(49,50))),47),(((((((((5,6),10),((15,(24,25)),(45,46))),26),(27,(66,67))),((((12,13),14),((22,((53,54),56)),61)),58)),((((20,38),57),37),(55,(59,60)))),((28,29),68)),(11,(17,(40,41))))),((((((((7,8),39),(9,(64,65))),23),((31,33),(32,34))),(18,19)),(16,69)),(35,36))),21)),3),70),30);
 695: 1 -4610.757324 -4548.765302 (0,(((((1,2),21),(((((4,44),((48,52),51)),(((42,43),(49,50)),(62,63))),47),(((((((((5,6),10),(((15,24),25),(45,46))),((26,27),(66,67))),((((((12,13),14),58),61),22),((53,54),56))),((((20,38),57),37),(55,(59,60)))),((28,29),68)),(11,(17,(40,41)))),(((((((7,8),39),(9,(23,(64,65)))),((31,33),(32,34))),(18,19)),(16,69)),(35,36))))),3),70),30);
 696: 1 -4913.612305 -4538.560346 (0,((((1,2),(((((((((4,44),((48,52),51)),((((42,43),(49,50)),(62,63)),47)),((((((5,6),10),((15,(24,25)),(45,46))),(26,27)),(66,67)),((((12,13),14),58),((22,((53,56),54)),61)))),((28,29),68)),((((20,38),57),37),(55,(59,60)))),(((((((7,8),(9,(64,65))),39),23),((31,33),(32,34))),(18,19)),((16,69),(35,36)))),(11,(17,(40,41)))),21)),3),70),30);
 697: 2 -4278.374023 -4552.887802 (0,((((1,2),((((((4,44),((48,52),51)),47),((((42,43),(62,63)),49),50)),21),((((((((5,6),10),((26,27),(66,67))),(45,46)),((15,24),25)),((11,(17,(40,41))),((((((12,13),(14,58)),61),(53,(54,56))),22),((((20,38),(55,(59,60))),57),37)))),((((((((7,8),39),(9,(64,65))),23),((31,33),(32,34))),(18,19)),(35,36)),(16,69))),((28,29),68)))),3),70),30);
 698: 1 -4431.071289 -4543.796299 (0,((((1,2),(((((((((4,44),((48,52),51)),(((42,43),((49,50),(62,63))),47)),((((((12,13),58),14),61),22),((53,54),56))),((((5,6),(((10,27),26),(66,67))),(((15,24),25),(45,46))),((((20,38),57),37),(55,(59,60))))),((28,29),68)),(11,(17,(40,41)))),((((((((7,8),39),(9,(64,65))),23),((31,33),(32,34))),(18,19)),(16,69)),(35,36))),21)),3),70),30);
 699: 1 -4805.03418 -4543.796299 (0,((((1,2),(((((((((4,44),((48,52),51)),(((42,43),((49,50),(62,63))),47)),((((((12,13),58),14),61),22),((53,54),56))),((((5,6),(((10,27),26),(66,67))),(((15,24),25),(45,46))),((((20,38),57),37),(55,(59,60))))),((28,29),68)),(11,(17,(40,41)))),((((((((7,8),39),(9,(64,65))),23),((31,33),(32,34))),(18,19)),(16,69)),(35,36))),21)),3),70),30);
 700: 1 -4714.383789 -4539.865901 (0,((((1,2),((((((((((4,44),((48,52),51)),((((42,43),(49,50)),(62,63)),47)),((28,29),68)),(((((5,6),10),(((15,24),25),(45,46))),((26,27),(66,67))),((((12,13),14),((22,((53,54),56)),61)),58))),((((20,38),57),37),(55,(59,60)))),(11,(17,(40,41)))),(((((((7,8),(9,(64,65))),39),23),((31,33),(32,34))),(18,19)),(16,69))),(35,36)),21)),3),70),30);
 701: 2 -4594.382324 -4541.932486 (0,((((1,2),((((((((4,44),((48,52),51)),(((42,43),(49,50)),(62,63))),47),(((((((((5,6),10),((15,(24,25)),(45,46))),(26,27)),(66,67)),((((((12,13),58),14),61),22),((53,56),54))),(17,(40,41))),((28,29),68)),11)),(((20,38),(37,57)),(55,(59,60)))),((((((((7,8),39),(9,(64,65))),23),((31,33),(32,34))),(18,19)),(16,69)),(35,36))),21)),3),70),30);
 702: 2 -4426.688477 -4543.265958 (0,((((1,2),((((((4,44),((48,52),51)),((((42,43),(62,63)),(49,50)),47)),((((((((5,6),10),((15,(24,25)),(45,46))),27),(66,67)),26),((((((12,13),58),14),61),22),((53,54),56))),(((20,38),(37,57)),(55,(59,60))))),(((((((7,8),39),(9,(64,65))),23),((18,19),((31,33),(32,34)))),((16,69),(35,36))),((11,(17,(40,41))),((28,29),68)))),21)),3),70),30);
 703: 1 -4554.796875 -4545.530711 (0,((((1,2),(((((((4,44),((48,52),51)),47),(((42,43),(49,50)),(62,63))),((((((((7,8),39),(9,(64,65))),23),((31,33),(32,34))),(18,19)),(35,36)),(16,69))),21),((((((5,6),10),((26,(66,67)),27)),((15,(24,25)),(45,46))),((((((((12,13),14),58),61),22),((53,54),56)),((20,38),((55,(59,60)),57))),37)),((11,(17,(40,41))),((28,29),68))))),3),70),30);
 704: 3 -4416.145508 -4543.21823 (0,((((1,2),((((((((4,44),((48,52),51)),(((42,43),(49,50)),(62,63))),47),((((((((5,6),10),(26,(66,67))),27),((15,(24,25)),(45,46))),((((((12,13),14),58),61),22),((53,54),56))),(((20,38),(37,57)),(55,(59,60)))),((28,29),68))),(11,(17,(40,41)))),(((((((7,8),(9,(64,65))),39),23),((18,19),((31,33),(32,34)))),(35,36)),(16,69))),21)),3),70),30);
 705: 2 -4255.636719 -4538.314749 (0,((((1,2),(((((((4,44),((48,52),51)),47),(((42,43),(49,50)),(62,63))),21),(((((((((7,8),39),(9,(64,65))),23),((31,33),(32,34))),(18,19)),(16,69)),(35,36)),((11,(17,(40,41))),((28,29),68)))),(((((((5,6),10),((15,(24,25)),(45,46))),26),(27,(66,67))),((((((12,13),14),58),61),22),((53,54),56))),((((20,38),57),(55,(59,60))),37)))),3),70),30);
 706: 1 -4772.23584 -4544.267794 (0,((((1,2),(((((((((4,44),((48,52),51)),((((42,43),(49,50)),(62,63)),47)),(((12,13),(14,((22,((53,54),56)),61))),58)),(((((5,6),10),((15,(24,25)),(45,46))),(26,(27,(66,67)))),((((20,38),57),37),(55,(59,60))))),((28,29),68)),(11,(17,(40,41)))),(((((((7,8),39),(9,(64,65))),(23,((31,33),(32,34)))),(18,19)),(16,69)),(35,36))),21)),3),70),30);
 707: 4 -4497.749512 -4537.823587 (0,((((1,2),((((((4,44),((48,52),51)),(((42,43),(49,50)),(62,63))),47),((((((((7,8),39),(9,(64,65))),23),((31,33),(32,34))),(18,19)),(35,36)),((16,69),21))),(((((((5,6),10),((15,(24,25)),(45,46))),((26,27),(66,67))),((((20,38),57),37),(55,(59,60)))),((((((12,13),14),58),61),22),((53,54),56))),((11,(17,(40,41))),((28,29),68))))),3),70),30);
 708: 1 -4357.847168 -4546.958627 (0,((((1,2),((((((4,44),(((((42,43),(49,50)),(62,63)),47),((48,52),51))),(((((((5,6),10),((26,(66,67)),27)),(((15,24),25),(45,46))),((((((12,13),58),14),61),22),((53,56),54))),((((20,38),57),37),(55,(59,60)))),((28,29),68))),(11,(17,(40,41)))),((((((((7,8),(9,(64,65))),39),23),((31,33),(32,34))),(18,19)),(16,69)),(35,36))),21)),3),70),30);
 709: 1 -4675.692871 -4539.805559 (0,((((1,2),(((((((4,44),((48,52),51)),(((42,43),(49,50)),(62,63))),47),(16,69)),((((((((7,8),39),(9,(64,65))),23),((31,33),(32,34))),(18,19)),21),(35,36))),(((((((5,6),10),((26,27),(66,67))),((15,(24,25)),(45,46))),((((((12,13),14),58),61),22),(53,(54,56)))),((((20,38),57),37),(55,(59,60)))),((11,(17,(40,41))),((28,29),68))))),3),70),30);
 710: 1 -4747.485352 -4540.519817 (0,((((1,2),((((((((((4,44),((48,52),51)),(((42,43),(49,50)),(62,63))),47),((((12,13),14),((22,((53,54),56)),61)),58)),((((((5,6),10),((26,(66,67)),27)),(15,(24,25))),(45,46)),((((20,38),57),(55,(59,60))),37))),((28,29),68)),(11,(17,(40,41)))),((((((((7,8),39),(9,(64,65))),23),((31,33),(32,34))),(18,19)),(16,69)),(35,36))),21)),3),70),30);
 711: 2 -4554.916016 -4548.845787 (0,((((1,2),((((((((4,44),((48,52),51)),(((42,43),(62,63)),(49,50))),47),21),(((((((((7,8),39),9),(64,65)),23),((31,33),(32,34))),(18,19)),(35,36)),(16,69))),((((((((5,6),10),((15,(24,25)),(45,46))),26),27),(66,67)),(((((12,13),14),58),61),(22,((53,56),54)))),(11,((17,(40,41)),((28,29),68))))),((((20,38),57),(55,(59,60))),37))),3),70),30);
 712: 1 -4311.40332 -4539.766823 (0,((((1,2),(((((((((4,44),51),48),52),((42,43),((49,50),(62,63)))),47),((((((((((5,6),10),((15,(24,25)),(45,46))),26),(66,67)),27),(((20,38),(37,57)),(55,(59,60)))),((((12,13),14),((22,((53,54),56)),61)),58)),((28,29),68)),(11,(17,(40,41))))),((((((((7,8),39),(9,(64,65))),23),((31,33),(32,34))),(18,19)),(16,69)),(35,36))),21)),3),70),30);
 713: 3 -4164.588379 -4539.805873 (0,((((1,2),(((((((((4,44),((48,52),51)),47),(42,43)),(62,63)),(49,50)),21),((((((((7,8),39),(9,(64,65))),23),((31,33),(32,34))),(18,19)),(35,36)),(16,69))),(((((((5,6),10),(((15,24),25),(45,46))),((26,27),(66,67))),((((((12,13),14),58),61),22),((53,54),56))),((((20,38),57),37),(55,(59,60)))),((11,(17,(40,41))),((28,29),68))))),3),70),30);
 714: 2 -4947.799316 -4539.63181 (0,((((1,2),((((((((4,44),((48,52),51)),((((42,43),(62,63)),(49,50)),47)),((((((5,6),10),((15,(24,25)),(45,46))),((26,(66,67)),27)),((((((12,13),14),58),61),22),(53,(54,56)))),((((20,38),57),(55,(59,60))),37))),((28,29),68)),(11,(17,(40,41)))),((((((((7,8),39),(9,(64,65))),23),((31,33),(32,34))),(18,19)),(16,69)),(35,36))),21)),3),70),30);
 715: 1 -4742.801758 -4544.533897 (0,((((1,2),(((((((((((4,44),((48,52),51)),((42,43),((49,50),(62,63)))),47),((((5,6),10),((26,27),(66,67))),((15,(24,25)),(45,46)))),((((20,38),57),(55,(59,60))),37)),((28,29),68)),(11,(17,(40,41)))),((((((((7,8),39),(9,(64,65))),23),((31,33),(32,34))),(18,19)),(35,36)),(16,69))),((((((12,13),14),58),61),((53,54),56)),22)),21)),3),70),30);
 716: 5 -4442.503906 -4542.766245 (0,((((1,2),(((((((((4,44),((48,52),51)),((((42,43),(49,50)),(62,63)),47)),(((12,(13,14)),((22,((53,54),56)),61)),58)),((((((5,6),10),((15,(24,25)),(45,46))),(26,27)),(66,67)),((((20,38),57),37),(55,(59,60))))),((28,29),68)),(11,(17,(40,41)))),((((((((7,8),39),(9,(64,65))),23),((31,33),(32,34))),(18,19)),(16,69)),(35,36))),21)),3),70),30);
 717: 1 -3938.934326 -4539.141612 (0,((((1,2),((((((((4,44),((48,52),51)),((((42,43),(49,50)),(62,63)),47)),(((((12,13),14),58),(22,61)),((53,56),54))),(((20,38),(37,57)),(55,(59,60)))),(((((((((7,8),39),(9,(64,65))),23),((31,33),(32,34))),(18,19)),(35,36)),(16,69)),((11,(17,(40,41))),((28,29),68)))),((((5,6),10),(((15,24),25),(45,46))),((26,27),(66,67)))),21)),3),70),30);
 718: 1 -4200.865234 -4555.352962 (0,((((1,2),((((((4,44),((48,52),51)),(((42,43),(49,50)),(62,63))),47),(((((((((5,6),10),(((15,24),25),(45,46))),((26,27),(66,67))),((((((12,13),14),58),61),22),((53,54),56))),((((20,38),57),37),(55,(59,60)))),((28,29),68)),(11,(17,(40,41)))),((((((7,8),39),(9,(23,(64,65)))),((31,33),(32,34))),((16,69),(18,19))),(35,36)))),21)),3),70),30);
 719: 1 -4112.694824 -4542.826575 (0,((((1,2),((((((((4,44),((48,52),51)),47),(((42,43),(49,50)),(62,63))),(16,69)),(((((((7,8),39),(9,(64,65))),23),((31,33),(32,34))),(18,19)),(35,36))),21),((((((5,6),10),((26,(66,67)),27)),((15,(24,25)),(45,46))),(((((((12,13),14),58),61),22),((53,54),56)),(((20,38),((55,(59,60)),57)),37))),((11,(17,(40,41))),((28,29),68))))),3),70),30);
 720: 4 -4801.873047 -4541.231955 (0,((((1,2),((((((4,44),((48,52),51)),((((42,43),(49,50)),(62,63)),47)),(((((((((5,6),(((15,24),25),(45,46))),10),(26,27)),(66,67)),(((((12,13),14),58),61),(22,(53,(54,56))))),(((20,38),(37,57)),(55,(59,60)))),((28,29),68)),(11,(17,(40,41))))),((((((((7,8),39),(9,(64,65))),23),((31,33),(32,34))),(18,19)),(16,69)),(35,36))),21)),3),70),30);
 721: 2 -4651.517578 -4547.388467 (0,((((1,2),(((((((4,44),((48,52),51)),(((42,43),(49,50)),(62,63))),47),21),(((((((7,8),39),(9,(23,(64,65)))),((31,33),(32,34))),(18,19)),(16,69)),(35,36))),(((((((5,6),10),((15,(24,25)),(45,46))),((26,27),(66,67))),((((((12,13),14),58),61),22),((53,56),54))),((((20,38),57),(55,(59,60))),37)),((11,(17,(40,41))),((28,29),68))))),3),70),30);
 722: 3 -4864.75 -4539.876169 (0,(((((1,2),21),((((((4,44),((48,52),51)),47),(((42,43),(49,50)),(62,63))),((((((5,6),10),(((15,24),25),(45,46))),((26,27),(66,67))),((11,(17,(40,41))),((((((12,13),14),58),61),22),(53,(54,56))))),(((((20,38),57),37),(55,(59,60))),((28,29),68)))),((((((((7,8),39),(9,(64,65))),23),((31,33),(32,34))),(18,19)),(35,36)),(16,69)))),3),70),30);
 723: 2 -4848.992676 -4549.573137 (0,((((1,2),((((((4,44),((48,52),51)),47),(((42,43),(62,63)),(49,50))),21),((((((((5,6),10),((26,(66,67)),27)),((15,(24,25)),(45,46))),(((((((12,13),14),58),61),22),((53,54),56)),((((20,38),57),(55,(59,60))),37))),(11,(17,(40,41)))),((28,29),68)),(((((((7,8),39),(9,(64,65))),23),((31,33),(32,34))),((16,69),(18,19))),(35,36))))),3),70),30);
 724: 1 -4850.127441 -4550.24453 (0,(((((1,2),21),((((((((4,44),((((42,43),(49,50)),(62,63)),47)),(48,52)),51),(((((((5,6),10),((26,27),(66,67))),(((15,24),25),(45,46))),((((((12,13),58),14),61),22),((53,56),54))),((((20,38),57),37),(55,(59,60)))),((28,29),68))),(11,(17,(40,41)))),(((((((7,8),(9,(64,65))),39),23),((31,33),(32,34))),(18,19)),(16,69))),(35,36))),3),70),30);
 725: 1 -4283.873535 -4547.495812 (0,((((1,2),((((((4,44),((48,52),51)),((42,43),((49,50),(62,63)))),47),(((((((((5,6),10),(((15,24),25),(45,46))),((26,27),(66,67))),((((((12,13),14),58),61),22),((53,54),56))),((((20,38),57),37),(55,(59,60)))),((28,29),68)),(11,(17,(40,41)))),(((((((7,8),39),(9,(23,(64,65)))),((31,33),(32,34))),(18,19)),(16,69)),(35,36)))),21)),3),70),30);
 726: 2 -4501.082031 -4542.757018 (0,((((1,2),((((((((((4,44),((48,52),51)),((((42,43),(49,50)),(62,63)),47)),(((12,13),((14,61),(22,((53,54),56)))),58)),((((5,6),10),(((15,24),25),(45,46))),((26,27),(66,67)))),((28,29),68)),((((20,38),57),37),(55,(59,60)))),(11,(17,(40,41)))),((((((((7,8),(9,(64,65))),39),23),((31,33),(32,34))),(18,19)),(16,69)),(35,36))),21)),3),70),30);
 727: 5 -4684.737305 -4540.457207 (0,((((1,2),((((((((4,44),((48,52),51)),(((42,43),(49,50)),(62,63))),47),(16,69)),((((((((5,6),10),(((15,24),25),(45,46))),((26,(66,67)),27)),((((((12,13),14),58),61),22),((53,56),54))),(((20,38),(37,57)),(55,(59,60)))),((28,29),68)),(11,(17,(40,41))))),21),(((((((7,8),39),(9,(64,65))),23),((31,33),(32,34))),(18,19)),(35,36)))),3),70),30);
 728: 1 -4748.494141 -4537.675664 (0,((((1,2),((((((((4,44),((48,52),51)),((((42,43),(49,50)),(62,63)),47)),(((12,13),(14,((22,((53,54),56)),61))),58)),(((((5,6),10),((15,(24,25)),(45,46))),(26,(27,(66,67)))),((((20,38),57),37),(55,(59,60))))),((11,(17,(40,41))),((28,29),68))),((((((((7,8),39),(9,(64,65))),23),((31,33),(32,34))),(18,19)),(16,69)),(35,36))),21)),3),70),30);
 729: 1 -4941.053711 -4539.621848 (0,((((1,2),((((((4,44),((48,52),51)),(((42,43),(49,50)),(62,63))),47),(((((((((7,8),39),(9,(64,65))),23),((31,33),(32,34))),(18,19)),21),(35,36)),(16,69))),(((((((5,6),10),((15,(24,25)),(45,46))),((26,27),(66,67))),((((((12,13),14),58),61),22),((53,56),54))),((((20,38),(37,57)),(59,60)),55)),((11,(17,(40,41))),((28,29),68))))),3),70),30);
 730: 1 -4629.436523 -4538.503049 (0,((((1,2),((((((((((4,44),((48,52),51)),((((42,43),(49,50)),(62,63)),47)),(((12,13),(14,((22,((53,54),56)),61))),58)),((((5,6),10),(((15,24),25),(45,46))),((26,27),(66,67)))),((((20,38),57),37),(55,(59,60)))),((28,29),68)),(11,(17,(40,41)))),((((((((7,8),(9,(64,65))),39),23),((31,33),(32,34))),(18,19)),(16,69)),(35,36))),21)),3),70),30);
 731: 1 -4616.464844 -4539.917126 (0,((((1,2),(((((((4,44),((48,52),51)),47),(((42,43),(49,50)),(62,63))),((((((((7,8),39),(9,(64,65))),23),((31,33),(32,34))),(18,19)),(35,36)),(16,69))),21),(((((((5,6),10),((26,(66,67)),27)),(15,(24,25))),(45,46)),(((((((12,13),14),58),61),22),((53,54),56)),(((20,38),((55,(59,60)),57)),37))),((11,(17,(40,41))),((28,29),68))))),3),70),30);
 732: 1 -4417.951172 -4545.715513 (0,((((1,2),(((((((4,44),((48,52),51)),47),(((42,43),(49,50)),(62,63))),21),((((((((7,8),39),(9,(64,65))),23),((31,33),(32,34))),(18,19)),(35,36)),(16,69))),(((((((((5,6),((15,(24,25)),(45,46))),10),26),(66,67)),27),((((((12,13),58),14),61),22),((53,54),56))),(11,((17,(40,41)),((28,29),68)))),((((20,38),57),(55,(59,60))),37)))),3),70),30);
 733: 2 -4278.71582 -4542.598257 (0,((((1,2),(((((((4,44),((48,52),51)),((((42,43),(49,50)),(62,63)),47)),((((((12,13),14),58),61),22),((53,56),54))),((((20,38),57),(55,(59,60))),37)),(((((5,6),10),((26,(66,67)),27)),(45,46)),(15,(24,25)))),(((((((((((7,8),39),(9,(64,65))),23),((31,33),(32,34))),(18,19)),(16,69)),(35,36)),21),((28,29),68)),(11,((17,40),41))))),3),70),30);
 734: 3 -4213.154785 -4553.411394 (0,(((((1,2),(((((((((7,8),39),(9,(64,65))),23),((31,33),(32,34))),(18,19)),(16,69)),(35,36)),((11,(17,(40,41))),((28,29),68)))),((((((4,44),((48,52),51)),(((21,(49,50)),(42,43)),(62,63))),47),(((((5,6),10),(((15,24),25),(45,46))),((26,27),(66,67))),((((((12,13),14),58),61),22),((53,56),54)))),((((20,38),57),37),(55,(59,60))))),3),70),30);
 735: 1 -4456.356445 -4553.45344 (0,((((1,2),((((((4,44),((48,52),51)),47),((((42,43),(62,63)),49),50)),21),((((((((5,6),10),((26,27),(66,67))),(45,46)),((15,24),25)),((11,(17,(40,41))),((((((12,13),(14,58)),61),22),(53,(54,56))),((((20,38),(55,(59,60))),57),37)))),((((((((7,8),(9,(64,65))),39),23),((31,33),(32,34))),(18,19)),(35,36)),(16,69))),((28,29),68)))),3),70),30);
 736: 2 -4649.356934 -4538.392676 (0,((((1,2),(((((((4,44),((48,52),51)),(((42,43),(49,50)),(62,63))),47),(((((((5,6),10),((15,(24,25)),(45,46))),(26,27)),(66,67)),((11,(17,(40,41))),((((((12,13),58),14),61),22),((53,54),56)))),((((20,38),(37,57)),(55,(59,60))),((28,29),68)))),21),((((((((7,8),39),(9,(64,65))),23),((31,33),(32,34))),(18,19)),(16,69)),(35,36)))),3),70),30);
 737: 1 -4377.22998 -4547.495812 (0,((((1,2),((((((4,44),((48,52),51)),((42,43),((49,50),(62,63)))),47),(((((((((5,6),10),(((15,24),25),(45,46))),((26,27),(66,67))),((((((12,13),14),58),61),22),((53,54),56))),((((20,38),57),37),(55,(59,60)))),((28,29),68)),(11,(17,(40,41)))),(((((((7,8),39),(9,(23,(64,65)))),((31,33),(32,34))),(18,19)),(16,69)),(35,36)))),21)),3),70),30);
 738: 4 -4334.644531 -4548.026441 (0,((((1,2),(((((((4,44),((48,52),51)),(((42,43),(49,50)),(62,63))),47),21),(((((((7,8),39),(9,(23,(64,65)))),((31,33),(32,34))),(18,19)),(35,36)),(16,69))),((((((((5,6),10),((15,(24,25)),(45,46))),(26,(66,67))),27),(((((((12,13),14),58),22),61),53),(54,56))),(((20,38),(37,57)),(55,(59,60)))),((11,(17,(40,41))),((28,29),68))))),3),70),30);
 739: 1 -4126.941406 -4540.915281 (0,(((1,2),((((((((4,44),((48,52),51)),47),(((42,43),(49,50)),(62,63))),((((((((5,6),10),(26,(66,67))),27),((15,(24,25)),(45,46))),(((20,38),(37,57)),(55,(59,60)))),((((((12,13),14),58),61),22),((53,54),56))),((28,29),68))),(11,(17,(40,41)))),((((((((7,8),(9,(64,65))),39),23),((31,33),(32,34))),(18,19)),(35,36)),(16,69))),21)),(3,70)),30);
 740: 5 -4572.916016 -4539.339679 (0,((((1,2),(((((((4,44),((48,52),51)),((((42,43),(49,50)),(62,63)),47)),((((((12,13),14),58),61),22),((53,54),56))),(((((5,6),10),((15,(24,25)),(45,46))),((26,27),(66,67))),(((20,38),(37,57)),(55,(59,60))))),((28,29),68)),((((((((((7,8),39),(9,(64,65))),23),((31,33),(32,34))),(18,19)),(16,69)),(35,36)),21),(11,(17,(40,41)))))),3),70),30);
 741: 1 -4255.634766 -4542.881136 (0,((((1,2),((((((((((4,44),((48,52),51)),47),(((42,43),(62,63)),(49,50))),((((12,13),14),((22,((53,56),54)),61)),58)),((((5,6),(10,((26,(66,67)),27))),((15,(24,25)),(45,46))),((((20,38),57),37),(55,(59,60))))),((28,29),68)),(11,(17,(40,41)))),((((((((7,8),39),(9,(64,65))),23),((31,33),(32,34))),(18,19)),(16,69)),(35,36))),21)),3),70),30);
 742: 2 -4273.892578 -4538.7082 (0,((((1,2),((((((((4,44),((48,52),51)),((((42,43),(49,50)),(62,63)),47)),((((((12,13),14),58),61),((53,54),56)),22)),(((((5,6),10),((15,(24,25)),(45,46))),(26,27)),(66,67))),(((20,38),((55,(59,60)),57)),37)),((((((((((7,8),39),(9,(64,65))),23),((31,33),(32,34))),(18,19)),(35,36)),(16,69)),(11,(17,(40,41)))),((28,29),68))),21)),3),70),30);
 743: 6 -5001.555664 -4538.424484 (0,((((1,2),((((((((4,44),((48,52),51)),((((42,43),(49,50)),(62,63)),47)),((28,29),68)),((((((5,6),10),(26,27)),((15,(24,25)),(45,46))),(66,67)),((((((12,13),14),58),61),22),((53,54),56)))),((((20,38),57),37),(55,(59,60)))),(11,(17,(40,41)))),((((((((7,8),39),(9,(64,65))),23),((31,33),(32,34))),(18,19)),(35,36)),((16,69),21)))),3),70),30);
 744: 1 -4283.212402 -4546.770926 (0,(((((1,2),(((((5,6),10),((26,27),(66,67))),(45,46)),((15,24),25))),((((((((4,44),((48,52),51)),(((42,43),(49,50)),(62,63))),47),21),((((((((7,8),39),(9,(64,65))),23),((31,33),(32,34))),(18,19)),(16,69)),(35,36))),((11,(17,(40,41))),((28,29),68))),(((((((12,13),14),58),61),22),((53,56),54)),((((20,38),57),37),(55,(59,60)))))),3),70),30);
 745: 3 -4643.294922 -4560.56434 (0,((((1,2),((((((4,44),((48,52),51)),(((42,43),(49,50)),(62,63))),47),((((((((7,8),39),(9,(64,65))),23),((18,19),((31,33),(32,34)))),21),(16,69)),(35,36))),(((((((5,(6,10)),(26,(66,67))),(((15,24),25),(45,46))),27),((((((12,13),58),14),61),22),((53,54),56))),(((20,38),(37,57)),(55,(59,60)))),((11,(17,(40,41))),((28,29),68))))),3),70),30);
 746: 1 -4737.914062 -4541.720992 (0,((((1,2),((((((((((4,44),((48,52),51)),((((42,43),(49,50)),(62,63)),47)),(((12,13),(14,((22,((53,54),56)),61))),58)),((((5,6),10),(((15,24),25),(45,46))),((26,27),(66,67)))),((28,29),68)),(11,(17,(40,41)))),((((20,38),57),37),(55,(59,60)))),((((((((7,8),(9,(64,65))),39),23),((31,33),(32,34))),(18,19)),(16,69)),(35,36))),21)),3),70),30);
 747: 2 -4349.94873 -4539.765969 (0,((((1,2),((((((((4,44),((48,52),51)),(((42,43),((49,50),(62,63))),47)),(((((((5,6),10),((15,(24,25)),(45,46))),26),(27,(66,67))),((((((12,13),14),58),61),22),((53,54),56))),((((20,38),57),(55,(59,60))),37))),((28,29),68)),(11,(17,(40,41)))),((((((((7,8),39),(9,(64,65))),23),((31,33),(32,34))),(18,19)),(16,69)),(35,36))),21)),3),70),30);
 748: 1 -4816.3125 -4545.146006 (0,(((1,2),(((((((((4,44),((48,52),51)),47),(((42,43),(49,50)),(62,63))),((((((((5,6),10),(26,(66,67))),27),((15,(24,25)),(45,46))),((((((12,13),14),58),61),22),((53,54),56))),(((20,38),(37,57)),(55,(59,60)))),((28,29),68))),(17,(40,41))),11),((((((((7,8),(9,(64,65))),39),23),((31,33),(32,34))),(18,19)),(35,36)),(16,69))),21)),(3,70)),30);
 749: 2 -4255.450195 -4550.503605 (0,((((1,2),((((((((((4,44),((48,52),51)),((((42,43),(49,50)),(62,63)),47)),(((((12,13),(14,58)),61),22),((53,54),56))),((((20,38),(55,(59,60))),57),37)),((((((5,6),10),(26,(27,(66,67)))),(45,46)),15),(24,25))),((28,29),68)),(11,(17,(40,41)))),((((((((7,8),39),(9,(64,65))),23),((31,33),(32,34))),(18,19)),(35,36)),(16,69))),21)),70),3),30);
 750: 1 -4319.522461 -4554.473867 (0,((((1,2),(((((((((((4,44),((48,52),51)),((((42,43),(49,50)),(62,63)),47)),((((((12,13),58),14),61),22),((53,54),56))),(((20,38),((55,(59,60)),57)),37)),((((5,6),(((10,27),26),(66,67))),(45,46)),((15,24),25))),((28,29),68)),(17,(40,41))),11),((((((((7,8),39),(9,(64,65))),23),((31,33),(32,34))),(18,19)),(35,36)),(16,69))),21)),70),3),30);
 751: 1 -4628.881836 -4546.951928 (0,((((1,2),((((((((4,44),51),48),52),((((42,43),(49,50)),(62,63)),47)),((((((((5,6),10),((15,(24,25)),(45,46))),(26,(66,67))),27),((((((12,13),58),14),61),22),((53,54),56))),((((20,38),57),(55,(59,60))),37)),((11,(17,(40,41))),((28,29),68)))),(((((((7,8),39),(9,(64,65))),(23,((31,33),(32,34)))),(18,19)),(35,36)),(16,69))),21)),3),70),30);
 752: 3 -4771.928711 -4550.293764 (0,((((1,2),((((((((((4,44),((48,52),51)),(((42,43),(49,50)),(62,63))),47),(((((((5,6),10),((15,(24,25)),(45,46))),(26,27)),(66,67)),((((12,13),14),(22,(((53,56),54),61))),58)),(((20,38),(37,57)),(55,(59,60))))),((28,29),68)),(17,(40,41))),11),(((((((7,8),(9,(64,65))),39),23),(18,19)),((31,33),(32,34))),(16,69))),(21,(35,36)))),3),70),30);
 753: 2 -4758.088867 -4540.204369 (0,((((1,2),((((((((4,44),((48,52),51)),47),((42,43),(62,63))),(49,50)),21),((((((((7,8),39),(9,(64,65))),23),((31,33),(32,34))),(18,19)),(35,36)),(16,69))),(((((((5,6),10),(((15,24),25),(45,46))),((26,27),(66,67))),((((((12,13),14),58),61),22),((53,54),56))),((((20,38),57),37),(55,(59,60)))),((11,(17,(40,41))),((28,29),68))))),3),70),30);
 754: 1 -4606.364746 -4539.865901 (0,((((1,2),((((((((((4,44),((48,52),51)),((((42,43),(49,50)),(62,63)),47)),((28,29),68)),(((((5,6),10),(((15,24),25),(45,46))),((26,27),(66,67))),((((12,13),14),((22,((53,54),56)),61)),58))),((((20,38),57),37),(55,(59,60)))),(11,(17,(40,41)))),(((((((7,8),(9,(64,65))),39),23),((31,33),(32,34))),(18,19)),(16,69))),(35,36)),21)),3),70),30);
 755: 2 -4469.65918 -4545.606407 (0,((((1,2),(((((((((4,44),((48,52),51)),((((42,43),(49,50)),(62,63)),47)),((28,29),68)),(((((5,6),10),(((15,24),25),(45,46))),((26,27),(66,67))),((((12,13),14),((22,((53,54),56)),61)),58))),((((20,38),57),37),(55,(59,60)))),(11,(17,(40,41)))),(((((((7,8),(9,(64,65))),39),23),((31,33),(32,34))),((16,69),(18,19))),(35,36))),21)),3),70),30);
 756: 1 -4456.828125 -4545.750613 (0,((((1,2),(((((((((((4,44),((48,52),51)),(((42,43),(49,50)),(62,63))),47),(((5,6),(10,((26,27),(66,67)))),((15,(24,25)),(45,46)))),((((20,38),57),(55,(59,60))),37)),((28,29),68)),(11,(17,(40,41)))),((((((((7,8),39),(9,(64,65))),23),((31,33),(32,34))),(18,19)),(35,36)),(16,69))),((((((12,13),14),58),61),((53,54),56)),22)),21)),3),70),30);
 757: 1 -5001.311523 -4543.369992 (0,((((1,2),((((((((((4,44),((48,52),51)),(((42,43),(49,50)),(62,63))),47),21),((((((((7,8),39),(9,(64,65))),23),((31,33),(32,34))),(18,19)),(16,69)),(35,36))),((11,(17,(40,41))),((((20,38),57),37),(55,(59,60))))),((28,29),68)),((((((12,13),14),58),61),22),((53,54),56))),(((((5,6),10),((26,27),(66,67))),(15,(24,25))),(45,46)))),3),70),30);
 758: 2 -5005.055176 -4550.717654 (0,((((1,2),((((((((((4,44),((48,52),51)),47),(62,63)),(42,43)),49),50),21),((((((((7,8),39),(9,(64,65))),23),((31,33),(32,34))),(18,19)),(16,69)),(35,36))),((((((((5,6),10),(15,(24,25))),(45,46)),((26,(66,67)),27)),((((((12,13),14),58),61),22),((53,56),54))),((11,(17,(40,41))),((28,29),68))),(((20,38),(37,57)),(55,(59,60)))))),3),70),30);
 759: 2 -4770.40332 -4540.550126 (0,((((1,2),((((((((((4,44),((48,52),51)),(((42,43),(49,50)),(62,63))),47),(((((5,6),10),(((15,24),25),(45,46))),(26,(27,(66,67)))),(((((((12,13),58),14),61),22),(53,(54,56))),(((20,38),((55,(59,60)),57)),37)))),((28,29),68)),(11,(17,(40,41)))),(((((((7,8),39),(9,(64,65))),23),((31,33),(32,34))),(18,19)),(16,69))),(35,36)),21)),3),70),30);
 760: 2 -4253.177734 -4539.135295 (0,(((((1,2),21),((((((((4,44),((48,52),51)),((((42,43),(49,50)),(62,63)),47)),((28,29),68)),(((((5,6),10),(((15,24),25),(45,46))),((26,27),(66,67))),((((12,13),14),((22,((53,54),56)),61)),58))),((((20,38),57),37),(55,(59,60)))),(11,(17,(40,41)))),((((((((7,8),(9,(64,65))),39),23),((31,33),(32,34))),(18,19)),(16,69)),(35,36)))),3),70),30);
 761: 1 -3899.976318 -4541.004731 (0,((((1,2),(((((((4,44),((48,52),51)),(((42,43),(49,50)),(62,63))),47),(16,69)),(((((((((((5,6),10),((15,(24,25)),(45,46))),27),(26,(66,67))),((((((12,13),14),58),61),22),((53,54),56))),((((20,38),57),37),(55,(59,60)))),((28,29),68)),(11,(17,(40,41)))),(35,36)),((((((7,8),39),(9,(64,65))),23),((31,33),(32,34))),(18,19)))),21)),3),70),30);
 762: 1 -4278.98877 -4546.970377 (0,(((((((1,2),((((((5,6),10),((15,(24,25)),(45,46))),((26,27),(66,67))),((((((12,13),58),14),61),22),((53,56),54))),(((20,38),((55,(59,60)),57)),37))),((28,29),68)),(11,(17,(40,41)))),((((((4,44),((48,52),51)),(((42,43),(62,63)),(49,50))),47),21),((((((((7,8),39),(9,(64,65))),23),((31,33),(32,34))),(18,19)),(16,69)),(35,36)))),3),70),30);
 763: 1 -4426.55127 -4538.839978 (0,((((1,2),((((((((4,44),((48,52),51)),((((42,43),(49,50)),(62,63)),47)),((28,29),68)),((((((5,6),10),((15,(24,25)),(45,46))),(26,27)),(66,67)),((((((12,13),14),58),61),22),((53,54),56)))),((((20,38),57),(55,(59,60))),37)),(11,(17,(40,41)))),((((((((7,8),39),(9,(64,65))),23),((31,33),(32,34))),(18,19)),((16,69),21)),(35,36)))),3),70),30);
 764: 4 -4607.555664 -4544.307571 (0,((((1,2),(((((((4,44),((48,52),51)),47),(((42,43),(49,50)),(62,63))),(((((((((5,6),10),(((15,24),25),(45,46))),(26,27)),(66,67)),((((((12,13),14),58),61),22),(53,(54,56)))),(((20,38),(37,57)),(55,(59,60)))),((28,29),68)),(11,(17,(40,41))))),(((((((7,8),39),(9,(64,65))),23),((31,33),(32,34))),((16,69),(18,19))),(35,36))),21)),3),70),30);
 765: 1 -4529.127441 -4547.796054 (0,((((1,2),((((((4,44),((48,52),51)),((((21,(49,50)),(42,43)),(62,63)),47)),(((((5,6),10),((15,(24,25)),(45,46))),((26,27),(66,67))),(((((((12,13),14),58),61),22),56),(53,54)))),(((20,38),(37,57)),(55,(59,60)))),((((((((((7,8),39),(9,(64,65))),23),((31,33),(32,34))),(18,19)),(35,36)),(16,69)),(11,(17,(40,41)))),((28,29),68)))),3),70),30);
 766: 1 -4049.575928 -4538.735563 (0,((((1,2),(((((((4,44),((48,52),51)),((42,43),((49,50),(62,63)))),47),((((((((5,6),10),(((15,24),25),(45,46))),(26,27)),(66,67)),((((((12,13),14),58),61),22),((53,54),56))),((((20,38),57),37),(55,(59,60)))),((28,29),68))),(((((((((7,8),39),(9,(64,65))),23),((31,33),(32,34))),(18,19)),(16,69)),(35,36)),(11,(17,(40,41))))),21)),3),70),30);
 767: 1 -4831.46582 -4546.873041 (0,((((1,2),(((((((4,44),((48,52),51)),(((42,43),(49,50)),(62,63))),47),21),(((((((7,8),39),(9,(64,65))),23),((31,33),(32,34))),(18,19)),((16,69),(35,36)))),((((((((5,6),10),(45,46)),((26,(66,67)),27)),(15,(24,25))),((((20,38),57),37),(55,(59,60)))),((((((12,13),14),58),61),22),((53,56),54))),((11,(17,(40,41))),((28,29),68))))),3),70),30);
 768: 1 -4783.251465 -4543.406572 (0,((((1,2),((((((((((4,44),((48,52),51)),47),(62,63)),(42,43)),49),50),21),((((((((7,8),39),(9,(64,65))),23),((31,33),(32,34))),(18,19)),(16,69)),(35,36))),(((((((5,6),((15,(24,25)),(45,46))),10),((26,(66,67)),27)),((((((12,13),14),58),61),22),((53,56),54))),((11,(17,(40,41))),((28,29),68))),(((20,38),(37,57)),(55,(59,60)))))),3),70),30);
 769: 1 -4778.198242 -4556.26163 (0,((((1,2),((((((((4,44),((48,52),51)),(((42,43),(62,63)),(49,50))),47),(16,69)),(((((((7,8),39),(9,(64,65))),23),((31,33),(32,34))),(18,19)),(35,36))),(((((((((5,6),10),((15,24),(25,(45,46)))),(26,27)),(66,67)),((((((12,13),58),14),61),22),((53,54),56))),((((20,38),57),37),(55,(59,60)))),((28,29),68)),(11,(17,(40,41))))),21)),3),70),30);
 770: 1 -4339.055176 -4540.425147 (0,((((1,2),(((((((4,44),((48,52),51)),(((42,43),(49,50)),(62,63))),47),21),(((((((7,8),39),(9,(64,65))),23),((31,33),(32,34))),(18,19)),((16,69),(35,36)))),((((((((5,6),((15,(24,25)),(45,46))),10),(26,27)),(66,67)),((((((12,13),58),14),61),22),((53,54),56))),((11,(17,(40,41))),((28,29),68))),((((20,38),57),37),(55,(59,60)))))),3),70),30);
 771: 2 -4364.317383 -4551.103622 (0,((((1,2),(((((((((4,44),((48,52),51)),(((((42,43),49),50),(62,63)),47)),((((12,13),((22,((53,56),54)),61)),14),58)),((((((5,6),10),((26,27),(66,67))),(45,46)),((15,24),25)),((((20,38),(55,(59,60))),57),37))),((28,29),68)),(11,(17,(40,41)))),((((((((7,8),(9,(64,65))),39),23),((31,33),(32,34))),(18,19)),(35,36)),(16,69))),21)),70),3),30);
 772: 1 -4542.12793 -4545.641503 (0,((((1,2),((((((((4,44),((48,52),51)),((((42,43),(49,50)),(62,63)),47)),((((((12,13),14),58),61),22),(53,(54,56)))),(((20,38),(37,57)),(55,(59,60)))),((((((((((7,8),39),(9,(64,65))),23),((31,33),(32,34))),(18,19)),(35,36)),(11,(17,(40,41)))),(16,69)),((28,29),68))),((((5,6),10),(((15,24),25),(45,46))),((26,27),(66,67)))),21)),3),70),30);
 773: 2 -4045.65332 -4539.805559 (0,((((1,2),(((((((4,44),((48,52),51)),(((42,43),(49,50)),(62,63))),47),(16,69)),((((((((7,8),39),(9,(64,65))),23),((31,33),(32,34))),(18,19)),21),(35,36))),(((((((5,6),10),((26,27),(66,67))),((15,(24,25)),(45,46))),((((((12,13),14),58),61),22),(53,(54,56)))),((((20,38),57),37),(55,(59,60)))),((11,(17,(40,41))),((28,29),68))))),3),70),30);
 774: 3 -4422.657227 -4553.722186 (0,((((1,2),((((((((4,44),((48,52),51)),(((42,43),(49,50)),(62,63))),47),21),(((((((((7,8),39),9),(64,65)),23),((31,33),(32,34))),(18,19)),(35,36)),(16,69))),((((((((5,6),10),((15,(24,25)),(45,46))),26),27),(66,67)),(((((12,13),14),58),61),(22,((53,56),54)))),(11,((17,(40,41)),((28,29),68))))),(((((20,38),57),55),(59,60)),37))),3),70),30);
 775: 1 -4782.823242 -4541.012024 (0,((((1,2),((((((((4,44),((48,52),51)),(((42,43),(49,50)),(62,63))),47),21),((((((((7,8),39),(9,(64,65))),23),((31,33),(32,34))),(18,19)),(16,69)),(35,36))),(((11,(17,(40,41))),((28,29),68)),(((((((12,13),14),58),61),22),((53,56),54)),((((20,38),57),(55,(59,60))),37)))),(((((((5,6),10),((26,(66,67)),27)),(45,46)),25),24),15))),3),70),30);
 776: 1 -4967.793945 -4552.411756 (0,((((1,2),((((((((4,44),((48,52),51)),((((42,43),(49,50)),(62,63)),47)),((((((5,6),10),((26,27),(66,67))),(45,46)),((15,24),25)),((((20,38),57),(55,(59,60))),37))),((28,29),68)),(17,(40,41))),11),(((((((((7,8),39),(9,(64,65))),23),((31,33),(32,34))),(18,19)),(16,69)),(35,36)),((((((12,13),(14,58)),61),((53,56),54)),22),21)))),3),70),30);
 777: 1 -4747.769043 -4547.495812 (0,((((1,2),((((((4,44),((48,52),51)),((42,43),((49,50),(62,63)))),47),(((((((((5,6),10),(((15,24),25),(45,46))),((26,27),(66,67))),((((((12,13),14),58),61),22),((53,54),56))),((((20,38),57),37),(55,(59,60)))),((28,29),68)),(11,(17,(40,41)))),(((((((7,8),39),(9,(23,(64,65)))),((31,33),(32,34))),(18,19)),(16,69)),(35,36)))),21)),3),70),30);
 778: 1 -4804.672363 -4545.185534 (0,(((1,2),(3,((((((((((4,44),((48,52),51)),((((42,43),(49,50)),(62,63)),47)),(((12,13),(14,((22,((53,54),56)),61))),58)),((((5,6),10),(((15,24),25),(45,46))),((26,27),(66,67)))),((28,29),68)),((((20,38),57),37),(55,(59,60)))),(11,(17,(40,41)))),((((((((7,8),(9,(64,65))),39),23),((31,33),(32,34))),(18,19)),(16,69)),(35,36))),21))),70),30);
 779: 1 -4689.229492 -4539.095158 (0,((((1,2),((((((((((4,44),((48,52),51)),((((42,43),(49,50)),(62,63)),47)),(((12,13),(14,((22,((53,54),56)),61))),58)),((((5,6),10),(((15,24),25),(45,46))),((26,27),(66,67)))),((28,29),68)),((((20,38),57),(55,(59,60))),37)),(11,(17,(40,41)))),((((((((7,8),(9,(64,65))),39),23),((31,33),(32,34))),(18,19)),(16,69)),(35,36))),21)),3),70),30);
 780: 1 -4340.212891 -4541.241013 (0,(((((1,2),21),((((((((4,44),51),48),52),(((42,43),(49,50)),(62,63))),47),((((((((((5,6),10),((15,(24,25)),(45,46))),26),(66,67)),27),(((20,38),(37,57)),(55,(59,60)))),((((12,13),14),((22,((53,54),56)),61)),58)),((28,29),68)),(11,(17,(40,41))))),((((((((7,8),39),(9,(64,65))),23),((31,33),(32,34))),(18,19)),(16,69)),(35,36)))),3),70),30);
 781: 1 -4139.666016 -4541.545756 (0,((((1,2),(((((((((4,44),((48,52),51)),((((42,43),(49,50)),(62,63)),47)),((28,29),68)),(((((5,6),10),(((15,24),25),(45,46))),((26,27),(66,67))),((((12,13),14),((22,((53,54),56)),61)),58))),(11,(17,(40,41)))),((((20,38),57),37),(55,(59,60)))),((((((((7,8),(9,(64,65))),39),23),((31,33),(32,34))),(18,19)),(16,69)),(35,36))),21)),3),70),30);
 782: 1 -4349.496582 -4539.766823 (0,((((1,2),(((((((((4,44),51),48),52),((42,43),((49,50),(62,63)))),47),((((((((((5,6),10),((15,(24,25)),(45,46))),26),(66,67)),27),(((20,38),(37,57)),(55,(59,60)))),((((12,13),14),((22,((53,54),56)),61)),58)),((28,29),68)),(11,(17,(40,41))))),((((((((7,8),39),(9,(64,65))),23),((31,33),(32,34))),(18,19)),(16,69)),(35,36))),21)),3),70),30);
 783: 4 -4619.228516 -4544.760643 (0,((((1,2),(((((((4,44),((48,52),51)),((((42,43),(49,50)),62),63)),47),((((((((5,6),10),(((15,24),25),(45,46))),27),26),(66,67)),((((((12,13),14),58),61),22),((53,56),54))),((((20,38),57),37),(55,(59,60))))),(((((((((7,8),39),(9,(64,65))),23),((31,33),(32,34))),(18,19)),(35,36)),(16,69)),((11,(17,(40,41))),((28,29),68)))),21)),3),70),30);
 784: 1 -4259.876953 -4539.805559 (0,((((1,2),(((((((4,44),((48,52),51)),(((42,43),(49,50)),(62,63))),47),(16,69)),((((((((7,8),39),(9,(64,65))),23),((31,33),(32,34))),(18,19)),21),(35,36))),(((((((5,6),10),((26,27),(66,67))),((15,(24,25)),(45,46))),((((((12,13),14),58),61),22),(53,(54,56)))),((((20,38),57),37),(55,(59,60)))),((11,(17,(40,41))),((28,29),68))))),3),70),30);
 785: 3 -4151.01123 -4541.519146 (0,((((1,2),(((((((((4,44),((48,52),51)),47),(62,63)),(42,43)),(49,50)),21),((((((((7,8),39),(9,(64,65))),23),((31,33),(32,34))),(18,19)),(16,69)),(35,36))),(((((((5,6),(((15,24),25),(45,46))),10),((26,27),(66,67))),((((((12,13),14),58),61),22),((53,54),56))),((((20,38),57),37),(55,(59,60)))),((11,(17,(40,41))),((28,29),68))))),3),70),30);
 786: 4 -4384.858398 -4543.552346 (0,((((1,2),(((((((((((4,44),((48,52),51)),(((42,43),(49,50)),(62,63))),47),(((((5,6),10),((26,27),(66,67))),(15,(24,25))),(45,46))),((((20,38),57),(55,(59,60))),37)),((28,29),68)),(11,(17,(40,41)))),((((((((7,8),39),(9,(64,65))),23),((31,33),(32,34))),(18,19)),(35,36)),(16,69))),((((((12,13),14),58),61),((53,54),56)),22)),21)),3),70),30);
 787: 1 -4987.943359 -4540.564045 (0,((((1,2),(((((((((4,44),((48,52),51)),(((42,43),(49,50)),(62,63))),47),(((((5,6),10),(((15,24),25),(45,46))),((26,27),(66,67))),((((20,38),57),(55,(59,60))),37))),((28,29),68)),(11,(17,(40,41)))),(((((((((7,8),39),(9,(64,65))),23),((31,33),(32,34))),(18,19)),(16,69)),(35,36)),21)),((((((12,13),58),14),61),(53,(54,56))),22))),3),70),30);
 788: 2 -4708.702637 -4544.217104 (0,((((1,2),(((((((((4,44),((((42,43),(49,50)),(62,63)),47)),((48,52),51)),(((12,13),(14,((22,((53,56),54)),61))),58)),(((((5,6),10),(((15,24),25),(45,46))),((26,27),(66,67))),((((20,38),57),37),(55,(59,60))))),((28,29),68)),(11,(17,(40,41)))),((((((((7,8),39),(9,(64,65))),23),((31,33),(32,34))),(18,19)),(16,69)),(35,36))),21)),3),70),30);
 789: 1 -4402.604492 -4539.825592 (0,((((1,2),(((((((4,44),((48,52),51)),(((42,43),(49,50)),(62,63))),47),(((((5,6),10),(((15,24),25),(45,46))),((26,27),(66,67))),((((20,38),57),(55,(59,60))),37))),((((((((((7,8),39),(9,(64,65))),23),((31,33),(32,34))),(18,19)),(16,69)),(35,36)),((11,(17,(40,41))),((28,29),68))),((((((12,13),58),14),61),((53,54),56)),22))),21)),3),70),30);
 790: 2 -4738.484863 -4542.072577 (0,((((1,2),(((((((((4,44),((48,52),51)),47),((42,43),(62,63))),49),50),21),((((((((7,8),39),(9,(64,65))),23),((31,33),(32,34))),(18,19)),(16,69)),(35,36))),(((((((5,6),10),((15,(24,25)),(45,46))),((26,(66,67)),27)),((((((12,13),14),58),61),22),((53,56),54))),((11,(17,(40,41))),((28,29),68))),(((20,38),(37,57)),(55,(59,60)))))),3),70),30);
 791: 4 -4388.084473 -4543.303615 (0,((((1,2),((((((4,44),((48,52),51)),(((42,43),(49,50)),(62,63))),47),((((((((7,8),39),(9,(64,65))),23),((31,33),(32,34))),((18,19),21)),(35,36)),(16,69))),(((((((5,6),10),((15,(24,25)),(45,46))),((26,27),(66,67))),((((((12,13),14),58),61),22),((53,56),54))),((((20,38),57),37),(55,(59,60)))),((11,(17,(40,41))),((28,29),68))))),3),70),30);
 792: 1 -4498.074219 -4541.800851 (0,((((1,2),(((((((4,44),((48,52),51)),(((42,43),(49,50)),(62,63))),47),(((((((((7,8),39),(9,(64,65))),23),((31,33),(32,34))),(18,19)),(35,36)),(16,69)),((11,(17,(40,41))),((28,29),68)))),21),(((((5,6),(((15,24),25),(45,46))),10),(26,(27,(66,67)))),(((((((12,13),14),58),61),22),((53,56),54)),(((20,38),((55,(59,60)),57)),37))))),3),70),30);
 793: 3 -4250.978516 -4539.193946 (0,(((((1,2),21),((((((4,44),((48,52),51)),((((42,43),(49,50)),(62,63)),47)),((((((((5,6),10),(((15,24),25),(45,46))),(26,27)),(66,67)),((((((12,13),14),58),61),22),((53,54),56))),((((20,38),57),37),(55,(59,60)))),((28,29),68))),((((((((7,8),39),(9,(64,65))),23),((31,33),(32,34))),(18,19)),(16,69)),(35,36))),(11,(17,(40,41))))),3),70),30);
 794: 1 -4650.061035 -4542.072577 (0,((((1,2),(((((((((4,44),((48,52),51)),47),((42,43),(62,63))),49),50),21),((((((((7,8),39),(9,(64,65))),23),((31,33),(32,34))),(18,19)),(16,69)),(35,36))),(((((((5,6),10),((15,(24,25)),(45,46))),((26,(66,67)),27)),((((((12,13),14),58),61),22),((53,56),54))),((11,(17,(40,41))),((28,29),68))),(((20,38),(37,57)),(55,(59,60)))))),3),70),30);
 795: 1 -4163.375977 -4539.438059 (0,((((1,2),((((((((((4,44),((48,52),51)),(((42,43),(49,50)),(62,63))),47),((((12,13),14),((22,((53,56),54)),61)),58)),((((((5,6),10),((26,27),(66,67))),(15,(24,25))),(45,46)),((((20,38),57),37),(55,(59,60))))),((28,29),68)),(11,(17,(40,41)))),((((((((7,8),39),(9,(64,65))),23),((31,33),(32,34))),(18,19)),(16,69)),(35,36))),21)),3),70),30);
 796: 2 -4576.895508 -4543.510674 (0,((((1,2),(((((((((4,44),((48,52),51)),(((42,43),(49,50)),(62,63))),47),21),((((((((7,8),39),(9,(64,65))),23),((31,33),(32,34))),(18,19)),(35,36)),(16,69))),((11,(17,(40,41))),(((20,38),(37,57)),(55,(59,60))))),((28,29),68)),(((((5,6),((15,(24,25)),(45,46))),10),((26,(66,67)),27)),((((((12,13),14),58),61),22),((53,54),56))))),3),70),30);
 797: 1 -4412.701172 -4542.674376 (0,((((1,2),((((((4,44),((48,52),51)),(((42,43),(49,50)),(62,63))),47),((((((((((5,6),10),(((15,24),25),(45,46))),((26,27),(66,67))),((((((12,13),14),58),61),22),((53,54),56))),(17,(40,41))),((28,29),68)),11),((((20,38),57),(55,(59,60))),37)),((((((((7,8),39),(9,(64,65))),23),((31,33),(32,34))),(18,19)),(16,69)),(35,36)))),21)),3),70),30);
 798: 1 -4076.877197 -4549.408897 (0,((((1,2),(((((((4,44),((48,52),51)),((((42,43),(49,50)),(62,63)),47)),((((((5,6),10),((26,27),(66,67))),(45,46)),((15,24),25)),((((20,38),57),(55,(59,60))),37))),((28,29),68)),(11,(17,(40,41)))),(((((((((7,8),(9,(64,65))),39),23),((31,33),(32,34))),(18,19)),(16,69)),(35,36)),((((((12,13),(14,58)),61),((53,56),54)),22),21)))),3),70),30);
 799: 5 -4541.141602 -4537.877737 (0,((((1,2),((((((((4,44),((48,52),51)),((((42,43),(49,50)),(62,63)),47)),((((((5,6),10),(((15,24),25),(45,46))),((26,27),(66,67))),((((((12,13),14),58),22),61),((53,54),56))),((((20,38),57),37),(55,(59,60))))),((28,29),68)),(11,(17,(40,41)))),((((((((7,8),39),(9,(64,65))),23),((31,33),(32,34))),(18,19)),(16,69)),(35,36))),21)),3),70),30);
 800: 7 -4537.59375 -4542.013926 (0,((((1,2),((((((((4,44),((48,52),51)),((((42,43),(49,50)),(62,63)),47)),((((((5,6),10),(((15,24),25),(45,46))),((26,27),(66,67))),(((12,13),(14,((22,((53,54),56)),61))),58)),((((20,38),57),37),(55,(59,60))))),((28,29),68)),(11,(17,(40,41)))),(21,(35,36))),(((((((7,8),(9,(64,65))),39),23),((31,33),(32,34))),(18,19)),(16,69)))),3),70),30);
 801: 3 -4219.945312 -4548.822427 (0,((((1,2),((((((((4,44),((48,52),51)),(((42,43),(49,50)),(62,63))),47),21),((((((((7,8),39),(9,(64,65))),23),((31,33),(32,34))),(18,19)),(16,69)),(35,36))),(((((((5,6),10),((26,27),(66,67))),(45,46)),25),24),15)),(((11,(17,(40,41))),((28,29),68)),((((((((12,13),14),58),61),22),((53,54),56)),(((20,38),57),37)),(55,(59,60)))))),3),70),30);
 802: 1 -4257.870605 -4539.530929 (0,((((1,2),(((((((4,44),((48,52),51)),47),(((42,43),(62,63)),(49,50))),21),(((((((((7,8),39),(9,(64,65))),23),((31,33),(32,34))),(18,19)),(16,69)),(35,36)),((11,(17,(40,41))),((28,29),68)))),((((((5,6),10),((15,(24,25)),(45,46))),26),(27,(66,67))),(((((((12,13),14),58),61),22),((53,54),56)),((((20,38),57),(55,(59,60))),37))))),3),70),30);
 803: 3 -4545.271484 -4539.438131 (0,((((1,2),((((((((4,44),51),48),52),((((42,43),(49,50)),(62,63)),47)),((((((((5,6),10),((15,(24,25)),(45,46))),(26,(66,67))),27),((((((12,13),58),14),61),22),((53,54),56))),((((20,38),(37,57)),55),(59,60))),((11,(17,(40,41))),((28,29),68)))),((((((((7,8),39),(9,(64,65))),23),((31,33),(32,34))),(18,19)),(35,36)),(16,69))),21)),3),70),30);
 804: 2 -4462.336914 -4553.830249 (0,((((1,2),(((((((4,44),((48,52),51)),(((42,43),(49,50)),(62,63))),47),21),((((((((7,8),39),(9,(64,65))),23),((31,33),(32,34))),(18,19)),(16,69)),(35,36))),((((((((5,(6,10)),26),27),(((15,24),25),(45,46))),(66,67)),((((((12,13),58),14),61),22),((53,54),56))),((((20,38),57),37),(55,(59,60)))),((11,(17,(40,41))),((28,29),68))))),3),70),30);
 805: 1 -4314.711914 -4539.585516 (0,((((1,2),((((((((((4,44),((48,52),51)),(((42,43),(49,50)),(62,63))),47),(((((5,6),10),(((15,24),25),(45,46))),((26,(66,67)),27)),((((20,38),57),37),(55,(59,60))))),((28,29),68)),(11,(17,(40,41)))),((((((12,13),58),14),61),(53,(54,56))),22)),((((((((7,8),39),(9,(64,65))),23),((31,33),(32,34))),(18,19)),(16,69)),(35,36))),21)),3),70),30);
 806: 2 -4332.197266 -4548.55801 (0,((((1,2),(((((((((((4,44),((48,52),51)),(((42,43),(49,50)),(62,63))),47),((((5,6),10),((26,27),(66,67))),((15,(24,25)),(45,46)))),((((20,38),57),((55,59),60)),37)),((28,29),68)),(11,(17,(40,41)))),((((((((7,8),39),(9,(64,65))),23),((31,33),(32,34))),(18,19)),(35,36)),(16,69))),((((((12,13),14),58),61),((53,54),56)),22)),21)),3),70),30);
 807: 1 -4554.052734 -4544.629925 (0,((((1,2),((((((((4,44),((48,52),51)),47),(((42,43),(62,63)),(49,50))),((((((((5,6),10),((15,(24,25)),(45,46))),((26,(66,67)),27)),((((((12,13),58),14),61),22),((53,54),56))),((((20,38),57),37),(55,(59,60)))),((28,29),68)),(11,(17,(40,41))))),((((((7,8),((9,(64,65)),39)),23),((31,33),(32,34))),(18,19)),(16,69))),(35,36)),21)),3),70),30);
 808: 2 -4554.692871 -4538.786603 (0,((((1,2),(((((((4,44),((48,52),51)),(((42,43),(49,50)),(62,63))),47),(16,69)),((((((((7,8),39),(9,(64,65))),23),((31,33),(32,34))),(18,19)),21),(35,36))),(((((((5,6),10),((15,(24,25)),(45,46))),((26,27),(66,67))),((((((12,13),14),58),61),22),((53,56),54))),((((20,38),57),37),(55,(59,60)))),((11,(17,(40,41))),((28,29),68))))),3),70),30);
 809: 4 -4215.889648 -4540.029531 (0,(((((1,2),21),((((((4,44),((48,52),51)),47),(((42,43),(49,50)),(62,63))),(((((((((5,6),10),((15,(24,25)),(45,46))),(26,27)),(66,67)),(((((((12,13),14),58),61),22),53),(54,56))),((((20,38),57),37),(55,(59,60)))),((28,29),68)),(11,(17,(40,41))))),((((((((7,8),39),(9,(64,65))),23),((31,33),(32,34))),(18,19)),(16,69)),(35,36)))),3),70),30);
 810: 6 -4572.454102 -4543.687338 (0,((((1,2),(((((((4,44),((48,52),51)),((((42,43),(49,50)),(62,63)),47)),((((((12,13),14),58),61),((53,54),56)),22)),((((((5,6),10),((15,(24,25)),(45,46))),(26,27)),(66,67)),(((20,38),(((55,60),59),57)),37))),((((((((((7,8),39),(9,(64,65))),23),((31,33),(32,34))),(18,19)),(35,36)),(16,69)),(11,(17,(40,41)))),((28,29),68))),21)),3),70),30);
 811: 2 -4324.375977 -4539.723343 (0,((((1,2),((((((4,44),((48,52),51)),(((42,43),(49,50)),(62,63))),47),(((((((((7,8),39),(9,(64,65))),23),((31,33),(32,34))),(18,19)),21),(35,36)),(16,69))),(((((((5,6),10),((26,27),(66,67))),((15,(24,25)),(45,46))),((((((12,13),14),58),61),22),(53,(54,56)))),((((20,38),57),(55,(59,60))),37)),((11,(17,(40,41))),((28,29),68))))),3),70),30);
 812: 1 -4687.369141 -4540.251802 (0,((((1,2),((((((((4,44),((48,52),51)),((((42,43),(49,50)),(62,63)),47)),((((((5,6),10),((15,(24,25)),(45,46))),(26,27)),(66,67)),((((12,13),14),58),((22,((53,56),54)),61)))),((((20,38),57),37),(55,(59,60)))),((28,29),68)),(11,(17,(40,41)))),(((((((((7,8),(9,(64,65))),39),23),((31,33),(32,34))),(18,19)),(16,69)),(35,36)),21))),3),70),30);
 813: 1 -4499.950195 -4547.053276 (0,((((1,2),(((((((((4,44),((48,52),51)),((42,43),((49,50),(62,63)))),47),21),((((((((7,8),39),(9,(64,65))),23),((31,33),(32,34))),(18,19)),(35,36)),(16,69))),((11,(17,(40,41))),(((20,38),(37,57)),(55,(59,60))))),((28,29),68)),((((5,6),(10,((26,27),(66,67)))),(((15,24),25),(45,46))),((((((12,13),58),14),61),22),((53,56),54))))),3),70),30);
 814: 1 -4373.900391 -4546.484029 (0,((((1,2),(((((((((4,44),((48,52),51)),(((42,43),(49,50)),(62,63))),47),((((((((5,6),10),((15,(24,25)),(45,46))),(26,27)),(66,67)),((((12,13),14),(22,(((53,56),54),61))),58)),(((20,38),(37,57)),(55,(59,60)))),((28,29),68))),(17,(40,41))),11),(((((((7,8),(9,(64,65))),39),23),((31,33),(32,34))),(18,19)),(16,69))),(21,(35,36)))),3),70),30);
 815: 1 -4614.174316 -4539.095158 (0,((((1,2),((((((((((4,44),((48,52),51)),((((42,43),(49,50)),(62,63)),47)),(((12,13),(14,((22,((53,54),56)),61))),58)),((((5,6),10),(((15,24),25),(45,46))),((26,27),(66,67)))),((28,29),68)),((((20,38),57),(55,(59,60))),37)),(11,(17,(40,41)))),((((((((7,8),(9,(64,65))),39),23),((31,33),(32,34))),(18,19)),(16,69)),(35,36))),21)),3),70),30);
 816: 4 -4573.624023 -4545.406346 (0,((((1,2),((((((((4,44),((48,52),51)),(((42,43),(49,50)),(62,63))),47),21),(((((((7,8),39),(9,(64,65))),23),((18,19),((31,33),(32,34)))),(16,69)),(35,36))),(((((((5,6),10),((26,27),(66,67))),(45,46)),25),24),15)),(((11,(17,(40,41))),((28,29),68)),(((((((12,13),14),58),61),22),((53,54),56)),((((20,38),57),37),(55,(59,60))))))),3),70),30);
 817: 2 -3782.682617 -4548.778948 (0,((((1,2),((((((((4,44),((48,52),51)),((((42,43),(49,50)),(62,63)),47)),((((((12,13),58),14),61),(22,((53,54),56))),((((20,38),57),37),((55,59),60)))),((11,(17,(40,41))),((28,29),68))),((((((((7,8),39),(9,(64,65))),23),((31,33),(32,34))),(18,19)),(16,69)),(35,36))),((((5,6),10),((26,(66,67)),27)),((15,(24,25)),(45,46)))),21)),3),70),30);
 818: 1 -4441.308594 -4555.001136 (0,((((1,2),((((((4,44),((48,52),51)),47),((((42,43),(62,63)),49),50)),21),((((((((5,6),10),((26,27),(66,67))),(45,46)),((15,24),25)),(11,(((((((12,13),(14,58)),61),22),(53,(54,56))),((((20,38),(55,(59,60))),57),37)),(17,(40,41))))),((((((((7,8),39),(9,(64,65))),23),((31,33),(32,34))),(18,19)),(35,36)),(16,69))),((28,29),68)))),3),70),30);
 819: 5 -4513.995117 -4538.454267 (0,((((1,2),((((((4,44),((48,52),51)),((((42,43),(49,50)),(62,63)),47)),(((((5,6),10),(((15,24),25),(45,46))),(26,(27,(66,67)))),((((20,38),57),37),(55,(59,60))))),((((((12,13),14),58),61),22),((53,54),56))),((((((((((7,8),39),(9,(64,65))),23),((31,33),(32,34))),(18,19)),(35,36)),(16,69)),21),((11,(17,(40,41))),((28,29),68))))),3),70),30);
 820: 1 -4808.049805 -4541.571926 (0,((((1,2),((((((((((4,44),((48,52),51)),(((42,43),(62,63)),(49,50))),47),((((((12,13),14),58),61),22),((53,56),54))),(((((5,6),10),((26,27),(66,67))),(((15,24),25),(45,46))),((((20,38),57),(55,(59,60))),37))),((28,29),68)),(11,(17,(40,41)))),((((((((7,8),39),(9,(64,65))),23),((31,33),(32,34))),(18,19)),(16,69)),(35,36))),21)),3),70),30);
 821: 1 -4295.287109 -4546.275455 (0,((((1,2),(((((((((4,44),((48,52),51)),(((((42,43),(62,63)),49),50),47)),(((12,13),(14,((22,((53,54),56)),61))),58)),((((((5,6),10),((26,27),(66,67))),(45,46)),((15,25),24)),((((20,38),57),37),(55,(59,60))))),((28,29),68)),(11,(17,(40,41)))),((((((((7,8),39),(9,(64,65))),23),((31,33),(32,34))),(18,19)),(35,36)),(16,69))),21)),70),3),30);
 822: 5 -4375.901855 -4540.475907 (0,((((1,2),(((((((4,44),((48,52),51)),(((42,43),(49,50)),(62,63))),47),((((((5,6),10),((15,(24,25)),(45,46))),((26,27),(66,67))),((11,(17,(40,41))),((((((12,13),58),14),61),22),((53,54),56)))),((((20,38),(55,(59,60))),(37,57)),((28,29),68)))),((((((((7,8),39),(9,(64,65))),23),((31,33),(32,34))),(18,19)),(16,69)),(35,36))),21)),3),70),30);
 823: 7 -4447.324219 -4539.327324 (0,((((1,2),(((((((4,44),((48,52),51)),(((42,43),(49,50)),(62,63))),47),((((((5,6),10),(((15,24),25),(45,46))),((26,27),(66,67))),((11,(17,(40,41))),((((((12,13),14),58),61),22),((53,56),54)))),(((((20,38),57),(55,(59,60))),37),((28,29),68)))),((((((((7,8),39),(9,(64,65))),23),((31,33),(32,34))),(18,19)),(16,69)),(35,36))),21)),3),70),30);
 824: 2 -4168.270508 -4550.685584 (0,((((1,2),((((((((((4,44),((48,52),51)),(((42,43),(62,63)),(49,50))),47),(((((5,6),10),((26,27),(66,67))),(45,46)),((15,25),24))),((((20,38),57),(55,(59,60))),37)),((28,29),68)),(11,(17,(40,41)))),((((((((7,8),39),(9,(64,65))),23),((31,33),(32,34))),(18,19)),(16,69)),(35,36))),(((((((12,13),58),14),61),((53,54),56)),22),21))),70),3),30);
 825: 1 -4479.023438 -4539.662085 (0,(((((1,2),21),(((((((((4,44),((48,52),51)),((((42,43),(49,50)),(62,63)),47)),(((12,13),(14,((22,((53,54),56)),61))),58)),((((5,6),10),(((15,24),25),(45,46))),((26,27),(66,67)))),((28,29),68)),((((20,38),57),37),(55,(59,60)))),(11,(17,(40,41)))),((((((((7,8),(9,(64,65))),39),23),((31,33),(32,34))),(18,19)),(16,69)),(35,36)))),3),70),30);
 826: 1 -4897.278809 -4539.095158 (0,((((1,2),((((((((((4,44),((48,52),51)),((((42,43),(49,50)),(62,63)),47)),(((12,13),(14,((22,((53,54),56)),61))),58)),((((5,6),10),(((15,24),25),(45,46))),((26,27),(66,67)))),((28,29),68)),((((20,38),57),(55,(59,60))),37)),(11,(17,(40,41)))),((((((((7,8),(9,(64,65))),39),23),((31,33),(32,34))),(18,19)),(16,69)),(35,36))),21)),3),70),30);
 827: 1 -4819.503906 -4547.219275 (0,(((1,2),((((((((4,44),((48,52),51)),47),(((42,43),(49,50)),(62,63))),((((((((5,6),10),(26,(66,67))),27),((15,(24,25)),(45,46))),((((((12,13),14),58),61),22),((53,54),56))),(((20,38),(37,57)),(55,(59,60)))),((28,29),68))),(11,(17,(40,41)))),(((((((7,8),(9,(64,65))),39),(23,((31,33),(32,34)))),(18,19)),(35,36)),(16,69))),21)),(3,70)),30);
 828: 1 -4464.892578 -4539.095158 (0,((((1,2),((((((((((4,44),((48,52),51)),((((42,43),(49,50)),(62,63)),47)),(((12,13),(14,((22,((53,54),56)),61))),58)),((((5,6),10),(((15,24),25),(45,46))),((26,27),(66,67)))),((28,29),68)),((((20,38),57),(55,(59,60))),37)),(11,(17,(40,41)))),((((((((7,8),(9,(64,65))),39),23),((31,33),(32,34))),(18,19)),(16,69)),(35,36))),21)),3),70),30);
 829: 2 -4263.637207 -4542.279816 (0,((((1,2),(((((((4,44),((48,52),51)),(((42,43),(49,50)),(62,63))),47),21),(((((((5,6),10),((26,27),(66,67))),(45,46)),(24,25)),15),((((((((7,8),39),(9,(64,65))),23),((31,33),(32,34))),(18,19)),(35,36)),(16,69)))),(((11,(17,(40,41))),((28,29),68)),(((((((12,13),14),58),61),22),((53,54),56)),((((20,38),57),37),(55,(59,60))))))),3),70),30);
 830: 6 -4276.938477 -4539.624834 (0,((((1,2),(((((((((4,44),((48,52),51)),((((42,43),(49,50)),(62,63)),47)),((((12,13),14),((22,((53,54),56)),61)),58)),((((((5,6),((15,(24,25)),(45,46))),10),(26,27)),(66,67)),(((20,38),(37,57)),(55,(59,60))))),((28,29),68)),(11,(17,(40,41)))),((((((((7,8),39),(9,(64,65))),23),((31,33),(32,34))),(18,19)),(16,69)),(35,36))),21)),3),70),30);
 831: 6 -5165.655273 -4540.599934 (0,((((1,2),((((((((4,44),((48,52),51)),((((42,43),(49,50)),(62,63)),47)),((28,29),68)),(((((5,6),(10,((15,(24,25)),(45,46)))),(26,27)),(66,67)),((((((12,13),14),58),61),22),((53,54),56)))),((((20,38),57),37),(55,(59,60)))),(11,(17,(40,41)))),((((((((7,8),39),(9,(64,65))),23),((31,33),(32,34))),(18,19)),((16,69),21)),(35,36)))),3),70),30);
 832: 1 -4571.947266 -4544.206001 (0,((((1,2),(((((((((((4,44),((48,52),51)),(((42,43),(62,63)),(49,50))),47),((((5,6),10),((26,27),(66,67))),((15,(24,25)),(45,46)))),((((20,38),57),(55,(59,60))),37)),((28,29),68)),(11,(17,(40,41)))),((((((((7,8),39),(9,(64,65))),23),((31,33),(32,34))),(18,19)),(35,36)),(16,69))),((((((12,13),14),58),61),((53,54),56)),22)),21)),3),70),30);
 833: 1 -4810.779297 -4538.469849 (0,((((1,2),(((((((4,44),((48,52),51)),((((42,43),(62,63)),(49,50)),47)),((((((12,13),14),58),61),22),((53,54),56))),(((((5,6),10),((15,(24,25)),(45,46))),((26,27),(66,67))),(((20,38),(37,57)),(55,(59,60))))),((((((((((7,8),39),(9,(64,65))),23),((31,33),(32,34))),(18,19)),(35,36)),(16,69)),(11,(17,(40,41)))),((28,29),68))),21)),3),70),30);
 834: 1 -4541.139648 -4553.089976 (0,((((1,2),((((((4,44),((48,52),51)),47),(21,(((42,43),(49,50)),(62,63)))),(((((((7,8),39),(9,(64,65))),23),((31,33),(32,34))),(18,19)),((16,69),(35,36)))),(((((((((5,6),10),((26,27),(66,67))),(45,46)),((15,24),25)),(((20,38),(37,57)),(55,(59,60)))),((((((12,13),58),14),61),22),((53,54),56))),((28,29),68)),(11,(17,(40,41)))))),3),70),30);
 835: 1 -4166.431641 -4539.237907 (0,((((1,2),((((((((4,44),((48,52),51)),47),(((42,43),(62,63)),(49,50))),21),((11,(17,(40,41))),((28,29),68))),(((((((7,8),39),(9,(64,65))),23),((31,33),(32,34))),(18,19)),((16,69),(35,36)))),((((((5,6),10),((15,(24,25)),(45,46))),((26,27),(66,67))),((((((12,13),14),58),61),22),((53,54),56))),((((20,38),57),37),(55,(59,60)))))),3),70),30);
 836: 1 -4121.324219 -4552.209438 (0,((((1,2),(((((((4,44),((48,52),51)),(((42,43),(49,50)),(62,63))),47),((((((((((5,6),10),((15,(24,25)),(45,46))),27),(26,(66,67))),((((((12,13),14),58),61),22),((53,54),56))),(17,(40,41))),(((20,38),(37,57)),(55,(59,60)))),11),((28,29),68))),(((((((7,8),39),(9,(23,(64,65)))),((31,33),(32,34))),(18,19)),(35,36)),(16,69))),21)),3),70),30);
 837: 1 -4136.891602 -4554.745952 (0,((((1,2),(((((((((4,44),((48,52),51)),47),(62,63)),(42,43)),(49,50)),21),(((((((7,8),39),(9,(64,65))),(23,((31,33),(32,34)))),(18,19)),(35,36)),(16,69))),((((((((5,6),10),(((15,24),25),(45,46))),27),(26,(66,67))),(11,((17,(40,41)),((28,29),68)))),((((((12,13),14),58),61),22),((53,54),56))),((((20,38),57),(55,(59,60))),37)))),3),70),30);
 838: 2 -4458.26416 -4547.693569 (0,((((1,2),3),((((((((4,44),((48,52),51)),(((42,43),(49,50)),(62,63))),47),21),(((((((7,8),39),(9,(64,65))),23),((31,33),(32,34))),(18,19)),((16,69),(35,36)))),((((((5,6),10),((26,27),(66,67))),(45,46)),(24,25)),15)),(((11,(17,(40,41))),((28,29),68)),(((((((12,13),14),58),61),22),((53,54),56)),(((20,38),(37,57)),(55,(59,60))))))),70),30);
 839: 2 -3904.004395 -4542.929551 (0,((((1,2),((((((4,44),((48,52),51)),((((42,43),(49,50)),(62,63)),47)),((((((12,13),14),58),61),22),((53,54),56))),(((((5,6),10),(((15,24),25),(45,46))),((26,27),(66,67))),((((20,38),57),37),(55,(59,60))))),(((((((((7,8),39),(9,(64,65))),23),((18,19),((31,33),(32,34)))),(35,36)),(16,69)),21),((11,(17,(40,41))),((28,29),68))))),3),70),30);
 840: 2 -4238.101074 -4540.282851 (0,((((1,2),(((((((4,44),((48,52),51)),(((42,43),(49,50)),(62,63))),47),((((((5,6),(((15,24),25),(45,46))),10),((26,27),(66,67))),((11,(17,(40,41))),((((((12,13),14),58),61),22),((53,56),54)))),(((((20,38),57),37),(55,(59,60))),((28,29),68)))),((((((((7,8),39),(9,(64,65))),23),((31,33),(32,34))),(18,19)),(16,69)),(35,36))),21)),3),70),30);
 841: 2 -5098.124023 -4539.327324 (0,((((1,2),(((((((4,44),((48,52),51)),(((42,43),(49,50)),(62,63))),47),((((((5,6),10),(((15,24),25),(45,46))),((26,27),(66,67))),((11,(17,(40,41))),((((((12,13),14),58),61),22),((53,56),54)))),(((((20,38),57),(55,(59,60))),37),((28,29),68)))),((((((((7,8),39),(9,(64,65))),23),((31,33),(32,34))),(18,19)),(16,69)),(35,36))),21)),3),70),30);
 842: 1 -4962.047363 -4542.915752 (0,((((1,2),(((((((4,44),((48,52),51)),47),(((42,43),(49,50)),(62,63))),21),((((((((7,8),(9,(64,65))),39),23),((31,33),(32,34))),(18,19)),(35,36)),(16,69))),(((((((((5,6),((15,(24,25)),(45,46))),10),26),(66,67)),27),((((((12,13),58),14),61),22),((53,54),56))),((11,(17,(40,41))),((28,29),68))),((((20,38),57),(55,(59,60))),37)))),3),70),30);
 843: 6 -4685.73291 -4541.932486 (0,((((1,2),((((((((4,44),((48,52),51)),(((42,43),(49,50)),(62,63))),47),(((((((((5,6),10),((15,(24,25)),(45,46))),(26,27)),(66,67)),((((((12,13),58),14),61),22),((53,56),54))),(17,(40,41))),((28,29),68)),11)),(((20,38),(37,57)),(55,(59,60)))),((((((((7,8),39),(9,(64,65))),23),((31,33),(32,34))),(18,19)),(16,69)),(35,36))),21)),3),70),30);
 844: 1 -4700.897461 -4540.039343 (0,((((1,2),(((((((4,44),((48,52),51)),47),((42,43),((49,50),(62,63)))),21),(((((((((7,8),39),(9,(64,65))),23),((31,33),(32,34))),(18,19)),(16,69)),(35,36)),((11,(17,(40,41))),((28,29),68)))),((((((5,6),10),((15,(24,25)),(45,46))),26),(27,(66,67))),(((((((12,13),14),58),61),22),((53,54),56)),((((20,38),57),(55,(59,60))),37))))),3),70),30);
 845: 1 -4438.875977 -4541.834914 (0,(((((1,2),21),(((((((((4,44),((48,52),51)),47),(((42,43),(62,63)),(49,50))),((((12,13),14),((22,((53,56),54)),61)),58)),(((((5,6),10),((26,(66,67)),27)),((15,(24,25)),(45,46))),((((20,38),57),37),(55,(59,60))))),((28,29),68)),(11,(17,(40,41)))),((((((((7,8),39),(9,(64,65))),23),((31,33),(32,34))),(18,19)),(16,69)),(35,36)))),3),70),30);
 846: 2 -4550.34082 -4543.378989 (0,((((1,2),((((((((((4,44),((48,52),51)),((((42,43),49),50),(62,63))),47),((((12,13),14),((22,((53,54),56)),61)),58)),(((((5,6),10),((26,(66,67)),27)),((15,(24,25)),(45,46))),((((20,38),57),(55,(59,60))),37))),((28,29),68)),(11,(17,(40,41)))),((((((((7,8),39),(9,(64,65))),23),((31,33),(32,34))),(18,19)),(16,69)),(35,36))),21)),3),70),30);
 847: 1 -4247.570801 -4543.796299 (0,((((1,2),(((((((((4,44),((48,52),51)),(((42,43),((49,50),(62,63))),47)),((((((12,13),58),14),61),22),((53,54),56))),((((5,6),(((10,27),26),(66,67))),(((15,24),25),(45,46))),((((20,38),57),37),(55,(59,60))))),((28,29),68)),(11,(17,(40,41)))),((((((((7,8),39),(9,(64,65))),23),((31,33),(32,34))),(18,19)),(16,69)),(35,36))),21)),3),70),30);
 848: 1 -4872.811523 -4538.469849 (0,((((1,2),(((((((4,44),((48,52),51)),((((42,43),(62,63)),(49,50)),47)),((((((12,13),14),58),61),22),((53,54),56))),(((((5,6),10),((15,(24,25)),(45,46))),((26,27),(66,67))),(((20,38),(37,57)),(55,(59,60))))),((((((((((7,8),39),(9,(64,65))),23),((31,33),(32,34))),(18,19)),(35,36)),(16,69)),(11,(17,(40,41)))),((28,29),68))),21)),3),70),30);
 849: 1 -4550.429688 -4541.930999 (0,((((1,2),(((((((4,44),((48,52),51)),((((42,43),(62,63)),(49,50)),47)),((((((5,6),10),(((15,24),25),(45,46))),((26,27),(66,67))),(((12,13),(14,((22,((53,54),56)),61))),58)),((((20,38),57),37),(55,(59,60))))),((28,29),68)),(11,(17,(40,41)))),((((((((7,8),(9,(64,65))),39),23),((31,33),(32,34))),(18,19)),(16,69)),(21,(35,36))))),3),70),30);
 850: 1 -4695.445312 -4541.810421 (0,((((1,2),((((((((((4,44),((48,52),51)),47),(62,63)),(42,43)),49),50),21),((((((((7,8),(9,(64,65))),39),23),((31,33),(32,34))),(18,19)),(16,69)),(35,36))),(((((((5,6),10),((15,(24,25)),(45,46))),((26,(66,67)),27)),((((((12,13),14),58),61),22),((53,56),54))),((11,(17,(40,41))),((28,29),68))),(((20,38),(37,57)),(55,(59,60)))))),3),70),30);
 851: 1 -4588.603516 -4543.265958 (0,((((1,2),((((((4,44),((48,52),51)),((((42,43),(62,63)),(49,50)),47)),((((((((5,6),10),((15,(24,25)),(45,46))),27),(66,67)),26),((((((12,13),58),14),61),22),((53,54),56))),(((20,38),(37,57)),(55,(59,60))))),(((((((7,8),39),(9,(64,65))),23),((18,19),((31,33),(32,34)))),((16,69),(35,36))),((11,(17,(40,41))),((28,29),68)))),21)),3),70),30);
 852: 1 -4759.583984 -4543.780654 (0,((((((1,2),21),(((((4,44),((48,52),51)),((42,43),((49,50),(62,63)))),47),((((((((5,6),10),((15,(24,25)),(45,46))),((26,27),(66,67))),((((((12,13),58),14),61),22),((53,54),56))),(((20,38),(37,57)),(55,(59,60)))),((28,29),68)),(11,(17,(40,41)))))),((((((((7,8),39),(9,(64,65))),23),((31,33),(32,34))),(18,19)),(16,69)),(35,36))),3),70),30);
 853: 1 -4631.866699 -4541.83518 (0,((((1,2),(((((((4,44),((48,52),51)),(((42,43),(49,50)),(62,63))),47),21),(((((((((5,6),10),((26,(66,67)),27)),(45,46)),(15,(24,25))),((((20,38),57),37),(55,(59,60)))),((((((12,13),14),58),61),22),((53,56),54))),(11,(17,(40,41)))),((28,29),68))),((((((((7,8),39),(9,(64,65))),23),((31,33),(32,34))),(18,19)),(16,69)),(35,36)))),3),70),30);
 854: 1 -4917.472656 -4540.471894 (0,((((1,2),((((((((4,44),((48,52),51)),(((42,43),(49,50)),(62,63))),47),21),((((((((7,8),39),(9,(64,65))),23),((31,33),(32,34))),(18,19)),(16,69)),(35,36))),(((((((5,6),10),((26,27),(66,67))),(45,46)),25),24),15)),(((11,(17,(40,41))),((28,29),68)),(((((((12,13),14),58),61),22),((53,54),56)),((((20,38),57),(55,(59,60))),37))))),3),70),30);
 855: 2 -5194.814941 -4540.847919 (0,((((1,2),(((((((((4,44),((48,52),51)),47),(62,63)),(42,43)),(49,50)),21),((((((((5,6),10),((15,(24,25)),(45,46))),(26,27)),(66,67)),((((((12,13),14),58),61),22),((53,56),54))),(((20,38),(37,57)),(55,(59,60)))),((11,(17,(40,41))),((28,29),68)))),((((((((7,8),39),(9,(64,65))),23),((31,33),(32,34))),(18,19)),(16,69)),(35,36)))),3),70),30);
 856: 1 -4177.089355 -4541.810421 (0,((((1,2),((((((((((4,44),((48,52),51)),47),(62,63)),(42,43)),49),50),21),((((((((7,8),(9,(64,65))),39),23),((31,33),(32,34))),(18,19)),(16,69)),(35,36))),(((((((5,6),10),((15,(24,25)),(45,46))),((26,(66,67)),27)),((((((12,13),14),58),61),22),((53,56),54))),((11,(17,(40,41))),((28,29),68))),(((20,38),(37,57)),(55,(59,60)))))),3),70),30);
 857: 1 -4460.253906 -4541.732278 (0,((((1,2),(((((((4,44),((48,52),51)),(((42,43),(49,50)),(62,63))),47),21),((((((((7,8),(9,(64,65))),39),23),(18,19)),((31,33),(32,34))),(35,36)),(16,69))),((((((((5,6),10),(((15,24),25),(45,46))),(26,27)),(66,67)),(((20,38),(37,57)),(55,(59,60)))),((((((12,13),14),58),61),22),(53,(54,56)))),((11,(17,(40,41))),((28,29),68))))),3),70),30);
 858: 1 -4702.828125 -4541.69923 (0,((((1,2),((((((((4,44),((48,52),51)),(((42,43),(49,50)),(62,63))),47),21),(((((((7,8),39),(9,(64,65))),23),((31,33),(32,34))),(18,19)),((16,69),(35,36)))),((((((5,6),10),((26,27),(66,67))),(45,46)),(24,25)),15)),((11,(17,(40,41))),((((((((12,13),14),58),61),22),((53,54),56)),(((20,38),(37,57)),(55,(59,60)))),((28,29),68))))),3),70),30);
 859: 1 -4429.845703 -4541.747844 (0,((((1,2),(((((((4,44),((48,52),51)),(((42,43),(49,50)),(62,63))),47),((((((((((5,6),10),(((15,25),24),(45,46))),(26,27)),67),66),((((((12,13),58),14),61),22),((53,56),54))),(11,((17,41),40))),((((20,38),57),37),(55,(59,60)))),((28,29),68))),((((((((7,8),39),(9,(64,65))),23),((31,33),(32,34))),(18,19)),(16,69)),(35,36))),21)),3),70),30);
 860: 1 -4197.782227 -4539.766823 (0,((((1,2),(((((((((4,44),51),48),52),((42,43),((49,50),(62,63)))),47),((((((((((5,6),10),((15,(24,25)),(45,46))),26),(66,67)),27),(((20,38),(37,57)),(55,(59,60)))),((((12,13),14),((22,((53,54),56)),61)),58)),((28,29),68)),(11,(17,(40,41))))),((((((((7,8),39),(9,(64,65))),23),((31,33),(32,34))),(18,19)),(16,69)),(35,36))),21)),3),70),30);
 861: 1 -4367.092285 -4538.568051 (0,((((1,2),((((((4,44),((48,52),51)),((((42,43),(62,63)),(49,50)),47)),21),(((((((7,8),39),(9,(64,65))),23),((31,33),(32,34))),(18,19)),((16,69),(35,36)))),((((((((5,6),10),(26,27)),(66,67)),((15,(24,25)),(45,46))),((((((12,13),58),14),61),22),((53,54),56))),(((20,38),(37,57)),(55,(59,60)))),((11,(17,(40,41))),((28,29),68))))),3),70),30);
 862: 5 -4186.550781 -4549.076367 (0,((((1,2),((((((4,44),((48,52),51)),(((21,(49,50)),(42,43)),(62,63))),47),(((((5,6),10),((15,(24,25)),(45,46))),((26,27),(66,67))),((((((12,13),14),58),61),22),((53,54),56)))),(((((((((((7,8),39),(9,(64,65))),23),((31,33),(32,34))),(18,19)),(35,36)),(16,69)),(11,(17,(40,41)))),((28,29),68)),(((20,38),(37,57)),(55,(59,60)))))),3),70),30);
 863: 2 -4403.416016 -4538.394912 (0,((((1,2),((((((((4,44),((48,52),51)),((((42,43),(49,50)),(62,63)),47)),((28,29),68)),(((((5,6),10),(((15,24),25),(45,46))),((26,27),(66,67))),((((12,13),14),((22,((53,54),56)),61)),58))),((((20,38),57),37),(55,(59,60)))),(11,(17,(40,41)))),(((((((((7,8),(9,(64,65))),39),23),((31,33),(32,34))),(18,19)),(16,69)),(35,36)),21))),3),70),30);
 864: 1 -4718.961914 -4544.304298 (0,((((1,2),((((((((((4,44),((48,52),51)),47),(62,63)),43),42),(49,50)),21),((((((((7,8),39),(9,(64,65))),23),((31,33),(32,34))),(18,19)),(35,36)),(16,69))),((((((((5,6),10),(((15,24),25),(45,46))),(26,(66,67))),27),((((((12,13),14),58),61),22),((53,54),56))),((((20,38),57),37),(55,(59,60)))),((11,(17,(40,41))),((28,29),68))))),3),70),30);
 865: 1 -4744.621582 -4544.926974 (0,((((((1,2),21),(((((4,44),((48,52),51)),(((42,43),(49,50)),(62,63))),47),((((((((5,6),((15,(24,25)),(45,46))),10),((26,27),(66,67))),((((((12,13),58),14),61),22),((53,54),56))),(((20,38),(37,57)),(55,(59,60)))),((28,29),68)),(11,(17,(40,41)))))),((((((((7,8),39),(9,(64,65))),23),((31,33),(32,34))),(18,19)),(16,69)),(35,36))),3),70),30);
 866: 2 -4480.265625 -4538.95217 (0,((((1,2),(((((((4,44),((48,52),51)),(((42,43),(62,63)),(49,50))),47),21),((((((((7,8),39),(9,(64,65))),23),((31,33),(32,34))),(18,19)),(16,69)),(35,36))),((((((((5,6),10),(((15,24),25),(45,46))),((26,27),(66,67))),((((((12,13),14),58),61),22),((53,54),56))),(((20,38),(37,57)),(55,(59,60)))),((28,29),68)),(11,(17,(40,41)))))),3),70),30);
 867: 6 -4971.123047 -4539.490622 (0,((((1,2),(((((((((4,44),((48,52),51)),((((42,43),(49,50)),(62,63)),47)),(((12,13),(14,((22,((53,54),56)),61))),58)),(((((5,6),((15,(24,25)),(45,46))),10),(26,(27,(66,67)))),((((20,38),57),37),(55,(59,60))))),((28,29),68)),(11,(17,(40,41)))),((((((((7,8),39),(9,(64,65))),23),((31,33),(32,34))),(18,19)),(16,69)),(35,36))),21)),3),70),30);
 868: 2 -4916.097656 -4537.741593 (0,((((1,2),((((((((4,44),((48,52),51)),((((42,43),(49,50)),(62,63)),47)),((28,29),68)),((((((5,6),10),((15,(24,25)),(45,46))),(26,27)),(66,67)),(((((12,13),14),58),61),(22,((53,54),56))))),((((20,38),57),37),(55,(59,60)))),(11,(17,(40,41)))),((((((((7,8),39),(9,(64,65))),23),((31,33),(32,34))),(18,19)),((16,69),21)),(35,36)))),3),70),30);
 869: 1 -4571.971191 -4540.453512 (0,((((1,2),((((((4,44),((48,52),51)),((((42,43),(49,50)),(62,63)),47)),((((((((5,6),10),(66,67)),26),((((15,24),25),(45,46)),27)),((((((12,13),58),14),61),22),((53,56),54))),((((20,38),57),(55,(59,60))),37)),((28,29),68))),(((((((((7,8),(9,(64,65))),39),23),((31,33),(32,34))),(18,19)),(16,69)),(35,36)),(11,(17,(40,41))))),21)),3),70),30);
 870: 2 -4485.859375 -4549.704682 (0,((((1,2),(((((((((4,44),((48,52),51)),(((((42,43),49),50),(62,63)),47)),((((12,13),((22,((53,56),54)),61)),14),58)),((((((5,6),10),((26,27),(66,67))),((15,24),25)),(45,46)),((((20,38),(55,(59,60))),57),37))),((28,29),68)),(11,(17,(40,41)))),((((((((7,8),39),(9,(64,65))),23),((31,33),(32,34))),(18,19)),(35,36)),(16,69))),21)),70),3),30);
 871: 1 -4831.455078 -4543.186163 (0,((((1,2),(((((((((4,44),((48,52),51)),((((42,43),(49,50)),(62,63)),47)),((((((5,6),10),((15,(24,25)),(45,46))),(26,27)),(66,67)),((((12,13),14),((22,((53,56),54)),61)),58))),((28,29),68)),((((20,38),57),37),(55,(59,60)))),((((((7,8),(9,(64,65))),39),23),((18,19),((31,33),(32,34)))),((16,69),(35,36)))),(11,(17,(40,41)))),21)),3),70),30);
 872: 1 -4760.698242 -4538.704008 (0,((((1,2),((((((((4,44),((48,52),51)),47),(((42,43),(49,50)),(62,63))),21),((((((((7,8),39),(9,(64,65))),23),((31,33),(32,34))),(18,19)),(35,36)),(16,69))),((11,(17,(40,41))),((28,29),68))),((((((5,6),10),(((15,24),25),(45,46))),(26,(27,(66,67)))),(((20,38),((55,(59,60)),57)),37)),((((((12,13),14),58),61),22),(53,(54,56)))))),3),70),30);
 873: 1 -4349.683105 -4540.398642 (0,((((1,2),((((((4,44),((48,52),51)),(((42,43),(49,50)),(62,63))),47),((((((((((5,6),10),((15,(24,25)),(45,46))),(26,27)),(66,67)),((((((12,13),58),14),61),22),((53,54),56))),(17,(40,41))),11),((((20,38),(37,57)),(55,(59,60))),((28,29),68))),((((((((7,8),39),(9,(64,65))),23),((31,33),(32,34))),(18,19)),(16,69)),(35,36)))),21)),3),70),30);
 874: 1 -4685.594727 -4538.135492 (0,((((1,2),(((((((((4,44),((48,52),51)),((((42,43),(62,63)),(49,50)),47)),((((12,13),14),((22,((53,54),56)),61)),58)),((((((5,6),10),((15,(24,25)),(45,46))),(26,27)),(66,67)),((((20,38),57),37),(55,(59,60))))),((28,29),68)),(11,(17,(40,41)))),((((((((7,8),39),(9,(64,65))),23),((31,33),(32,34))),(18,19)),(16,69)),(35,36))),21)),3),70),30);
 875: 1 -4225.640625 -4548.288382 (0,((((1,2),(((((((((4,44),((48,52),51)),((((42,43),(49,50)),(62,63)),47)),((((12,13),((22,((53,54),56)),61)),14),58)),(((((5,6),(10,(26,(27,(66,67))))),(45,46)),((15,25),24)),((((20,38),57),(55,(59,60))),37))),((28,29),68)),(11,(17,(40,41)))),((((((((7,8),39),(9,(64,65))),23),((31,33),(32,34))),(18,19)),(35,36)),(16,69))),21)),70),3),30);
 876: 1 -4514.976074 -4539.131823 (0,((((1,2),((((((((((4,44),((48,52),51)),(((42,43),(49,50)),(62,63))),47),((((12,13),14),((22,((53,56),54)),61)),58)),((((((5,6),10),((26,27),(66,67))),(45,46)),(15,(24,25))),((((20,38),57),37),(55,(59,60))))),((28,29),68)),(11,(17,(40,41)))),((((((((7,8),39),(9,(64,65))),23),((31,33),(32,34))),(18,19)),(16,69)),(35,36))),21)),3),70),30);
 877: 1 -4354.605469 -4550.040641 (0,((((1,2),((((((((((4,44),((48,52),51)),(((42,43),(49,50)),(62,63))),47),(((((5,6),10),((26,27),(66,67))),(45,46)),((15,25),24))),((((20,38),57),(55,(59,60))),37)),((28,29),68)),(11,(17,(40,41)))),((((((((7,8),(9,(64,65))),39),23),((31,33),(32,34))),(18,19)),(16,69)),(35,36))),(((((((12,13),58),14),61),((53,54),56)),22),21))),70),3),30);
 878: 1 -4338.900391 -4540.946882 (0,((((1,2),((((((((((4,44),((48,52),51)),((((42,43),(49,50)),(62,63)),47)),(((12,13),(14,((22,((53,54),56)),61))),58)),((((5,6),(((15,24),25),(45,46))),10),((26,27),(66,67)))),((28,29),68)),((((20,38),57),37),(55,(59,60)))),(11,(17,(40,41)))),((((((((7,8),(9,(64,65))),39),23),((31,33),(32,34))),(18,19)),(16,69)),(35,36))),21)),3),70),30);
 879: 1 -4739.876953 -4541.545756 (0,((((1,2),(((((((((4,44),((48,52),51)),((((42,43),(49,50)),(62,63)),47)),((28,29),68)),(((((5,6),10),(((15,24),25),(45,46))),((26,27),(66,67))),((((12,13),14),((22,((53,54),56)),61)),58))),(11,(17,(40,41)))),((((20,38),57),37),(55,(59,60)))),((((((((7,8),(9,(64,65))),39),23),((31,33),(32,34))),(18,19)),(16,69)),(35,36))),21)),3),70),30);
 880: 1 -4172.660645 -4550.561336 (0,((((1,2),((((((4,44),((48,52),51)),(((42,43),((49,50),(62,63))),47)),((((((((5,6),10),((26,27),(66,67))),(45,46)),((15,25),24)),(((20,38),((55,(59,60)),57)),37)),((11,(17,(40,41))),((((((12,13),14),58),61),((53,54),56)),22))),((28,29),68))),((((((((7,8),39),(9,(64,65))),23),((31,33),(32,34))),(18,19)),(16,69)),(35,36))),21)),3),70),30);
 881: 2 -4924.213379 -4540.593865 (0,((((1,2),(((((((4,44),((48,52),51)),((((42,43),(49,50)),(62,63)),47)),((((((5,6),10),(((15,24),25),(45,46))),((26,27),(66,67))),((((20,38),57),37),(55,(59,60)))),(((12,13),(14,((22,((53,54),56)),61))),58))),((28,29),68)),(11,(17,(40,41)))),((((((((7,8),(9,(64,65))),39),23),((31,33),(32,34))),(18,19)),(16,69)),(21,(35,36))))),3),70),30);
 882: 1 -4590.366211 -4555.045967 (0,((((1,2),((((((4,44),((48,52),51)),((((42,43),(49,50)),(62,63)),47)),21),(((((((5,(6,10)),(((((15,24),25),(45,46)),(66,67)),26)),27),((((((12,13),14),58),61),22),((53,54),56))),((((20,38),57),37),(55,(59,60)))),((28,29),68)),(11,(17,(40,41))))),((((((((7,8),39),(9,(64,65))),23),((31,33),(32,34))),(18,19)),(16,69)),(35,36)))),3),70),30);
 883: 3 -4405.814453 -4539.311215 (0,((((1,2),(((((((4,44),((48,52),51)),((((42,43),(49,50)),(62,63)),47)),((((((12,13),14),58),61),22),((53,54),56))),((((20,38),57),37),(55,(59,60)))),(((((((((7,8),39),(9,(64,65))),23),((31,33),(32,34))),(18,19)),(16,69)),(35,36)),((11,(17,(40,41))),((28,29),68)))),((((((5,6),10),((15,(24,25)),(45,46))),(26,27)),(66,67)),21))),3),70),30);
 884: 1 -4642.049805 -4552.633837 (0,((((1,2),70),3),((((((4,44),((48,52),51)),((((42,43),(49,50)),(62,63)),47)),((((((((5,6),10),(66,67)),26),((((15,24),25),(45,46)),27)),((((((12,13),58),14),61),22),((53,56),54))),((((20,38),57),37),(55,(59,60)))),((28,29),68))),(((((((((7,8),(9,(64,65))),39),23),(18,19)),((31,33),(32,34))),(16,69)),(35,36)),(11,(17,(40,41))))),21)),30);
 885: 3 -4210.884277 -4540.101429 (0,((((1,2),(((((((4,44),((48,52),51)),(((42,43),(49,50)),(62,63))),47),(16,69)),((((((((7,8),39),(9,(64,65))),23),((31,33),(32,34))),(18,19)),21),(35,36))),(((((((((5,6),10),(66,67)),26),27),((15,(24,25)),(45,46))),((((((12,13),14),58),61),22),((53,56),54))),((((20,38),57),37),(55,(59,60)))),((11,(17,(40,41))),((28,29),68))))),3),70),30);
 886: 3 -4218.18457 -4538.826777 (0,((((1,2),((((((((4,44),((48,52),51)),((((42,43),(49,50)),(62,63)),47)),((((((12,13),14),58),61),((53,56),54)),22)),(((20,38),(37,57)),(55,(59,60)))),(((((((((7,8),39),(9,(64,65))),23),((31,33),(32,34))),(18,19)),(35,36)),(16,69)),((11,(17,(40,41))),((28,29),68)))),((((5,6),10),(((15,24),25),(45,46))),((26,27),(66,67)))),21)),3),70),30);
 887: 6 -4138.566895 -4539.602329 (0,((((1,2),(((((((((4,44),((48,52),51)),((((42,43),(49,50)),(62,63)),47)),((((12,13),14),((22,((53,54),56)),61)),58)),((((((5,6),((15,(24,25)),(45,46))),10),(26,27)),(66,67)),(((20,38),(37,57)),(55,(59,60))))),((28,29),68)),(11,(17,(40,41)))),((((((((7,8),39),(9,(64,65))),23),((31,33),(32,34))),(18,19)),(16,69)),(35,36))),21)),3),70),30);
 888: 1 -4086.503662 -4553.713131 (0,((((1,2),((((((((((4,44),((48,52),51)),(((((42,43),49),50),(62,63)),47)),((((12,13),((22,((53,56),54)),61)),14),58)),((((((5,6),10),((26,27),(66,67))),(45,46)),((15,24),25)),((((20,38),(55,(59,60))),57),37))),((28,29),68)),11),(17,(40,41))),((((((((7,8),39),(9,(64,65))),23),((31,33),(32,34))),(18,19)),(35,36)),(16,69))),21)),70),3),30);
 889: 3 -5008.013672 -4541.520433 (0,((((1,2),(((((((((4,44),((48,52),51)),47),(62,63)),(42,43)),(49,50)),21),((((((((7,8),39),(9,(64,65))),23),((31,33),(32,34))),(18,19)),(16,69)),(35,36))),((((((((5,6),((15,(24,25)),(45,46))),10),(26,27)),(66,67)),((((((12,13),14),58),61),22),((53,56),54))),(((20,38),(37,57)),(55,(59,60)))),((11,(17,(40,41))),((28,29),68))))),3),70),30);
 890: 1 -3891.793945 -4541.834914 (0,(((((1,2),21),(((((((((4,44),((48,52),51)),47),(((42,43),(62,63)),(49,50))),((((12,13),14),((22,((53,56),54)),61)),58)),(((((5,6),10),((26,(66,67)),27)),((15,(24,25)),(45,46))),((((20,38),57),37),(55,(59,60))))),((28,29),68)),(11,(17,(40,41)))),((((((((7,8),39),(9,(64,65))),23),((31,33),(32,34))),(18,19)),(16,69)),(35,36)))),3),70),30);
 891: 1 -4236.082031 -4538.515452 (0,((((1,2),(((((((4,44),((48,52),51)),(((42,43),(62,63)),(49,50))),47),21),((((((((7,8),39),(9,(64,65))),23),((31,33),(32,34))),(18,19)),(16,69)),(35,36))),((((((5,6),10),(((15,24),25),(45,46))),((26,27),(66,67))),(((((((12,13),14),58),61),22),((53,56),54)),((((20,38),57),(55,(59,60))),37))),((11,(17,(40,41))),((28,29),68))))),3),70),30);
 892: 1 -5067.529785 -4543.606044 (0,((((1,2),((((((((4,44),((48,52),51)),((((42,43),(49,50)),(62,63)),47)),((((((5,6),10),(((15,24),25),(45,46))),((26,27),(66,67))),(((12,13),(14,((22,((53,54),56)),61))),58)),((((20,38),57),37),(55,(59,60))))),((28,29),68)),(17,(40,41))),11),((((((((7,8),(9,(64,65))),39),23),((31,33),(32,34))),(18,19)),(16,69)),(21,(35,36))))),3),70),30);
 893: 2 -4744.242188 -4542.616217 (0,((((1,2),((((((4,44),((48,52),51)),((42,43),((49,50),(62,63)))),47),((((((((((5,6),10),(((15,24),25),(45,46))),((26,27),(66,67))),((((((12,13),14),58),61),22),((53,54),56))),(17,(40,41))),((28,29),68)),11),((((20,38),57),37),(55,(59,60)))),((((((((7,8),39),(9,(64,65))),23),((31,33),(32,34))),(18,19)),(16,69)),(35,36)))),21)),3),70),30);
 894: 1 -4915.551758 -4554.971478 (0,((((1,2),(((((((4,44),((48,52),51)),((((42,43),(49,50)),(62,63)),47)),((((((12,13),14),58),61),((53,54),56)),22)),((((((5,6),10),((15,(24,25)),(45,46))),(26,27)),(66,67)),((20,(38,((55,(59,60)),57))),37))),((((((((((7,8),39),(9,(64,65))),23),((31,33),(32,34))),(18,19)),(35,36)),(16,69)),(11,(17,(40,41)))),((28,29),68))),21)),3),70),30);
 895: 1 -4606.738281 -4548.671712 (0,(((1,2),((((((4,44),((48,52),51)),(((42,43),(49,50)),(62,63))),47),21),(((((((5,6),10),(((15,24),25),(45,46))),((26,(66,67)),27)),(((20,38),(37,57)),(55,(59,60)))),((((((12,13),58),14),61),22),((53,56),54))),(((((((((7,8),(9,(64,65))),39),(23,((31,33),(32,34)))),(18,19)),(16,69)),(35,36)),(11,(17,(40,41)))),((28,29),68))))),(3,70)),30);
 896: 2 -4523.064453 -4538.839978 (0,((((1,2),((((((((4,44),((48,52),51)),((((42,43),(49,50)),(62,63)),47)),((28,29),68)),((((((5,6),10),((15,(24,25)),(45,46))),(26,27)),(66,67)),((((((12,13),14),58),61),22),((53,54),56)))),((((20,38),57),(55,(59,60))),37)),(11,(17,(40,41)))),((((((((7,8),39),(9,(64,65))),23),((31,33),(32,34))),(18,19)),((16,69),21)),(35,36)))),3),70),30);
 897: 1 -4207.82959 -4539.441218 (0,((((1,2),(((((((((4,44),((48,52),51)),((((42,43),(49,50)),(62,63)),47)),((28,29),68)),((((20,38),57),37),(55,(59,60)))),(((((5,6),10),(((15,24),25),(45,46))),((26,27),(66,67))),((((12,13),14),((22,((53,54),56)),61)),58))),(11,(17,(40,41)))),((((((((7,8),(9,(64,65))),39),23),((31,33),(32,34))),(18,19)),(16,69)),(35,36))),21)),3),70),30);
 898: 2 -4366.046387 -4540.820318 (0,((((1,2),((((((4,44),((48,52),51)),(((42,43),(49,50)),(62,63))),47),((((((((((5,6),10),((15,(24,25)),(45,46))),(26,27)),(66,67)),((((((12,13),58),14),61),22),((53,54),56))),(11,(17,(40,41)))),((((20,38),(37,57)),(55,(59,60))),((28,29),68))),(((((((7,8),39),(9,(64,65))),23),((31,33),(32,34))),(18,19)),(16,69))),(35,36))),21)),3),70),30);
 899: 3 -4229.994141 -4540.808732 (0,((((1,2),((((((((((4,44),((48,52),51)),47),(((42,43),(62,63)),(49,50))),((((12,13),14),((22,((53,56),54)),61)),58)),((((((5,6),10),((26,(66,67)),27)),(15,(24,25))),(45,46)),((((20,38),57),37),(55,(59,60))))),((28,29),68)),(11,(17,(40,41)))),((((((((7,8),39),(9,(64,65))),23),((31,33),(32,34))),(18,19)),(16,69)),(35,36))),21)),3),70),30);
 900: 1 -4881.358887 -4543.606044 (0,((((1,2),((((((((4,44),((48,52),51)),((((42,43),(49,50)),(62,63)),47)),((((((5,6),10),(((15,24),25),(45,46))),((26,27),(66,67))),(((12,13),(14,((22,((53,54),56)),61))),58)),((((20,38),57),37),(55,(59,60))))),((28,29),68)),(17,(40,41))),11),((((((((7,8),(9,(64,65))),39),23),((31,33),(32,34))),(18,19)),(16,69)),(21,(35,36))))),3),70),30);
 901: 1 -4677.44043 -4540.198772 (0,((((1,2),((((((4,44),((48,52),51)),((((42,43),(62,63)),(49,50)),47)),((((((((5,6),10),(66,67)),26),((((15,24),25),(45,46)),27)),((((((12,13),58),14),61),22),((53,56),54))),((((20,38),57),37),(55,(59,60)))),((28,29),68))),(((((((((7,8),(9,(64,65))),39),23),((31,33),(32,34))),(18,19)),(16,69)),(35,36)),(11,(17,(40,41))))),21)),3),70),30);
 902: 1 -4660.207031 -4550.332412 (0,((((1,2),(((((((4,44),((48,52),51)),((((42,43),50),49),(62,63))),47),21),((((((((7,8),(9,(64,65))),39),23),((31,33),(32,34))),(18,19)),(16,69)),(35,36))),(((((((5,6),10),((26,27),(66,67))),(45,46)),((15,24),25)),(((((((12,13),58),14),61),22),((53,56),54)),((((20,38),57),(55,(59,60))),37))),((11,(17,(40,41))),((28,29),68))))),3),70),30);
 903: 1 -4644.795898 -4546.196037 (0,((((1,2),(((((((4,44),((48,52),51)),(((42,43),(62,63)),(49,50))),47),(((((((7,8),39),(9,(64,65))),23),((31,33),(32,34))),((16,69),(18,19))),(35,36))),((((((((5,6),10),(((15,24),25),(45,46))),((26,27),(66,67))),((((((12,13),58),14),61),22),((53,54),56))),((((20,38),57),37),(55,(59,60)))),((28,29),68)),(11,(17,(40,41))))),21)),3),70),30);
 904: 1 -4380.035156 -4543.616981 (0,((((1,2),((((((4,44),((48,52),51)),(((42,43),((49,50),(62,63))),47)),((((((((5,6),10),((15,(24,25)),(45,46))),27),(66,67)),26),((((((12,13),58),14),61),22),((53,54),56))),(((20,38),(37,57)),(55,(59,60))))),(((((((7,8),39),(9,(64,65))),23),((18,19),((31,33),(32,34)))),((16,69),(35,36))),((11,(17,(40,41))),((28,29),68)))),21)),3),70),30);
 905: 1 -4465.487793 -4543.730546 (0,(((((1,2),21),((((((((4,44),((48,52),51)),47),(((42,43),(49,50)),(62,63))),(((((5,6),10),((26,(66,67)),27)),((15,(24,25)),(45,46))),((((20,38),(55,(59,60))),57),37))),((11,(17,(40,41))),((28,29),68))),((((((((7,8),39),(9,(64,65))),23),((31,33),(32,34))),(18,19)),(35,36)),(16,69))),((((((12,13),14),58),61),((53,56),54)),22))),3),70),30);
 906: 2 -4852.680664 -4538.722272 (0,((((1,2),(((((((4,44),((48,52),51)),47),(((42,43),(62,63)),(49,50))),((((((5,6),10),(((15,24),25),(45,46))),((26,27),(66,67))),((11,(17,(40,41))),((((((12,13),14),58),61),22),(53,(54,56))))),(((((20,38),57),37),(55,(59,60))),((28,29),68)))),((((((((7,8),39),(9,(64,65))),23),((31,33),(32,34))),(18,19)),(35,36)),(16,69))),21)),3),70),30);
 907: 1 -4608.806152 -4552.497499 (0,((((1,2),3),(((((((4,44),((48,52),51)),(((42,43),(62,63)),(49,50))),47),21),((((((((7,8),(9,(64,65))),39),23),((31,33),(32,34))),(18,19)),(16,69)),(35,36))),(((((((5,6),(10,((15,(24,25)),(45,46)))),(26,27)),66),67),(((((((12,13),58),14),61),22),((53,54),56)),(((20,38),((55,(59,60)),57)),37))),((11,(17,(40,41))),((28,29),68))))),70),30);
 908: 2 -4672.403809 -4541.061031 (0,((((1,2),(((((((((((4,44),(48,52)),51),(((42,43),(49,50)),(62,63))),47),((((((12,13),14),58),61),22),((53,56),54))),(((((5,6),10),((26,27),(66,67))),(((15,24),25),(45,46))),((((20,38),57),(55,(59,60))),37))),((28,29),68)),(11,(17,(40,41)))),((((((((7,8),39),(9,(64,65))),23),((31,33),(32,34))),(18,19)),(16,69)),(35,36))),21)),3),70),30);
 909: 2 -4624.302734 -4546.770926 (0,(((((1,2),(((((5,6),10),((26,27),(66,67))),(45,46)),((15,24),25))),((((((((4,44),((48,52),51)),(((42,43),(49,50)),(62,63))),47),21),((((((((7,8),39),(9,(64,65))),23),((31,33),(32,34))),(18,19)),(16,69)),(35,36))),((11,(17,(40,41))),((28,29),68))),(((((((12,13),14),58),61),22),((53,56),54)),((((20,38),57),37),(55,(59,60)))))),3),70),30);
 910: 3 -4371.963867 -4545.771701 (0,((((1,2),(((((((((4,44),((48,52),51)),(((42,43),(49,50)),(62,63))),47),21),((((((((7,8),39),(9,(64,65))),23),(18,19)),((31,33),(32,34))),(35,36)),(16,69))),((11,(17,(40,41))),(((20,38),(37,57)),(55,(59,60))))),((28,29),68)),(((((5,6),10),((15,(24,25)),(45,46))),((26,(66,67)),27)),((((((12,13),14),58),61),22),((53,54),56))))),3),70),30);
 911: 2 -4566.90625 -4545.152133 (0,((((1,2),(((((((4,44),((48,52),51)),47),((((42,43),(49,50)),62),63)),((((((5,6),10),(((15,24),25),(45,46))),((26,27),(66,67))),((11,(17,(40,41))),((((((12,13),14),58),61),22),(53,(54,56))))),(((((20,38),57),37),(55,(59,60))),((28,29),68)))),((((((((7,8),39),(9,(64,65))),23),((31,33),(32,34))),(18,19)),(35,36)),(16,69))),21)),3),70),30);
 912: 1 -4423.460938 -4552.250683 (0,(((((1,2),21),(((((((((4,44),((48,52),51)),(((42,43),((49,50),(62,63))),47)),((((((12,13),14),58),61),22),((53,56),54))),((((20,38),57),(55,(59,60))),37)),((28,29),68)),(11,(17,(40,41)))),((((((((7,8),39),(9,(64,65))),23),((31,33),(32,34))),(18,19)),(35,36)),(16,69))),(((((5,6),10),((26,27),(66,67))),(45,46)),((15,25),24)))),3),70),30);
 913: 2 -4864.397461 -4541.356873 (0,((((1,2),((((((((4,44),(48,52)),51),47),(((42,43),(49,50)),(62,63))),21),(((((((((7,8),39),(9,(64,65))),23),((31,33),(32,34))),(18,19)),(35,36)),(16,69)),((11,(17,(40,41))),((28,29),68)))),((((((5,6),10),((26,27),(66,67))),(15,(24,25))),(45,46)),(((((((12,13),14),58),61),22),((53,56),54)),(((20,38),((55,(59,60)),57)),37))))),3),70),30);
 914: 1 -4881.40332 -4543.819036 (0,((((1,2),(((((((((4,44),((48,52),51)),((((42,43),(62,63)),(49,50)),47)),((((((12,13),58),14),61),22),((53,54),56))),((((5,6),(((10,27),26),(66,67))),(((15,24),25),(45,46))),((((20,38),57),37),(55,(59,60))))),((28,29),68)),(11,(17,(40,41)))),((((((((7,8),39),(9,(64,65))),23),((31,33),(32,34))),(18,19)),(16,69)),(35,36))),21)),3),70),30);
 915: 1 -4239.110352 -4555.695406 (0,((((1,2),70),((((((4,44),((48,52),51)),47),(((42,43),(49,50)),(62,63))),(((((((((5,6),((15,(24,25)),(45,46))),10),(26,(66,67))),27),((((((12,13),14),58),61),22),((53,56),54))),(((20,38),(37,57)),(55,(59,60)))),((11,(17,(40,41))),((28,29),68))),(((((((7,8),39),((9,(64,65)),23)),((31,33),(32,34))),(18,19)),(16,69)),(35,36)))),21)),3),30);
 916: 4 -4238.541504 -4538.929805 (0,((((1,2),((((((4,44),((48,52),51)),(((42,43),(62,63)),(49,50))),47),(((((((((5,6),10),((15,(24,25)),(45,46))),((26,27),(66,67))),(((((((12,13),14),58),61),22),56),(53,54))),(((20,38),(37,57)),(55,(59,60)))),((28,29),68)),(11,(17,(40,41)))),((((((((7,8),39),(9,(64,65))),23),((31,33),(32,34))),(18,19)),(16,69)),(35,36)))),21)),3),70),30);
 917: 3 -4420.199219 -4544.311817 (0,((((1,2),(((((((4,((48,52),51)),44),((((42,43),(49,50)),(62,63)),47)),((((((5,6),10),(((15,24),25),(45,46))),((26,27),(66,67))),(((12,13),(14,((22,((53,54),56)),61))),58)),((((20,38),57),37),(55,(59,60))))),((28,29),68)),(11,(17,(40,41)))),((((((((7,8),(9,(64,65))),39),23),((31,33),(32,34))),(18,19)),(16,69)),(21,(35,36))))),3),70),30);
 918: 5 -5106.914551 -4539.606005 (0,((((1,2),(((((((4,44),((48,52),51)),((((42,43),(49,50)),(62,63)),47)),(((((((5,6),10),((26,27),(66,67))),((15,(24,25)),(45,46))),(((((((12,13),14),58),61),22),56),(53,54))),(((20,38),(37,57)),(55,(59,60)))),((28,29),68))),(11,(17,(40,41)))),((((((((7,8),(9,(64,65))),39),23),((31,33),(32,34))),(18,19)),(16,69)),(35,36))),21)),3),70),30);
 919: 4 -4248.023438 -4539.309488 (0,(((((1,2),21),((((((((4,44),((48,52),51)),((((42,43),(49,50)),(62,63)),47)),((((((5,6),10),((15,(24,25)),(45,46))),(26,27)),(66,67)),((((12,13),14),((22,((53,56),54)),61)),58))),((28,29),68)),((((20,38),57),37),(55,(59,60)))),(((((((7,8),(9,(64,65))),39),23),((31,33),(32,34))),(18,19)),((16,69),(35,36)))),(11,(17,(40,41))))),3),70),30);
 920: 2 -4602.779297 -4539.865901 (0,((((1,2),((((((((((4,44),((48,52),51)),((((42,43),(49,50)),(62,63)),47)),((28,29),68)),(((((5,6),10),(((15,24),25),(45,46))),((26,27),(66,67))),((((12,13),14),((22,((53,54),56)),61)),58))),((((20,38),57),37),(55,(59,60)))),(11,(17,(40,41)))),(((((((7,8),(9,(64,65))),39),23),((31,33),(32,34))),(18,19)),(16,69))),(35,36)),21)),3),70),30);
 921: 4 -4619.271973 -4546.597151 (0,((((1,2),((((((((4,44),((48,52),51)),((((21,49),50),(42,43)),(62,63))),47),((((((12,13),14),58),61),22),((53,56),54))),(((((5,6),10),(((15,24),25),(45,46))),(26,27)),(66,67))),((((20,38),57),37),(55,(59,60)))),((((((((((7,8),39),(9,(64,65))),23),((31,33),(32,34))),(18,19)),(16,69)),(35,36)),((28,29),68)),(11,(17,(40,41)))))),3),70),30);
 922: 1 -4058.22998 -4539.441218 (0,((((1,2),(((((((((4,44),((48,52),51)),((((42,43),(49,50)),(62,63)),47)),((28,29),68)),((((20,38),57),37),(55,(59,60)))),(((((5,6),10),(((15,24),25),(45,46))),((26,27),(66,67))),((((12,13),14),((22,((53,54),56)),61)),58))),(11,(17,(40,41)))),((((((((7,8),(9,(64,65))),39),23),((31,33),(32,34))),(18,19)),(16,69)),(35,36))),21)),3),70),30);
 923: 4 -4733.895508 -4537.849731 (0,((((1,2),(((((((((4,44),((48,52),51)),((((42,43),(49,50)),(62,63)),47)),(((12,13),(14,((22,((53,56),54)),61))),58)),(((((5,6),10),(((15,24),25),(45,46))),((26,27),(66,67))),((((20,38),57),(55,(59,60))),37))),((28,29),68)),(11,(17,(40,41)))),((((((((7,8),39),(9,(64,65))),23),((31,33),(32,34))),(18,19)),(16,69)),(35,36))),21)),3),70),30);
 924: 5 -4688.307617 -4543.190351 (0,((((1,2),((((((4,44),((48,52),51)),(((42,43),(49,50)),(62,63))),47),(((((((((7,8),39),(9,(64,65))),23),(18,19)),((31,33),(32,34))),21),(16,69)),(35,36))),((((((((5,6),10),(26,(66,67))),(((15,24),25),(45,46))),27),((((((12,13),58),14),61),22),((53,54),56))),(((20,38),(37,57)),(55,(59,60)))),((11,(17,(40,41))),((28,29),68))))),3),70),30);
 925: 1 -4929.745117 -4542.137005 (0,((((1,2),(((((((4,44),((48,52),51)),(((42,43),(49,50)),(62,63))),47),(((((((((5,6),10),((26,(66,67)),27)),(15,(24,25))),(45,46)),((((20,38),57),(55,(59,60))),37)),(((((12,13),58),14),61),(22,((53,56),54)))),(11,(17,(40,41)))),((28,29),68))),((((((((7,8),39),(9,(64,65))),23),((31,33),(32,34))),(18,19)),(35,36)),(16,69))),21)),3),70),30);
 926: 3 -4010.262207 -4546.355279 (0,((((1,2),(((((((4,44),((48,52),51)),(((42,43),(49,50)),(62,63))),47),21),((((((((7,8),39),(9,(64,65))),23),((31,33),(32,34))),(18,19)),(16,69)),(35,36))),(((((((((5,10),6),(((15,24),25),(45,46))),26),27),(66,67)),((((((12,13),14),58),61),22),((53,56),54))),((((20,38),57),37),(55,(59,60)))),((11,(17,(40,41))),((28,29),68))))),3),70),30);
 927: 3 -4198.058105 -4540.763058 (0,((((1,2),((((((((((4,44),((48,52),51)),(((42,43),(62,63)),(49,50))),47),((((12,13),14),((22,((53,54),56)),61)),58)),(((((5,6),10),((26,(66,67)),27)),((15,(24,25)),(45,46))),((((20,38),57),(55,(59,60))),37))),((28,29),68)),(11,(17,(40,41)))),((((((((7,8),39),(9,(64,65))),23),((31,33),(32,34))),(18,19)),(16,69)),(35,36))),21)),3),70),30);
 928: 1 -4538.189453 -4548.177415 (0,((((1,2),(((((((4,44),((48,52),51)),((((42,43),(49,50)),(62,63)),47)),((28,29),68)),((((((5,6),10),((26,27),(66,67))),(45,46)),((15,24),25)),((((20,38),57),(55,(59,60))),37))),(11,(17,(40,41)))),(((((((((7,8),39),(9,(64,65))),23),((31,33),(32,34))),(18,19)),(16,69)),(35,36)),((((((12,13),(14,58)),61),((53,56),54)),22),21)))),3),70),30);
 929: 3 -4770.103516 -4540.164718 (0,((((1,2),((((((((4,44),((48,52),51)),(((42,43),(62,63)),(49,50))),47),((((((((5,6),10),(26,(66,67))),27),((15,(24,25)),(45,46))),((((((12,13),14),58),61),22),((53,54),56))),(((20,38),(37,57)),(55,(59,60)))),((28,29),68))),(11,(17,(40,41)))),((((((((7,8),(9,(64,65))),39),23),((31,33),(32,34))),(18,19)),(35,36)),(16,69))),21)),3),70),30);
 930: 1 -4968.316895 -4552.89746 (0,((((1,2),(((((((((4,44),51),48),52),(((42,43),(49,50)),(62,63))),47),21),((((((((7,8),(9,(64,65))),39),23),((31,33),(32,34))),(18,19)),(16,69)),(35,36))),(((((((5,6),10),(45,46)),((15,24),25)),((26,27),(66,67))),(11,(17,(40,41)))),((((((((12,13),58),14),61),22),((53,56),54)),((((20,38),57),37),(55,(59,60)))),((28,29),68))))),3),70),30);
 931: 1 -4063.775879 -4539.135295 (0,(((((1,2),21),((((((((4,44),((48,52),51)),((((42,43),(49,50)),(62,63)),47)),((28,29),68)),(((((5,6),10),(((15,24),25),(45,46))),((26,27),(66,67))),((((12,13),14),((22,((53,54),56)),61)),58))),((((20,38),57),37),(55,(59,60)))),(11,(17,(40,41)))),((((((((7,8),(9,(64,65))),39),23),((31,33),(32,34))),(18,19)),(16,69)),(35,36)))),3),70),30);
 932: 6 -4432.314453 -4546.539237 (0,((((1,2),(((((((4,44),((48,52),51)),(((42,43),(49,50)),(62,63))),47),21),(((((((7,8),39),(9,(23,(64,65)))),((31,33),(32,34))),(18,19)),(35,36)),(16,69))),((((((((5,6),10),((15,(24,25)),(45,46))),(26,(66,67))),27),((((((12,13),14),58),22),61),((53,54),56))),(((20,38),(37,57)),(55,(59,60)))),((11,(17,(40,41))),((28,29),68))))),3),70),30);
 933: 3 -4638.983398 -4541.8529 (0,((((1,2),((((((4,44),((48,52),51)),(((42,43),(49,50)),(62,63))),47),((((((((((5,6),10),(((15,24),25),(45,46))),(26,27)),(66,67)),((((((12,13),14),58),61),22),((53,56),54))),((((20,38),57),37),(55,(59,60)))),((28,29),68)),(11,(17,(40,41)))),((((((((7,8),(9,(64,65))),39),23),(18,19)),((31,33),(32,34))),(35,36)),(16,69)))),21)),3),70),30);
 934: 1 -4427.002441 -4540.552708 (0,((((1,2),(((((((4,44),((48,52),51)),(((42,43),(49,50)),(62,63))),47),(((((((((7,8),39),(9,(64,65))),23),((31,33),(32,34))),(18,19)),(16,69)),(35,36)),21)),((11,(17,(40,41))),((28,29),68))),(((((((5,6),10),26),27),((((15,24),25),(45,46)),(66,67))),((((20,38),57),37),(55,(59,60)))),((((((12,13),58),14),61),22),((53,54),56))))),3),70),30);
 935: 1 -4586.458008 -4538.049642 (0,((((1,2),((((((4,44),((48,52),51)),(((42,43),(49,50)),(62,63))),47),(((((((((7,8),(9,(64,65))),39),23),((31,33),(32,34))),(18,19)),(16,69)),(35,36)),21)),((((((((5,6),10),((15,(24,25)),(45,46))),(26,27)),(66,67)),((((((12,13),58),14),61),22),((53,54),56))),(((20,38),(37,57)),(55,(59,60)))),((11,(17,(40,41))),((28,29),68))))),3),70),30);
 936: 1 -4573.908691 -4540.564691 (0,((((1,2),((((((((((4,44),((48,52),51)),47),(62,63)),(42,43)),49),50),21),((((((((7,8),39),(9,(64,65))),23),((31,33),(32,34))),(18,19)),(16,69)),(35,36))),((((((((5,6),10),((15,(24,25)),(45,46))),((26,(66,67)),27)),((((((12,13),14),58),61),22),((53,56),54))),(11,(17,(40,41)))),((28,29),68)),(((20,38),(37,57)),(55,(59,60)))))),3),70),30);
 937: 2 -4375.027344 -4547.821883 (0,((((1,2),(((((((((4,44),((48,52),51)),(((((42,43),(62,63)),49),50),47)),(((12,13),(14,((22,((53,54),56)),61))),58)),((28,29),68)),((((((5,6),10),((26,27),(66,67))),(45,46)),((15,25),24)),((((20,38),57),(55,(59,60))),37))),(11,(17,(40,41)))),((((((((7,8),39),(9,(64,65))),23),((31,33),(32,34))),(18,19)),(35,36)),(16,69))),21)),70),3),30);
 938: 3 -4595.035156 -4537.795618 (0,((((1,2),(((((((4,44),((48,52),51)),(((42,43),(49,50)),(62,63))),47),((((((5,6),10),(((15,24),25),(45,46))),((26,27),(66,67))),((11,(17,(40,41))),(((((12,13),14),58),61),(22,((53,56),54))))),(((((20,38),57),37),(55,(59,60))),((28,29),68)))),((((((((7,8),39),(9,(64,65))),23),((31,33),(32,34))),(18,19)),(16,69)),(35,36))),21)),3),70),30);
 939: 1 -4533.212402 -4539.111268 (0,((((1,2),(((((((4,44),((48,52),51)),47),((42,43),((49,50),(62,63)))),((((((5,6),10),(((15,24),25),(45,46))),((26,27),(66,67))),((11,(17,(40,41))),((((((12,13),14),58),61),22),(53,(54,56))))),(((((20,38),57),37),(55,(59,60))),((28,29),68)))),((((((((7,8),39),(9,(64,65))),23),((31,33),(32,34))),(18,19)),(35,36)),(16,69))),21)),3),70),30);
 940: 1 -4228.223633 -4542.674376 (0,((((1,2),((((((4,44),((48,52),51)),(((42,43),(49,50)),(62,63))),47),((((((((((5,6),10),(((15,24),25),(45,46))),((26,27),(66,67))),((((((12,13),14),58),61),22),((53,54),56))),(17,(40,41))),((28,29),68)),11),((((20,38),57),(55,(59,60))),37)),((((((((7,8),39),(9,(64,65))),23),((31,33),(32,34))),(18,19)),(16,69)),(35,36)))),21)),3),70),30);
 941: 1 -4191.977051 -4543.796299 (0,((((1,2),(((((((((4,44),((48,52),51)),(((42,43),((49,50),(62,63))),47)),((((((12,13),58),14),61),22),((53,54),56))),((((5,6),(((10,27),26),(66,67))),(((15,24),25),(45,46))),((((20,38),57),37),(55,(59,60))))),((28,29),68)),(11,(17,(40,41)))),((((((((7,8),39),(9,(64,65))),23),((31,33),(32,34))),(18,19)),(16,69)),(35,36))),21)),3),70),30);
 942: 1 -4345.610352 -4542.553302 (0,((((1,2),((((((((((4,44),((48,52),51)),(((42,43),(49,50)),(62,63))),47),((((12,13),14),((22,((53,54),56)),61)),58)),((((5,6),(10,((26,(66,67)),27))),((15,(24,25)),(45,46))),((((20,38),57),(55,(59,60))),37))),((28,29),68)),(11,(17,(40,41)))),((((((((7,8),39),(9,(64,65))),23),((31,33),(32,34))),(18,19)),(16,69)),(35,36))),21)),3),70),30);
 943: 1 -5277.548828 -4537.857448 (0,((((1,2),((((((((4,44),((48,52),51)),(((42,43),(49,50)),(62,63))),47),((((((12,13),58),14),61),((53,54),56)),22)),(((((5,6),10),((15,(24,25)),(45,46))),((26,27),(66,67))),((((20,38),57),37),(55,(59,60))))),(((((((((7,8),39),(9,(64,65))),23),((31,33),(32,34))),(18,19)),(16,69)),(35,36)),((11,(17,(40,41))),((28,29),68)))),21)),3),70),30);
 944: 1 -4351.306152 -4543.728368 (0,((((1,2),((((((4,44),((48,52),51)),(((42,43),(49,50)),(62,63))),47),((((((((7,8),39),(9,(64,65))),23),((18,19),((31,33),(32,34)))),21),(16,69)),(35,36))),((((((((5,6),10),(26,(66,67))),(((15,24),25),(45,46))),27),(((20,38),(37,57)),(55,(59,60)))),((((((12,13),58),14),61),22),((53,54),56))),((11,(17,(40,41))),((28,29),68))))),3),70),30);
 945: 2 -4689.734375 -4539.268825 (0,(((1,2),(((((4,44),((48,52),51)),((((42,43),(49,50)),(62,63)),47)),21),((((((((5,6),10),((15,(24,25)),(45,46))),(26,(66,67))),27),((((((12,13),14),58),61),22),((53,54),56))),((((20,38),57),37),(55,(59,60)))),(((((((((7,8),39),(9,(64,65))),23),((31,33),(32,34))),(18,19)),(35,36)),(16,69)),((11,(17,(40,41))),((28,29),68)))))),(3,70)),30);
 946: 1 -4424.821289 -4541.834914 (0,(((((1,2),21),(((((((((4,44),((48,52),51)),47),(((42,43),(62,63)),(49,50))),((((12,13),14),((22,((53,56),54)),61)),58)),(((((5,6),10),((26,(66,67)),27)),((15,(24,25)),(45,46))),((((20,38),57),37),(55,(59,60))))),((28,29),68)),(11,(17,(40,41)))),((((((((7,8),39),(9,(64,65))),23),((31,33),(32,34))),(18,19)),(16,69)),(35,36)))),3),70),30);
 947: 1 -4016.902832 -4552.272854 (0,((((1,2),(((((((((4,44),((48,52),51)),(((((42,43),(62,63)),49),50),47)),(((12,13),(14,((22,((53,54),56)),61))),58)),((((((5,6),10),((26,27),(66,67))),(45,46)),((15,25),24)),((((20,38),57),(55,(59,60))),37))),((28,29),68)),(11,(17,(40,41)))),((((((((7,8),39),(9,(64,65))),23),(18,19)),((31,33),(32,34))),(35,36)),(16,69))),21)),70),3),30);
 948: 2 -4739.824707 -4543.200681 (0,((((1,2),((((((4,44),((48,52),51)),(((42,43),(49,50)),(62,63))),47),(((((((((7,8),39),(9,(64,65))),23),((31,33),(32,34))),21),(18,19)),(16,69)),(35,36))),(((((((5,6),10),(((15,24),25),(45,46))),((26,27),(66,67))),((((((12,13),14),58),61),22),((53,54),56))),((((20,38),57),37),(55,(59,60)))),((11,(17,(40,41))),((28,29),68))))),3),70),30);
 949: 1 -4840.027832 -4550.040641 (0,((((1,2),((((((((((4,44),((48,52),51)),(((42,43),(49,50)),(62,63))),47),(((((5,6),10),((26,27),(66,67))),(45,46)),((15,25),24))),((((20,38),57),(55,(59,60))),37)),((28,29),68)),(11,(17,(40,41)))),((((((((7,8),(9,(64,65))),39),23),((31,33),(32,34))),(18,19)),(16,69)),(35,36))),(((((((12,13),58),14),61),((53,54),56)),22),21))),70),3),30);
 950: 1 -4553.705078 -4542.608472 (0,((((1,2),((((((4,44),((48,52),51)),47),(((42,43),(62,63)),(49,50))),21),(((((((((5,6),10),((26,(66,67)),27)),(15,(24,25))),(45,46)),(((((((12,13),14),58),61),22),((53,54),56)),((((20,38),57),(55,(59,60))),37))),(11,(17,(40,41)))),((28,29),68)),((((((((7,8),39),(9,(64,65))),23),((31,33),(32,34))),(18,19)),(16,69)),(35,36))))),3),70),30);
 951: 2 -4442.624023 -4540.608597 (0,((((1,2),(((((((4,44),((48,52),51)),((((42,43),(49,50)),(62,63)),47)),(((((((5,6),(((15,24),25),(45,46))),10),(26,27)),(66,67)),((((((12,13),14),58),61),22),((53,56),54))),(((20,38),(37,57)),(55,(59,60))))),((28,29),68)),(11,(17,(40,41)))),((((((((7,8),39),(9,(64,65))),23),((31,33),(32,34))),(18,19)),((16,69),21)),(35,36)))),3),70),30);
 952: 1 -4534.747559 -4539.309488 (0,(((((1,2),21),((((((((4,44),((48,52),51)),((((42,43),(49,50)),(62,63)),47)),((((((5,6),10),((15,(24,25)),(45,46))),(26,27)),(66,67)),((((12,13),14),((22,((53,56),54)),61)),58))),((28,29),68)),((((20,38),57),37),(55,(59,60)))),(((((((7,8),(9,(64,65))),39),23),((31,33),(32,34))),(18,19)),((16,69),(35,36)))),(11,(17,(40,41))))),3),70),30);
 953: 3 -3912.549805 -4547.148942 (0,((((1,2),((((((((((4,44),((48,52),51)),(((42,43),(49,50)),(62,63))),47),21),(((((((7,8),39),(9,(64,65))),23),((31,33),(32,34))),(18,19)),((16,69),(35,36)))),((11,(17,(40,41))),((28,29),68))),(((((12,13),14),58),61),(22,((53,54),56)))),(((20,38),(37,57)),(55,(59,60)))),((((((5,6),10),((26,27),(66,67))),(45,46)),(15,24)),25))),70),3),30);
 954: 1 -4514.320312 -4547.483471 (0,((((1,2),((((((((((4,44),((48,52),51)),((42,43),((49,50),(62,63)))),47),((((5,6),10),((26,27),(66,67))),((15,(24,25)),(45,46)))),((((((((((12,13),58),14),61),22),((53,54),56)),37),(20,38)),57),(55,(59,60)))),((28,29),68)),(11,(17,(40,41)))),((((((((7,8),39),(9,(64,65))),23),((31,33),(32,34))),(18,19)),(35,36)),(16,69))),21)),3),70),30);
 955: 3 -4492.589355 -4540.959273 (0,(((((1,2),21),((((((4,44),((48,52),51)),47),((42,43),((49,50),(62,63)))),(((((((((5,6),10),((15,(24,25)),(45,46))),(26,27)),(66,67)),((((((12,13),14),58),61),22),(53,(54,56)))),((((20,38),57),37),(55,(59,60)))),((28,29),68)),(11,(17,(40,41))))),((((((((7,8),39),(9,(64,65))),23),((31,33),(32,34))),(18,19)),(16,69)),(35,36)))),3),70),30);
 956: 1 -4129.387695 -4539.095158 (0,((((1,2),((((((((((4,44),((48,52),51)),((((42,43),(49,50)),(62,63)),47)),(((12,13),(14,((22,((53,54),56)),61))),58)),((((5,6),10),(((15,24),25),(45,46))),((26,27),(66,67)))),((28,29),68)),((((20,38),57),(55,(59,60))),37)),(11,(17,(40,41)))),((((((((7,8),(9,(64,65))),39),23),((31,33),(32,34))),(18,19)),(16,69)),(35,36))),21)),3),70),30);
 957: 3 -4332.850586 -4547.237208 (0,((((1,2),((((((((((4,44),((48,52),51)),(((42,43),(49,50)),(62,63))),47),((((((12,13),14),58),61),22),((53,56),54))),(((((5,6),10),((26,27),(66,67))),(((15,24),25),(45,46))),((((20,38),57),(55,(59,60))),37))),((28,29),68)),(11,(17,(40,41)))),(((((((7,8),39),(9,(64,65))),23),((31,33),(32,34))),((16,69),(18,19))),(35,36))),21)),3),70),30);
 958: 2 -4334.567383 -4540.803453 (0,((((1,2),((((((((4,44),((48,52),51)),(((42,43),(49,50)),(62,63))),47),21),(((((((7,8),39),(9,(64,65))),23),((31,33),(32,34))),(18,19)),((16,69),(35,36)))),((((((5,6),10),((26,27),(66,67))),(45,46)),(24,25)),15)),(((11,(17,(40,41))),((28,29),68)),(((((((12,13),14),58),61),((53,54),56)),22),(((20,38),(37,57)),(55,(59,60))))))),3),70),30);
 959: 1 -4530.101074 -4542.340911 (0,((((1,2),21),(((((((4,44),((48,52),51)),47),(((42,43),(49,50)),(62,63))),((((((((5,6),10),(26,(66,67))),27),((15,(24,25)),(45,46))),((((((12,13),14),58),61),22),((53,54),56))),(((20,38),(37,57)),(55,(59,60)))),((28,29),68))),(11,(17,(40,41)))),((((((((7,8),(9,(64,65))),39),23),((31,33),(32,34))),(18,19)),(35,36)),(16,69)))),(3,70)),30);
 960: 1 -4441.853516 -4540.204369 (0,((((1,2),((((((((4,44),((48,52),51)),47),((42,43),(62,63))),(49,50)),21),((((((((7,8),39),(9,(64,65))),23),((31,33),(32,34))),(18,19)),(35,36)),(16,69))),(((((((5,6),10),(((15,24),25),(45,46))),((26,27),(66,67))),((((((12,13),14),58),61),22),((53,54),56))),((((20,38),57),37),(55,(59,60)))),((11,(17,(40,41))),((28,29),68))))),3),70),30);
 961: 3 -4502.883789 -4540.17175 (0,(((((1,2),21),((((((4,44),((48,52),51)),(((42,43),(49,50)),(62,63))),47),(((((((((5,6),10),(((15,24),25),(45,46))),(26,27)),(66,67)),((((((12,13),14),58),22),61),((53,54),56))),(((20,38),(37,57)),(55,(59,60)))),((28,29),68)),(11,(17,(40,41))))),((((((((7,8),39),(9,(64,65))),23),((31,33),(32,34))),(18,19)),(16,69)),(35,36)))),3),70),30);
 962: 1 -4647.895508 -4558.238607 (0,((((((1,2),(((((((((5,6),10),(((15,24),25),(45,46))),(26,27)),(66,67)),(20,38)),(37,((55,(59,60)),57))),((((((12,13),14),58),61),22),((53,54),56))),((28,29),68))),((((((4,44),((48,52),51)),47),(((42,43),(49,50)),(62,63))),21),((((((((7,8),39),(9,(64,65))),23),((31,33),(32,34))),(18,19)),(35,36)),(16,69)))),(11,(17,(40,41)))),3),70),30);
 963: 3 -4419.308594 -4540.685259 (0,((((1,2),(((((((4,44),((48,52),51)),(((42,43),(49,50)),(62,63))),47),(((((((5,6),10),(((15,24),25),(45,46))),((26,27),(66,67))),((((20,38),37),57),(55,(59,60)))),((11,(17,(40,41))),((((((12,13),14),58),61),22),((53,56),54)))),((28,29),68))),((((((((7,8),39),(9,(64,65))),23),((31,33),(32,34))),(18,19)),(16,69)),(35,36))),21)),3),70),30);
 964: 1 -4389.076172 -4544.286964 (0,((((1,2),((((((((((4,44),((48,52),51)),(((42,43),(49,50)),(62,63))),47),21),(((((((7,8),39),(9,(64,65))),23),((31,33),(32,34))),(18,19)),((16,69),(35,36)))),((11,(17,(40,41))),((28,29),68))),((((((12,13),14),58),61),22),((53,54),56))),(((20,38),(37,57)),(55,(59,60)))),(((((5,6),10),((26,27),(66,67))),(45,46)),((15,24),25)))),70),3),30);
 965: 4 -3981.704834 -4538.55304 (0,((((1,2),(((((((4,44),((48,52),51)),47),(((42,43),(62,63)),(49,50))),21),((((((((7,8),39),(9,(64,65))),23),((31,33),(32,34))),(18,19)),(16,69)),(35,36))),((((((((5,6),10),(26,(66,67))),27),((15,(24,25)),(45,46))),((((((12,13),14),58),61),22),((53,54),56))),((((20,38),57),37),(55,(59,60)))),((11,(17,(40,41))),((28,29),68))))),3),70),30);
 966: 1 -4753.379395 -4539.333328 (0,((((1,2),((((((((((4,44),((48,52),51)),47),(62,63)),(42,43)),(49,50)),21),((((((((7,8),39),(9,(64,65))),23),((31,33),(32,34))),(18,19)),(35,36)),(16,69))),((11,(17,(40,41))),((28,29),68))),(((((((5,6),10),(((15,24),25),(45,46))),(26,(66,67))),27),((((((12,13),14),58),61),22),((53,54),56))),((((20,38),57),37),(55,(59,60)))))),3),70),30);
 967: 2 -4568.157715 -4543.341872 (0,((((1,2),((((((((4,44),((48,52),51)),(((42,43),(49,50)),(62,63))),47),21),((((((7,8),39),(9,(64,65))),23),((18,19),((31,33),(32,34)))),((16,69),(35,36)))),((11,(17,(40,41))),((28,29),68))),(((((5,6),10),((26,27),(66,67))),((15,(24,25)),(45,46))),(((((((12,13),14),58),61),22),((53,54),56)),(((20,38),(37,57)),(55,(59,60))))))),3),70),30);
 968: 4 -4386.677246 -4541.735281 (0,((((1,2),((((((((4,44),((48,52),51)),(((42,43),(49,50)),(62,63))),47),(16,69)),(((((((7,8),39),(9,(64,65))),23),((31,33),(32,34))),(18,19)),(35,36))),(((((((((5,6),10),((15,(24,25)),(45,46))),27),(26,(66,67))),((((((12,13),14),58),61),22),((53,54),56))),(((((20,38),57),37),55),(59,60))),((28,29),68)),(11,(17,(40,41))))),21)),3),70),30);
 969: 2 -4404.009277 -4543.973417 (0,((((1,2),3),((((((((4,44),((48,52),51)),((((42,43),(49,50)),(62,63)),47)),((28,29),68)),(((((5,6),10),((15,(24,25)),(45,46))),((26,27),(66,67))),((((((12,13),58),14),61),22),((53,56),54)))),(((20,38),(37,57)),(55,(59,60)))),(11,(17,(40,41)))),((((((((7,8),39),(9,(64,65))),23),((31,33),(32,34))),(18,19)),((16,69),21)),(35,36)))),70),30);
 970: 1 -4579.496094 -4546.223427 (0,((((1,2),(((((((((4,44),((48,52),51)),(((42,43),(49,50)),(62,63))),47),((((5,6),10),((26,27),(66,67))),((15,(24,25)),(45,46)))),((((((((((12,13),58),14),61),22),((53,54),56)),37),(20,38)),57),(55,(59,60)))),((11,(17,(40,41))),((28,29),68))),((((((((7,8),39),(9,(64,65))),23),((31,33),(32,34))),(18,19)),(35,36)),(16,69))),21)),3),70),30);
 971: 1 -4715.912109 -4545.011996 (0,((((1,2),(((((((((4,44),((48,52),51)),(((42,43),(49,50)),(62,63))),47),21),(((((((7,8),39),(9,(64,65))),23),((31,33),(32,34))),(18,19)),((16,69),(35,36)))),((11,(17,(40,41))),((28,29),68))),(((((((12,13),14),58),61),22),((53,54),56)),(((20,38),(37,57)),(55,(59,60))))),((((((5,6),10),((26,27),(66,67))),(45,46)),(15,24)),25))),70),3),30);
 972: 1 -4612.542969 -4552.534792 (0,(((((1,2),21),(((((((((4,44),((48,52),51)),((((42,43),(49,50)),(62,63)),47)),((((((12,13),14),58),61),22),((53,56),54))),((((20,38),57),(55,(59,60))),37)),((28,29),68)),(11,(17,(40,41)))),((((((((7,8),(9,(64,65))),39),23),((31,33),(32,34))),(18,19)),(35,36)),(16,69))),(((((5,6),10),((26,27),(66,67))),(45,46)),((15,25),24)))),3),70),30);
 973: 1 -4361.242188 -4548.128741 (0,((((1,2),((((((((4,44),((48,52),51)),(((42,43),(49,50)),(62,63))),47),((((((((5,6),(26,(66,67))),10),27),((15,(24,25)),(45,46))),((((((12,13),14),58),61),22),((53,54),56))),(((20,38),(37,57)),(55,(59,60)))),((28,29),68))),(11,(17,(40,41)))),((((((((7,8),(9,(64,65))),39),23),((31,33),(32,34))),(18,19)),(35,36)),(16,69))),21)),3),70),30);
 974: 3 -4261.757324 -4543.242926 (0,((((1,2),(((((((((4,44),((48,52),51)),47),(62,63)),(42,43)),(49,50)),21),(((((((7,8),39),(9,(64,65))),23),((18,19),((31,33),(32,34)))),(16,69)),(35,36))),((((((((5,6),10),((15,(24,25)),(45,46))),(26,27)),(66,67)),((((((12,13),14),58),61),22),((53,56),54))),(((20,38),(37,57)),(55,(59,60)))),((11,(17,(40,41))),((28,29),68))))),3),70),30);
 975: 2 -5009.045898 -4540.528045 (0,((((1,2),(((((((4,44),((48,52),51)),(((42,43),((49,50),(62,63))),47)),(((((((5,6),10),((26,(66,67)),27)),(((15,24),25),(45,46))),((((((12,13),58),14),61),22),((53,56),54))),((((20,38),57),37),(55,(59,60)))),((28,29),68))),(11,(17,(40,41)))),((((((((7,8),(9,(64,65))),39),23),((31,33),(32,34))),(18,19)),(16,69)),(35,36))),21)),3),70),30);
 976: 1 -4643.505859 -4550.040641 (0,((((1,2),((((((((((4,44),((48,52),51)),(((42,43),(49,50)),(62,63))),47),(((((5,6),10),((26,27),(66,67))),(45,46)),((15,25),24))),((((20,38),57),(55,(59,60))),37)),((28,29),68)),(11,(17,(40,41)))),((((((((7,8),(9,(64,65))),39),23),((31,33),(32,34))),(18,19)),(16,69)),(35,36))),(((((((12,13),58),14),61),((53,54),56)),22),21))),70),3),30);
 977: 1 -4176.998047 -4541.810421 (0,((((1,2),((((((((((4,44),((48,52),51)),47),(62,63)),(42,43)),49),50),21),((((((((7,8),(9,(64,65))),39),23),((31,33),(32,34))),(18,19)),(16,69)),(35,36))),(((((((5,6),10),((15,(24,25)),(45,46))),((26,(66,67)),27)),((((((12,13),14),58),61),22),((53,56),54))),((11,(17,(40,41))),((28,29),68))),(((20,38),(37,57)),(55,(59,60)))))),3),70),30);
 978: 1 -4338.263672 -4547.282731 (0,((((1,2),(((((((((4,44),((48,52),51)),47),(((42,43),(62,63)),(49,50))),(((((5,6),10),((26,27),(66,67))),((15,(24,25)),(45,46))),(((((((12,13),14),58),61),22),((53,54),56)),((((20,38),57),((55,60),59)),37)))),((28,29),68)),(11,(17,(40,41)))),((((((((7,8),39),(9,(64,65))),23),((31,33),(32,34))),(18,19)),(35,36)),(16,69))),21)),3),70),30);
 979: 1 -4066.67041 -4547.654734 (0,((((1,2),(((((((4,44),((48,52),51)),(((42,43),(49,50)),(62,63))),47),21),(((((((7,8),39),(9,(23,(64,65)))),((31,33),(32,34))),(18,19)),(16,69)),(35,36))),(((((((5,6),10),(((15,24),25),(45,46))),((26,(66,67)),27)),((((((12,13),58),14),61),22),(53,(54,56)))),((((20,38),57),(55,(59,60))),37)),((11,(17,(40,41))),((28,29),68))))),3),70),30);
 980: 4 -4625.400391 -4539.585516 (0,((((1,2),((((((((((4,44),((48,52),51)),(((42,43),(49,50)),(62,63))),47),(((((5,6),10),(((15,24),25),(45,46))),((26,(66,67)),27)),((((20,38),57),37),(55,(59,60))))),((28,29),68)),(11,(17,(40,41)))),((((((12,13),58),14),61),(53,(54,56))),22)),((((((((7,8),39),(9,(64,65))),23),((31,33),(32,34))),(18,19)),(16,69)),(35,36))),21)),3),70),30);
 981: 1 -4419.682617 -4540.471894 (0,((((1,2),((((((((4,44),((48,52),51)),(((42,43),(49,50)),(62,63))),47),21),((((((((7,8),39),(9,(64,65))),23),((31,33),(32,34))),(18,19)),(16,69)),(35,36))),(((((((5,6),10),((26,27),(66,67))),(45,46)),25),24),15)),(((11,(17,(40,41))),((28,29),68)),(((((((12,13),14),58),61),22),((53,54),56)),((((20,38),57),(55,(59,60))),37))))),3),70),30);
 982: 4 -4852.977539 -4542.588817 (0,((((1,2),(((((((4,44),((48,52),51)),((((42,43),(49,50)),(62,63)),47)),((((((12,13),14),58),61),((53,54),56)),22)),((((((5,6),10),((15,(24,25)),(45,46))),(26,27)),(66,67)),(((20,38),((55,(59,60)),57)),37))),(((((((((((7,8),39),(9,(64,65))),23),((31,33),(32,34))),(18,19)),(35,36)),(16,69)),(17,(40,41))),11),((28,29),68))),21)),3),70),30);
 983: 2 -4375.993164 -4539.337349 (0,((((1,2),((((((4,44),((48,52),51)),((42,43),((49,50),(62,63)))),47),((((((((((5,6),10),(((15,24),25),(45,46))),(26,27)),(66,67)),((((((12,13),14),58),61),22),((53,56),54))),((((20,38),57),37),(55,(59,60)))),((28,29),68)),(11,(17,(40,41)))),((((((((7,8),(9,(64,65))),39),23),((31,33),(32,34))),(18,19)),(16,69)),(35,36)))),21)),3),70),30);
 984: 2 -4588.199707 -4538.515452 (0,((((1,2),(((((((4,44),((48,52),51)),(((42,43),(62,63)),(49,50))),47),21),((((((((7,8),39),(9,(64,65))),23),((31,33),(32,34))),(18,19)),(16,69)),(35,36))),((((((5,6),10),(((15,24),25),(45,46))),((26,27),(66,67))),(((((((12,13),14),58),61),22),((53,56),54)),((((20,38),57),(55,(59,60))),37))),((11,(17,(40,41))),((28,29),68))))),3),70),30);
 985: 2 -4731.452148 -4548.822427 (0,((((1,2),((((((((4,44),((48,52),51)),(((42,43),(49,50)),(62,63))),47),21),((((((((7,8),39),(9,(64,65))),23),((31,33),(32,34))),(18,19)),(16,69)),(35,36))),(((((((5,6),10),((26,27),(66,67))),(45,46)),25),24),15)),(((11,(17,(40,41))),((28,29),68)),((((((((12,13),14),58),61),22),((53,54),56)),(((20,38),57),37)),(55,(59,60)))))),3),70),30);
 986: 2 -4411.950684 -4542.379088 (0,((((1,2),((((((((4,44),(48,52)),51),47),(((42,43),(49,50)),(62,63))),21),((((((((7,8),39),(9,(64,65))),23),((31,33),(32,34))),(18,19)),(35,36)),(16,69))),(((((((((5,6),((15,(24,25)),(45,46))),10),26),(66,67)),27),((((((12,13),58),14),61),22),((53,54),56))),((11,(17,(40,41))),((28,29),68))),((((20,38),57),(55,(59,60))),37)))),3),70),30);
 987: 1 -4543.44873 -4542.608472 (0,((((1,2),((((((4,44),((48,52),51)),47),(((42,43),(62,63)),(49,50))),21),(((((((((5,6),10),((26,(66,67)),27)),(15,(24,25))),(45,46)),(((((((12,13),14),58),61),22),((53,54),56)),((((20,38),57),(55,(59,60))),37))),(11,(17,(40,41)))),((28,29),68)),((((((((7,8),39),(9,(64,65))),23),((31,33),(32,34))),(18,19)),(16,69)),(35,36))))),3),70),30);
 988: 3 -4550.577148 -4539.089528 (0,((((1,2),(((((((4,44),((48,52),51)),((42,43),((49,50),(62,63)))),47),(((((((5,6),10),((15,(24,25)),(45,46))),(26,27)),(66,67)),((11,(17,(40,41))),((((((12,13),58),14),61),22),((53,54),56)))),((((20,38),(37,57)),(55,(59,60))),((28,29),68)))),((((((((7,8),39),(9,(64,65))),23),((31,33),(32,34))),(18,19)),(16,69)),(35,36))),21)),3),70),30);
 989: 1 -4350.76123 -4541.576205 (0,((((1,2),((((((((4,44),((48,52),51)),(((42,43),(49,50)),(62,63))),47),21),((((((((7,8),39),(9,(64,65))),23),((31,33),(32,34))),(18,19)),(16,69)),(35,36))),((11,(17,(40,41))),((28,29),68))),((((5,6),(10,((26,27),(66,67)))),(((15,24),25),(45,46))),(((((((12,13),14),58),61),22),((53,54),56)),((((20,38),57),(55,(59,60))),37))))),3),70),30);
 990: 2 -4196.792969 -4550.617788 (0,((((1,2),(((((((4,44),((48,52),51)),(((42,43),(49,50)),(62,63))),47),21),(((((((7,8),(9,(64,65))),(23,39)),(18,19)),((31,33),(32,34))),(35,36)),(16,69))),((((((((5,6),10),(((15,24),25),(45,46))),(26,27)),(66,67)),((((((12,13),14),58),61),22),(53,(54,56)))),(((20,38),(37,57)),(55,(59,60)))),((11,(17,(40,41))),((28,29),68))))),3),70),30);
 991: 1 -4615.583008 -4541.551278 (0,((((1,2),(((((((4,44),((48,52),51)),47),(((42,43),(49,50)),(62,63))),21),(((((((((7,8),39),(9,(64,65))),23),((31,33),(32,34))),(18,19)),(35,36)),(16,69)),((11,(17,(40,41))),((28,29),68)))),(((((((5,6),10),((26,27),(66,67))),(15,(24,25))),(45,46)),(((20,38),((55,(59,60)),57)),37)),((((((12,13),14),58),61),22),((53,56),54))))),3),70),30);
 992: 2 -4431.170898 -4540.361142 (0,((((1,2),(((((((((4,44),51),48),52),(((42,43),(49,50)),(62,63))),47),((((((((((5,6),10),((15,(24,25)),(45,46))),26),(66,67)),27),((((20,38),(37,57)),(59,60)),55)),((((12,13),14),((22,((53,54),56)),61)),58)),((28,29),68)),(11,(17,(40,41))))),((((((((7,8),39),(9,(64,65))),23),((31,33),(32,34))),(18,19)),(16,69)),(35,36))),21)),3),70),30);
 993: 1 -4311.75293 -4549.703812 (0,((((1,2),(((((((4,44),((48,52),51)),((((42,43),(49,50)),(62,63)),47)),((((((5,6),10),(((15,24),25),(45,46))),((26,27),(66,67))),(((12,13),(14,((22,((53,54),56)),61))),58)),((((20,38),57),37),(55,(59,60))))),(28,(29,68))),(11,(17,(40,41)))),((((((((7,8),(9,(64,65))),39),23),((31,33),(32,34))),(18,19)),(16,69)),(21,(35,36))))),3),70),30);
 994: 2 -4466.418945 -4548.484537 (0,((((1,2),(((((((((4,44),((((42,43),(49,50)),(62,63)),47)),(48,52)),51),(((((((5,6),10),((26,27),(66,67))),(((15,24),25),(45,46))),(((((12,13),58),14),(22,61)),((53,56),54))),((((20,38),57),37),(55,(59,60)))),((28,29),68))),(11,(17,(40,41)))),(((((((7,8),(9,(64,65))),39),23),((31,33),(32,34))),(18,19)),(16,69))),(35,36)),21)),3),70),30);
 995: 1 -4923.625977 -4542.197175 (0,((((1,2),(((((((4,44),((48,52),51)),(((42,43),(49,50)),(62,63))),47),21),((((((((7,8),(9,(64,65))),39),23),(18,19)),((31,33),(32,34))),(35,36)),(16,69))),(((((((5,6),10),(((15,24),25),(45,46))),(26,27)),(66,67)),(((((((12,13),14),58),61),22),(53,(54,56))),(((20,38),(37,57)),(55,(59,60))))),((11,(17,(40,41))),((28,29),68))))),3),70),30);
 996: 4 -4647.084961 -4546.539237 (0,((((1,2),(((((((4,44),((48,52),51)),(((42,43),(49,50)),(62,63))),47),21),(((((((7,8),39),(9,(23,(64,65)))),((31,33),(32,34))),(18,19)),(35,36)),(16,69))),((((((((5,6),10),((15,(24,25)),(45,46))),(26,(66,67))),27),((((((12,13),14),58),22),61),((53,54),56))),(((20,38),(37,57)),(55,(59,60)))),((11,(17,(40,41))),((28,29),68))))),3),70),30);
 997: 2 -4810.474609 -4544.298385 (0,((((1,2),((((((((((4,44),((48,52),51)),47),(62,63)),42),43),(49,50)),21),((((((((7,8),39),(9,(64,65))),23),((31,33),(32,34))),(18,19)),(35,36)),(16,69))),((((((((5,6),10),(((15,24),25),(45,46))),(26,(66,67))),27),((((((12,13),14),58),61),22),((53,54),56))),((((20,38),57),37),(55,(59,60)))),((11,(17,(40,41))),((28,29),68))))),3),70),30);
 998: 1 -4139.891113 -4548.213583 (0,((((1,2),((((((((4,44),((48,52),51)),(((((42,43),(62,63)),49),50),47)),(((12,13),(14,((22,((53,54),56)),61))),58)),((((((5,6),10),((26,27),(66,67))),(45,46)),((15,25),24)),((((20,38),57),(55,(59,60))),37))),((28,29),68)),(11,(17,(40,41)))),(((((((((7,8),39),(9,(64,65))),23),((31,33),(32,34))),(18,19)),(35,36)),(16,69)),21))),70),3),30);
 999: 2 -4498.666992 -4543.207362 (0,((((1,2),(((((((((4,44),((48,52),51)),((((42,43),(49,50)),(62,63)),47)),((((((12,13),58),14),61),22),((53,54),56))),(((((5,6),(((10,27),26),(66,67))),(45,46)),((15,24),25)),((((20,38),57),37),(55,(59,60))))),((28,29),68)),(11,(17,(40,41)))),((((((((7,8),39),(9,(64,65))),23),((31,33),(32,34))),(18,19)),(16,69)),(35,36))),21)),3),70),30);
 boot_splits_size: 2
 logl_cutoff: -4561.272348
UFBootSplit0:
 000: 1 4 16 21 42 43 44 47 48 49 50 51 52 62 63 69
 001: 1 7 8 9 16 17 18 19 23 31 32 33 34 35 36 39 40 41 64 65 69
 002: 1000 1 2
 003: 1 5 6 26 66 67
 004: 54 1 2 21
 005: 1 20 37 38
 006: 1 7 8 9 21 23 31 32 33 34 39 64 65
 007: 994 4 44
 008: 1 28 29 35 36 68
 009: 1 4 12 13 14 22 28 29 42 43 44 47 48 49 50 51 52 53 54 56 58 61 62 63 68
 010: 964 48 52
 011: 1 5 6 10 27
 012: 956 48 51 52
 013: 997 4 44 48 51 52
 014: 1 0 1 2 3 4 21 30 35 36 42 43 44 47 48 49 50 51 52 62 63 70
 015: 1 0 1 2 3 7 8 9 16 17 18 19 21 23 30 31 32 33 34 35 36 39 40 41 64 65 69 70
 016: 997 42 43
 017: 1 1 2 70
 018: 1 7 8 9 11 16 17 18 19 20 23 28 29 31 32 33 34 35 36 37 38 39 40 41 55 57 59 60 64 65 68 69
 019: 957 49 50
 020: 701 42 43 49 50
 021: 1 12 13 14 17 20 22 37 38 40 41 53 54 55 56 57 58 59 60 61
 022: 1 48 51
 023: 989 62 63
 024: 974 42 43 49 50 62 63
 025: 458 4 42 43 44 48 49 50 51 52 62 63
 026: 1 0 1 2 3 7 8 9 11 12 13 14 16 18 19 21 22 23 30 31 32 33 34 35 36 39 53 54 56 58 61 64 65 69 70
 027: 984 4 42 43 44 47 48 49 50 51 52 62 63
 028: 1 25 45 46
 029: 1 5 6 10 15 26 27 45 46 66 67
 030: 997 5 6
 031: 1 5 6 10 26 27
 032: 904 5 6 10
 033: 1 4 5 6 10 12 13 14 15 22 24 25 26 27 42 43 44 45 46 47 48 49 50 51 52 53 54 56 58 61 62 63 66 67
 034: 1 7 8 9 11 16 17 18 19 21 23 31 32 33 34 35 36 39 40 41 64 65 69
 035: 1 1 2 7 8 9 11 16 17 18 19 23 28 29 31 32 33 34 35 36 39 40 41 64 65 68 69
 036: 994 66 67
 037: 247 26 66 67
 038: 47 5 6 10 26 66 67
 039: 1 13 14
 040: 309 5 6 10 26 27 66 67
 041: 1 42 43 47 48 49 50 51 52 62 63
 042: 5 12 13 14 22 58
 043: 1 20 57
 044: 606 24 25
 045: 996 15 24 25
 046: 1 15 24 25 26 45 46
 047: 2 42 62 63
 048: 995 45 46
 049: 847 15 24 25 45 46
 050: 1000 5 6 10 15 24 25 26 27 45 46 66 67
 051: 1 12 13 14 22 53 58 61
 052: 1 0 3 4 7 8 9 16 18 19 21 23 30 31 32 33 34 35 36 39 42 43 44 47 48 49 50 51 52 62 63 64 65 69 70
 053: 999 12 13
 054: 2 1 2 3 70
 055: 578 12 13 14
 056: 3 55 59
 057: 808 12 13 14 58
 058: 2 5 6 10 15 24 25 26 27 45 46 67
 059: 805 12 13 14 58 61
 060: 1 4 5 6 10 11 15 17 20 24 25 26 27 37 38 40 41 42 43 44 45 46 47 48 49 50 51 52 55 57 59 60 62 63 66 67
 061: 692 12 13 14 22 58 61
 062: 1 21 35 36
 063: 2 5 6 10 15 21 24 25 26 27 45 46 66 67
 064: 557 53 54
 065: 1 29 68
 066: 978 53 54 56
 067: 1000 12 13 14 22 53 54 56 58 61
 068: 413 5 6 10 12 13 14 15 22 24 25 26 27 45 46 53 54 56 58 61 66 67
 069: 1 4 44 48 51 52 62 63
 070: 1 11 12 13 14 17 20 22 28 29 37 38 40 41 53 54 55 56 57 58 59 60 61 68
 071: 997 20 38
 072: 1 7 8 9 31 32 33 34 39 64 65
 073: 1 23 39
 074: 265 37 57
 075: 629 20 37 38 57
 076: 1 5 6 10 11 12 13 14 15 22 24 25 26 27 45 46 53 54 56 58 61 66 67
 077: 1 5 10 26 27 66 67
 078: 1 0 1 2 3 30 35 36 70
 079: 993 59 60
 080: 976 55 59 60
 081: 983 20 37 38 55 57 59 60
 082: 436 5 6 10 12 13 14 15 20 22 24 25 26 27 37 38 45 46 53 54 55 56 57 58 59 60 61 66 67
 083: 1 7 8 9 23 64 65
 084: 1 11 28 29 68
 085: 997 28 29
 086: 1 12 13 14 22 53 54 56
 087: 1000 28 29 68
 088: 159 5 6 10 12 13 14 15 20 22 24 25 26 27 28 29 37 38 45 46 53 54 55 56 57 58 59 60 61 66 67 68
 089: 354 0 1 2 3 7 8 9 11 16 17 18 19 21 23 30 31 32 33 34 35 36 39 40 41 64 65 69 70
 090: 2 1 2 7 8 9 16 18 19 21 23 31 32 33 34 35 36 39 64 65 69
 091: 1 43 49 50
 092: 2 42 43 47 49 50
 093: 1 0 1 2 3 5 6 10 11 12 13 14 15 17 22 24 25 26 27 28 29 30 40 41 45 46 53 54 56 58 61 66 67 68 70
 094: 994 40 41
 095: 1000 17 40 41
 096: 944 11 17 40 41
 097: 494 0 1 2 3 7 8 9 16 18 19 21 23 30 31 32 33 34 35 36 39 64 65 69 70
 098: 2 16 21
 099: 1 4 5 6 10 11 15 20 24 25 26 27 28 29 37 38 42 43 44 45 46 47 48 49 50 51 52 55 57 59 60 62 63 66 67 68
 100: 1000 7 8
 101: 1 7 8 9 16 17 18 19 21 23 28 29 31 32 33 34 35 36 39 40 41 64 65 68 69
 102: 1 17 20 37 38 40 41 55 57 59 60
 103: 2 7 8 9 11 17 18 19 23 31 32 33 34 35 36 39 40 41 64 65
 104: 999 64 65
 105: 967 9 64 65
 106: 155 7 8 9 64 65
 107: 4 0 1 2 3 4 21 28 29 30 42 43 44 47 48 49 50 51 52 62 63 68 70
 108: 972 7 8 9 39 64 65
 109: 6 11 12 13 14 17 20 22 37 38 40 41 53 54 55 56 57 58 59 60 61
 110: 993 7 8 9 23 39 64 65
 111: 1 1 2 4 7 8 9 16 18 19 21 23 31 32 33 34 35 36 39 42 43 44 47 48 49 50 51 52 62 63 64 65 69
 112: 1 32 33 34
 113: 999 31 33
 114: 2 12 13 14 20 22 37 38 53 54 55 56 57 58 61
 115: 2 0 1 2 3 16 21 30 69 70
 116: 1000 32 34
 117: 1000 31 32 33 34
 118: 942 7 8 9 23 31 32 33 34 39 64 65
 119: 2 15 45 46
 120: 3 12 13 14 22 53 54 58 61
 121: 1000 18 19
 122: 976 7 8 9 18 19 23 31 32 33 34 39 64 65
 123: 1 53 54 56 61
 124: 2 38 55 57 59 60
 125: 1000 35 36
 126: 312 7 8 9 18 19 23 31 32 33 34 35 36 39 64 65
 127: 9 16 18 19 69
 128: 2 0 1 2 3 7 8 9 16 18 19 23 30 31 32 33 34 39 64 65 69 70
 129: 998 16 69
 130: 868 7 8 9 16 18 19 23 31 32 33 34 35 36 39 64 65 69
 131: 608 0 1 2 3 21 30 70
 132: 991 0 3 30 70
 133: 1 0 1 2 3 7 8 9 11 16 18 19 23 30 31 32 33 34 35 36 39 64 65 69 70
 134: 920 0 30 70
 135: 1 4 17 21 28 29 40 41 42 43 44 47 48 49 50 51 52 62 63 68
 136: 1000 0 30
 137: 2 28 68
 138: 1 4 5 6 10 11 15 17 24 25 26 27 28 29 40 41 42 43 44 45 46 47 48 49 50 51 52 62 63 66 67 68
 139: 177 42 43 62 63
 140: 18 42 43 49 62 63
 141: 334 42 43 47 49 50 62 63
 142: 205 22 53 54 56
 143: 182 22 53 54 56 61
 144: 66 14 22 53 54 56 61
 145: 185 12 13 14 22 53 54 56 61
 146: 254 4 12 13 14 22 42 43 44 47 48 49 50 51 52 53 54 56 58 61 62 63
 147: 564 26 27
 148: 607 26 27 66 67
 149: 106 5 6 10 26 27 45 46 66 67
 150: 49 15 25
 151: 616 20 38 57
 152: 354 20 38 55 57 59 60
 153: 289 5 6 10 15 20 24 25 26 27 37 38 45 46 55 57 59 60 66 67
 154: 291 0 1 2 3 7 8 9 11 16 17 18 19 21 23 28 29 30 31 32 33 34 35 36 39 40 41 64 65 68 69 70
 155: 932 0 1 2 3 30 70
 156: 57 0 3 30
 157: 2 5 6 10 45 46
 158: 670 5 6 10 15 24 25 45 46
 159: 218 5 6 10 15 24 25 26 27 45 46
 160: 843 7 8 39
 161: 563 7 8 9 16 18 19 23 31 32 33 34 39 64 65 69
 162: 192 4 44 47 48 51 52
 163: 381 5 6 10 11 12 13 14 15 17 20 22 24 25 26 27 28 29 37 38 40 41 45 46 53 54 55 56 57 58 59 60 61 66 67 68
 164: 22 3 70
 165: 110 49 50 62 63
 166: 205 4 21 42 43 44 47 48 49 50 51 52 62 63
 167: 192 4 7 8 9 16 18 19 21 23 31 32 33 34 35 36 39 42 43 44 47 48 49 50 51 52 62 63 64 65 69
 168: 76 5 6 10 15 24 25 26 45 46
 169: 25 5 6 10 15 24 25 26 45 46 66 67
 170: 317 12 13 58
 171: 85 55 57 59 60
 172: 157 12 13 14 20 22 37 38 53 54 55 56 57 58 59 60 61
 173: 297 11 17 28 29 40 41 68
 174: 13 42 43 50
 175: 1 42 43 50 62 63
 176: 352 53 56
 177: 18 12 13 22 53 54 56 61
 178: 345 15 24
 179: 10 7 8 9 39
 180: 71 4 5 6 10 15 20 24 25 26 27 37 38 42 43 44 45 46 47 48 49 50 51 52 55 57 59 60 62 63 66 67
 181: 101 12 13 14 53 54 56 58 61
 182: 51 7 8 9 11 16 17 18 19 23 31 32 33 34 35 36 39 40 41 64 65 69
 183: 106 7 8 9 11 16 17 18 19 23 28 29 31 32 33 34 35 36 39 40 41 64 65 68 69
 184: 108 27 66 67
 185: 91 54 56
 186: 2 1 2 5 6 10 12 13 14 15 20 22 24 25 26 27 37 38 45 46 53 54 55 56 57 58 59 60 61 66 67
 187: 46 0 1 2 3 5 6 10 12 13 14 15 20 22 24 25 26 27 30 37 38 45 46 53 54 55 56 57 58 59 60 61 66 67 70
 188: 23 9 23 64 65
 189: 45 10 26 27 66 67
 190: 50 4 5 6 10 15 20 24 25 26 27 28 29 37 38 42 43 44 45 46 47 48 49 50 51 52 55 57 59 60 62 63 66 67 68
 191: 64 0 1 2 3 7 8 9 12 13 14 16 18 19 21 22 23 30 31 32 33 34 35 36 39 53 54 56 58 61 64 65 69 70
 192: 21 14 58
 193: 25 12 13 14 21 22 53 54 56 58 61
 194: 14 7 8 9 12 13 14 16 18 19 21 22 23 31 32 33 34 35 36 39 53 54 56 58 61 64 65 69
 195: 20 11 17 20 37 38 40 41 55 57 59 60
 196: 20 0 1 2 3 5 6 10 12 13 14 15 22 24 25 26 27 28 29 30 45 46 53 54 56 58 61 66 67 68 70
 197: 20 0 1 2 3 5 6 10 12 13 14 15 22 24 25 26 27 30 45 46 53 54 56 58 61 66 67 70
 198: 44 5 6 15 24 25 45 46
 199: 27 18 19 31 32 33 34
 200: 27 16 35 36 69
 201: 22 5 6 10 11 12 13 14 15 17 22 24 25 26 27 28 29 40 41 45 46 53 54 56 58 61 66 67 68
 202: 21 0 1 2 3 7 8 9 11 16 18 19 21 23 30 31 32 33 34 35 36 39 64 65 69 70
 203: 6 0 3 21 30 70
 204: 37 4 44 51
 205: 36 4 44 48 51
 206: 42 4 7 8 9 16 18 19 23 31 32 33 34 35 36 39 42 43 44 47 48 49 50 51 52 62 63 64 65 69
 207: 1 17 41
 208: 47 4 5 6 10 15 24 25 26 27 42 43 44 45 46 47 48 49 50 51 52 62 63 66 67
 209: 2 4 5 6 10 15 24 25 26 27 28 29 42 43 44 45 46 47 48 49 50 51 52 62 63 66 67 68
 210: 37 0 1 2 3 12 13 14 21 22 30 53 54 56 58 61 70
 211: 67 11 12 13 14 17 22 40 41 53 54 56 58 61
 212: 90 5 6 10 11 12 13 14 15 17 22 24 25 26 27 40 41 45 46 53 54 56 58 61 66 67
 213: 88 20 28 29 37 38 55 57 59 60 68
 214: 52 5 6 10 11 12 13 14 15 17 20 22 24 25 26 27 37 38 40 41 45 46 53 54 55 56 57 58 59 60 61 66 67
 215: 4 0 1 2 3 4 7 8 9 16 18 19 21 23 30 31 32 33 34 39 42 43 44 47 48 49 50 51 52 62 63 64 65 69 70
 216: 60 0 1 2 3 4 21 30 42 43 44 47 48 49 50 51 52 62 63 70
 217: 21 23 64 65
 218: 13 12 13 14 22 37 53 54 56 58 61
 219: 12 12 13 14 20 22 37 38 53 54 56 57 58 61
 220: 8 0 1 2 3 21 30 35 36 70
 221: 6 5 6 10 15 24 25 27 45 46 66 67
 222: 4 7 8 23 39
 223: 6 4 44 48 52
 224: 16 21 49 50
 225: 10 21 42 43 49 50
 226: 16 21 42 43 49 50 62 63
 227: 12 4 21 42 43 44 48 49 50 51 52 62 63
 228: 15 4 5 6 10 12 13 14 15 21 22 24 25 26 27 42 43 44 45 46 47 48 49 50 51 52 53 54 56 58 61 62 63 66 67
 229: 15 0 1 2 3 7 8 9 11 16 17 18 19 23 28 29 30 31 32 33 34 35 36 39 40 41 64 65 68 69 70
 230: 1 0 1 2 3 12 13 14 20 22 30 37 38 53 54 55 56 57 58 59 60 61 70
 231: 18 10 27
 232: 3 10 27 66 67
 233: 5 12 13 14 22 53 56 58 61
 234: 34 4 12 13 14 20 22 37 38 42 43 44 47 48 49 50 51 52 53 54 55 56 57 58 59 60 61 62 63
 235: 111 7 8 9 16 18 19 21 23 31 32 33 34 35 36 39 64 65 69
 236: 8 7 8 9 16 18 19 21 23 28 29 31 32 33 34 35 36 39 64 65 68 69
 237: 5 17 40
 238: 14 7 8 9 11 16 17 18 19 21 23 28 29 31 32 33 34 35 36 39 40 41 64 65 68 69
 239: 3 7 8 39 64 65
 240: 58 4 28 29 42 43 44 47 48 49 50 51 52 62 63 68
 241: 56 0 1 2 3 7 8 9 11 16 17 18 19 20 21 23 30 31 32 33 34 35 36 37 38 39 40 41 55 57 59 60 64 65 69 70
 242: 1 0 3 7 8 9 16 18 19 21 23 30 31 32 33 34 35 36 39 64 65 69 70
 243: 48 16 21 69
 244: 1 7 8 9 11 16 17 18 19 23 31 32 33 34 39 40 41 64 65 69
 245: 1 4 7 8 9 11 16 17 18 19 23 31 32 33 34 35 36 39 40 41 42 43 44 47 48 49 50 51 52 62 63 64 65 69
 246: 21 0 1 2 3 7 8 9 16 18 19 23 30 31 32 33 34 35 36 39 64 65 69 70
 247: 13 5 6 10 66 67
 248: 13 15 24 25 27 45 46
 249: 31 7 8 9 18 19 23 39 64 65
 250: 43 5 6 10 15 24 25 26 27 66 67
 251: 2 4 12 13 14 21 22 42 43 44 47 48 49 50 51 52 53 54 56 58 61 62 63
 252: 23 4 16 42 43 44 47 48 49 50 51 52 62 63 69
 253: 55 7 8 9 18 19 21 23 31 32 33 34 39 64 65
 254: 35 7 8 9 18 19 21 23 31 32 33 34 35 36 39 64 65
 255: 10 12 13 14 22 56 58 61
 256: 7 5 6 10 11 15 17 24 25 26 27 28 29 40 41 45 46 66 67 68
 257: 6 0 1 2 3 7 8 9 16 18 19 20 21 23 30 31 32 33 34 35 36 37 38 39 55 57 59 60 64 65 69 70
 258: 2 4 42 43 44 47 48 49 50 51 52
 259: 5 42 43 49 50 62
 260: 11 5 6 10 12 13 14 15 17 22 24 25 26 27 40 41 45 46 53 54 56 58 61 66 67
 261: 7 1 2 3
 262: 1 4 42 43 44 48 51 52 62 63
 263: 6 10 15 24 25 45 46
 264: 4 5 6 10 15 24 25 26 27 45 46 66
 265: 12 20 37 38 57 59 60
 266: 64 7 8 9 16 18 19 21 23 31 32 33 34 39 64 65 69
 267: 3 12 13 14 20 22 38 53 54 55 56 57 58 59 60 61
 268: 8 0 1 2 3 12 13 14 22 30 53 54 56 58 61 70
 269: 26 20 38 55 59 60
 270: 3 0 1 2 3 7 8 9 16 18 19 20 21 23 28 29 30 31 32 33 34 35 36 37 38 39 55 57 59 60 64 65 68 69 70
 271: 5 21 49
 272: 1 21 49 50 62 63
 273: 7 7 8 9 16 18 19 23 28 29 31 32 33 34 35 36 39 64 65 68 69
 274: 5 0 1 2 3 11 17 21 30 40 41 70
 275: 6 4 20 28 29 37 38 42 43 44 47 48 49 50 51 52 55 57 59 60 62 63 68
 276: 4 15 24 25 26 27 45 46
 277: 4 4 48 51 52
 278: 8 0 1 2 3 5 6 10 12 13 14 15 20 21 22 24 25 26 27 30 37 38 45 46 53 54 55 56 57 58 59 60 61 66 67 70
 279: 50 5 6 10 15 24 25 27 45 46
 280: 4 4 11 17 28 29 40 41 42 43 44 47 48 49 50 51 52 62 63 68
 281: 4 17 28 29 40 41 68
 282: 3 5 6 10 15 24 25
 283: 4 21 42 43 47 49 50 62 63
 284: 5 7 8 9 23 31 32 33 34 35 36 39 64 65
 285: 2 5 6 10 15 24 25 45 46 66 67
 286: 5 23 31 32 33 34
 287: 2 5 6 10 15 20 24 25 26 27 28 29 37 38 45 46 55 57 59 60 66 67 68
 288: 2 5 10
 289: 4 15 24 25 45
 290: 2 12 13 14 22 54 58 61
 291: 5 4 11 12 13 14 17 20 22 28 29 37 38 40 41 42 43 44 47 48 49 50 51 52 53 54 55 56 57 58 59 60 61 62 63 68
 292: 18 0 1 2 3 5 6 10 15 21 24 25 26 27 30 45 46 66 67 70
 293: 1 0 1 2 3 4 20 21 28 29 30 37 38 42 43 44 47 48 49 50 51 52 55 57 59 60 62 63 68 70
 294: 2 12 13 14 61
 295: 6 18 19 21
 296: 4 16 18 19 21 69
 297: 2 37 55 59 60
 298: 9 12 13 14 20 22 37 38 53 54 56 58 61
 299: 7 14 61
 300: 1 21 42 43 49 50 62
 301: 16 5 6 10 12 13 14 15 17 20 22 24 25 26 27 37 38 40 41 45 46 53 54 55 56 57 58 59 60 61 66 67
 302: 16 10 26 27
 303: 1 37 55 57 59 60
 304: 6 22 61
 305: 10 20 37 38 55 57
 306: 1 7 8 9 39 65
 307: 1 18 19 23
 308: 5 42 43 49 50 63
 309: 2 7 8 9 11 12 13 14 16 17 18 19 22 23 28 29 31 32 33 34 35 36 39 40 41 53 54 56 58 61 64 65 68 69
 310: 4 4 42 43 44 47 48 51 52 62 63
 311: 4 0 1 2 3 5 6 10 15 24 25 26 27 30 45 46 66 67 70
 312: 3 4 12 13 14 20 22 28 29 37 38 42 43 44 47 48 49 50 51 52 53 54 55 56 57 58 59 60 61 62 63 68
 313: 1 5 6 10 15 20 24 25 26 27 37 38 45 46 57 66 67
 314: 1 12 13 14 54 58 61
 315: 2 4 42 43 44 47 49 50 62 63
 316: 2 0 1 2 3 4 12 13 14 21 22 30 42 43 44 47 48 49 50 51 52 53 54 56 58 61 62 63 70
 317: 7 42 43 49
 318: 1 15 24 25 46
 319: 4 55 60
 320: 1 0 1 2 3 7 8 9 16 18 19 21 23 30 31 32 33 34 39 64 65 69 70
 321: 1 11 17 21 40 41
 322: 2 44 48 51 52
 nsplits: 323
 ntax: 71
UFBootSplit1:
 000: 1 4 42 44 47 48 51 52 62 63
 001: 1 7 8 9 16 17 18 19 23 31 32 33 34 35 36 39 40 41 64 65 69
 002: 1000 1 2
 003: 1 5 6 26 66 67
 004: 1 20 37 38
 005: 994 4 44
 006: 1 7 8 9 21 23 31 32 33 34 39 64 65
 007: 1 4 12 13 14 22 28 29 42 43 44 47 48 49 50 51 52 53 54 56 58 61 62 63 68
 008: 973 48 52
 009: 1 42 43 49 50 62
 010: 959 48 51 52
 011: 990 4 44 48 51 52
 012: 1 0 1 2 3 4 21 30 35 36 42 43 44 47 48 49 50 51 52 62 63 70
 013: 1 38 55 57 59 60
 014: 996 42 43
 015: 1 0 1 2 3 7 8 9 16 17 18 19 21 23 30 31 32 33 34 35 36 39 40 41 64 65 69 70
 016: 2 1 2 70
 017: 944 49 50
 018: 681 42 43 49 50
 019: 1 4 43 44 47 48 51 52 62 63
 020: 1 7 8 9 11 16 17 18 19 20 23 28 29 31 32 33 34 35 36 37 38 39 40 41 55 57 59 60 64 65 68 69
 021: 994 62 63
 022: 923 42 43 49 50 62 63
 023: 1 26 27 45 46 66 67
 024: 358 42 43 47 49 50 62 63
 025: 987 4 42 43 44 47 48 49 50 51 52 62 63
 026: 1 12 13 14 17 20 22 37 38 40 41 53 54 55 56 57 58 59 60 61
 027: 1 0 1 2 3 7 8 9 16 18 19 23 30 31 32 33 34 39 64 65 69 70
 028: 995 28 29
 029: 1 0 1 2 3 7 8 9 11 12 13 14 16 18 19 21 22 23 30 31 32 33 34 35 36 39 53 54 56 58 61 64 65 69 70
 030: 1000 28 29 68
 031: 69 4 28 29 42 43 44 47 48 49 50 51 52 62 63 68
 032: 1 20 38 55 57
 033: 1 4 16 21 35 36 42 43 44 47 48 49 50 51 52 62 63 69
 034: 993 5 6
 035: 1 25 45 46
 036: 905 5 6 10
 037: 1 5 6 10 15 26 27 45 46 66 67
 038: 2 1 2 5 6 10 15 24 25 26 27 45 46 66 67
 039: 410 15 24
 040: 1 7 8 9 11 16 17 18 19 21 23 31 32 33 34 35 36 39 40 41 64 65 69
 041: 989 15 24 25
 042: 1 1 2 7 8 9 11 16 17 18 19 23 28 29 31 32 33 34 35 36 39 40 41 64 65 68 69
 043: 1 42 43 47 48 49 50 51 52 62 63
 044: 994 45 46
 045: 854 15 24 25 45 46
 046: 703 5 6 10 15 24 25 45 46
 047: 2 15 24 25 45 46 66 67
 048: 1 42 49 50
 049: 642 26 27
 050: 1 0 1 2 3 4 11 17 21 30 40 41 42 43 44 47 48 49 50 51 52 62 63 70
 051: 2 17 41
 052: 995 66 67
 053: 639 26 27 66 67
 054: 1000 5 6 10 15 24 25 26 27 45 46 66 67
 055: 1 11 28 29 68
 056: 1 15 24 25 26 45 46
 057: 998 12 13
 058: 1 42 62 63
 059: 605 12 13 14
 060: 1 0 3 4 7 8 9 16 18 19 21 23 30 31 32 33 34 35 36 39 42 43 44 47 48 49 50 51 52 62 63 64 65 69 70
 061: 2 1 2 3 70
 062: 3 55 59
 063: 585 53 54
 064: 1 5 6 10 12 13 14 15 22 24 25 26 27 45 46 53 54 55 56 58 59 60 61 66 67
 065: 983 53 54 56
 066: 260 22 53 54 56
 067: 2 5 6 10 15 24 25 26 27 45 46 67
 068: 235 22 53 54 56 61
 069: 234 12 13 14 22 53 54 56 61
 070: 1 4 5 6 10 11 15 17 20 24 25 26 27 37 38 40 41 42 43 44 45 46 47 48 49 50 51 52 55 57 59 60 62 63 66 67
 071: 1000 12 13 14 22 53 54 56 58 61
 072: 501 5 6 10 12 13 14 15 22 24 25 26 27 45 46 53 54 56 58 61 66 67
 073: 124 0 1 2 3 7 8 9 11 16 17 18 19 20 21 23 30 31 32 33 34 35 36 37 38 39 40 41 55 57 59 60 64 65 69 70
 074: 2 5 6 10 15 21 24 25 26 27 45 46 66 67
 075: 3 29 68
 076: 1 12 13 14 20 22 28 29 37 38 53 54 55 56 57 58 59 60 61 68
 077: 1 11 12 13 14 17 20 22 28 29 37 38 40 41 53 54 55 56 57 58 59 60 61 68
 078: 995 40 41
 079: 1000 17 40 41
 080: 918 11 17 40 41
 081: 26 0 1 2 3 7 8 9 16 18 19 20 21 23 30 31 32 33 34 35 36 37 38 39 55 57 59 60 64 65 69 70
 082: 1 7 8 9 31 32 33 34 39 64 65
 083: 2 4 11 17 21 28 29 40 41 42 43 44 47 48 49 50 51 52 62 63 68
 084: 999 20 38
 085: 1 23 39
 086: 652 20 38 57
 087: 1 5 6 10 11 12 13 14 15 22 24 25 26 27 45 46 53 54 56 58 61 66 67
 088: 681 20 37 38 57
 089: 1 0 1 2 3 30 35 36 70
 090: 2 28 68
 091: 1 14 22 53 54 56
 092: 993 59 60
 093: 982 55 59 60
 094: 988 20 37 38 55 57 59 60
 095: 461 0 1 2 3 7 8 9 16 18 19 21 23 30 31 32 33 34 35 36 39 64 65 69 70
 096: 1 1 2 7 8 9 16 18 19 21 23 31 32 33 34 35 36 39 64 65 69
 097: 1 0 1 2 3 4 7 8 9 18 19 21 23 30 31 32 33 34 39 42 43 44 47 48 49 50 51 52 62 63 64 65 70
 098: 1000 7 8
 099: 4 55 60
 100: 1 4 7 8 9 18 19 23 31 32 33 34 35 36 39 42 43 44 47 48 49 50 51 52 62 63 64 65
 101: 1 42 43 47 49 50
 102: 999 64 65
 103: 938 9 64 65
 104: 231 7 8 9 64 65
 105: 1 5 6 45 46
 106: 952 7 8 9 39 64 65
 107: 2 16 21
 108: 990 7 8 9 23 39 64 65
 109: 1 4 5 6 10 11 15 20 24 25 26 27 28 29 37 38 42 43 44 45 46 47 48 49 50 51 52 55 57 59 60 62 63 66 67 68
 110: 1 7 8 9 16 17 18 19 21 23 28 29 31 32 33 34 35 36 39 40 41 64 65 68 69
 111: 998 31 33
 112: 1 12 13 14 20 22 37 38 53 54 55 56 57 58 61
 113: 1 17 20 37 38 40 41 55 57 59 60
 114: 1000 32 34
 115: 1000 31 32 33 34
 116: 940 7 8 9 23 31 32 33 34 39 64 65
 117: 2 7 8 9 11 17 18 19 23 31 32 33 34 35 36 39 40 41 64 65
 118: 4 0 1 2 3 4 21 28 29 30 42 43 44 47 48 49 50 51 52 62 63 68 70
 119: 1000 18 19
 120: 974 7 8 9 18 19 23 31 32 33 34 39 64 65
 121: 4 11 12 13 14 17 20 22 37 38 40 41 53 54 55 56 57 58 59 60 61
 122: 3 14 61
 123: 998 16 69
 124: 598 7 8 9 16 18 19 23 31 32 33 34 39 64 65 69
 125: 3 0 1 2 3 12 13 14 20 22 30 37 38 53 54 55 56 57 58 59 60 61 70
 126: 3 4 42 43 44 48 49 50 51 52
 127: 1000 35 36
 128: 863 7 8 9 16 18 19 23 31 32 33 34 35 36 39 64 65 69
 129: 550 0 1 2 3 21 30 70
 130: 1 0 1 2 3 16 21 30 69 70
 131: 917 0 1 2 3 30 70
 132: 990 0 3 30 70
 133: 2 15 45 46
 134: 929 0 30 70
 135: 2 0 1 2 3 11 16 17 21 30 35 36 40 41 69 70
 136: 1000 0 30
 137: 11 3 70
 138: 1 4 5 6 10 11 15 17 24 25 26 27 28 29 40 41 42 43 44 45 46 47 48 49 50 51 52 62 63 66 67 68
 139: 346 53 56
 140: 220 4 12 13 14 22 42 43 44 47 48 49 50 51 52 53 54 56 58 61 62 63
 141: 553 24 25
 142: 204 5 6 10 15 24 25 26 27 45 46
 143: 66 4 5 6 10 12 13 14 15 22 24 25 26 27 42 43 44 45 46 47 48 49 50 51 52 53 54 56 58 61 62 63 66 67
 144: 347 0 1 2 3 7 8 9 11 16 17 18 19 21 23 30 31 32 33 34 35 36 39 40 41 64 65 69 70
 145: 68 16 35 36 69
 146: 22 0 1 2 3 11 17 21 30 40 41 70
 147: 7 5 6 10 45 46
 148: 231 5 6 10 15 20 24 25 26 27 37 38 45 46 55 57 59 60 66 67
 149: 235 0 1 2 3 7 8 9 11 16 17 18 19 21 23 28 29 30 31 32 33 34 35 36 39 40 41 64 65 68 69 70
 150: 763 7 8 39
 151: 406 4 42 43 44 48 49 50 51 52 62 63
 152: 105 7 8 9 16 18 19 21 23 31 32 33 34 35 36 39 64 65 69
 153: 259 4 7 8 9 16 18 19 21 23 31 32 33 34 35 36 39 42 43 44 47 48 49 50 51 52 62 63 64 65 69
 154: 276 12 13 58
 155: 762 12 13 14 58
 156: 748 12 13 14 58 61
 157: 646 12 13 14 22 58 61
 158: 260 37 57
 159: 431 5 6 10 12 13 14 15 20 22 24 25 26 27 37 38 45 46 53 54 55 56 57 58 59 60 61 66 67
 160: 334 11 17 28 29 40 41 68
 161: 393 5 6 10 11 12 13 14 15 17 20 22 24 25 26 27 28 29 37 38 40 41 45 46 53 54 55 56 57 58 59 60 61 66 67 68
 162: 225 4 44 47 48 51 52
 163: 7 4 42 43 44 47 48 51 52
 164: 62 4 42 43 44 47 48 51 52 62 63
 165: 276 4 21 42 43 44 47 48 49 50 51 52 62 63
 166: 278 7 8 9 18 19 23 31 32 33 34 35 36 39 64 65
 167: 34 5 6 10 12 13 14 15 17 22 24 25 26 27 40 41 45 46 53 54 56 58 61 66 67
 168: 31 5 6 10 12 13 14 15 17 22 24 25 26 27 28 29 40 41 45 46 53 54 56 58 61 66 67 68
 169: 86 5 6 10 11 12 13 14 15 17 22 24 25 26 27 28 29 40 41 45 46 53 54 56 58 61 66 67 68
 170: 91 14 22 53 54 56 61
 171: 309 20 38 55 57 59 60
 172: 44 23 64 65
 173: 46 9 23 64 65
 174: 1 1 2 4 7 8 9 16 18 19 21 23 31 32 33 34 35 36 39 42 43 44 47 48 49 50 51 52 62 63 64 65 69
 175: 219 26 66 67
 176: 4 12 13 14 22 53 58 61
 177: 3 12 13 14 22 53 54 58 61
 178: 158 42 43 62 63
 179: 123 12 13 14 20 22 37 38 53 54 55 56 57 58 59 60 61
 180: 71 27 66 67
 181: 103 49 50 62 63
 182: 65 5 6 10 15 24 25 26 45 46
 183: 33 0 1 2 3 21 30 35 36 70
 184: 11 11 17 20 37 38 40 41 55 57 59 60
 185: 11 0 1 2 3 5 6 10 12 13 14 15 22 24 25 26 27 28 29 30 45 46 53 54 56 58 61 66 67 68 70
 186: 15 0 1 2 3 5 6 10 12 13 14 15 22 24 25 26 27 30 45 46 53 54 56 58 61 66 67 70
 187: 56 5 6 15 24 25 45 46
 188: 6 15 24 25 26 45 46 66 67
 189: 7 15 24 25 26 27 45 46 66 67
 190: 151 5 6 10 12 13 14 15 20 22 24 25 26 27 28 29 37 38 45 46 53 54 55 56 57 58 59 60 61 66 67 68
 191: 18 0 1 2 3 7 8 9 16 18 19 23 30 31 32 33 34 35 36 39 64 65 69 70
 192: 14 16 18 19 69
 193: 26 18 19 31 32 33 34
 194: 24 0 1 2 3 7 8 9 11 16 18 19 21 23 30 31 32 33 34 35 36 39 64 65 69 70
 195: 5 0 3 21 30 70
 196: 42 4 44 47 48 51 52 62 63
 197: 57 5 6 10 15 24 25 26 45 46 66 67
 198: 15 7 8 9 39
 199: 8 42 43 50
 200: 8 0 1 2 3 20 30 37 38 55 57 59 60 70
 201: 41 16 21 69
 202: 6 12 13 14 22 58
 203: 23 21 35 36
 204: 41 7 8 9 11 16 17 18 19 23 31 32 33 34 35 36 39 40 41 64 65 69
 205: 59 4 5 6 10 15 20 24 25 26 27 37 38 42 43 44 45 46 47 48 49 50 51 52 55 57 59 60 62 63 66 67
 206: 92 7 8 9 11 16 17 18 19 23 28 29 31 32 33 34 35 36 39 40 41 64 65 68 69
 207: 31 0 1 2 3 12 13 14 21 22 30 53 54 56 58 61 70
 208: 86 12 13 14 53 54 56 58 61
 209: 21 12 13 14 21 22 53 54 56 58 61
 210: 264 5 6 10 26 27 66 67
 211: 27 5 6 10 11 12 13 14 15 17 20 22 24 25 26 27 37 38 40 41 45 46 53 54 55 56 57 58 59 60 61 66 67
 212: 3 0 1 2 3 4 7 8 9 16 18 19 21 23 30 31 32 33 34 39 42 43 44 47 48 49 50 51 52 62 63 64 65 69 70
 213: 67 0 1 2 3 4 21 30 42 43 44 47 48 49 50 51 52 62 63 70
 214: 28 4 44 51
 215: 27 4 44 48 51
 216: 59 0 3 30
 217: 68 54 56
 218: 8 12 13 14 22 37 53 54 56 58 61
 219: 7 12 13 14 20 22 37 38 53 54 56 57 58 61
 220: 7 5 6 10 15 24 25 27 45 46 66 67
 221: 2 7 8 23 39
 222: 6 4 44 48 52
 223: 11 21 49 50
 224: 8 21 42 43 49 50
 225: 13 21 42 43 49 50 62 63
 226: 8 4 21 42 43 44 48 49 50 51 52 62 63
 227: 11 4 5 6 10 12 13 14 15 21 22 24 25 26 27 42 43 44 45 46 47 48 49 50 51 52 53 54 56 58 61 62 63 66 67
 228: 10 0 1 2 3 7 8 9 11 16 17 18 19 23 28 29 30 31 32 33 34 35 36 39 40 41 64 65 68 69 70
 229: 63 0 1 2 3 5 6 10 12 13 14 15 20 22 24 25 26 27 30 37 38 45 46 53 54 55 56 57 58 59 60 61 66 67 70
 230: 11 20 37 38 57 59 60
 231: 69 1 2 21
 232: 13 10 27
 233: 2 10 27 66 67
 234: 32 10 26 27 66 67
 235: 4 12 13 14 22 53 56 58 61
 236: 26 4 12 13 14 20 22 37 38 42 43 44 47 48 49 50 51 52 53 54 55 56 57 58 59 60 61 62 63
 237: 5 7 8 9 16 18 19 21 23 28 29 31 32 33 34 35 36 39 64 65 68 69
 238: 3 17 40
 239: 10 7 8 9 11 16 17 18 19 21 23 28 29 31 32 33 34 35 36 39 40 41 64 65 68 69
 240: 3 7 8 39 64 65
 241: 19 4 7 8 9 16 18 19 23 31 32 33 34 35 36 39 42 43 44 47 48 49 50 51 52 62 63 64 65 69
 242: 1 0 3 7 8 9 16 18 19 21 23 30 31 32 33 34 35 36 39 64 65 69 70
 243: 1 7 8 9 11 16 17 18 19 23 31 32 33 34 39 40 41 64 65 69
 244: 1 4 7 8 9 11 16 17 18 19 23 31 32 33 34 35 36 39 40 41 42 43 44 47 48 49 50 51 52 62 63 64 65 69
 245: 8 0 3 7 8 9 16 18 19 23 30 31 32 33 34 35 36 39 64 65 69 70
 246: 10 5 6 10 66 67
 247: 31 5 6 10 26 66 67
 248: 11 15 24 25 27 45 46
 249: 34 7 8 9 18 19 23 39 64 65
 250: 41 5 6 10 15 24 25 26 27 66 67
 251: 2 4 12 13 14 21 22 42 43 44 47 48 49 50 51 52 53 54 56 58 61 62 63
 252: 14 42 43 49 62 63
 253: 98 5 6 10 26 27 45 46 66 67
 254: 37 15 25
 255: 3 5 6 10 15 24 25
 256: 17 14 58
 257: 7 5 6 10 11 15 17 24 25 26 27 28 29 40 41 45 46 66 67 68
 258: 59 55 57 59 60
 259: 1 5 6 10 15 24 25 26 27 46 66 67
 260: 9 4 42 43 44 47 49 50 62 63
 261: 7 4 42 43 44 47 48 49 50 52 62 63
 262: 5 20 37 38 55 57
 263: 38 4 5 6 10 15 24 25 26 27 42 43 44 45 46 47 48 49 50 51 52 62 63 66 67
 264: 41 4 5 6 10 15 20 24 25 26 27 28 29 37 38 42 43 44 45 46 47 48 49 50 51 52 55 57 59 60 62 63 66 67 68
 265: 52 0 1 2 3 7 8 9 12 13 14 16 18 19 21 22 23 30 31 32 33 34 35 36 39 53 54 56 58 61 64 65 69 70
 266: 12 7 8 9 12 13 14 16 18 19 21 22 23 31 32 33 34 35 36 39 53 54 56 58 61 64 65 69
 267: 35 11 12 13 14 17 22 40 41 53 54 56 58 61
 268: 54 5 6 10 11 12 13 14 15 17 22 24 25 26 27 40 41 45 46 53 54 56 58 61 66 67
 269: 46 20 28 29 37 38 55 57 59 60 68
 270: 29 7 8 9 18 19 21 23 31 32 33 34 39 64 65
 271: 38 7 8 9 16 18 19 21 23 31 32 33 34 39 64 65 69
 272: 1 12 13 14 22 28 29 53 54 56 58 61 68
 273: 23 20 38 55 59 60
 274: 3 21 49
 275: 1 21 49 50 62 63
 276: 4 7 8 9 16 18 19 23 28 29 31 32 33 34 35 36 39 64 65 68 69
 277: 1 11 20 37 38 55 57 59 60
 278: 4 6 10
 279: 5 4 48 51 52
 280: 2 1 2 5 6 10 12 13 14 15 20 22 24 25 26 27 37 38 45 46 53 54 55 56 57 58 59 60 61 66 67
 281: 19 5 6 10 15 24 25 27 45 46
 282: 5 1 2 3
 283: 1 6 15 24 25 45 46
 284: 25 4 42 43 44 47 48 49 51 52 62 63
 285: 13 4 16 42 43 44 47 48 49 50 51 52 62 63 69
 286: 18 7 8 9 18 19 21 23 31 32 33 34 35 36 39 64 65
 287: 1 15 24 25 26 27 66 67
 288: 3 21 42 43 47 49 50 62 63
 289: 5 4 20 28 29 37 38 42 43 44 47 48 49 50 51 52 55 57 59 60 62 63 68
 290: 4 7 8 9 23 31 32 33 34 35 36 39 64 65
 291: 1 5 6 10 15 24 25 45 46 66 67
 292: 8 23 31 32 33 34
 293: 1 5 6 10 15 20 24 25 26 27 28 29 37 38 45 46 55 57 59 60 66 67 68
 294: 3 1 2 4 21 42 43 44 47 48 49 50 51 52 62 63
 295: 7 53 54 56 61
 296: 2 5 10
 297: 3 15 24 25 45
 298: 7 0 1 2 3 5 6 10 15 20 24 25 26 27 30 37 38 45 46 55 57 59 60 66 67 70
 299: 13 0 1 2 3 5 6 10 15 24 25 26 27 30 45 46 66 67 70
 300: 7 5 6 10 15 24 26 27 45 46 66 67
 301: 5 4 11 12 13 14 17 20 22 28 29 37 38 40 41 42 43 44 47 48 49 50 51 52 53 54 55 56 57 58 59 60 61 62 63 68
 302: 15 0 1 2 3 5 6 10 15 21 24 25 26 27 30 45 46 66 67 70
 303: 1 0 1 2 3 4 20 21 28 29 30 37 38 42 43 44 47 48 49 50 51 52 55 57 59 60 62 63 68 70
 304: 3 12 13 14 61
 305: 4 18 19 21
 306: 5 12 13 14 22 56 58 61
 307: 3 16 18 19 21 69
 308: 2 37 55 59 60
 309: 6 10 15 24 25 45 46
 310: 3 5 6 10 15 24 25 26 27 45 46 66
 311: 6 12 13 14 20 22 37 38 53 54 56 58 61
 312: 5 7 8 9 23 64 65
 313: 5 15 24 25 26 27 45 46
 314: 1 11 17 21 40 41
 315: 1 22 56
 316: 11 12 13 22 53 54 56 61
 317: 1 0 1 2 3 7 8 9 16 18 19 20 21 23 28 29 30 31 32 33 34 35 36 37 38 39 55 57 59 60 64 65 68 69 70
 318: 12 10 26 27
 319: 5 22 61
 320: 5 0 1 2 3 12 13 14 22 30 53 54 56 58 61 70
 321: 1 7 8 9 39 65
 322: 1 18 19 23
 323: 1 4 7 8 9 18 19 21 23 31 32 33 34 35 36 39 42 43 44 47 48 49 50 51 52 62 63 64 65
 324: 5 42 43 49 50 63
 325: 2 7 8 9 11 12 13 14 16 17 18 19 22 23 28 29 31 32 33 34 35 36 39 40 41 53 54 56 58 61 64 65 68 69
 326: 2 0 1 2 3 5 6 10 12 13 14 15 20 21 22 24 25 26 27 30 37 38 45 46 53 54 55 56 57 58 59 60 61 66 67 70
 327: 3 4 12 13 14 20 22 28 29 37 38 42 43 44 47 48 49 50 51 52 53 54 55 56 57 58 59 60 61 62 63 68
 328: 2 13 14
 329: 3 5 6 10 26 27
 330: 2 12 13 14 20 22 38 53 54 55 56 57 58 59 60 61
 331: 1 5 6 10 15 20 24 25 26 27 37 38 45 46 57 66 67
 332: 1 12 13 14 54 58 61
 333: 1 0 1 2 3 16 21 30 35 36 69 70
 334: 1 0 1 2 3 4 12 13 14 21 22 30 42 43 44 47 48 49 50 51 52 53 54 56 58 61 62 63 70
 335: 6 42 43 49
 336: 2 15 24 25 46
 337: 12 17 28 29 40 41 68
 338: 2 0 1 2 30 70
 339: 4 12 13 14 22 53 54 56 58
 340: 1 4 7 8 9 16 18 19 21 23 31 32 33 34 39 42 43 44 47 48 49 50 51 52 62 63 64 65 69
 341: 5 5 6 10 12 13 14 15 17 20 22 24 25 26 27 37 38 40 41 45 46 53 54 55 56 57 58 59 60 61 66 67
 342: 1 0 1 2 3 4 11 17 21 28 29 30 40 41 42 43 44 47 48 49 50 51 52 62 63 68 70
 343: 2 32 33 34
 344: 1 44 48 51 52
 345: 1 4 16 21 42 43 44 47 48 49 50 51 52 62 63 69
 nsplits: 346
 ntax: 71
boot_consense_logl: -4536.295657
contree: (0:0.0000000000,((((((1:0.0000000000,85:0.0000000000):2.284457027e-06,2:0.0000022845)100:0.5700734275,(((((((4:0.0196018884,44:0.0058071517)99:0.01380593677,((48:0.0000022845,52:0.0126912239)97:0.005640743372,51:0.0262176646)96:0.006020929249)99:0.05758577847,(((42:0.0000022845,43:0.0000022845)100:0.02128619263,(49:0.0000022845,50:0.0000022845)95:0.01019023967)69:0.01275223872,(62:0.0000022845,63:0.0000022845)99:0.02499825723)93:0.02937373084)43:0.0002400318794,47:0.0606604761)99:0.2505541556,(((((((5:0.0000022845,6:0.0000022845)99:0.01302815236,10:0.0058809948)91:0.006456317468,((15:0.0064025771,(24:0.0000022845,25:0.0063585179)53:2.284457027e-06)95:0.05076205414,(45:0.0000022845,46:0.0000022845)99:0.04444308551)83:0.03388952143)67:0.005745089304,(((((((((26:0.0000000000,83:0.0000000000):0,79:0.0000000000):0,78:0.0000000000):0,76:0.0000000000):0,74:0.0000000000):0,72:0.0000000000):0,71:0.0000000000):2.284457027e-06,27:0.0000022845)64:2.284457027e-06,((66:0.0000000000,77:0.0000000000):2.284457027e-06,67:0.0000022845)100:0.006183390204)64:2.284457027e-06)100:0.3275390299,(((((((12:0.0000000000,81:0.0000000000):2.284457027e-06,13:0.0000022845)100:0.006195157366,14:0.0061657909)63:2.284457027e-06,58:0.0186102542)77:0.006274424277,61:0.0124368460)76:0.005543259482,22:0.0319994581)66:0.02126343496,((53:0.0000022845,54:0.0000022845)60:2.284457027e-06,56:0.0062229491)98:0.01778911942)100:0.2958983743)49:0.03461322759,(((((((20:0.0000000000,82:0.0000000000):0,75:0.0000000000):0,73:0.0000000000):2.284457027e-06,38:0.0000022845)100:0.01971827659,57:0.0128753457)65:2.291126273e-06,37:0.0264343058)70:0.006571314134,(55:0.0063745136,(59:0.0000022845,60:0.0000022845)99:0.006457191505)98:0.006336375825)98:0.1171398612)42:0.06284716022,((11:0.2385213382,(17:0.0662865315,(40:0.0000022845,41:0.0000022845)100:0.01820586282)100:0.1912199066)92:0.07992672265,((28:0.0000022845,29:0.0000022845)100:0.05943713738,68:0.0685910269)100:0.2233142586)36:0.005153929676)37:0.03532432289)44:0.003490866493,(((((((((7:0.0000000000,80:0.0000000000):2.284457027e-06,8:0.0000022845)100:0.09835638702,39:0.0558752338)75:0.02820645544,(9:0.0229936724,(64:0.0000022845,65:0.0000022845)100:0.05860793576)95:0.02936626628)96:0.08403587918,23:0.1508722372)99:0.07528811615,((31:0.0000022845,33:0.0000022845)100:0.04204308272,(32:0.0000022845,34:0.0000022845)100:0.0733558546)100:0.1496447726)94:0.06965067301,(18:0.0000022845,19:0.0000022845)100:0.215496751)98:0.09171610387,(16:0.0630046480,69:0.1035111926)100:0.3834387554)59:0.004313437166,(35:0.0000022845,36:0.0000022845)100:0.3401175377)86:0.05194143643)54:0.02624657339,21:0.7815659451)92:0.0958177092)99:0.1519047503,3:0.1679585605)93:0.03527342174,70:0.3450477664)100:0.2674993413,30:0.0000022845):2.284457027e-06,84:0.0000000000);
contree_rfdist: 4
finished: true
finishedCandidateSet: true
finishedModelFinal: true
finishedModelInit: true
initTree: (0:0.0000010000,((((1:0.0000010000,2:0.0000010000):0.2034125125,((((((((4:0.0159708602,44:0.0052646162):0.0105879075,((48:0.0000010000,52:0.0105879075):0.005264616237,51:0.0214144830):0.005264616237):0.03248788829,((((42:0.0000010000,43:0.0000010000):0.01597086018,(49:0.0000010000,50:0.0000010000):0.0105879075):0.0105879075,(62:0.0000010000,63:0.0000010000):0.01597086018):0.0381198051,47:0.0381198051):0.01597086018):0.1046191496,(((((((12:0.0000010000,13:0.0000010000):0.005264616237,58:0.0159708602):1e-06,14:0.0052646162):0.005264616237,61:0.0105879075):0.005264616237,((53:0.0000010000,54:0.0000010000):1e-06,56:0.0052646162):0.03248788829):0.01597086018,22:0.0105879075):0.1243377999,21:0.3417010116):0.08561129468):0.04957958829,(((16:0.0495795883,69:0.0672764827):0.1807149885,((((20:0.0000010000,38:0.0000010000):0.01597086018,(55:0.0052646162,(59:0.0000010000,60:0.0000010000):0.005264616237):0.0105879075):1e-06,57:0.0105879075):0.005264616237,37:0.0159708602):0.07331552389):0.02691980731,(17:0.0324878883,(40:0.0000010000,41:0.0000010000):0.02691980731):0.1111111111):0.05540974045):0.02141448295,((((((((7:0.0000010000,8:0.0000010000):0.07942669454,39:0.0438166619):0.02691980731,(9:0.0269198073,(64:0.0000010000,65:0.0000010000):0.0381198051):0.02141448295):0.07331552389,23:0.0856112947):0.06727648274,((31:0.0000010000,33:0.0000010000):0.04957958829,(32:0.0000010000,34:0.0000010000):0.04957958829):0.09820614168):0.07942669454,(18:0.0000010000,19:0.0000010000):0.1243377999):0.08561129468,(35:0.0000010000,36:0.0000010000):0.1881809178):0.06727648274,11:0.1733463669):0.04957958829):0.03248788829,((28:0.0000010000,29:0.0000010000):0.0381198051,68:0.0613083016):0.1176834933):0.06130830155,(((((5:0.0000010000,6:0.0000010000):0.0105879075,10:0.0052646162):0.005264616237,((26:0.0000010000,(66:0.0000010000,67:0.0000010000):0.005264616237):1e-06,27:0.0000010000):0.005264616237):0.02141448295,(45:0.0000010000,46:0.0000010000):0.0381198051):0.01597086018,((15:0.0052646162,25:0.0052646162):1e-06,24:0.0000010000):0.02691980731):0.1378983907):0.06130830155):0.09820614168,3:0.1111111111):0.07942669454,70:0.1448078755):0.2190573076,30:0.0000010000);
iqtree:
 command:  -nt AUTO -s /media/hdd_2tb/GPA_reclassification_clean/A_dataset_creation/5_basic_phylogenetics/2_trimmed_complete_basic_phylogeny/2_OGs_with_domains_phylogeny/1_mafft_MSAs/TIGR01720_domains_3_mafftMSA.faa -m JTT+F+I+G4 -pre /media/hdd_2tb/GPA_reclassification_clean/A_dataset_creation/5_basic_phylogenetics/2_trimmed_complete_basic_phylogeny/2_OGs_with_domains_phylogeny/4_mafft_iqtree_ML_trees/TIGR01720_domains_3_mafft_iqtree -redo -bb 1000
 seed: 909229
 start_time: 1707998372
 version: 2.2.5
```
