## Supplementary Data 7 for "Structural and evolutionary analyses support reclassification of glycopeptide antibiotics as xyclopeptides": TIGR01720_domains_3_mafft_iqtree.contree

```
(A47:0.0000000000,((((((NnsA5_2:0.0000000000,kis:0.0000000000):0.0000022845,NnsA5_3:0.0000022845)100:0.5700734275,(((((((StAc:0.0196018884,StsC25:0.0058071517)99:0.0138059368,((StsC8:0.0000022845,StsCY:0.0126912239)97:0.0056407434,StsCT:0.0262176646)96:0.0060209292)99:0.0575857785,(((StsC09_1:0.0000022845,StsC09_2:0.0000022845)100:0.0212861926,(StsCM_1:0.0000022845,StsCM_2:0.0000022845)95:0.0101902397)69:0.0127522387,(StsW38_1:0.0000022845,StsW38_2:0.0000022845)99:0.0249982572)93:0.0293737308)43:0.0002400319,StsC3:0.0606604761)99:0.2505541556,(((((((StAfJ3_1:0.0000022845,StAfJ3_2:0.0000022845)99:0.0130281524,StAua_2:0.0058809948)91:0.0064563175,((StCr:0.0064025771,(StMo_1:0.0000022845,StPo:0.0063585179)53:0.0000022845)95:0.0507620541,(StsC2_1:0.0000022845,StsC2_2:0.0000022845)99:0.0444430855)83:0.0338895214)67:0.0057450893,(((((((((StRi1:0.0000000000,StRir_20:0.0000000000):0.0000000000,StRi_6:0.0000000000):0.0000000000,StRi_1:0.0000000000):0.0000000000,StRi_5:0.0000000000):0.0000000000,StsW25_2:0.0000000000):0.0000000000,StRi_3:0.0000000000):0.0000000000,StRir_1:0.0000000000):0.0000022845,StRiR_1:0.0000022845)64:0.0000022845,((StsW83_1:0.0000000000,rim:0.0000000000):0.0000022845,StsW83_2:0.0000022845)100:0.0061833902)64:0.0000022845)100:0.3275390299,(((((((StCar_1:0.0000000000,StCar_4:0.0000000000):0.0000022845,StCar_2:0.0000022845)100:0.0061951574,StCar_3:0.0061657909)63:0.0000022845,StsTu:0.0186102542)77:0.0062744243,StsW2_2:0.0124368460)76:0.0055432595,StLaN18:0.0319994581)66:0.0212634350,((StsK_1:0.0000022845,StsK_3:0.0000022845)60:0.0000022845,StsPA_1:0.0062229491)98:0.0177891194)100:0.2958983743)49:0.0346132276,(((((((StFr_4:0.0000000000,StX_2:0.0000000000):0.0000000000,StX_4:0.0000000000):0.0000000000,StX_3:0.0000000000):0.0000022845,StX_1:0.0000022845)100:0.0197182766,StsS0:0.0128753457)65:0.0000022911,StX:0.0264343058)70:0.0065713141,(StsMU:0.0063745136,(StsW0_1:0.0000022845,StsW0_2:0.0000022845)99:0.0064571915)98:0.0063363758)98:0.1171398612)42:0.0628471602,((StAvMA_2:0.2385213382,(StDu:0.0662865315,(StsBA_1:0.0000022845,StsBA_2:0.0000022845)100:0.0182058628)100:0.1912199066)92:0.0799267226,((StSe_1:0.0000022845,StSe_2:0.0000022845)100:0.0594371374,StsY_B:0.0685910269)100:0.2233142586)36:0.0051539297)37:0.0353243229)44:0.0034908665,(((((((((StAfa_2:0.0000000000,StFr_3:0.0000000000):0.0000022845,StAfa_6:0.0000022845)100:0.0983563870,Sts1:0.0558752338)75:0.0282064554,(StAn_2:0.0229936724,(StsW52_1:0.0000022845,StsW52_2:0.0000022845)100:0.0586079358)95:0.0293662663)96:0.0840358792,StLtNB:0.1508722372)99:0.0752881161,((StVe_1:0.0000022845,StVe_4:0.0000022845)100:0.0420430827,(StVe_3:0.0000022845,StVe_5:0.0000022845)100:0.0733558546)100:0.1496447726)94:0.0696506730,(StFo_1:0.0000022845,StFo_2:0.0000022845)100:0.2154967510)98:0.0917161039,(StDa_1:0.0630046480,US5:0.1035111926)100:0.3834387554)59:0.0043134372,(StVrN_B:0.0000022845,StVr_1_A:0.0000022845)100:0.3401175377)86:0.0519414364)54:0.0262465734,StFu:0.7815659451)92:0.0958177092)99:0.1519047503,NnsW4_1:0.1679585605)93:0.0352734217,Uc37:0.3450477664)100:0.2674993413,StTo:0.0000022845):0.0000022845,StToN1:0.0000000000);
```
