## Supplementary Data 7 for "Structural and evolutionary analyses support reclassification of glycopeptide antibiotics as xyclopeptides": TIGR01720_domains_3_mafft_iqtree.log

```
IQ-TREE multicore version 2.2.5 COVID-edition for Linux 64-bit built Sep 15 2023
Developed by Bui Quang Minh, James Barbetti, Nguyen Lam Tung,
Olga Chernomor, Heiko Schmidt, Dominik Schrempf, Michael Woodhams, Ly Trong Nhan.

Host:    athina-desktop (AVX2, FMA3, 62 GB RAM)
Command: /home/athina/anaconda3/envs/iqtree2/bin/iqtree2 -nt AUTO -s /media/hdd_2tb/GPA_reclassification_clean/A_dataset_creation/5_basic_phylogenetics/2_trimmed_complete_basic_phylogeny/2_OGs_with_domains_phylogeny/1_mafft_MSAs/TIGR01720_domains_3_mafftMSA.faa -m JTT+F+I+G4 -pre /media/hdd_2tb/GPA_reclassification_clean/A_dataset_creation/5_basic_phylogenetics/2_trimmed_complete_basic_phylogeny/2_OGs_with_domains_phylogeny/4_mafft_iqtree_ML_trees/TIGR01720_domains_3_mafft_iqtree -redo -bb 1000
Seed:    909229 (Using SPRNG - Scalable Parallel Random Number Generator)
Time:    Thu Feb 15 12:59:32 2024
Kernel:  AVX+FMA - auto-detect threads (32 CPU cores detected)

Reading alignment file /media/hdd_2tb/GPA_reclassification_clean/A_dataset_creation/5_basic_phylogenetics/2_trimmed_complete_basic_phylogeny/2_OGs_with_domains_phylogeny/1_mafft_MSAs/TIGR01720_domains_3_mafftMSA.faa ... Fasta format detected
Reading fasta file: done in 0.000636222 secs
Alignment most likely contains protein sequences
Constructing alignment: done in 0.00054521 secs using 794% CPU
Alignment has 86 sequences with 191 columns, 166 distinct patterns
123 parsimony-informative, 10 singleton sites, 58 constant sites
          Gap/Ambiguity  Composition  p-value
Analyzing sequences: done in 3.50657e-05 secs using 94.11% CPU
   1  A47        19.37%    passed      8.39%
   2  NnsA5_2    24.08%    passed     97.79%
   3  NnsA5_3    24.08%    passed     97.79%
   4  NnsW4_1    18.85%    passed     90.99%
   5  StAc       16.23%    passed     99.64%
   6  StAfJ3_1   15.71%    passed     99.96%
   7  StAfJ3_2   15.71%    passed     99.96%
   8  StAfa_2     7.33%    passed     72.29%
   9  StAfa_6     7.33%    passed     72.29%
  10  StAn_2     15.71%    passed     91.41%
  11  StAua_2    15.71%    passed     99.84%
  12  StAvMA_2   15.71%    passed     99.21%
  13  StCar_1    16.75%    passed     99.75%
  14  StCar_2    16.75%    passed     99.75%
  15  StCar_3    16.75%    passed     99.68%
  16  StCar_4    16.75%    passed     99.75%
  17  StCr       15.71%    passed     99.98%
  18  StDa_1     17.80%    passed     99.87%
  19  StDu       21.47%    passed     72.74%
  20  StFo_1     15.71%    passed     93.83%
  21  StFo_2     15.71%    passed     93.83%
  22  StFr_3      7.33%    passed     72.29%
  23  StFr_4     16.23%    passed     99.86%
  24  StFu       18.85%    passed     23.06%
  25  StLaN18    16.75%    passed     99.23%
  26  StLtNB     15.71%    passed     97.65%
  27  StMo_1     15.71%    passed     99.98%
  28  StPo       15.71%    passed     99.99%
  29  StRi1      15.71%    passed     99.95%
  30  StRiR_1    15.71%    passed     99.95%
  31  StRi_1     15.71%    passed     99.95%
  32  StRi_3     15.71%    passed     99.95%
  33  StRi_5     15.71%    passed     99.95%
  34  StRi_6     15.71%    passed     99.95%
  35  StRir_1    15.71%    passed     99.95%
  36  StRir_20   15.71%    passed     99.95%
  37  StSe_1     15.18%    passed    100.00%
  38  StSe_2     15.18%    passed    100.00%
  39  StTo       19.37%    passed      8.39%
  40  StToN1     19.37%    passed      8.39%
  41  StVe_1     10.47%    failed      0.00%
  42  StVe_3     14.14%    passed     96.30%
  43  StVe_4     10.47%    failed      0.00%
  44  StVe_5     14.14%    passed     96.30%
  45  StVrN_B    15.71%    passed     99.99%
  46  StVr_1_A   15.71%    passed     99.99%
  47  StX        16.23%    passed     99.59%
  48  StX_1      16.23%    passed     99.86%
  49  StX_2      16.23%    passed     99.86%
  50  StX_3      16.23%    passed     99.86%
  51  StX_4      16.23%    passed     99.86%
  52  Sts1       15.71%    passed     97.99%
  53  StsBA_1    21.47%    passed     98.62%
  54  StsBA_2    21.47%    passed     98.62%
  55  StsC09_1   16.23%    passed     99.82%
  56  StsC09_2   16.23%    passed     99.82%
  57  StsC25     16.23%    passed     99.46%
  58  StsC2_1    15.71%    passed     99.96%
  59  StsC2_2    15.71%    passed     99.96%
  60  StsC3      16.23%    passed     99.95%
  61  StsC8      16.23%    passed     99.12%
  62  StsCM_1    16.23%    passed     99.20%
  63  StsCM_2    16.23%    passed     99.20%
  64  StsCT      16.23%    passed     98.79%
  65  StsCY      16.23%    passed     99.86%
  66  StsK_1     16.75%    passed     99.45%
  67  StsK_3     16.75%    passed     99.45%
  68  StsMU      16.23%    passed     99.98%
  69  StsPA_1    16.75%    passed     97.85%
  70  StsS0      16.23%    passed     99.96%
  71  StsTu      17.28%    passed     98.49%
  72  StsW0_1    16.23%    passed     99.99%
  73  StsW0_2    16.23%    passed     99.99%
  74  StsW25_2   15.71%    passed     99.95%
  75  StsW2_2    16.75%    passed     99.91%
  76  StsW38_1   16.23%    passed     99.93%
  77  StsW38_2   16.23%    passed     99.93%
  78  StsW52_1   15.71%    passed     96.58%
  79  StsW52_2   15.71%    passed     96.58%
  80  StsW83_1   15.71%    passed     99.91%
  81  StsW83_2   15.71%    passed     99.91%
  82  StsY_B     16.23%    passed     99.79%
  83  US5        16.75%    passed     77.27%
  84  Uc37       19.37%    passed     36.71%
  85  kis        24.08%    passed     97.79%
  86  rim        15.71%    passed     99.91%
****  TOTAL      16.29%  2 sequences failed composition chi2 test (p-value<5%; df=19)
NOTE: StTo is identical to A47 but kept for subsequent analysis
NOTE: NnsA5_3 is identical to NnsA5_2 but kept for subsequent analysis
NOTE: StAfJ3_2 is identical to StAfJ3_1 but kept for subsequent analysis
NOTE: StAfa_6 is identical to StAfa_2 but kept for subsequent analysis
NOTE: StCar_2 is identical to StCar_1 but kept for subsequent analysis
NOTE: StFo_2 is identical to StFo_1 but kept for subsequent analysis
NOTE: StX_1 is identical to StFr_4 but kept for subsequent analysis
NOTE: StRiR_1 is identical to StRi1 but kept for subsequent analysis
NOTE: StSe_2 is identical to StSe_1 but kept for subsequent analysis
NOTE: StVe_4 is identical to StVe_1 but kept for subsequent analysis
NOTE: StVe_5 is identical to StVe_3 but kept for subsequent analysis
NOTE: StVr_1_A is identical to StVrN_B but kept for subsequent analysis
NOTE: StsBA_2 is identical to StsBA_1 but kept for subsequent analysis
NOTE: StsC09_2 is identical to StsC09_1 but kept for subsequent analysis
NOTE: StsC2_2 is identical to StsC2_1 but kept for subsequent analysis
NOTE: StsCM_2 is identical to StsCM_1 but kept for subsequent analysis
NOTE: StsK_3 is identical to StsK_1 but kept for subsequent analysis
NOTE: StsW0_2 is identical to StsW0_1 but kept for subsequent analysis
NOTE: StsW38_2 is identical to StsW38_1 but kept for subsequent analysis
NOTE: StsW52_2 is identical to StsW52_1 but kept for subsequent analysis
NOTE: StsW83_2 is identical to StsW83_1 but kept for subsequent analysis
Checking for duplicate sequences: done in 0.0013076 secs using 975.9% CPU
Identifying sites to remove: done in 0.000426927 secs using 4679% CPU
NOTE: 15 identical sequences (see below) will be ignored for subsequent analysis
NOTE: StToN1 (identical to A47) is ignored but added at the end
NOTE: kis (identical to NnsA5_2) is ignored but added at the end
NOTE: StFr_3 (identical to StAfa_2) is ignored but added at the end
NOTE: StCar_4 (identical to StCar_1) is ignored but added at the end
NOTE: StX_2 (identical to StFr_4) is ignored but added at the end
NOTE: StX_3 (identical to StFr_4) is ignored but added at the end
NOTE: StX_4 (identical to StFr_4) is ignored but added at the end
NOTE: StRi_1 (identical to StRi1) is ignored but added at the end
NOTE: StRi_3 (identical to StRi1) is ignored but added at the end
NOTE: StRi_5 (identical to StRi1) is ignored but added at the end
NOTE: StRi_6 (identical to StRi1) is ignored but added at the end
NOTE: StRir_1 (identical to StRi1) is ignored but added at the end
NOTE: StRir_20 (identical to StRi1) is ignored but added at the end
NOTE: StsW25_2 (identical to StRi1) is ignored but added at the end
NOTE: rim (identical to StsW83_1) is ignored but added at the end
Alignment was printed to /media/hdd_2tb/GPA_reclassification_clean/A_dataset_creation/5_basic_phylogenetics/2_trimmed_complete_basic_phylogeny/2_OGs_with_domains_phylogeny/4_mafft_iqtree_ML_trees/TIGR01720_domains_3_mafft_iqtree.uniqueseq.phy

For your convenience alignment with unique sequences printed to /media/hdd_2tb/GPA_reclassification_clean/A_dataset_creation/5_basic_phylogenetics/2_trimmed_complete_basic_phylogeny/2_OGs_with_domains_phylogeny/4_mafft_iqtree_ML_trees/TIGR01720_domains_3_mafft_iqtree.uniqueseq.phy

Create initial parsimony tree by phylogenetic likelihood library (PLL)... 0.012 seconds
Generating 1000 samples for ultrafast bootstrap (seed: 909229)...

NOTE: 8 MB RAM (0 GB) is required!
Measuring multi-threading efficiency up to 32 CPU cores
Increase to 10 rounds for branch lengths
81 trees examined
Threads: 1 / Time: 32.354 sec / Speedup: 1.000 / Efficiency: 100% / LogL: -11090
Threads: 2 / Time: 23.782 sec / Speedup: 1.360 / Efficiency: 68% / LogL: -11090
Threads: 3 / Time: 20.681 sec / Speedup: 1.564 / Efficiency: 52% / LogL: -11090
Threads: 4 / Time: 19.834 sec / Speedup: 1.631 / Efficiency: 41% / LogL: -11090
Determining AUTO threadcount: done in 96.6538 secs using 228% CPU
BEST NUMBER OF THREADS: 3

Estimate model parameters (epsilon = 0.100)
Thoroughly optimizing +I+G parameters from 10 start values...
Init pinv, alpha: 0.000, 1.000 / Estimate: 0.000, 0.802 / LogL: -4556.564
Init pinv, alpha: 0.034, 1.000 / Estimate: 0.114, 1.305 / LogL: -4553.482
Init pinv, alpha: 0.067, 1.000 / Estimate: 0.114, 1.305 / LogL: -4553.482
Init pinv, alpha: 0.101, 1.000 / Estimate: 0.114, 1.309 / LogL: -4553.475
Init pinv, alpha: 0.135, 1.000 / Estimate: 0.122, 1.351 / LogL: -4553.418
Init pinv, alpha: 0.169, 1.000 / Estimate: 0.129, 1.394 / LogL: -4553.404
Init pinv, alpha: 0.202, 1.000 / Estimate: 0.134, 1.422 / LogL: -4553.421
Init pinv, alpha: 0.236, 1.000 / Estimate: 0.137, 1.440 / LogL: -4553.444
Init pinv, alpha: 0.270, 1.000 / Estimate: 0.135, 1.428 / LogL: -4553.429
Init pinv, alpha: 0.304, 1.000 / Estimate: 0.136, 1.435 / LogL: -4553.438
Optimal pinv,alpha: 0.129, 1.394 / LogL: -4553.404

Parameters optimization took 6.113 sec
Wrote distance file to... 
Computing ML distances based on estimated model parameters...
Calculating distance matrix: done in 0.123844 secs using 299.9% CPU
Computing ML distances took 0.124033 sec (of wall-clock time) 0.371542 sec (of CPU time)
Setting up auxiliary I and S matrices: done in 0.000305478 secs using 255.3% CPU
Constructing RapidNJ tree: done in 0.0161837 secs using 94.91% CPU
Computing RapidNJ tree took 0.016594 sec (of wall-clock time) 0.016189 sec (of CPU time)
Log-likelihood of RapidNJ tree: -4552.739
--------------------------------------------------------------------
|             INITIALIZING CANDIDATE TREE SET                      |
--------------------------------------------------------------------
Generating 98 parsimony trees... 0.973 second
Computing log-likelihood of 98 initial trees ... 2.967 seconds
Current best score: -4545.912

Do NNI search on 20 best initial trees
Optimizing NNI: done in 0.573849 secs using 299.3% CPU
Estimate model parameters (epsilon = 0.100)
BETTER TREE FOUND at iteration 1: -4536.519
Optimizing NNI: done in 0.573891 secs using 298.5% CPU
BETTER TREE FOUND at iteration 2: -4536.518
Optimizing NNI: done in 0.786699 secs using 297.6% CPU
Optimizing NNI: done in 0.569177 secs using 298.6% CPU
Optimizing NNI: done in 0.677503 secs using 299.2% CPU
Optimizing NNI: done in 0.558489 secs using 299.5% CPU
Optimizing NNI: done in 0.718389 secs using 297.3% CPU
Estimate model parameters (epsilon = 0.100)
BETTER TREE FOUND at iteration 7: -4536.067
Optimizing NNI: done in 0.805783 secs using 299.1% CPU
Optimizing NNI: done in 0.744823 secs using 298.2% CPU
Optimizing NNI: done in 0.555605 secs using 298.9% CPU
Iteration 10 / LogL: -4536.850 / Time: 0h:1m:53s
Optimizing NNI: done in 0.620906 secs using 300.2% CPU
Optimizing NNI: done in 0.619783 secs using 297.9% CPU
Optimizing NNI: done in 0.649752 secs using 298.2% CPU
Optimizing NNI: done in 0.634627 secs using 297.8% CPU
Optimizing NNI: done in 0.582219 secs using 298.1% CPU
Optimizing NNI: done in 0.819354 secs using 297.8% CPU
Optimizing NNI: done in 0.679658 secs using 298.3% CPU
Optimizing NNI: done in 0.756002 secs using 299.2% CPU
Optimizing NNI: done in 0.727996 secs using 298.9% CPU
Optimizing NNI: done in 0.779182 secs using 299.2% CPU
Iteration 20 / LogL: -4537.670 / Time: 0h:2m:0s
Finish initializing candidate tree set (17)
Current best tree score: -4536.067 / CPU time: 17.756
Number of iterations: 20
--------------------------------------------------------------------
|               OPTIMIZING CANDIDATE TREE SET                      |
--------------------------------------------------------------------
Optimizing NNI: done in 0.970414 secs using 298.5% CPU
Optimizing NNI: done in 0.863973 secs using 298.2% CPU
Optimizing NNI: done in 0.790119 secs using 298.3% CPU
Optimizing NNI: done in 0.871728 secs using 297.9% CPU
Optimizing NNI: done in 1.23115 secs using 297.8% CPU
Estimate model parameters (epsilon = 0.100)
BETTER TREE FOUND at iteration 25: -4535.836
Optimizing NNI: done in 0.796057 secs using 299.3% CPU
Optimizing NNI: done in 1.05427 secs using 298.7% CPU
Optimizing NNI: done in 0.988701 secs using 298.3% CPU
Optimizing NNI: done in 1.17066 secs using 299.3% CPU
Optimizing NNI: done in 1.05123 secs using 297.7% CPU
Iteration 30 / LogL: -4536.078 / Time: 0h:2m:10s (0h:7m:8s left)
Optimizing NNI: done in 1.02068 secs using 298.1% CPU
Optimizing NNI: done in 0.988394 secs using 298.1% CPU
Optimizing NNI: done in 1.0634 secs using 299.1% CPU
Optimizing NNI: done in 1.29713 secs using 298.5% CPU
Optimizing NNI: done in 1.01962 secs using 297.7% CPU
Optimizing NNI: done in 1.01021 secs using 297.7% CPU
Optimizing NNI: done in 0.992117 secs using 298.4% CPU
Optimizing NNI: done in 0.889822 secs using 299.5% CPU
Optimizing NNI: done in 1.15728 secs using 298.6% CPU
Optimizing NNI: done in 0.901932 secs using 298.9% CPU
Iteration 40 / LogL: -4536.070 / Time: 0h:2m:21s (0h:5m:7s left)
Optimizing NNI: done in 0.795439 secs using 298.7% CPU
Optimizing NNI: done in 1.09093 secs using 298.4% CPU
Optimizing NNI: done in 0.874925 secs using 298.3% CPU
Optimizing NNI: done in 1.07035 secs using 297.2% CPU
Optimizing NNI: done in 1.07863 secs using 298.3% CPU
Optimizing NNI: done in 0.92466 secs using 298% CPU
Optimizing NNI: done in 0.976669 secs using 299.7% CPU
Optimizing NNI: done in 1.09175 secs using 298.2% CPU
Optimizing NNI: done in 0.875668 secs using 298.6% CPU
Optimizing NNI: done in 1.01643 secs using 299% CPU
Iteration 50 / LogL: -4535.837 / Time: 0h:2m:31s (0h:3m:51s left)
Log-likelihood cutoff on original alignment: -4561.010
Optimizing NNI: done in 0.696589 secs using 298.1% CPU
Optimizing NNI: done in 1.01479 secs using 298% CPU
Optimizing NNI: done in 1.04134 secs using 298.9% CPU
Optimizing NNI: done in 1.02295 secs using 299.3% CPU
Optimizing NNI: done in 0.838111 secs using 298.6% CPU
Optimizing NNI: done in 1.10401 secs using 299.6% CPU
Optimizing NNI: done in 0.882702 secs using 296.6% CPU
Optimizing NNI: done in 0.988817 secs using 296.6% CPU
Optimizing NNI: done in 0.985588 secs using 298.4% CPU
Optimizing NNI: done in 0.95886 secs using 298.3% CPU
Iteration 60 / LogL: -4536.069 / Time: 0h:2m:40s (0h:2m:57s left)
Optimizing NNI: done in 0.95123 secs using 299.2% CPU
Optimizing NNI: done in 0.760804 secs using 298.6% CPU
Optimizing NNI: done in 0.774837 secs using 297.1% CPU
Optimizing NNI: done in 1.34272 secs using 298% CPU
Optimizing NNI: done in 1.10573 secs using 298.3% CPU
Optimizing NNI: done in 1.16379 secs using 298.7% CPU
Optimizing NNI: done in 1.52137 secs using 299.2% CPU
Optimizing NNI: done in 1.1197 secs using 298.1% CPU
Optimizing NNI: done in 0.732294 secs using 297.7% CPU
Optimizing NNI: done in 1.36708 secs using 298% CPU
Iteration 70 / LogL: -4536.071 / Time: 0h:2m:51s (0h:2m:17s left)
Optimizing NNI: done in 1.12285 secs using 296.9% CPU
Optimizing NNI: done in 1.06091 secs using 297.3% CPU
Optimizing NNI: done in 0.950274 secs using 297.7% CPU
Optimizing NNI: done in 1.0912 secs using 297.5% CPU
Optimizing NNI: done in 0.791067 secs using 297.5% CPU
Optimizing NNI: done in 0.879709 secs using 298.2% CPU
Optimizing NNI: done in 1.06758 secs using 297.9% CPU
Optimizing NNI: done in 1.65538 secs using 298.3% CPU
Optimizing NNI: done in 0.928338 secs using 298.7% CPU
Optimizing NNI: done in 1.0012 secs using 298% CPU
Iteration 80 / LogL: -4537.492 / Time: 0h:3m:2s (0h:1m:43s left)
Optimizing NNI: done in 0.916953 secs using 297.9% CPU
Optimizing NNI: done in 0.787201 secs using 298.8% CPU
Optimizing NNI: done in 0.907422 secs using 299.2% CPU
Optimizing NNI: done in 0.869874 secs using 298.3% CPU
Optimizing NNI: done in 1.16007 secs using 298.7% CPU
Optimizing NNI: done in 0.964161 secs using 299.5% CPU
Optimizing NNI: done in 1.35961 secs using 297.4% CPU
Optimizing NNI: done in 0.77226 secs using 299.2% CPU
Optimizing NNI: done in 1.07894 secs using 297.2% CPU
Optimizing NNI: done in 0.960418 secs using 298.6% CPU
Iteration 90 / LogL: -4535.838 / Time: 0h:3m:12s (0h:1m:15s left)
Optimizing NNI: done in 1.0815 secs using 297.7% CPU
Optimizing NNI: done in 0.825754 secs using 299.4% CPU
Optimizing NNI: done in 1.04287 secs using 297.9% CPU
Optimizing NNI: done in 1.31699 secs using 296.8% CPU
Optimizing NNI: done in 1.14948 secs using 296.4% CPU
Optimizing NNI: done in 0.808721 secs using 298.3% CPU
Optimizing NNI: done in 0.953235 secs using 298.1% CPU
Optimizing NNI: done in 0.908589 secs using 298.1% CPU
Optimizing NNI: done in 1.13028 secs using 297.6% CPU
Optimizing NNI: done in 1.10856 secs using 299.1% CPU
Iteration 100 / LogL: -4535.838 / Time: 0h:3m:22s (0h:0m:51s left)
Log-likelihood cutoff on original alignment: -4561.272
NOTE: Bootstrap correlation coefficient of split occurrence frequencies: 0.998
Optimizing NNI: done in 1.49704 secs using 298.8% CPU
Optimizing NNI: done in 0.904126 secs using 297.7% CPU
Optimizing NNI: done in 0.808318 secs using 297.4% CPU
Optimizing NNI: done in 0.848022 secs using 297.8% CPU
Optimizing NNI: done in 0.922168 secs using 299% CPU
Optimizing NNI: done in 0.894017 secs using 299.6% CPU
Optimizing NNI: done in 0.812065 secs using 298.6% CPU
Optimizing NNI: done in 0.988439 secs using 297.8% CPU
Optimizing NNI: done in 1.08621 secs using 297.9% CPU
Optimizing NNI: done in 0.929434 secs using 297.3% CPU
Iteration 110 / LogL: -4535.839 / Time: 0h:3m:32s (0h:2m:55s left)
Optimizing NNI: done in 1.07955 secs using 298.5% CPU
Optimizing NNI: done in 1.03878 secs using 298.1% CPU
Optimizing NNI: done in 0.994195 secs using 299.4% CPU
Optimizing NNI: done in 0.81431 secs using 299.6% CPU
Optimizing NNI: done in 1.01199 secs using 298.3% CPU
Optimizing NNI: done in 0.948595 secs using 297.8% CPU
Optimizing NNI: done in 1.17056 secs using 298.3% CPU
Optimizing NNI: done in 1.19424 secs using 298.5% CPU
Optimizing NNI: done in 1.31594 secs using 298.9% CPU
Optimizing NNI: done in 0.756668 secs using 297.2% CPU
Iteration 120 / LogL: -4535.848 / Time: 0h:3m:43s (0h:2m:30s left)
Optimizing NNI: done in 0.798809 secs using 298.8% CPU
Optimizing NNI: done in 0.97174 secs using 298.4% CPU
Optimizing NNI: done in 1.15247 secs using 298.6% CPU
Optimizing NNI: done in 1.01535 secs using 297.9% CPU
Optimizing NNI: done in 1.04499 secs using 299.6% CPU
Optimizing NNI: done in 1.11095 secs using 298.5% CPU
TREE SEARCH COMPLETED AFTER 126 ITERATIONS / Time: 0h:3m:49s

--------------------------------------------------------------------
|                    FINALIZING TREE SEARCH                        |
--------------------------------------------------------------------
Performs final model parameters optimization
Estimate model parameters (epsilon = 0.010)
1. Initial log-likelihood: -4535.836
Optimal log-likelihood: -4535.836
Proportion of invariable sites: 0.125
Gamma shape alpha: 1.333
Parameters optimization took 1 rounds (0.086 sec)
BEST SCORE FOUND : -4535.836
Creating bootstrap support values...
Split supports printed to NEXUS file /media/hdd_2tb/GPA_reclassification_clean/A_dataset_creation/5_basic_phylogenetics/2_trimmed_complete_basic_phylogeny/2_OGs_with_domains_phylogeny/4_mafft_iqtree_ML_trees/TIGR01720_domains_3_mafft_iqtree.splits.nex
Total tree length: 7.391

Total number of iterations: 126
CPU time used for tree search: 373.382 sec (0h:6m:13s)
Wall-clock time used for tree search: 126.369 sec (0h:2m:6s)
Total CPU time used: 613.054 sec (0h:10m:13s)
Total wall-clock time used: 229.656 sec (0h:3m:49s)

Computing bootstrap consensus tree...
Reading input file /media/hdd_2tb/GPA_reclassification_clean/A_dataset_creation/5_basic_phylogenetics/2_trimmed_complete_basic_phylogeny/2_OGs_with_domains_phylogeny/4_mafft_iqtree_ML_trees/TIGR01720_domains_3_mafft_iqtree.splits.nex...
71 taxa and 436 splits.
Consensus tree written to /media/hdd_2tb/GPA_reclassification_clean/A_dataset_creation/5_basic_phylogenetics/2_trimmed_complete_basic_phylogeny/2_OGs_with_domains_phylogeny/4_mafft_iqtree_ML_trees/TIGR01720_domains_3_mafft_iqtree.contree
Reading input trees file /media/hdd_2tb/GPA_reclassification_clean/A_dataset_creation/5_basic_phylogenetics/2_trimmed_complete_basic_phylogeny/2_OGs_with_domains_phylogeny/4_mafft_iqtree_ML_trees/TIGR01720_domains_3_mafft_iqtree.contree
Log-likelihood of consensus tree: -4536.296

Analysis results written to: 
  IQ-TREE report:                /media/hdd_2tb/GPA_reclassification_clean/A_dataset_creation/5_basic_phylogenetics/2_trimmed_complete_basic_phylogeny/2_OGs_with_domains_phylogeny/4_mafft_iqtree_ML_trees/TIGR01720_domains_3_mafft_iqtree.iqtree
  Maximum-likelihood tree:       /media/hdd_2tb/GPA_reclassification_clean/A_dataset_creation/5_basic_phylogenetics/2_trimmed_complete_basic_phylogeny/2_OGs_with_domains_phylogeny/4_mafft_iqtree_ML_trees/TIGR01720_domains_3_mafft_iqtree.treefile
  Likelihood distances:          /media/hdd_2tb/GPA_reclassification_clean/A_dataset_creation/5_basic_phylogenetics/2_trimmed_complete_basic_phylogeny/2_OGs_with_domains_phylogeny/4_mafft_iqtree_ML_trees/TIGR01720_domains_3_mafft_iqtree.mldist

Ultrafast bootstrap approximation results written to:
  Split support values:          /media/hdd_2tb/GPA_reclassification_clean/A_dataset_creation/5_basic_phylogenetics/2_trimmed_complete_basic_phylogeny/2_OGs_with_domains_phylogeny/4_mafft_iqtree_ML_trees/TIGR01720_domains_3_mafft_iqtree.splits.nex
  Consensus tree:                /media/hdd_2tb/GPA_reclassification_clean/A_dataset_creation/5_basic_phylogenetics/2_trimmed_complete_basic_phylogeny/2_OGs_with_domains_phylogeny/4_mafft_iqtree_ML_trees/TIGR01720_domains_3_mafft_iqtree.contree
  Screen log file:               /media/hdd_2tb/GPA_reclassification_clean/A_dataset_creation/5_basic_phylogenetics/2_trimmed_complete_basic_phylogeny/2_OGs_with_domains_phylogeny/4_mafft_iqtree_ML_trees/TIGR01720_domains_3_mafft_iqtree.log

Date and Time: Thu Feb 15 13:03:22 2024
```
