## Supplementary Data 7 for "Structural and evolutionary analyses support reclassification of glycopeptide antibiotics as xyclopeptides": TIGR01720_domains_3_mafft_iqtree.mldist

```
71
A47        0.0000000 0.9100892 0.9100892 0.4373962 0.8290581 0.7851662 0.7851662 0.8694654 0.8694654 0.8201510 0.7794748 0.8209676 0.8615981 0.8615981 0.8825911 0.7625929 0.9579496 0.7709752 0.7690441 0.7690441 0.7010272 1.3646378 0.8347932 0.7899870 0.7860573 0.7922703 0.7621393 0.7621393 0.8156360 0.8156360 0.0000010 0.9090503 0.9631129 0.9090503 0.9631129 0.7845796 0.7845796 0.6439968 0.7010272 0.8078285 0.7437508 0.7437508 0.8733485 0.8733485 0.7958933 0.7826478 0.7826478 0.7788003 0.7974218 0.8138399 0.8138399 0.8278108 0.8120495 0.8523207 0.8523207 0.6979683 0.8656420 0.6852135 0.8460875 0.7034582 0.7034582 0.8677423 0.8349000 0.8349000 0.8039113 0.8039113 0.7800523 0.7800523 0.7965286 1.0386986 0.6389262 
NnsA5_2    0.9100892 0.0000000 0.0000010 0.7604351 0.8157737 0.8255490 0.8255490 0.8517369 0.8517369 0.7963671 0.7749682 0.7296630 0.8774693 0.8774693 0.8999581 0.7791752 0.7949428 0.7747748 0.8437209 0.8437209 0.7117598 1.1151427 0.8875398 0.8459792 0.7791752 0.7964458 0.7641913 0.7641913 0.6663980 0.6663980 0.9100892 0.8842822 0.8827362 0.8842822 0.8827362 0.8208433 0.8208433 0.6718949 0.7117598 0.7476899 0.7887664 0.7887664 0.8051728 0.8051728 0.7737265 0.7786246 0.7786246 0.7569234 0.7687373 0.7700054 0.7700054 0.8091010 0.7558597 0.8702575 0.8702575 0.6959032 0.8846193 0.6825642 0.8544334 0.7086569 0.7086569 0.8965693 0.8319549 0.8319549 0.8239834 0.8239834 0.7716341 0.7716341 0.7356160 0.8204886 0.8812778 
NnsA5_3    0.9100892 0.0000010 0.0000000 0.7604351 0.8157737 0.8255490 0.8255490 0.8517369 0.8517369 0.7963671 0.7749682 0.7296630 0.8774693 0.8774693 0.8999581 0.7791752 0.7949428 0.7747748 0.8437209 0.8437209 0.7117598 1.1151427 0.8875398 0.8459792 0.7791752 0.7964458 0.7641913 0.7641913 0.6663980 0.6663980 0.9100892 0.8842822 0.8827362 0.8842822 0.8827362 0.8208433 0.8208433 0.6718949 0.7117598 0.7476899 0.7887664 0.7887664 0.8051728 0.8051728 0.7737265 0.7786246 0.7786246 0.7569234 0.7687373 0.7700054 0.7700054 0.8091010 0.7558597 0.8702575 0.8702575 0.6959032 0.8846193 0.6825642 0.8544334 0.7086569 0.7086569 0.8965693 0.8319549 0.8319549 0.8239834 0.8239834 0.7716341 0.7716341 0.7356160 0.8204886 0.8812778 
NnsW4_1    0.4373962 0.7604351 0.7604351 0.0000000 0.6067606 0.6280394 0.6280394 0.6995623 0.6995623 0.6447594 0.6234099 0.6393521 0.7612890 0.7612890 0.7798626 0.6794255 0.7939830 0.5871379 0.5881322 0.5881322 0.5148307 1.2642259 0.7377573 0.6722224 0.6998189 0.7149339 0.6362983 0.6362983 0.5642858 0.5642858 0.4373962 0.7253303 0.7603860 0.7253303 0.7603860 0.6757982 0.6757982 0.4707209 0.5148307 0.6120393 0.5777272 0.5777272 0.5573093 0.5573093 0.5920452 0.6728766 0.6728766 0.5407401 0.5878996 0.5181425 0.5181425 0.6140178 0.5790705 0.7442284 0.7442284 0.5350410 0.7562061 0.5263409 0.7358538 0.5390862 0.5390862 0.7673935 0.5689613 0.5689613 0.6661601 0.6661601 0.6514927 0.6514927 0.5962084 0.8448074 0.5331808 
StAc       0.8290581 0.8157737 0.8157737 0.6067606 0.0000000 0.6373403 0.6373403 0.6939066 0.6939066 0.6495039 0.6033893 0.5561108 0.5637363 0.5637363 0.5770576 0.5876356 0.6599301 0.4348357 0.7098673 0.7098673 0.4356193 1.0032702 0.5681637 0.7376506 0.6061825 0.6203038 0.5961312 0.5961312 0.4676263 0.4676263 0.8290581 0.6771819 0.6711773 0.6771819 0.6711773 0.6594084 0.6594084 0.4107939 0.4356193 0.7259485 0.4429983 0.4429983 0.1453095 0.1453095 0.0260663 0.6603597 0.6603597 0.1452781 0.0462311 0.1241417 0.1241417 0.0677723 0.0609573 0.5666227 0.5666227 0.4333350 0.5774098 0.4230560 0.5625804 0.4364433 0.4364433 0.5688493 0.1305332 0.1305332 0.7029842 0.7029842 0.5878761 0.5878761 0.5301371 0.7359530 0.8921301 
StAfJ3_1   0.7851662 0.8255490 0.8255490 0.6280394 0.6373403 0.0000000 0.0000010 0.7145125 0.7145125 0.7117084 0.0193678 0.6519713 0.7230017 0.7230017 0.7327960 0.1130787 0.6850198 0.5611601 0.7444663 0.7444663 0.4280581 1.1667195 0.7452646 0.6855597 0.1050954 0.1125334 0.0259012 0.0259012 0.6399157 0.6399157 0.7851662 0.7648017 0.7198454 0.7648017 0.7198454 0.7427807 0.7427807 0.4320647 0.4280581 0.6708282 0.5606369 0.5606369 0.6109924 0.6109924 0.5949242 0.0862771 0.0862771 0.5599735 0.5743432 0.5734396 0.5734396 0.5828727 0.6107932 0.6811588 0.6811588 0.4513213 0.6930334 0.4552264 0.7180101 0.4546288 0.4546288 0.7195588 0.6172480 0.6172480 0.7149221 0.7149221 0.0325266 0.0325266 0.6184590 0.7288891 0.8977225 
StAfJ3_2   0.7851662 0.8255490 0.8255490 0.6280394 0.6373403 0.0000010 0.0000000 0.7145125 0.7145125 0.7117084 0.0193678 0.6519713 0.7230017 0.7230017 0.7327960 0.1130787 0.6850198 0.5611601 0.7444663 0.7444663 0.4280581 1.1667195 0.7452646 0.6855597 0.1050954 0.1125334 0.0259012 0.0259012 0.6399157 0.6399157 0.7851662 0.7648017 0.7198454 0.7648017 0.7198454 0.7427807 0.7427807 0.4320647 0.4280581 0.6708282 0.5606369 0.5606369 0.6109924 0.6109924 0.5949242 0.0862771 0.0862771 0.5599735 0.5743432 0.5734396 0.5734396 0.5828727 0.6107932 0.6811588 0.6811588 0.4513213 0.6930334 0.4552264 0.7180101 0.4546288 0.4546288 0.7195588 0.6172480 0.6172480 0.7149221 0.7149221 0.0325266 0.0325266 0.6184590 0.7288891 0.8977225 
StAfa_2    0.8694654 0.8517369 0.8517369 0.6995623 0.6939066 0.7145125 0.7145125 0.0000000 0.0000010 0.1499055 0.6908129 0.6479004 0.8143119 0.8143119 0.8248516 0.7281546 0.6816319 0.5714776 0.4635095 0.4635095 0.5479980 1.1466656 0.7886356 0.3176634 0.7378247 0.7524012 0.6687660 0.6687660 0.6403897 0.6403897 0.8694654 0.3944473 0.4038145 0.3944473 0.4038145 0.7382519 0.7382519 0.5609644 0.5479980 0.1510436 0.5164719 0.5164719 0.6745340 0.6745340 0.6572999 0.7814149 0.7814149 0.6235557 0.6542866 0.6593408 0.6593408 0.6457937 0.6506096 0.7960401 0.7960401 0.5713803 0.8061963 0.5659883 0.7959003 0.5815458 0.5815458 0.7666943 0.6484841 0.6484841 0.1764514 0.1764514 0.6543052 0.6543052 0.6375213 0.7624997 0.9142345 
StAfa_6    0.8694654 0.8517369 0.8517369 0.6995623 0.6939066 0.7145125 0.7145125 0.0000010 0.0000000 0.1499055 0.6908129 0.6479004 0.8143119 0.8143119 0.8248516 0.7281546 0.6816319 0.5714776 0.4635095 0.4635095 0.5479980 1.1466656 0.7886356 0.3176634 0.7378247 0.7524012 0.6687660 0.6687660 0.6403897 0.6403897 0.8694654 0.3944473 0.4038145 0.3944473 0.4038145 0.7382519 0.7382519 0.5609644 0.5479980 0.1510436 0.5164719 0.5164719 0.6745340 0.6745340 0.6572999 0.7814149 0.7814149 0.6235557 0.6542866 0.6593408 0.6593408 0.6457937 0.6506096 0.7960401 0.7960401 0.5713803 0.8061963 0.5659883 0.7959003 0.5815458 0.5815458 0.7666943 0.6484841 0.6484841 0.1764514 0.1764514 0.6543052 0.6543052 0.6375213 0.7624997 0.9142345 
StAn_2     0.8201510 0.7963671 0.7963671 0.6447594 0.6495039 0.7117084 0.7117084 0.1499055 0.1499055 0.0000000 0.6873503 0.6151181 0.7443980 0.7443980 0.7545763 0.6826831 0.6572585 0.5438715 0.4553318 0.4553318 0.4690405 1.1051309 0.7224539 0.2794910 0.6920145 0.7066809 0.6646681 0.6646681 0.6687348 0.6687348 0.8201510 0.3675931 0.3732042 0.3675931 0.3732042 0.6400725 0.6400725 0.4791479 0.4690405 0.1315313 0.4954005 0.4954005 0.6425833 0.6425833 0.6120405 0.7511512 0.7511512 0.5661004 0.6115560 0.6138447 0.6138447 0.6235384 0.6185750 0.7419276 0.7419276 0.4952143 0.7516600 0.5066414 0.7170583 0.4987973 0.4987973 0.7324909 0.6393787 0.6393787 0.0793594 0.0793594 0.6799644 0.6799644 0.6359023 0.6666195 0.8408591 
StAua_2    0.7794748 0.7749682 0.7749682 0.6234099 0.6033893 0.0193678 0.0193678 0.6908129 0.6908129 0.6873503 0.0000000 0.6474915 0.6859236 0.6859236 0.6955981 0.1046515 0.6683109 0.5164957 0.7395890 0.7395890 0.4151711 1.1203486 0.7081761 0.6620534 0.0968384 0.1041521 0.0127153 0.0127153 0.6056251 0.6056251 0.7794748 0.7262833 0.6835384 0.7262833 0.6835384 0.7261139 0.7261139 0.4216614 0.4151711 0.6773930 0.5271484 0.5271484 0.5779980 0.5779980 0.5755671 0.0932313 0.0932313 0.5289077 0.5553210 0.5415666 0.5415666 0.5638457 0.5910500 0.6340294 0.6340294 0.4445562 0.6456235 0.4420436 0.6811361 0.4477895 0.4477895 0.6830638 0.5837880 0.5837880 0.6904391 0.6904391 0.0191603 0.0191603 0.5855361 0.7116102 0.8916797 
StAvMA_2   0.8209676 0.7296630 0.7296630 0.6393521 0.5561108 0.6519713 0.6519713 0.6479004 0.6479004 0.6151181 0.6474915 0.0000000 0.5946896 0.5946896 0.6077269 0.6579856 0.6935897 0.3898593 0.5694009 0.5694009 0.4435073 1.1461875 0.5803097 0.6913223 0.6397554 0.6538272 0.6206548 0.6206548 0.5511902 0.5511902 0.8209676 0.6906357 0.7243129 0.6906357 0.7243129 0.5981582 0.5981582 0.4286788 0.4435073 0.5760654 0.3493225 0.3493225 0.5716725 0.5716725 0.5196253 0.6297377 0.6297377 0.5276652 0.5183370 0.5391275 0.5391275 0.5119201 0.5310031 0.6172389 0.6172389 0.4387859 0.6282876 0.4473428 0.5698601 0.4494905 0.4494905 0.5698163 0.5717842 0.5717842 0.6269704 0.6269704 0.6352995 0.6352995 0.5751873 0.7410908 0.7785977 
StCar_1    0.8615981 0.8774693 0.8774693 0.7612890 0.5637363 0.7230017 0.7230017 0.8143119 0.8143119 0.7443980 0.6859236 0.5946896 0.0000000 0.0000010 0.0127175 0.7281580 0.6827465 0.5352671 0.6848259 0.6848259 0.4133804 1.0677888 0.0518232 0.8908952 0.7141448 0.7294404 0.6574427 0.6574427 0.5892524 0.5892524 0.8615981 0.7130156 0.6733272 0.7130156 0.6733272 0.6909352 0.6909352 0.4168571 0.4133804 0.7678121 0.5255216 0.5255216 0.5735623 0.5735623 0.5484331 0.7025598 0.7025598 0.5494999 0.5458845 0.5578844 0.5578844 0.5619082 0.5468540 0.0592249 0.0592249 0.4346186 0.0659518 0.4285051 0.0257848 0.4307662 0.4307662 0.0256985 0.5745239 0.5745239 0.8106051 0.8106051 0.6559765 0.6559765 0.5836294 0.7443116 0.8887832 
StCar_2    0.8615981 0.8774693 0.8774693 0.7612890 0.5637363 0.7230017 0.7230017 0.8143119 0.8143119 0.7443980 0.6859236 0.5946896 0.0000010 0.0000000 0.0127175 0.7281580 0.6827465 0.5352671 0.6848259 0.6848259 0.4133804 1.0677888 0.0518232 0.8908952 0.7141448 0.7294404 0.6574427 0.6574427 0.5892524 0.5892524 0.8615981 0.7130156 0.6733272 0.7130156 0.6733272 0.6909352 0.6909352 0.4168571 0.4133804 0.7678121 0.5255216 0.5255216 0.5735623 0.5735623 0.5484331 0.7025598 0.7025598 0.5494999 0.5458845 0.5578844 0.5578844 0.5619082 0.5468540 0.0592249 0.0592249 0.4346186 0.0659518 0.4285051 0.0257848 0.4307662 0.4307662 0.0256985 0.5745239 0.5745239 0.8106051 0.8106051 0.6559765 0.6559765 0.5836294 0.7443116 0.8887832 
StCar_3    0.8825911 0.8999581 0.8999581 0.7798626 0.5770576 0.7327960 0.7327960 0.8248516 0.8248516 0.7545763 0.6955981 0.6077269 0.0127175 0.0127175 0.0000000 0.7382091 0.6968060 0.5452894 0.6987052 0.6987052 0.4254391 1.0853215 0.0517887 0.9017591 0.7241266 0.7394595 0.6670778 0.6670778 0.6030244 0.6030244 0.8825911 0.7275173 0.6874515 0.7275173 0.6874515 0.6985655 0.6985655 0.4286845 0.4254391 0.7780549 0.5362142 0.5362142 0.5867172 0.5867172 0.5614924 0.7122101 0.7122101 0.5625869 0.5588850 0.5708427 0.5708427 0.5751976 0.5598472 0.0591843 0.0591843 0.4465861 0.0659060 0.4404690 0.0257684 0.4427551 0.4427551 0.0256823 0.5877079 0.5877079 0.8211417 0.8211417 0.6656047 0.6656047 0.5972440 0.7589114 0.9101679 
StCr       0.7625929 0.7791752 0.7791752 0.6794255 0.5876356 0.1130787 0.1130787 0.7281546 0.7281546 0.6826831 0.1046515 0.6579856 0.7281580 0.7281580 0.7382091 0.0000000 0.7173981 0.5558141 0.7716936 0.7716936 0.4410305 1.1846267 0.7293202 0.6587505 0.0064381 0.0129256 0.0969931 0.0969931 0.6454847 0.6454847 0.7625929 0.6771607 0.6405380 0.6771607 0.6405380 0.6763808 0.6763808 0.4544554 0.4410305 0.6973467 0.5552298 0.5552298 0.5923699 0.5923699 0.5465397 0.1011942 0.1011942 0.5112570 0.5257144 0.5617989 0.5617989 0.5289846 0.5612146 0.7006902 0.7006902 0.4817119 0.7129345 0.4788973 0.7226947 0.4853884 0.4853884 0.7245498 0.5984559 0.5984559 0.6819047 0.6819047 0.1044042 0.1044042 0.6427642 0.7279043 0.9415174 
StDa_1     0.9579496 0.7949428 0.7949428 0.7939830 0.6599301 0.6850198 0.6850198 0.6816319 0.6816319 0.6572585 0.6683109 0.6935897 0.6827465 0.6827465 0.6968060 0.7173981 0.0000000 0.5334314 0.6239882 0.6239882 0.4379827 0.9600107 0.6887401 0.7287278 0.7173981 0.7324766 0.6638501 0.6638501 0.6979992 0.6979992 0.9579496 0.7757330 0.8045195 0.7757330 0.8045195 0.7595901 0.7595901 0.4531087 0.4379827 0.6321945 0.5194318 0.5194318 0.6495055 0.6495055 0.6264901 0.7407069 0.7407069 0.6251486 0.6027960 0.6278542 0.6278542 0.6007063 0.6394941 0.6526965 0.6526965 0.4598635 0.6644702 0.4552524 0.6487458 0.4692687 0.4692687 0.6403615 0.6690708 0.6690708 0.7118264 0.7118264 0.6793567 0.6793567 0.6878942 0.1592334 0.9292902 
StDu       0.7709752 0.7747748 0.7747748 0.5871379 0.4348357 0.5611601 0.5611601 0.5714776 0.5714776 0.5438715 0.5164957 0.3898593 0.5352671 0.5352671 0.5452894 0.5558141 0.5334314 0.0000000 0.5518749 0.5518749 0.3083036 1.0748854 0.5582265 0.6236783 0.5382909 0.5521205 0.5128228 0.5128228 0.3977422 0.3977422 0.7709752 0.6730867 0.6431116 0.6730867 0.6431116 0.5399539 0.5399539 0.3293140 0.3083036 0.5588250 0.0767091 0.0767091 0.4860893 0.4860893 0.4007480 0.5918681 0.5918681 0.4561357 0.4136031 0.4688530 0.4688530 0.4009276 0.4309322 0.5126798 0.5126798 0.3086273 0.5240799 0.3047640 0.5146557 0.3017367 0.3017367 0.5361959 0.4920128 0.4920128 0.5928101 0.5928101 0.5268922 0.5268922 0.4409425 0.5899584 0.8105290 
StFo_1     0.7690441 0.8437209 0.8437209 0.5881322 0.7098673 0.7444663 0.7444663 0.4635095 0.4635095 0.4553318 0.7395890 0.5694009 0.6848259 0.6848259 0.6987052 0.7716936 0.6239882 0.5518749 0.0000000 0.0000010 0.4890380 1.1505308 0.6919637 0.4801382 0.7674672 0.7825846 0.7114669 0.7114669 0.7219464 0.7219464 0.7690441 0.4403781 0.4783342 0.4403781 0.4783342 0.6555974 0.6555974 0.4733511 0.4890380 0.4367732 0.5039207 0.5039207 0.6739850 0.6739850 0.6691735 0.7796719 0.7796719 0.5995201 0.6586814 0.6311666 0.6311666 0.6541390 0.6528806 0.7048962 0.7048962 0.4983638 0.7168306 0.4996436 0.6560984 0.5019672 0.5019672 0.6567080 0.6618582 0.6618582 0.4864800 0.4864800 0.7128179 0.7128179 0.7184088 0.6722848 0.8615473 
StFo_2     0.7690441 0.8437209 0.8437209 0.5881322 0.7098673 0.7444663 0.7444663 0.4635095 0.4635095 0.4553318 0.7395890 0.5694009 0.6848259 0.6848259 0.6987052 0.7716936 0.6239882 0.5518749 0.0000010 0.0000000 0.4890380 1.1505308 0.6919637 0.4801382 0.7674672 0.7825846 0.7114669 0.7114669 0.7219464 0.7219464 0.7690441 0.4403781 0.4783342 0.4403781 0.4783342 0.6555974 0.6555974 0.4733511 0.4890380 0.4367732 0.5039207 0.5039207 0.6739850 0.6739850 0.6691735 0.7796719 0.7796719 0.5995201 0.6586814 0.6311666 0.6311666 0.6541390 0.6528806 0.7048962 0.7048962 0.4983638 0.7168306 0.4996436 0.6560984 0.5019672 0.5019672 0.6567080 0.6618582 0.6618582 0.4864800 0.4864800 0.7128179 0.7128179 0.7184088 0.6722848 0.8615473 
StFr_4     0.7010272 0.7117598 0.7117598 0.5148307 0.4356193 0.4280581 0.4280581 0.5479980 0.5479980 0.4690405 0.4151711 0.4435073 0.4133804 0.4133804 0.4254391 0.4410305 0.4379827 0.3083036 0.4890380 0.4890380 0.0000000 0.9706183 0.4345240 0.5891749 0.4319044 0.4433955 0.4125141 0.4125141 0.4046415 0.4046415 0.7010272 0.5649094 0.5889203 0.5649094 0.5889203 0.5678683 0.5678683 0.0464199 0.0000010 0.4923718 0.3148390 0.3148390 0.4755994 0.4755994 0.4219651 0.4378102 0.4378102 0.3878559 0.4042202 0.4503299 0.4503299 0.3912282 0.4051227 0.4072998 0.4072998 0.0392517 0.4170353 0.0326224 0.3995831 0.0394424 0.0394424 0.4190582 0.4595949 0.4595949 0.4787615 0.4787615 0.4240628 0.4240628 0.4103151 0.4688069 0.7199887 
StFu       1.3646378 1.1151427 1.1151427 1.2642259 1.0032702 1.1667195 1.1667195 1.1466656 1.1466656 1.1051309 1.1203486 1.1461875 1.0677888 1.0677888 1.0853215 1.1846267 0.9600107 1.0748854 1.1505308 1.1505308 0.9706183 0.0000000 1.0513599 1.1010324 1.2035974 1.2256530 1.1519811 1.1519811 0.9962716 0.9962716 1.3646378 1.1445159 1.1718025 1.1445159 1.1718025 1.0664962 1.0664962 0.9835540 0.9706183 1.0583876 1.0931608 1.0931608 0.9314262 0.9314262 0.9671715 1.1817725 1.1817725 0.9289886 0.9758934 0.8779159 0.8779159 0.9534771 0.9763186 1.1171277 1.1171277 0.9629021 1.1206490 0.9495899 1.0643742 0.9803877 0.9803877 1.0664008 0.9229487 0.9229487 1.1105182 1.1105182 1.1379658 1.1379658 1.0150486 0.9483887 1.3181380 
StLaN18    0.8347932 0.8875398 0.8875398 0.7377573 0.5681637 0.7452646 0.7452646 0.7886356 0.7886356 0.7224539 0.7081761 0.5803097 0.0518232 0.0518232 0.0517887 0.7293202 0.6887401 0.5582265 0.6919637 0.6919637 0.4345240 1.0513599 0.0000000 0.8655620 0.7154298 0.7305869 0.6797977 0.6797977 0.5828243 0.5828243 0.8347932 0.7267183 0.6761863 0.7267183 0.6761863 0.6837950 0.6837950 0.4122110 0.4345240 0.7454426 0.5377943 0.5377943 0.5778578 0.5778578 0.5528911 0.7017273 0.7017273 0.5539592 0.5448624 0.5622362 0.5622362 0.5607860 0.5458281 0.0719776 0.0719776 0.4499261 0.0786800 0.4438329 0.0656080 0.4461170 0.4461170 0.0514938 0.5788202 0.5788202 0.7870526 0.7870526 0.6783255 0.6783255 0.5680111 0.7497850 0.8457896 
StLtNB     0.7899870 0.8459792 0.8459792 0.6722224 0.7376506 0.6855597 0.6855597 0.3176634 0.3176634 0.2794910 0.6620534 0.6913223 0.8908952 0.8908952 0.9017591 0.6587505 0.7287278 0.6236783 0.4801382 0.4801382 0.5891749 1.1010324 0.8655620 0.0000000 0.6776585 0.6917501 0.6401357 0.6401357 0.7172019 0.7172019 0.7899870 0.3934998 0.3947555 0.3934998 0.3947555 0.6697968 0.6697968 0.5824197 0.5891749 0.2764227 0.5755245 0.5755245 0.6766151 0.6766151 0.6987200 0.7212468 0.7212468 0.6571935 0.6956979 0.6439123 0.6439123 0.6734426 0.6670605 0.8422180 0.8422180 0.6186154 0.8526755 0.6069003 0.8538804 0.6232002 0.6232002 0.8759838 0.6949291 0.6949291 0.2701214 0.2701214 0.6548603 0.6548603 0.6847195 0.7526420 0.9616614 
StMo_1     0.7860573 0.7791752 0.7791752 0.6998189 0.6061825 0.1050954 0.1050954 0.7378247 0.7378247 0.6920145 0.0968384 0.6397554 0.7141448 0.7141448 0.7241266 0.0064381 0.7173981 0.5382909 0.7674672 0.7674672 0.4319044 1.2035974 0.7154298 0.6776585 0.0000000 0.0064090 0.0892986 0.0892986 0.6326080 0.6326080 0.7860573 0.6977045 0.6597111 0.6977045 0.6597111 0.6583733 0.6583733 0.4449596 0.4319044 0.7066812 0.5375556 0.5375556 0.6105202 0.6105202 0.5641285 0.0932017 0.0932017 0.5275517 0.5429305 0.5794190 0.5794190 0.5461862 0.5791687 0.6872839 0.6872839 0.4718625 0.6994037 0.4691180 0.7087927 0.4754345 0.4754345 0.7107684 0.6168886 0.6168886 0.6912050 0.6912050 0.0966104 0.0966104 0.6247265 0.7279043 0.9547626 
StPo       0.7922703 0.7964458 0.7964458 0.7149339 0.6203038 0.1125334 0.1125334 0.7524012 0.7524012 0.7066809 0.1041521 0.6538272 0.7294404 0.7294404 0.7394595 0.0129256 0.7324766 0.5521205 0.7825846 0.7825846 0.4433955 1.2256530 0.7305869 0.6917501 0.0064090 0.0000000 0.0965325 0.0965325 0.6470212 0.6470212 0.7922703 0.7129332 0.6740747 0.7129332 0.6740747 0.6722239 0.6722239 0.4567817 0.4433955 0.7211494 0.5515066 0.5515066 0.6243235 0.6243235 0.5777035 0.1006981 0.1006981 0.5402924 0.5563167 0.5929546 0.5929546 0.5595496 0.5929592 0.7020251 0.7020251 0.4838705 0.7142313 0.4810650 0.7239880 0.4875374 0.4875374 0.7258245 0.6308809 0.6308809 0.7058326 0.7058326 0.1039069 0.1039069 0.6183759 0.7431963 0.9731644 
StRi1      0.7621393 0.7641913 0.7641913 0.6362983 0.5961312 0.0259012 0.0259012 0.6687660 0.6687660 0.6646681 0.0127153 0.6206548 0.6574427 0.6574427 0.6670778 0.0969931 0.6638501 0.5128228 0.7114669 0.7114669 0.4125141 1.1519811 0.6797977 0.6401357 0.0892986 0.0965325 0.0000000 0.0000010 0.5789206 0.5789206 0.7621393 0.6969009 0.6556270 0.6969009 0.6556270 0.7215380 0.7215380 0.4134624 0.4125141 0.6550942 0.5006417 0.5006417 0.5784440 0.5784440 0.5603746 0.0854998 0.0854998 0.5042698 0.5403428 0.5420123 0.5420123 0.5488924 0.5755965 0.6297623 0.6297623 0.4416949 0.6413030 0.4392074 0.6527931 0.4448918 0.4448918 0.6550224 0.5842372 0.5842372 0.6676396 0.6676396 0.0063243 0.0063243 0.5597906 0.7068956 0.9030374 
StRiR_1    0.7621393 0.7641913 0.7641913 0.6362983 0.5961312 0.0259012 0.0259012 0.6687660 0.6687660 0.6646681 0.0127153 0.6206548 0.6574427 0.6574427 0.6670778 0.0969931 0.6638501 0.5128228 0.7114669 0.7114669 0.4125141 1.1519811 0.6797977 0.6401357 0.0892986 0.0965325 0.0000010 0.0000000 0.5789206 0.5789206 0.7621393 0.6969009 0.6556270 0.6969009 0.6556270 0.7215380 0.7215380 0.4134624 0.4125141 0.6550942 0.5006417 0.5006417 0.5784440 0.5784440 0.5603746 0.0854998 0.0854998 0.5042698 0.5403428 0.5420123 0.5420123 0.5488924 0.5755965 0.6297623 0.6297623 0.4416949 0.6413030 0.4392074 0.6527931 0.4448918 0.4448918 0.6550224 0.5842372 0.5842372 0.6676396 0.6676396 0.0063243 0.0063243 0.5597906 0.7068956 0.9030374 
StSe_1     0.8156360 0.6663980 0.6663980 0.5642858 0.4676263 0.6399157 0.6399157 0.6403897 0.6403897 0.6687348 0.6056251 0.5511902 0.5892524 0.5892524 0.6030244 0.6454847 0.6979992 0.3977422 0.7219464 0.7219464 0.4046415 0.9962716 0.5828243 0.7172019 0.6326080 0.6470212 0.5789206 0.5789206 0.0000000 0.0000010 0.8156360 0.7866183 0.7501447 0.7866183 0.7501447 0.6462748 0.6462748 0.4073685 0.4046415 0.6475649 0.4134526 0.4134526 0.4528715 0.4528715 0.4385647 0.6684233 0.6684233 0.4714936 0.4472808 0.4244832 0.4244832 0.4388212 0.4724415 0.5756970 0.5756970 0.4023099 0.5865607 0.4037819 0.5777349 0.4116083 0.4116083 0.5935540 0.4744072 0.4744072 0.7061859 0.7061859 0.5709239 0.5709239 0.1282005 0.7633869 0.8968935 
StSe_2     0.8156360 0.6663980 0.6663980 0.5642858 0.4676263 0.6399157 0.6399157 0.6403897 0.6403897 0.6687348 0.6056251 0.5511902 0.5892524 0.5892524 0.6030244 0.6454847 0.6979992 0.3977422 0.7219464 0.7219464 0.4046415 0.9962716 0.5828243 0.7172019 0.6326080 0.6470212 0.5789206 0.5789206 0.0000010 0.0000000 0.8156360 0.7866183 0.7501447 0.7866183 0.7501447 0.6462748 0.6462748 0.4073685 0.4046415 0.6475649 0.4134526 0.4134526 0.4528715 0.4528715 0.4385647 0.6684233 0.6684233 0.4714936 0.4472808 0.4244832 0.4244832 0.4388212 0.4724415 0.5756970 0.5756970 0.4023099 0.5865607 0.4037819 0.5777349 0.4116083 0.4116083 0.5935540 0.4744072 0.4744072 0.7061859 0.7061859 0.5709239 0.5709239 0.1282005 0.7633869 0.8968935 
StTo       0.0000010 0.9100892 0.9100892 0.4373962 0.8290581 0.7851662 0.7851662 0.8694654 0.8694654 0.8201510 0.7794748 0.8209676 0.8615981 0.8615981 0.8825911 0.7625929 0.9579496 0.7709752 0.7690441 0.7690441 0.7010272 1.3646378 0.8347932 0.7899870 0.7860573 0.7922703 0.7621393 0.7621393 0.8156360 0.8156360 0.0000000 0.9090503 0.9631129 0.9090503 0.9631129 0.7845796 0.7845796 0.6439968 0.7010272 0.8078285 0.7437508 0.7437508 0.8733485 0.8733485 0.7958933 0.7826478 0.7826478 0.7788003 0.7974218 0.8138399 0.8138399 0.8278108 0.8120495 0.8523207 0.8523207 0.6979683 0.8656420 0.6852135 0.8460875 0.7034582 0.7034582 0.8677423 0.8349000 0.8349000 0.8039113 0.8039113 0.7800523 0.7800523 0.7965286 1.0386986 0.6389262 
StVe_1     0.9090503 0.8842822 0.8842822 0.7253303 0.6771819 0.7648017 0.7648017 0.3944473 0.3944473 0.3675931 0.7262833 0.6906357 0.7130156 0.7130156 0.7275173 0.6771607 0.7757330 0.6730867 0.4403781 0.4403781 0.5649094 1.1445159 0.7267183 0.3934998 0.6977045 0.7129332 0.6969009 0.6969009 0.7866183 0.7866183 0.9090503 0.0000000 0.1209358 0.0000010 0.1209358 0.6534076 0.6534076 0.5773113 0.5649094 0.4319176 0.6140631 0.6140631 0.6442048 0.6442048 0.6364447 0.7148512 0.7148512 0.6052917 0.6280003 0.6021386 0.6021386 0.6353147 0.6244999 0.7558437 0.7558437 0.5938772 0.7682561 0.5961807 0.6811943 0.5983945 0.5983945 0.6954567 0.6387842 0.6387842 0.4032092 0.4032092 0.7132074 0.7132074 0.7391481 0.7483511 0.9895313 
StVe_3     0.9631129 0.8827362 0.8827362 0.7603860 0.6711773 0.7198454 0.7198454 0.4038145 0.4038145 0.3732042 0.6835384 0.7243129 0.6733272 0.6733272 0.6874515 0.6405380 0.8045195 0.6431116 0.4783342 0.4783342 0.5889203 1.1718025 0.6761863 0.3947555 0.6597111 0.6740747 0.6556270 0.6556270 0.7501447 0.7501447 0.9631129 0.1209358 0.0000000 0.1209358 0.0000010 0.7254824 0.7254824 0.6150386 0.5889203 0.4371318 0.5914074 0.5914074 0.6364755 0.6364755 0.6357088 0.6784753 0.6784753 0.5857625 0.6267633 0.6080954 0.6080954 0.6339051 0.6233435 0.6870247 0.6870247 0.6204109 0.6987959 0.5946592 0.6451570 0.6251117 0.6251117 0.6630075 0.6312071 0.6312071 0.4281055 0.4281055 0.6709770 0.6709770 0.7142725 0.8124707 0.9578110 
StVe_4     0.9090503 0.8842822 0.8842822 0.7253303 0.6771819 0.7648017 0.7648017 0.3944473 0.3944473 0.3675931 0.7262833 0.6906357 0.7130156 0.7130156 0.7275173 0.6771607 0.7757330 0.6730867 0.4403781 0.4403781 0.5649094 1.1445159 0.7267183 0.3934998 0.6977045 0.7129332 0.6969009 0.6969009 0.7866183 0.7866183 0.9090503 0.0000010 0.1209358 0.0000000 0.1209358 0.6534076 0.6534076 0.5773113 0.5649094 0.4319176 0.6140631 0.6140631 0.6442048 0.6442048 0.6364447 0.7148512 0.7148512 0.6052917 0.6280003 0.6021386 0.6021386 0.6353147 0.6244999 0.7558437 0.7558437 0.5938772 0.7682561 0.5961807 0.6811943 0.5983945 0.5983945 0.6954567 0.6387842 0.6387842 0.4032092 0.4032092 0.7132074 0.7132074 0.7391481 0.7483511 0.9895313 
StVe_5     0.9631129 0.8827362 0.8827362 0.7603860 0.6711773 0.7198454 0.7198454 0.4038145 0.4038145 0.3732042 0.6835384 0.7243129 0.6733272 0.6733272 0.6874515 0.6405380 0.8045195 0.6431116 0.4783342 0.4783342 0.5889203 1.1718025 0.6761863 0.3947555 0.6597111 0.6740747 0.6556270 0.6556270 0.7501447 0.7501447 0.9631129 0.1209358 0.0000010 0.1209358 0.0000000 0.7254824 0.7254824 0.6150386 0.5889203 0.4371318 0.5914074 0.5914074 0.6364755 0.6364755 0.6357088 0.6784753 0.6784753 0.5857625 0.6267633 0.6080954 0.6080954 0.6339051 0.6233435 0.6870247 0.6870247 0.6204109 0.6987959 0.5946592 0.6451570 0.6251117 0.6251117 0.6630075 0.6312071 0.6312071 0.4281055 0.4281055 0.6709770 0.6709770 0.7142725 0.8124707 0.9578110 
StVrN_B    0.7845796 0.8208433 0.8208433 0.6757982 0.6594084 0.7427807 0.7427807 0.7382519 0.7382519 0.6400725 0.7261139 0.5981582 0.6909352 0.6909352 0.6985655 0.6763808 0.7595901 0.5399539 0.6555974 0.6555974 0.5678683 1.0664962 0.6837950 0.6697968 0.6583733 0.6722239 0.7215380 0.7215380 0.6462748 0.6462748 0.7845796 0.6534076 0.7254824 0.6534076 0.7254824 0.0000000 0.0000010 0.5421284 0.5678683 0.5774155 0.5754851 0.5754851 0.6798359 0.6798359 0.6443746 0.6952654 0.6952654 0.6659276 0.6493520 0.6648166 0.6648166 0.6522915 0.6628452 0.7049043 0.7049043 0.5752319 0.7164962 0.5697075 0.6819097 0.5795318 0.5795318 0.6878529 0.6805270 0.6805270 0.6744541 0.6744541 0.7371676 0.7371676 0.6371023 0.7774775 0.8841004 
StVr_1_A   0.7845796 0.8208433 0.8208433 0.6757982 0.6594084 0.7427807 0.7427807 0.7382519 0.7382519 0.6400725 0.7261139 0.5981582 0.6909352 0.6909352 0.6985655 0.6763808 0.7595901 0.5399539 0.6555974 0.6555974 0.5678683 1.0664962 0.6837950 0.6697968 0.6583733 0.6722239 0.7215380 0.7215380 0.6462748 0.6462748 0.7845796 0.6534076 0.7254824 0.6534076 0.7254824 0.0000010 0.0000000 0.5421284 0.5678683 0.5774155 0.5754851 0.5754851 0.6798359 0.6798359 0.6443746 0.6952654 0.6952654 0.6659276 0.6493520 0.6648166 0.6648166 0.6522915 0.6628452 0.7049043 0.7049043 0.5752319 0.7164962 0.5697075 0.6819097 0.5795318 0.5795318 0.6878529 0.6805270 0.6805270 0.6744541 0.6744541 0.7371676 0.7371676 0.6371023 0.7774775 0.8841004 
StX        0.6439968 0.6718949 0.6718949 0.4707209 0.4107939 0.4320647 0.4320647 0.5609644 0.5609644 0.4791479 0.4216614 0.4286788 0.4168571 0.4168571 0.4286845 0.4544554 0.4531087 0.3293140 0.4733511 0.4733511 0.0464199 0.9835540 0.4122110 0.5824197 0.4449596 0.4567817 0.4134624 0.4134624 0.4073685 0.4073685 0.6439968 0.5773113 0.6150386 0.5773113 0.6150386 0.5421284 0.5421284 0.0000000 0.0464199 0.4853223 0.3207964 0.3207964 0.4471039 0.4471039 0.4011344 0.4373372 0.4373372 0.3732384 0.3838225 0.4153536 0.4153536 0.3710824 0.3847035 0.3991536 0.3991536 0.0457964 0.4086551 0.0391524 0.4050857 0.0460199 0.0460199 0.4223833 0.4243973 0.4243973 0.4892598 0.4892598 0.4251205 0.4251205 0.4075411 0.5096789 0.6997956 
StX_1      0.7010272 0.7117598 0.7117598 0.5148307 0.4356193 0.4280581 0.4280581 0.5479980 0.5479980 0.4690405 0.4151711 0.4435073 0.4133804 0.4133804 0.4254391 0.4410305 0.4379827 0.3083036 0.4890380 0.4890380 0.0000010 0.9706183 0.4345240 0.5891749 0.4319044 0.4433955 0.4125141 0.4125141 0.4046415 0.4046415 0.7010272 0.5649094 0.5889203 0.5649094 0.5889203 0.5678683 0.5678683 0.0464199 0.0000000 0.4923718 0.3148390 0.3148390 0.4755994 0.4755994 0.4219651 0.4378102 0.4378102 0.3878559 0.4042202 0.4503299 0.4503299 0.3912282 0.4051227 0.4072998 0.4072998 0.0392517 0.4170353 0.0326224 0.3995831 0.0394424 0.0394424 0.4190582 0.4595949 0.4595949 0.4787615 0.4787615 0.4240628 0.4240628 0.4103151 0.4688069 0.7199887 
Sts1       0.8078285 0.7476899 0.7476899 0.6120393 0.7259485 0.6708282 0.6708282 0.1510436 0.1510436 0.1315313 0.6773930 0.5760654 0.7678121 0.7678121 0.7780549 0.6973467 0.6321945 0.5588250 0.4367732 0.4367732 0.4923718 1.0583876 0.7454426 0.2764227 0.7066812 0.7211494 0.6550942 0.6550942 0.6475649 0.6475649 0.8078285 0.4319176 0.4371318 0.4319176 0.4371318 0.5774155 0.5774155 0.4853223 0.4923718 0.0000000 0.4862676 0.4862676 0.6674235 0.6674235 0.6860324 0.6994311 0.6994311 0.5981177 0.6853510 0.6516212 0.6516212 0.6833014 0.6576753 0.7615481 0.7615481 0.5149397 0.7713911 0.5326965 0.7421037 0.5247319 0.5247319 0.7554825 0.6638922 0.6638922 0.1461795 0.1461795 0.6701085 0.6701085 0.5850100 0.6424862 0.8516998 
StsBA_1    0.7437508 0.7887664 0.7887664 0.5777272 0.4429983 0.5606369 0.5606369 0.5164719 0.5164719 0.4954005 0.5271484 0.3493225 0.5255216 0.5255216 0.5362142 0.5552298 0.5194318 0.0767091 0.5039207 0.5039207 0.3148390 1.0931608 0.5377943 0.5755245 0.5375556 0.5515066 0.5006417 0.5006417 0.4134526 0.4134526 0.7437508 0.6140631 0.5914074 0.6140631 0.5914074 0.5754851 0.5754851 0.3207964 0.3148390 0.4862676 0.0000000 0.0000010 0.4527002 0.4527002 0.4089190 0.5916073 0.5916073 0.4463646 0.4141065 0.4356906 0.4356906 0.4013178 0.4315997 0.5265793 0.5265793 0.3151526 0.5381064 0.3250680 0.5054699 0.3173590 0.3173590 0.5271886 0.4581044 0.4581044 0.5348220 0.5348220 0.5147331 0.5147331 0.4346062 0.5633359 0.7989740 
StsBA_2    0.7437508 0.7887664 0.7887664 0.5777272 0.4429983 0.5606369 0.5606369 0.5164719 0.5164719 0.4954005 0.5271484 0.3493225 0.5255216 0.5255216 0.5362142 0.5552298 0.5194318 0.0767091 0.5039207 0.5039207 0.3148390 1.0931608 0.5377943 0.5755245 0.5375556 0.5515066 0.5006417 0.5006417 0.4134526 0.4134526 0.7437508 0.6140631 0.5914074 0.6140631 0.5914074 0.5754851 0.5754851 0.3207964 0.3148390 0.4862676 0.0000010 0.0000000 0.4527002 0.4527002 0.4089190 0.5916073 0.5916073 0.4463646 0.4141065 0.4356906 0.4356906 0.4013178 0.4315997 0.5265793 0.5265793 0.3151526 0.5381064 0.3250680 0.5054699 0.3173590 0.3173590 0.5271886 0.4581044 0.4581044 0.5348220 0.5348220 0.5147331 0.5147331 0.4346062 0.5633359 0.7989740 
StsC09_1   0.8733485 0.8051728 0.8051728 0.5573093 0.1453095 0.6109924 0.6109924 0.6745340 0.6745340 0.6425833 0.5779980 0.5716725 0.5735623 0.5735623 0.5867172 0.5923699 0.6495055 0.4860893 0.6739850 0.6739850 0.4755994 0.9314262 0.5778578 0.6766151 0.6105202 0.6243235 0.5784440 0.5784440 0.4528715 0.4528715 0.8733485 0.6442048 0.6364755 0.6442048 0.6364755 0.6798359 0.6798359 0.4471039 0.4755994 0.6674235 0.4527002 0.4527002 0.0000000 0.0000010 0.1312844 0.6523911 0.6523911 0.1109990 0.1305761 0.0320827 0.0320827 0.1500918 0.1388736 0.5909931 0.5909931 0.4784216 0.6018022 0.4678161 0.5665880 0.4818901 0.4818901 0.5777672 0.0517149 0.0517149 0.6900202 0.6900202 0.5705770 0.5705770 0.4956806 0.7489649 0.8441330 
StsC09_2   0.8733485 0.8051728 0.8051728 0.5573093 0.1453095 0.6109924 0.6109924 0.6745340 0.6745340 0.6425833 0.5779980 0.5716725 0.5735623 0.5735623 0.5867172 0.5923699 0.6495055 0.4860893 0.6739850 0.6739850 0.4755994 0.9314262 0.5778578 0.6766151 0.6105202 0.6243235 0.5784440 0.5784440 0.4528715 0.4528715 0.8733485 0.6442048 0.6364755 0.6442048 0.6364755 0.6798359 0.6798359 0.4471039 0.4755994 0.6674235 0.4527002 0.4527002 0.0000010 0.0000000 0.1312844 0.6523911 0.6523911 0.1109990 0.1305761 0.0320827 0.0320827 0.1500918 0.1388736 0.5909931 0.5909931 0.4784216 0.6018022 0.4678161 0.5665880 0.4818901 0.4818901 0.5777672 0.0517149 0.0517149 0.6900202 0.6900202 0.5705770 0.5705770 0.4956806 0.7489649 0.8441330 
StsC25     0.7958933 0.7737265 0.7737265 0.5920452 0.0260663 0.5949242 0.5949242 0.6572999 0.6572999 0.6120405 0.5755671 0.5196253 0.5484331 0.5484331 0.5614924 0.5465397 0.6264901 0.4007480 0.6691735 0.6691735 0.4219651 0.9671715 0.5528911 0.6987200 0.5641285 0.5777035 0.5603746 0.5603746 0.4385647 0.4385647 0.7958933 0.6364447 0.6357088 0.6364447 0.6357088 0.6443746 0.6443746 0.4011344 0.4219651 0.6860324 0.4089190 0.4089190 0.1312844 0.1312844 0.0000000 0.6167807 0.6167807 0.1312833 0.0318964 0.1108949 0.1108949 0.0523513 0.0457963 0.5450705 0.5450705 0.4200053 0.5556386 0.4125093 0.5473471 0.4229796 0.4229796 0.5529215 0.1171164 0.1171164 0.6633681 0.6633681 0.5525814 0.5525814 0.4980745 0.7091378 0.8529262 
StsC2_1    0.7826478 0.7786246 0.7786246 0.6728766 0.6603597 0.0862771 0.0862771 0.7814149 0.7814149 0.7511512 0.0932313 0.6297377 0.7025598 0.7025598 0.7122101 0.1011942 0.7407069 0.5918681 0.7796719 0.7796719 0.4378102 1.1817725 0.7017273 0.7212468 0.0932017 0.1006981 0.0854998 0.0854998 0.6684233 0.6684233 0.7826478 0.7148512 0.6784753 0.7148512 0.6784753 0.6952654 0.6952654 0.4373372 0.4378102 0.6994311 0.5916073 0.5916073 0.6523911 0.6523911 0.6167807 0.0000000 0.0000010 0.5828314 0.5957725 0.6202189 0.6202189 0.6043414 0.6200303 0.6747573 0.6747573 0.4635143 0.6865541 0.4608722 0.7063504 0.4669415 0.4669415 0.6994623 0.6591719 0.6591719 0.7628434 0.7628434 0.0930051 0.0930051 0.6387120 0.7790647 0.8456110 
StsC2_2    0.7826478 0.7786246 0.7786246 0.6728766 0.6603597 0.0862771 0.0862771 0.7814149 0.7814149 0.7511512 0.0932313 0.6297377 0.7025598 0.7025598 0.7122101 0.1011942 0.7407069 0.5918681 0.7796719 0.7796719 0.4378102 1.1817725 0.7017273 0.7212468 0.0932017 0.1006981 0.0854998 0.0854998 0.6684233 0.6684233 0.7826478 0.7148512 0.6784753 0.7148512 0.6784753 0.6952654 0.6952654 0.4373372 0.4378102 0.6994311 0.5916073 0.5916073 0.6523911 0.6523911 0.6167807 0.0000010 0.0000000 0.5828314 0.5957725 0.6202189 0.6202189 0.6043414 0.6200303 0.6747573 0.6747573 0.4635143 0.6865541 0.4608722 0.7063504 0.4669415 0.4669415 0.6994623 0.6591719 0.6591719 0.7628434 0.7628434 0.0930051 0.0930051 0.6387120 0.7790647 0.8456110 
StsC3      0.7788003 0.7569234 0.7569234 0.5407401 0.1452781 0.5599735 0.5599735 0.6235557 0.6235557 0.5661004 0.5289077 0.5276652 0.5494999 0.5494999 0.5625869 0.5112570 0.6251486 0.4561357 0.5995201 0.5995201 0.3878559 0.9289886 0.5539592 0.6571935 0.5275517 0.5402924 0.5042698 0.5042698 0.4714936 0.4714936 0.7788003 0.6052917 0.5857625 0.6052917 0.5857625 0.6659276 0.6659276 0.3732384 0.3878559 0.5981177 0.4463646 0.4463646 0.1109990 0.1109990 0.1312833 0.5828314 0.5828314 0.0000000 0.1095608 0.1018111 0.1018111 0.1431216 0.1176108 0.5695368 0.5695368 0.4045689 0.5803319 0.3999363 0.5430154 0.4129108 0.4129108 0.5539844 0.1159437 0.1159437 0.6038855 0.6038855 0.4970156 0.4970156 0.4991547 0.6973371 0.8202062 
StsC8      0.7974218 0.7687373 0.7687373 0.5878996 0.0462311 0.5743432 0.5743432 0.6542866 0.6542866 0.6115560 0.5553210 0.5183370 0.5458845 0.5458845 0.5588850 0.5257144 0.6027960 0.4136031 0.6586814 0.6586814 0.4042202 0.9758934 0.5448624 0.6956979 0.5429305 0.5563167 0.5403428 0.5403428 0.4472808 0.4472808 0.7974218 0.6280003 0.6267633 0.6280003 0.6267633 0.6493520 0.6493520 0.3838225 0.4042202 0.6853510 0.4141065 0.4141065 0.1305761 0.1305761 0.0318964 0.5957725 0.5957725 0.1095608 0.0000000 0.1102954 0.1102954 0.0323414 0.0128699 0.5425597 0.5425597 0.4026581 0.5530803 0.3927057 0.5448107 0.4054891 0.4054891 0.5503847 0.1164863 0.1164863 0.6627419 0.6627419 0.5324963 0.5324963 0.4964894 0.6758005 0.8374907 
StsCM_1    0.8138399 0.7700054 0.7700054 0.5181425 0.1241417 0.5734396 0.5734396 0.6593408 0.6593408 0.6138447 0.5415666 0.5391275 0.5578844 0.5578844 0.5708427 0.5617989 0.6278542 0.4688530 0.6311666 0.6311666 0.4503299 0.8779159 0.5622362 0.6439123 0.5794190 0.5929546 0.5420123 0.5420123 0.4244832 0.4244832 0.8138399 0.6021386 0.6080954 0.6021386 0.6080954 0.6648166 0.6648166 0.4153536 0.4503299 0.6516212 0.4356906 0.4356906 0.0320827 0.0320827 0.1108949 0.6202189 0.6202189 0.1018111 0.1102954 0.0000000 0.0000010 0.1292180 0.1184091 0.5808862 0.5808862 0.4529570 0.5916108 0.4426287 0.5487215 0.4561936 0.4561936 0.5622209 0.0450198 0.0450198 0.6597934 0.6597934 0.5345456 0.5345456 0.4627864 0.7052059 0.7917976 
StsCM_2    0.8138399 0.7700054 0.7700054 0.5181425 0.1241417 0.5734396 0.5734396 0.6593408 0.6593408 0.6138447 0.5415666 0.5391275 0.5578844 0.5578844 0.5708427 0.5617989 0.6278542 0.4688530 0.6311666 0.6311666 0.4503299 0.8779159 0.5622362 0.6439123 0.5794190 0.5929546 0.5420123 0.5420123 0.4244832 0.4244832 0.8138399 0.6021386 0.6080954 0.6021386 0.6080954 0.6648166 0.6648166 0.4153536 0.4503299 0.6516212 0.4356906 0.4356906 0.0320827 0.0320827 0.1108949 0.6202189 0.6202189 0.1018111 0.1102954 0.0000010 0.0000000 0.1292180 0.1184091 0.5808862 0.5808862 0.4529570 0.5916108 0.4426287 0.5487215 0.4561936 0.4561936 0.5622209 0.0450198 0.0450198 0.6597934 0.6597934 0.5345456 0.5345456 0.4627864 0.7052059 0.7917976 
StsCT      0.8278108 0.8091010 0.8091010 0.6140178 0.0677723 0.5828727 0.5828727 0.6457937 0.6457937 0.6235384 0.5638457 0.5119201 0.5619082 0.5619082 0.5751976 0.5289846 0.6007063 0.4009276 0.6541390 0.6541390 0.3912282 0.9534771 0.5607860 0.6734426 0.5461862 0.5595496 0.5488924 0.5488924 0.4388212 0.4388212 0.8278108 0.6353147 0.6339051 0.6353147 0.6339051 0.6522915 0.6522915 0.3710824 0.3912282 0.6833014 0.4013178 0.4013178 0.1500918 0.1500918 0.0523513 0.6043414 0.6043414 0.1431216 0.0323414 0.1292180 0.1292180 0.0000000 0.0464655 0.5583617 0.5583617 0.3899524 0.5691180 0.3800733 0.5448095 0.3926867 0.3926867 0.5663030 0.1354960 0.1354960 0.6665580 0.6665580 0.5412768 0.5412768 0.5060017 0.6695599 0.8725036 
StsCY      0.8120495 0.7558597 0.7558597 0.5790705 0.0609573 0.6107932 0.6107932 0.6506096 0.6506096 0.6185750 0.5910500 0.5310031 0.5468540 0.5468540 0.5598472 0.5612146 0.6394941 0.4309322 0.6528806 0.6528806 0.4051227 0.9763186 0.5458281 0.6670605 0.5791687 0.5929592 0.5755965 0.5755965 0.4724415 0.4724415 0.8120495 0.6244999 0.6233435 0.6244999 0.6233435 0.6628452 0.6628452 0.3847035 0.4051227 0.6576753 0.4315997 0.4315997 0.1388736 0.1388736 0.0457963 0.6200303 0.6200303 0.1176108 0.0128699 0.1184091 0.1184091 0.0464655 0.0000000 0.5435221 0.5435221 0.4035406 0.5540374 0.3935815 0.5457779 0.4063786 0.4063786 0.5513398 0.1246146 0.1246146 0.6697248 0.6697248 0.5673730 0.5673730 0.5238582 0.7150779 0.8240369 
StsK_1     0.8523207 0.8702575 0.8702575 0.7442284 0.5666227 0.6811588 0.6811588 0.7960401 0.7960401 0.7419276 0.6340294 0.6172389 0.0592249 0.0592249 0.0591843 0.7006902 0.6526965 0.5126798 0.7048962 0.7048962 0.4072998 1.1171277 0.0719776 0.8422180 0.6872839 0.7020251 0.6297623 0.6297623 0.5756970 0.5756970 0.8523207 0.7558437 0.6870247 0.7558437 0.6870247 0.7049043 0.7049043 0.3991536 0.4072998 0.7615481 0.5265793 0.5265793 0.5909931 0.5909931 0.5450705 0.6747573 0.6747573 0.5695368 0.5425597 0.5808862 0.5808862 0.5583617 0.5435221 0.0000000 0.0000010 0.4106013 0.0063003 0.4046957 0.0665782 0.4068323 0.4068323 0.0588421 0.5919946 0.5919946 0.7667830 0.7667830 0.6283610 0.6283610 0.5800042 0.7390753 0.8289228 
StsK_3     0.8523207 0.8702575 0.8702575 0.7442284 0.5666227 0.6811588 0.6811588 0.7960401 0.7960401 0.7419276 0.6340294 0.6172389 0.0592249 0.0592249 0.0591843 0.7006902 0.6526965 0.5126798 0.7048962 0.7048962 0.4072998 1.1171277 0.0719776 0.8422180 0.6872839 0.7020251 0.6297623 0.6297623 0.5756970 0.5756970 0.8523207 0.7558437 0.6870247 0.7558437 0.6870247 0.7049043 0.7049043 0.3991536 0.4072998 0.7615481 0.5265793 0.5265793 0.5909931 0.5909931 0.5450705 0.6747573 0.6747573 0.5695368 0.5425597 0.5808862 0.5808862 0.5583617 0.5435221 0.0000010 0.0000000 0.4106013 0.0063003 0.4046957 0.0665782 0.4068323 0.4068323 0.0588421 0.5919946 0.5919946 0.7667830 0.7667830 0.6283610 0.6283610 0.5800042 0.7390753 0.8289228 
StsMU      0.6979683 0.6959032 0.6959032 0.5350410 0.4333350 0.4513213 0.4513213 0.5713803 0.5713803 0.4952143 0.4445562 0.4387859 0.4346186 0.4346186 0.4465861 0.4817119 0.4598635 0.3086273 0.4983638 0.4983638 0.0392517 0.9629021 0.4499261 0.6186154 0.4718625 0.4838705 0.4416949 0.4416949 0.4023099 0.4023099 0.6979683 0.5938772 0.6204109 0.5938772 0.6204109 0.5752319 0.5752319 0.0457964 0.0392517 0.5149397 0.3151526 0.3151526 0.4784216 0.4784216 0.4200053 0.4635143 0.4635143 0.4045689 0.4026581 0.4529570 0.4529570 0.3899524 0.4035406 0.4106013 0.4106013 0.0000000 0.4202418 0.0321911 0.4225624 0.0128318 0.0128318 0.4399804 0.4626447 0.4626447 0.4996926 0.4996926 0.4536018 0.4536018 0.4025594 0.5027233 0.7206404 
StsPA_1    0.8656420 0.8846193 0.8846193 0.7562061 0.5774098 0.6930334 0.6930334 0.8061963 0.8061963 0.7516600 0.6456235 0.6282876 0.0659518 0.0659518 0.0659060 0.7129345 0.6644702 0.5240799 0.7168306 0.7168306 0.4170353 1.1206490 0.0786800 0.8526755 0.6994037 0.7142313 0.6413030 0.6413030 0.5865607 0.5865607 0.8656420 0.7682561 0.6987959 0.7682561 0.6987959 0.7164962 0.7164962 0.4086551 0.4170353 0.7713911 0.5381064 0.5381064 0.6018022 0.6018022 0.5556386 0.6865541 0.6865541 0.5803319 0.5530803 0.5916108 0.5916108 0.5691180 0.5540374 0.0063003 0.0063003 0.4202418 0.0000000 0.4143306 0.0733978 0.4164894 0.4164894 0.0655246 0.6028321 0.6028321 0.7767765 0.7767765 0.6398886 0.6398886 0.5909181 0.7516597 0.8420473 
StsS0      0.6852135 0.6825642 0.6825642 0.5263409 0.4230560 0.4552264 0.4552264 0.5659883 0.5659883 0.5066414 0.4420436 0.4473428 0.4285051 0.4285051 0.4404690 0.4788973 0.4552524 0.3047640 0.4996436 0.4996436 0.0326224 0.9495899 0.4438329 0.6069003 0.4691180 0.4810650 0.4392074 0.4392074 0.4037819 0.4037819 0.6852135 0.5961807 0.5946592 0.5961807 0.5946592 0.5697075 0.5697075 0.0391524 0.0326224 0.5326965 0.3250680 0.3250680 0.4678161 0.4678161 0.4125093 0.4608722 0.4608722 0.3999363 0.3927057 0.4426287 0.4426287 0.3800733 0.3935815 0.4046957 0.4046957 0.0321911 0.4143306 0.0000000 0.4165067 0.0323442 0.0323442 0.4339433 0.4521345 0.4521345 0.5175000 0.5175000 0.4510512 0.4510512 0.4040077 0.5002264 0.7224638 
StsTu      0.8460875 0.8544334 0.8544334 0.7358538 0.5625804 0.7180101 0.7180101 0.7959003 0.7959003 0.7170583 0.6811361 0.5698601 0.0257848 0.0257848 0.0257684 0.7226947 0.6487458 0.5146557 0.6560984 0.6560984 0.3995831 1.0643742 0.0656080 0.8538804 0.7087927 0.7239880 0.6527931 0.6527931 0.5777349 0.5777349 0.8460875 0.6811943 0.6451570 0.6811943 0.6451570 0.6819097 0.6819097 0.4050857 0.3995831 0.7421037 0.5054699 0.5054699 0.5665880 0.5665880 0.5473471 0.7063504 0.7063504 0.5430154 0.5448107 0.5487215 0.5487215 0.5448095 0.5457779 0.0665782 0.0665782 0.4225624 0.0733978 0.4165067 0.0000000 0.4187227 0.4187227 0.0390554 0.5675307 0.5675307 0.7815429 0.7815429 0.6513367 0.6513367 0.5900327 0.7202352 0.8821911 
StsW0_1    0.7034582 0.7086569 0.7086569 0.5390862 0.4364433 0.4546288 0.4546288 0.5815458 0.5815458 0.4987973 0.4477895 0.4494905 0.4307662 0.4307662 0.4427551 0.4853884 0.4692687 0.3017367 0.5019672 0.5019672 0.0394424 0.9803877 0.4461170 0.6232002 0.4754345 0.4875374 0.4448918 0.4448918 0.4116083 0.4116083 0.7034582 0.5983945 0.6251117 0.5983945 0.6251117 0.5795318 0.5795318 0.0460199 0.0394424 0.5247319 0.3173590 0.3173590 0.4818901 0.4818901 0.4229796 0.4669415 0.4669415 0.4129108 0.4054891 0.4561936 0.4561936 0.3926867 0.4063786 0.4068323 0.4068323 0.0128318 0.4164894 0.0323442 0.4187227 0.0000000 0.0000010 0.4361869 0.4659939 0.4659939 0.5094590 0.5094590 0.4568971 0.4568971 0.4117206 0.5124908 0.7348406 
StsW0_2    0.7034582 0.7086569 0.7086569 0.5390862 0.4364433 0.4546288 0.4546288 0.5815458 0.5815458 0.4987973 0.4477895 0.4494905 0.4307662 0.4307662 0.4427551 0.4853884 0.4692687 0.3017367 0.5019672 0.5019672 0.0394424 0.9803877 0.4461170 0.6232002 0.4754345 0.4875374 0.4448918 0.4448918 0.4116083 0.4116083 0.7034582 0.5983945 0.6251117 0.5983945 0.6251117 0.5795318 0.5795318 0.0460199 0.0394424 0.5247319 0.3173590 0.3173590 0.4818901 0.4818901 0.4229796 0.4669415 0.4669415 0.4129108 0.4054891 0.4561936 0.4561936 0.3926867 0.4063786 0.4068323 0.4068323 0.0128318 0.4164894 0.0323442 0.4187227 0.0000010 0.0000000 0.4361869 0.4659939 0.4659939 0.5094590 0.5094590 0.4568971 0.4568971 0.4117206 0.5124908 0.7348406 
StsW2_2    0.8677423 0.8965693 0.8965693 0.7673935 0.5688493 0.7195588 0.7195588 0.7666943 0.7666943 0.7324909 0.6830638 0.5698163 0.0256985 0.0256985 0.0256823 0.7245498 0.6403615 0.5361959 0.6567080 0.6567080 0.4190582 1.0664008 0.0514938 0.8759838 0.7107684 0.7258245 0.6550224 0.6550224 0.5935540 0.5935540 0.8677423 0.6954567 0.6630075 0.6954567 0.6630075 0.6878529 0.6878529 0.4223833 0.4190582 0.7554825 0.5271886 0.5271886 0.5777672 0.5777672 0.5529215 0.6994623 0.6994623 0.5539844 0.5503847 0.5622209 0.5622209 0.5663030 0.5513398 0.0588421 0.0588421 0.4399804 0.0655246 0.4339433 0.0390554 0.4361869 0.4361869 0.0000000 0.5787255 0.5787255 0.7972851 0.7972851 0.6535803 0.6535803 0.5780565 0.7298599 0.8834318 
StsW38_1   0.8349000 0.8319549 0.8319549 0.5689613 0.1305332 0.6172480 0.6172480 0.6484841 0.6484841 0.6393787 0.5837880 0.5717842 0.5745239 0.5745239 0.5877079 0.5984559 0.6690708 0.4920128 0.6618582 0.6618582 0.4595949 0.9229487 0.5788202 0.6949291 0.6168886 0.6308809 0.5842372 0.5842372 0.4744072 0.4744072 0.8349000 0.6387842 0.6312071 0.6387842 0.6312071 0.6805270 0.6805270 0.4243973 0.4595949 0.6638922 0.4581044 0.4581044 0.0517149 0.0517149 0.1171164 0.6591719 0.6591719 0.1159437 0.1164863 0.0450198 0.0450198 0.1354960 0.1246146 0.5919946 0.5919946 0.4626447 0.6028321 0.4521345 0.5675307 0.4659939 0.4659939 0.5787255 0.0000000 0.0000010 0.6870857 0.6870857 0.5762406 0.5762406 0.5163937 0.7589542 0.8540809 
StsW38_2   0.8349000 0.8319549 0.8319549 0.5689613 0.1305332 0.6172480 0.6172480 0.6484841 0.6484841 0.6393787 0.5837880 0.5717842 0.5745239 0.5745239 0.5877079 0.5984559 0.6690708 0.4920128 0.6618582 0.6618582 0.4595949 0.9229487 0.5788202 0.6949291 0.6168886 0.6308809 0.5842372 0.5842372 0.4744072 0.4744072 0.8349000 0.6387842 0.6312071 0.6387842 0.6312071 0.6805270 0.6805270 0.4243973 0.4595949 0.6638922 0.4581044 0.4581044 0.0517149 0.0517149 0.1171164 0.6591719 0.6591719 0.1159437 0.1164863 0.0450198 0.0450198 0.1354960 0.1246146 0.5919946 0.5919946 0.4626447 0.6028321 0.4521345 0.5675307 0.4659939 0.4659939 0.5787255 0.0000010 0.0000000 0.6870857 0.6870857 0.5762406 0.5762406 0.5163937 0.7589542 0.8540809 
StsW52_1   0.8039113 0.8239834 0.8239834 0.6661601 0.7029842 0.7149221 0.7149221 0.1764514 0.1764514 0.0793594 0.6904391 0.6269704 0.8106051 0.8106051 0.8211417 0.6819047 0.7118264 0.5928101 0.4864800 0.4864800 0.4787615 1.1105182 0.7870526 0.2701214 0.6912050 0.7058326 0.6676396 0.6676396 0.7061859 0.7061859 0.8039113 0.4032092 0.4281055 0.4032092 0.4281055 0.6744541 0.6744541 0.4892598 0.4787615 0.1461795 0.5348220 0.5348220 0.6900202 0.6900202 0.6633681 0.7628434 0.7628434 0.6038855 0.6627419 0.6597934 0.6597934 0.6665580 0.6697248 0.7667830 0.7667830 0.4996926 0.7767765 0.5175000 0.7815429 0.5094590 0.5094590 0.7972851 0.6870857 0.6870857 0.0000000 0.0000010 0.6830231 0.6830231 0.6677349 0.7037100 0.8357028 
StsW52_2   0.8039113 0.8239834 0.8239834 0.6661601 0.7029842 0.7149221 0.7149221 0.1764514 0.1764514 0.0793594 0.6904391 0.6269704 0.8106051 0.8106051 0.8211417 0.6819047 0.7118264 0.5928101 0.4864800 0.4864800 0.4787615 1.1105182 0.7870526 0.2701214 0.6912050 0.7058326 0.6676396 0.6676396 0.7061859 0.7061859 0.8039113 0.4032092 0.4281055 0.4032092 0.4281055 0.6744541 0.6744541 0.4892598 0.4787615 0.1461795 0.5348220 0.5348220 0.6900202 0.6900202 0.6633681 0.7628434 0.7628434 0.6038855 0.6627419 0.6597934 0.6597934 0.6665580 0.6697248 0.7667830 0.7667830 0.4996926 0.7767765 0.5175000 0.7815429 0.5094590 0.5094590 0.7972851 0.6870857 0.6870857 0.0000010 0.0000000 0.6830231 0.6830231 0.6677349 0.7037100 0.8357028 
StsW83_1   0.7800523 0.7716341 0.7716341 0.6514927 0.5878761 0.0325266 0.0325266 0.6543052 0.6543052 0.6799644 0.0191603 0.6352995 0.6559765 0.6559765 0.6656047 0.1044042 0.6793567 0.5268922 0.7128179 0.7128179 0.4240628 1.1379658 0.6783255 0.6548603 0.0966104 0.1039069 0.0063243 0.0063243 0.5709239 0.5709239 0.7800523 0.7132074 0.6709770 0.7132074 0.6709770 0.7371676 0.7371676 0.4251205 0.4240628 0.6701085 0.5147331 0.5147331 0.5705770 0.5705770 0.5525814 0.0930051 0.0930051 0.4970156 0.5324963 0.5345456 0.5345456 0.5412768 0.5673730 0.6283610 0.6283610 0.4536018 0.6398886 0.4510512 0.6513367 0.4568971 0.4568971 0.6535803 0.5762406 0.5762406 0.6830231 0.6830231 0.0000000 0.0000010 0.5736505 0.7230560 0.9011906 
StsW83_2   0.7800523 0.7716341 0.7716341 0.6514927 0.5878761 0.0325266 0.0325266 0.6543052 0.6543052 0.6799644 0.0191603 0.6352995 0.6559765 0.6559765 0.6656047 0.1044042 0.6793567 0.5268922 0.7128179 0.7128179 0.4240628 1.1379658 0.6783255 0.6548603 0.0966104 0.1039069 0.0063243 0.0063243 0.5709239 0.5709239 0.7800523 0.7132074 0.6709770 0.7132074 0.6709770 0.7371676 0.7371676 0.4251205 0.4240628 0.6701085 0.5147331 0.5147331 0.5705770 0.5705770 0.5525814 0.0930051 0.0930051 0.4970156 0.5324963 0.5345456 0.5345456 0.5412768 0.5673730 0.6283610 0.6283610 0.4536018 0.6398886 0.4510512 0.6513367 0.4568971 0.4568971 0.6535803 0.5762406 0.5762406 0.6830231 0.6830231 0.0000010 0.0000000 0.5736505 0.7230560 0.9011906 
StsY_B     0.7965286 0.7356160 0.7356160 0.5962084 0.5301371 0.6184590 0.6184590 0.6375213 0.6375213 0.6359023 0.5855361 0.5751873 0.5836294 0.5836294 0.5972440 0.6427642 0.6878942 0.4409425 0.7184088 0.7184088 0.4103151 1.0150486 0.5680111 0.6847195 0.6247265 0.6183759 0.5597906 0.5597906 0.1282005 0.1282005 0.7965286 0.7391481 0.7142725 0.7391481 0.7142725 0.6371023 0.6371023 0.4075411 0.4103151 0.5850100 0.4346062 0.4346062 0.4956806 0.4956806 0.4980745 0.6387120 0.6387120 0.4991547 0.4964894 0.4627864 0.4627864 0.5060017 0.5238582 0.5800042 0.5800042 0.4025594 0.5909181 0.4040077 0.5900327 0.4117206 0.4117206 0.5780565 0.5163937 0.5163937 0.6677349 0.6677349 0.5736505 0.5736505 0.0000000 0.7204403 0.8950845 
US5        1.0386986 0.8204886 0.8204886 0.8448074 0.7359530 0.7288891 0.7288891 0.7624997 0.7624997 0.6666195 0.7116102 0.7410908 0.7443116 0.7443116 0.7589114 0.7279043 0.1592334 0.5899584 0.6722848 0.6722848 0.4688069 0.9483887 0.7497850 0.7526420 0.7279043 0.7431963 0.7068956 0.7068956 0.7633869 0.7633869 1.0386986 0.7483511 0.8124707 0.7483511 0.8124707 0.7774775 0.7774775 0.5096789 0.4688069 0.6424862 0.5633359 0.5633359 0.7489649 0.7489649 0.7091378 0.7790647 0.7790647 0.6973371 0.6758005 0.7052059 0.7052059 0.6695599 0.7150779 0.7390753 0.7390753 0.5027233 0.7516597 0.5002264 0.7202352 0.5124908 0.5124908 0.7298599 0.7589542 0.7589542 0.7037100 0.7037100 0.7230560 0.7230560 0.7204403 0.0000000 0.8896783 
Uc37       0.6389262 0.8812778 0.8812778 0.5331808 0.8921301 0.8977225 0.8977225 0.9142345 0.9142345 0.8408591 0.8916797 0.7785977 0.8887832 0.8887832 0.9101679 0.9415174 0.9292902 0.8105290 0.8615473 0.8615473 0.7199887 1.3181380 0.8457896 0.9616614 0.9547626 0.9731644 0.9030374 0.9030374 0.8968935 0.8968935 0.6389262 0.9895313 0.9578110 0.9895313 0.9578110 0.8841004 0.8841004 0.6997956 0.7199887 0.8516998 0.7989740 0.7989740 0.8441330 0.8441330 0.8529262 0.8456110 0.8456110 0.8202062 0.8374907 0.7917976 0.7917976 0.8725036 0.8240369 0.8289228 0.8289228 0.7206404 0.8420473 0.7224638 0.8821911 0.7348406 0.7348406 0.8834318 0.8540809 0.8540809 0.8357028 0.8357028 0.9011906 0.9011906 0.8950845 0.8896783 0.0000000 
```
