## Supplementary Data 7 for "Structural and evolutionary analyses support reclassification of glycopeptide antibiotics as xyclopeptides": TIGR01720_domains_3_mafft_iqtree.treefile

```
(A47:0.0000000000,((((((NnsA5_2:0.0000000000,kis:0.0000000000):0.0000010029,NnsA5_3:0.0000010029)100:0.5700009779,(((((((StAc:0.0196767616,StsC25:0.0058317489)99:0.0137662305,((StsC8:0.0000010029,StsCY:0.0127281728)97:0.0057705614,StsCT:0.0262161729)96:0.0060292464)99:0.0573425287,(((StsC09_1:0.0000010029,StsC09_2:0.0000010029)100:0.0214106116,(StsCM_1:0.0000010029,StsCM_2:0.0000010029)95:0.0101875519)69:0.0128135910,(StsW38_1:0.0000010029,StsW38_2:0.0000010029)99:0.0250045300)93:0.0297783240)43:0.0080529805,StsC3:0.0543746715)99:0.2094011291,StFu:0.7572665686)28:0.0378246244,(((((((((StAfa_2:0.0000000000,StFr_3:0.0000000000):0.0000010029,StAfa_6:0.0000010029)100:0.0986176503,Sts1:0.0560133925)75:0.0282500417,(StAn_2:0.0230280363,(StsW52_1:0.0000027184,StsW52_2:0.0000010029)100:0.0587831158)95:0.0294563927)96:0.0836361555,StLtNB:0.1518680392)99:0.0753084956,((StVe_1:0.0000010029,StVe_4:0.0000010029)100:0.0422686647,(StVe_3:0.0000010029,StVe_5:0.0000010029)100:0.0733615473)100:0.1499205274)94:0.0693115287,(StFo_1:0.0000010029,StFo_2:0.0000010029)100:0.2173640331)98:0.0927558195,(StDa_1:0.0628072453,US5:0.1038291151)100:0.3845113777)59:0.0004783669,(StVrN_B:0.0000025680,StVr_1_A:0.0000021166)100:0.3432872101)86:0.0531355101)28:0.0202650499,(((((((StAfJ3_1:0.0000010029,StAfJ3_2:0.0000010029)99:0.0130659202,StAua_2:0.0058964485)91:0.0064764767,((StCr:0.0064219117,(StMo_1:0.0000010029,StPo:0.0063768465)53:0.0000010029)95:0.0509114220,(StsC2_1:0.0000010029,StsC2_2:0.0000010029)99:0.0445826737)83:0.0339949813)67:0.0057596321,(((((((((StRi1:0.0000000000,StRi_5:0.0000000000):0.0000000000,StRi_1:0.0000000000):0.0000000000,StRi_3:0.0000000000):0.0000000000,StRir_20:0.0000000000):0.0000000000,StRir_1:0.0000000000):0.0000000000,StsW25_2:0.0000000000):0.0000000000,StRi_6:0.0000000000):0.0000010029,StRiR_1:0.0000010029)64:0.0000010029,((StsW83_1:0.0000000000,rim:0.0000000000):0.0000010029,StsW83_2:0.0000010029)100:0.0062001821)64:0.0000020724)100:0.3291247073,(((((((StCar_1:0.0000000000,StCar_4:0.0000000000):0.0000010029,StCar_2:0.0000010029)100:0.0062203211,StCar_3:0.0061907781)63:0.0000024808,StsTu:0.0186857493)77:0.0062997928,StsW2_2:0.0124866507)76:0.0056146193,StLaN18:0.0320817222)66:0.0204639476,((StsK_1:0.0000010029,StsK_3:0.0000010029)60:0.0000024697,StsPA_1:0.0062481484)98:0.0187138556)100:0.2975638118)49:0.0335301890,(((((((StFr_4:0.0000000000,StX_2:0.0000000000):0.0000000000,StX_4:0.0000000000):0.0000000000,StX_3:0.0000000000):0.0000010029,StX_1:0.0000010029)100:0.0197569088,StsS0:0.0129005371)65:0.0000010029,StX:0.0264902727)70:0.0065929602,(StsMU:0.0063863943,(StsW0_1:0.0000010029,StsW0_2:0.0000010029)99:0.0064703832)98:0.0063405779)98:0.1233005816)42:0.0502236204,((StAvMA_2:0.2376857243,(StDu:0.0660680249,(StsBA_1:0.0000010029,StsBA_2:0.0000010029)100:0.0185642739)100:0.1913777937)92:0.0749140228,((StSe_1:0.0000010029,StSe_2:0.0000010029)100:0.0596281216,StsY_B:0.0686278930)100:0.2182977001)36:0.0232612408)37:0.0192858134)92:0.1094259695)99:0.1519261660,NnsW4_1:0.1715138253)93:0.0354740018,Uc37:0.3451113070)100:0.2665984525,StTo:0.0000010029):0.0000010029,StToN1:0.0000000000);
```
