## Supplementary Data 7 for "Structural and evolutionary analyses support reclassification of glycopeptide antibiotics as xyclopeptides": TIGR01720_domains_4_mafft_iqtree.bionj

```
((((((((((((((((A40:5e-07,NnGe:5e-07):0.060832176,(A50:5e-07,NnCxD5_1:5e-07):0.085140727):0.044138417,AmBr_2:0.1246455):0.0049937982,((AmAzD3_3:5e-07,AmAzD3_5:5e-07):0.12836424,(AmVs_1:5e-07,AmVs_2:5e-07):0.1797801):0.022478608):0.020137427,(((A47:5e-07,StTo:5e-07):0.14794827,((Uc37:0.13364136,((ApRc:0.22476387,(ApTi:5e-07,ApTi_4:5e-07):0.16811839):0.013934601,(ApsA3_2:5e-07,UK6:5e-07):0.084171355):0.044029798):0.051281851,NnsW4_1:0.12907514):0.00097898394):0.011244945,(AkAan_1:5e-07,AkAan_2:5e-07):0.19176501):0.023606537):0.0063694976,(KbAr_1:5e-07,KbAr_3:5e-07):0.078920528):0.019243669,((NcTr_1:5e-07,NcTr_2:5e-07):0.11187503,((StsW00:0.046249788,(StsAN:0.021067362,StsY_A:0.035185743):0.062992245):0.014387185,(Ue26:0.076550692,StsMC:0.053391814):0.0102621):0.042588402):0.039329853):0.01745772,(((AmKeF:5e-07,AmKe_3:5e-07):0.0047266618,ker:0.0018976196):0.21463817,((((((((((StAc:0.0091969883,(StsCY:0.036017086,StsCT:0.02312002):0.012876608):0.010518651,StsC25:0.025605705):0.013785088,StsC8:0.023177102):0.017676279,StsC3:0.067816108):0.0068499912,(((StsW38_2:5e-07,StsW38_1:5e-07):0.033895906,(StsCM_1:5e-07,StsCM_2:5e-07):0.024018409):0.0041596601,(StsC09_1:5e-07,StsC09_2:5e-07):0.014874144):0.041239209):0.17758533,(((((StAfJ3_1:5e-07,StAfJ3_2:5e-07):0.078657933,((StAua_2:0.037903443,(StRi1:5e-07,StRiR_1:5e-07):0.0017422941):0.0024433066,(StsW25_2:5e-07,StsW83_1:5e-07):0.004103282):0.018994043):0.07141187,((StCr:0.01487129,(StsC2_1:5e-07,StsC2_2:5e-07):0.059452049):0.003280235,(StMo_1:0.028834235,StPo:0.01667298):0.0045212605):0.036786057):0.14684699,(((((StAfa_2:5e-07,StAfa_6:5e-07):0.23993003,((StAn_2:0.17224042,(StsW52_1:5e-07,StsW52_2:5e-07):0.070240974):0.073310934,Sts1:0.09575633):0.0090138838):0.040747613,StLtNB:0.1926775):0.052967209,((StVe_1:5e-07,StVe_4:5e-07):0.029763199,(StVe_3:5e-07,StVe_5:5e-07):0.13734776):0.14898765):0.028043218,(StFo_1:5e-07,StFo_2:5e-07):0.24383521):0.056194585):0.030655298,(((US5:0.06833946,StDa_1:0.040836185):0.21689455,StFu:0.28586617):0.052050002,((StFr_4:5e-07,StX_1:5e-07):0.029545762,((StX:0.019795988,StsS0:0.019073818):0.011344915,(StsW0_1:5e-07,StsW0_2:5e-07):0.02152949):0.018505722):0.24464783):0.0097471299):0.0086456314):0.019514261,((StAvMA_2:0.2147954,(StDu:0.093479916,(StsBA_1:5e-07,StsBA_2:5e-07):0.12473248):0.14522959):0.036398459,(StsY_B:0.18251531,(StSe_1:5e-07,StSe_2:5e-07):0.13217185):0.095735535):0.060955971):0.014546767,(StVrN_B:5e-07,StVr_1_A:5e-07):0.30563879):0.061195992,(((StsTu:0.0054299068,(StCar_3:0.026143512,StsW2_2:0.020338895):0.013856778):0.0012892736,(StCar_1:5e-07,StCar_2:5e-07):0.026741017):0.0087635349,(StLaN18:0.028966375,((StsK_1:5e-07,StsK_3:5e-07):0.0086807124,StsPA_1:-0.0022976077):0.037839614):0.0073996536):0.25513852):0.040869772,StVrN_A:0.59483212):0.21815476):0.11063829):0.015566446,Kus:0.15236369):0.01909221,(Uc878:0.046698645,UME:0.21227716):0.026653998):0.01369728,((((AmAaD2_3:0.056836788,(((AmDeD9_1:5e-07,AmDeD9_2:5e-07):0.03156938,((AmKe_2:5e-07,AmKe_4:5e-07):0.011717862,AmsW69_1:0.0076841963):0.05465721):0.042411596,AmOv:0.043012351):0.021235283):0.020315362,(AmRgN0:5e-07,AmRg_4:5e-07):0.061766364):0.019489972,(AmOrD0:0.0089405645,AmOr_2:0.023701968):0.069997996):0.011828598,(((bal:5e-07,AmBlD59_2:5e-07):0.018571679,(AmBlD4:5e-07,AmBlD59_1:5e-07):0.0018496858):0.048814058,(KbAr_2:5e-07,KbArN5:5e-07):0.048954323):0.04511473):0.048484325):0.037269562,(KbPh:0.038206857,UsB:0.026231933):0.10990754):0.020574354,(AmsBJ_4:5e-07,AmsBJ_3:5e-07):0.09167669):0.015513713,(((AmsW1_2:5e-07,AmsW1_1:5e-07):0.010259739,AmsW5_2:0.010194615):0.04688165,(AmsW6_1:5e-07,AmsW6_2:5e-07):0.01754697):0.020235648):0.022901356,(AmsW8_2:5e-07,AmsW8_1:5e-07):0.012926624):0.0088942964,((AmsC0_2:0.018605996,((AmsMJ_2:5e-07,AmsMJ_3:5e-07):0.015905119,(AmsW9_1:5e-07,AmsW9_2:5e-07):0.011545819):0.0021293657):0.002492314,(AmJaD4:5e-07,AmJa_1:5e-07):0.0075869877):0.031486947,((AmsW97:0.010063134,(AmRo_2:0.015292748,AmRo_1:0.0056535313):8.2205515e-05):0.011474852,((AmLrN2_1:5e-07,AmLrN2_2:5e-07):0.0011665234,AmsTN:0.019389339):0.0026352899):0.0075721201);
```
