## Supplementary Data 7 for "Structural and evolutionary analyses support reclassification of glycopeptide antibiotics as xyclopeptides": TIGR01720_domains_4_mafft_iqtree.ckp (part 1 of 2)

```
--- # IQ-TREE Checkpoint ver >= 1.6
CandidateSet:
 00: -8158.72890946 (0:0.0000010058,(((((((1:0.0000010058,89:0.0000010058):0.1237742566,62:0.1709234806):2.091271623e-06,(3:0.0000010058,4:0.0000010058):0.2259212165):0.03158771434,(((((16:0.0000023326,18:0.0000010058):2.466410177e-06,140:0.0067577050):0.2282185609,(((((((((((63:0.0051566278,105:0.0326684046):0.01341689778,113:0.0326172885):0.006286647523,(108:0.0774341703,112:0.0195646785):0.01880716694):2.020494266e-06,(((103:0.0000010058,104:0.0000010058):0.009209506429,((110:0.0000021110,111:0.0000020351):0.03461699655,(125:0.0000021121,126:0.0000021673):0.02536553533):0.01029615744):0.06641543845,109:0.0192221684):0.005876603339):0.1709926709,((76:0.1245237639,(101:0.0000010058,102:0.0000010058):0.0893873285):0.08983551816,((87:0.0000010058,88:0.0000010058):0.1344930383,131:0.1864974245):0.1754221817):0.1069745124):0.07285740756,((((((((64:0.0000010058,65:0.0000024620):0.08877891755,69:0.0066156483):0.02072861435,((85:0.0000025841,86:0.0000025877):0.00629760183,(123:0.0000020352,129:0.0000010058):0.006218477971):0.004895950282):0.1399452456,(106:0.0000010058,107:0.0000010058):0.054797419):0.0121883241,74:0.0067033051):0.01208238946,83:0.0317434613):2.034988667e-06,84:0.0126172571):0.2118200824,(95:0.0000010058,96:0.0000010058):0.3142174634):0.03707217598):0.01895502341,(((((66:0.0000010058,67:0.0000022224):0.2437416783,((77:0.0000020910,78:0.0000023256):0.2921439694,((90:0.0000010058,92:0.0000010058):0.04247432485,(91:0.0000010058,93:0.0000010058):0.1226356096):0.1596368642):0.07221865801):0.03184407534,((68:0.1421385062,(127:0.0000010058,128:0.0000010058):0.09306888873):0.05124050166,99:0.1353412813):0.05926557244):0.03505766691,82:0.2114795837):0.09619542798,((79:0.0000010058,98:0.0000010058):0.02956991653,((97:0.0204346063,118:0.0191907469):0.0167953131,(121:0.0000010058,122:0.0000010058):0.02413443335):0.01694394792):0.2588959541):0.03033907136):0.04523540614,70:0.2603859895):0.03092862696,((75:0.0304899530,134:0.0806882828):0.2784207632,80:0.2519430550):0.08157763204):0.08390761924,(((((71:0.0000010058,72:0.0000010058):0.03399071183,119:0.0000022150):0.008081533465,(73:0.0234453459,124:0.0312919002):0.007528580274):0.02578785909,81:0.0377368429):0.0191818629,((114:0.0000010058,115:0.0000010058):0.006328659515,117:0.0000010058):0.009139245487):0.3167026287):0.07463462897,94:0.6274300570):0.3369460638):0.09465489987,135:0.1722570312):2.008710448e-06,((48:0.2300203558,(49:0.0000010058,50:0.0000010058):0.1457585493):0.0336260999,(51:0.0000026253,132:0.0000010058):0.08660435069):0.04066897757):0.03576756486):0.04418569146,(((((((((5:0.0508577163,(22:0.0138039940,23:0.0195010845):0.1100969953):0.04105581862,((12:0.0000010058,13:0.0000010058):0.007854402846,((17:0.0000010058,19:0.0000010058):0.01367265058,40:0.0058337310):0.07642133349):0.047672993):0.02577493707,24:0.0116941353):0.06837701526,(25:0.0000020094,26:0.0000026597):0.02410267777):0.0600649774,(((8:0.0000023554,9:0.0000023083):2.307334266e-06,(10:0.0000029803,139:0.0000028438):0.02073505816):0.05776424987,(52:0.0000010058,54:0.0000010058):0.05824509108):0.0131374651):0.08393149827,(((((((14:0.0000010058,15:0.0000010058):0.006748133887,(33:0.0202599796,((34:0.0000029166,35:0.0000022461):0.01398350161,(46:0.0000010058,47:0.0000010058):0.01379386994):0.006821228481):2.880745218e-06):0.03503884782,((((20:0.0000010058,21:0.0000010058):2.710878157e-06,36:0.0205445517):0.006897804445,(27:0.0067948591,45:0.0069230821):0.006735627697):0.006967196717,28:0.0207235377):2.966830687e-06):0.02796974817,(43:0.0000010058,44:0.0000010058):2.728054458e-06):0.03548121194,(((37:0.0000010058,38:0.0000010058):0.007020500527,39:0.0134654284):0.04834212786,(41:0.0000020029,42:0.0000010058):0.01705522952):0.01398325136):0.04407934202,(31:0.0000010058,32:0.0000010058):0.07632024262):0.04644365218,(56:0.0297546707,138:0.0369388279):0.160497677):0.02097622212):0.03711519376,(133:0.2442352767,136:0.0198843311):0.03670204494):2.248598511e-06,57:0.1485130067):0.04867712646,((58:0.0000028610,59:0.0000010058):0.1256311641,((100:0.0194025642,130:0.0356518590):0.05975131522,((116:0.0621243413,137:0.0764958124):0.01659386454,120:0.0466579550):0.01522241608):0.03498613649):0.02833350075):0.04163278439):0.007041065366,((((6:0.0000010058,7:0.0000010058):0.12771298,(29:0.0000010058,30:0.0000010058):0.1869758359):0.0478789264,(53:0.0000010058,55:0.0000020845):0.07422691617):0.03524221002,11:0.1364283441):0.0170944017):0.06900346817,(2:0.0000010058,60:0.0000010058):0.1003149207):0.04608077599,61:0.0000010058);
 01: -8158.73001715 (0:0.0000010055,(((((((1:0.0000010055,89:0.0000010055):0.1237994345,62:0.1709589976):2.017097076e-06,(3:0.0000010055,4:0.0000010055):0.2259619455):0.03158850209,(((((16:0.0000023318,18:0.0000010055):2.465583009e-06,140:0.0067590288):0.2282571818,(((((((((((63:0.0051577699,105:0.0326791073):0.01342201366,113:0.0326281742):0.00628836849,(108:0.0774614229,112:0.0195706256):0.01881214882):2.918731176e-06,(((103:0.0000010055,104:0.0000010055):0.009211747804,((110:0.0000022707,111:0.0000020344):0.03462824342,(125:0.0000026215,126:0.0000022355):0.02537398596):0.01029851841):0.06643740835,109:0.0192286982):0.005877137185):0.1711113846,((76:0.1245244305,(101:0.0000010055,102:0.0000010055):0.08944968285):0.08985957025,((87:0.0000010055,88:0.0000010055):0.134569117,131:0.1865246863):0.1754577454):0.1069773335):0.07281121473,((((((((64:0.0000010055,65:0.0000024612):0.0888167365,69:0.0066180656):0.02074109144,((85:0.0000025832,86:0.0000025868):0.006300073886,(123:0.0000020345,129:0.0000010055):0.006221090574):0.00489135125):0.1400059227,(106:0.0000010055,107:0.0000010055):0.05481792698):0.0121925003,74:0.0067060763):0.01208630921,83:0.0317568928):2.034306186e-06,84:0.0126224093):0.2118759659,(95:0.0000010055,96:0.0000010055):0.3143195973):0.03708692648):0.01898229238,(((((66:0.0000010055,67:0.0000022217):0.2438257816,((77:0.0000020903,78:0.0000023248):0.2922187565,((90:0.0000010055,92:0.0000010055):0.04244217569,(91:0.0000010055,93:0.0000010055):0.1226918826):0.1597186901):0.07221331173):0.03181226933,((68:0.1421772589,(127:0.0000010055,128:0.0000010055):0.09309472671):0.05125552338,99:0.1353632712):0.05927900683):0.03507678805,82:0.2115479446):0.0962034299,((79:0.0000010055,98:0.0000010055):0.02957182803,((97:0.0204407057,118:0.0191963828):0.01680023058,(121:0.0000010055,122:0.0000010055):0.02414185661):0.01695214422):0.2589875026):0.03035152552):0.04521178924,70:0.2604665276):0.03093256915,((75:0.0304723881,134:0.0807257480):0.2785349309,80:0.2520223606):0.08156979075):0.08391837764,(((((71:0.0000010055,72:0.0000010055):0.03399766752,119:0.0000022143):0.008084711354,(73:0.0234508081,124:0.0312989018):0.007524704224):0.02579327894,81:0.0377401129):0.01919079621,((114:0.0000010055,115:0.0000010055):0.006329943396,117:0.0000029145):0.00913664128):0.3167998408):0.07458652138,94:0.6275957768):0.3370256468):0.09467391372,135:0.1722916363):2.610372225e-06,((48:0.2300692383,(49:0.0000023329,50:0.0000026623):0.1457907021):0.03361998475,(51:0.0000026244,132:0.0000010055):0.08662224402):0.04067595352):0.03577342832):0.04419070306,((((((((5:0.0508638213,(22:0.0138054185,23:0.0195032328):0.1101109033):0.04105747168,((12:0.0000010055,13:0.0000010055):0.007855630826,((17:0.0000010055,19:0.0000010055):0.01367378108,40:0.0058347571):0.07642952591):0.0476794326):0.02577665843,24:0.0116971198):0.0683847403,(25:0.0000020087,26:0.0000026588):0.0241028267):0.06007524026,(((8:0.0000023546,9:0.0000023075):2.306560448e-06,(10:0.0000029793,139:0.0000028428):0.02073769323):0.0577743344,(52:0.0000010055,54:0.0000010055):0.05825433322):0.0131262814):0.083949425,(((((((14:0.0000010055,15:0.0000010055):0.006748894561,(33:0.0202623127,((34:0.0000029156,35:0.0000022453):0.01398495485,(46:0.0000010055,47:0.0000010055):0.01379539265):0.006821933741):2.403882699e-06):0.03504292281,((((20:0.0000010055,21:0.0000010055):2.709969001e-06,36:0.0205467682):0.006898559849,(27:0.0067956057,45:0.0069238921):0.006736264492):0.00696800761,28:0.0207258814):2.965835691e-06):0.02797300972,(43:0.0000010055,44:0.0000010055):2.727139542e-06):0.03548523893,(((37:0.0000010055,38:0.0000010055):0.007021323001,39:0.0134669244):0.0483476273,(41:0.0000020022,42:0.0000010055):0.01705682862):0.0139837207):0.04408738696,(31:0.0000010055,32:0.0000010055):0.07632287917):0.04645039151,(56:0.0297534955,138:0.0369459503):0.1605165634):0.02097045422):0.03711821849,(57:0.1485362929,(133:0.2442664404,136:0.0198869342):0.03670210395):2.147703695e-06):0.04868601691,((58:0.0000028600,59:0.0000010055):0.1256501897,((100:0.0194049439,130:0.0356576728):0.05976015484,((116:0.0621332087,137:0.0765075063):0.01659474889,120:0.0466649489):0.01522402902):0.03499237864):0.0283370531):0.04163543129):0.00704335111,((((6:0.0000010055,7:0.0000010055):0.1277326218,(29:0.0000010055,30:0.0000010055):0.1870038991):0.0478811772,(53:0.0000010055,55:0.0000020838):0.0742378077):0.03524818271,11:0.1364547298):0.0170917283):0.06901240866,(2:0.0000010055,60:0.0000010055):0.1003319551):0.04608742673,61:0.0000010055);
 02: -8158.73065856 (0:0.0000010055,(((((((1:0.0000027341,89:0.0000010055):0.1238174877,62:0.1709819935):2.931520329e-06,(3:0.0000010055,4:0.0000010055):0.2259954723):0.031588175,(((((16:0.0000023318,18:0.0000010055):2.465583009e-06,140:0.0067600012):0.2282883324,(((((((((((63:0.0051567116,105:0.0326869486):0.01342603463,113:0.0326352744):0.006289586344,(108:0.0774787840,112:0.0195745500):0.01881484169):2.918731176e-06,(((103:0.0000010055,104:0.0000010055):0.009213530562,((110:0.0000022707,111:0.0000020344):0.03463541186,(125:0.0000026215,126:0.0000022355):0.0253793992):0.01029966071):0.06645172758,109:0.0192329090):0.005877598571):0.1712090779,((76:0.1245301027,(101:0.0000010055,102:0.0000010055):0.08949434423):0.08985119715,((87:0.0000010055,88:0.0000010055):0.1346204305,131:0.1865252411):0.1754978189):0.1069867108):0.07276793259,((((((((64:0.0000010055,65:0.0000024612):0.08883985743,69:0.0066197191):0.02074843771,((85:0.0000025832,86:0.0000025868):0.006301406167,(123:0.0000020345,129:0.0000010055):0.006222626704):0.004893570686):0.1400411709,(106:0.0000010055,107:0.0000010055):0.05482996829):0.01219540469,74:0.0067076481):0.01208941625,84:0.0126265216):2.340894802e-06,83:0.0317632240):0.2120400635,(95:0.0000010055,96:0.0000010055):0.3144432321):0.03702943075):0.01900808597,(((((66:0.0000010055,67:0.0000022217):0.2438745054,((77:0.0000020903,78:0.0000023248):0.2922531893,((90:0.0000010055,92:0.0000010055):0.04249281589,(91:0.0000010055,93:0.0000010055):0.1226781819):0.159718471):0.07224194814):0.03180568059,((68:0.1421957446,(127:0.0000010055,128:0.0000010055):0.09311594698):0.05125404752,99:0.1354055058):0.05930260989):0.03505474575,82:0.2116048993):0.0962144272,((79:0.0000010055,98:0.0000010055):0.02959140896,((97:0.0204463623,118:0.0191987453):0.01680351166,(121:0.0000010055,122:0.0000010055):0.02414719124):0.01694785699):0.2590502911):0.03033216367):0.04518746638,70:0.2604755667):0.03103720195,((75:0.0305100751,134:0.0807154587):0.278576578,80:0.2520978564):0.08151846027):0.08386916038,(((((71:0.0000010055,72:0.0000010055):0.03400301499,119:0.0000022143):0.008085346425,(73:0.0234542793,124:0.0313035545):0.007526248506):0.02579724162,81:0.0377474537):0.01918779448,((114:0.0000010055,115:0.0000010055):0.006330917609,117:0.0000022776):0.009144275195):0.3168553609):0.07456985434,94:0.6277194535):0.3370920465):0.09468392632,135:0.1723198723):2.043940607e-06,((48:0.2301047485,(49:0.0000023329,50:0.0000026623):0.1458128943):0.0336163911,(51:0.0000026244,132:0.0000010055):0.08663641987):0.04067968823):0.03577656679):0.04419680344,((((((((5:0.0508697138,(22:0.0138066218,23:0.0195054155):0.1101246675):0.04105629577,((12:0.0000010055,13:0.0000010055):0.00785673906,((17:0.0000010055,19:0.0000010055):0.01367516033,40:0.0058354242):0.07643785057):0.04768734861):0.02577930622,24:0.0117032462):0.06836308765,(25:0.0000020087,26:0.0000026588):0.02413625493):0.0600497431,(((8:0.0000023546,9:0.0000023075):2.306560448e-06,(10:0.0000029793,139:0.0000028428):0.02073994073):0.05777124154,(52:0.0000010055,54:0.0000010055):0.05826731496):0.0131513081):0.08392494031,(((((((14:0.0000010055,15:0.0000010055):0.00674959368,(33:0.0202643512,((34:0.0000029156,35:0.0000022453):0.01398650697,(46:0.0000010055,47:0.0000010055):0.01379673527):0.006822605783):2.94904598e-06):0.03504666533,((((20:0.0000010055,21:0.0000010055):2.709969001e-06,36:0.0205488681):0.006899198254,(27:0.0067962988,45:0.0069246303):0.00673689642):0.006968741413,28:0.0207281398):2.567238905e-06):0.02797611276,(43:0.0000010055,44:0.0000010055):2.727139542e-06):0.03548993255,(((37:0.0000010055,38:0.0000010055):0.007022102973,39:0.0134682902):0.04835257403,(41:0.0000020022,42:0.0000010055):0.01705871934):0.01398322043):0.0440904182,(31:0.0000010055,32:0.0000010055):0.07633387896):0.04645606221,(56:0.0297537699,138:0.0369515720):0.1605344488):0.02096648477):0.03713195437,(57:0.1485487858,(133:0.2442944522,136:0.0198902435):0.03671064444):2.65152847e-06):0.04868549528,((58:0.0000028600,59:0.0000010055):0.125662695,((100:0.0194069274,130:0.0356621282):0.0597679888,((116:0.0621402802,137:0.0765166351):0.01659571484,120:0.0466704448):0.0152243752):0.03499704586):0.02833972095):0.04163896912):0.007045240979,((((6:0.0000010055,7:0.0000010055):0.1277482226,(29:0.0000010055,30:0.0000010055):0.187027624):0.04788370292,(53:0.0000010055,55:0.0000020838):0.07424569763):0.03525292055,11:0.1364743745):0.01708883637):0.06902137655,(2:0.0000010055,60:0.0000025468):0.1003431754):0.04609459023,61:0.0000010055);
 03: -8158.92149231 (0:0.0000010049,(((((((1:0.0000010049,89:0.0000010049):0.1235757309,62:0.1706316501):2.565014541e-06,(3:0.0000010049,4:0.0000010049):0.2255501823):0.03153772106,(((((16:0.0000010049,18:0.0000010049):1.004912455e-06,140:0.0067506002):0.2281614309,(((((((((((63:0.0051520141,105:0.0326345304):0.01340249547,113:0.0325842013):0.006279806602,(108:0.0773588038,112:0.0195448197):0.01878796602):2.892503761e-06,(((103:0.0000010049,104:0.0000010049):0.00919858635,((110:0.0000021090,111:0.0000020332):0.03458040014,(125:0.0000021101,126:0.0000021653):0.02533893316):0.0102859049):0.06634532605,109:0.0192029713):0.005870123791):0.1707853722,((76:0.1243100352,(101:0.0000010049,102:0.0000010049):0.08931526441):0.08975731257,((87:0.0000010049,88:0.0000010049):0.1342167749,131:0.1863212022):0.1752776034):0.1068311946):0.07279815739,((((((((64:0.0000010049,65:0.0000024597):0.08867126194,69:0.0066075272):0.02070121711,((85:0.0000025817,86:0.0000025853):0.006290095734,(123:0.0000021758,129:0.0000010049):0.006211008207):0.004890506424):0.139792468,(106:0.0000010049,107:0.0000010049):0.05473999894):0.01217880566,74:0.0066963637):0.01207102915,83:0.0317125111):2.997462424e-06,84:0.0126045607):0.2115311718,(95:0.0000010049,96:0.0000010049):0.3139278671):0.03704171769):0.0189295344,(((((66:0.0000010049,67:0.0000022204):0.2433917643,((77:0.0000020891,78:0.0000023234):0.2917580177,((90:0.0000010049,92:0.0000010049):0.04241661458,(91:0.0000010049,93:0.0000010049):0.1224868225):0.1594568286):0.07212453687):0.03182925457,((68:0.1419004955,(127:0.0000010049,128:0.0000010049):0.09298060836):0.05117310216,99:0.1352009585):0.059190337):0.03501604167,82:0.2111362224):0.09614819584,((79:0.0000010049,98:0.0000010049):0.02953398312,((97:0.0204085597,118:0.0191658038):0.01677305878,(121:0.0000010049,122:0.0000010049):0.02410424853):0.01691760344):0.2586375761):0.03023929827):0.04520997381,70:0.2601152250):0.0306545305,((75:0.0304224453,134:0.0806201356):0.278114954,80:0.2516383363):0.08157947363):0.0837781429,(((((71:0.0000010049,72:0.0000010049):0.03396261646,119:0.0000022130):0.0080764734,(73:0.0234268689,124:0.0312679433):0.007517846366):0.02576738922,81:0.0377051671):0.0191711125,((114:0.0000010049,115:0.0000010049):0.006323682411,117:0.0000010049):0.009124615281):0.3164402167):0.07454889594,94:0.6267280757):0.336664682):0.09430455281,135:0.1719949687):2.393356175e-06,((48:0.2296645771,(49:0.0000010049,50:0.0000010049):0.1455963197):0.03357124601,(51:0.0000026228,132:0.0000010049):0.0864686984):0.0406058221):0.03571047948):0.04411595403,((((((((5:0.0507699220,(22:0.0137922517,23:0.0194589862):0.1099190368):0.04098403885,((12:0.0000010049,13:0.0000010049):0.007841954005,((17:0.0000010049,19:0.0000010049):0.01365147133,40:0.0058231608):0.07629576024):0.04759116951):0.02573045256,24:0.0116725030):0.06830046421,(25:0.0000020075,26:0.0000026572):0.02401616526):0.0599959462,(((8:0.0000023532,9:0.0000023061):2.305188812e-06,(10:0.0000029775,139:0.0000028411):0.02070175945):0.05767104366,(52:0.0000010049,54:0.0000010049):0.05814791791):0.01310985541):0.08378966143,(((((((14:0.0000010049,15:0.0000010049):0.006737965009,(33:0.0202319133,((34:0.0000029139,35:0.0000022440):0.0139626503,(46:0.0000010049,47:0.0000010049):0.01377474866):0.006811243094):2.878066583e-06):0.03410123944,(((20:0.0000010049,21:0.0000010049):2.708357472e-06,36:0.0205160811):2.459277625e-06,((27:0.0066944377,28:0.0209514822):2.768508247e-06,45:0.0068717807):0.01368578679):0.008999218824):0.02610327669,(43:0.0000010049,44:0.0000010049):2.725517802e-06):0.03542856476,(((37:0.0000010049,38:0.0000010049):0.007010226995,39:0.0134466584):0.04827249944,(41:0.0000030021,42:0.0000010049):0.01703034028):0.01396299227):0.04401693505,(31:0.0000010049,32:0.0000010049):0.07620190326):0.0463889391,(56:0.0297053591,138:0.0368898494):0.1602875966):0.020933155):0.03705565473,(57:0.1482744953,(133:0.2438191107,136:0.0198509996):0.03664257508):2.140050985e-06):0.04859342787,((58:0.0000028583,59:0.0000010049):0.1254290509,((100:0.0193732012,130:0.0355947244):0.05965483422,((116:0.0620286522,137:0.0763748647):0.0165645816,120:0.0465855057):0.01519624541):0.03493058285):0.02828484918):0.04156584197):0.007026935458,((((6:0.0000010049,7:0.0000010049):0.1275960263,(29:0.0000010049,30:0.0000010049):0.1866750947):0.04780687778,(53:0.0000010049,55:0.0000010049):0.07411284096):0.03517687135,11:0.1361915992):0.017068564):0.06888799798,(2:0.0000010049,60:0.0000010049):0.1001588248):0.04600906807,61:0.0000010049);
 04: -8158.92187487 (0:0.0000010049,(((((((1:0.0000010049,89:0.0000010049):0.1235676592,62:0.1706221350):2.17517606e-06,(3:0.0000010049,4:0.0000010049):0.2255366276):0.03153894842,(((((16:0.0000010049,18:0.0000010049):2.173146035e-06,140:0.0067496168):0.2281747837,(((((((((((63:0.0051527637,105:0.0326311462):0.01340159268,113:0.0325815716):0.006279665942,(108:0.0773515623,112:0.0195439145):0.01878610418):2.069099901e-06,(((103:0.0000010049,104:0.0000010049):0.009198940915,((110:0.0000021090,111:0.0000020332):0.0345776401,(125:0.0000021101,126:0.0000021653):0.02533682286):0.01028467161):0.06633988149,109:0.0192014464):0.005870096204):0.1707770547,((76:0.1242757649,(101:0.0000010049,102:0.0000010049):0.08931809497):0.08975132971,((87:0.0000010049,88:0.0000010049):0.134205627,131:0.1862954610):0.1752593246):0.1068057253):0.07277634932,((((((((64:0.0000010049,65:0.0000024597):0.08866306913,69:0.0066069211):0.02070093821,((85:0.0000025817,86:0.0000025853):0.006289492779,(123:0.0000021758,129:0.0000010049):0.006210455192):0.004889910312):0.1397784279,(106:0.0000027455,107:0.0000022772):0.05473550845):0.01217779801,74:0.0066959008):0.01207006159,83:0.0317096376):2.499253295e-06,84:0.0126036125):0.2115058502,(95:0.0000010049,96:0.0000010049):0.3138925446):0.03705179276):0.01892472056,(((((66:0.0000010049,67:0.0000022204):0.2433818055,((77:0.0000020891,78:0.0000023234):0.2917465536,((90:0.0000010049,92:0.0000010049):0.04241670487,(91:0.0000010049,93:0.0000010049):0.1224726349):0.1594535732):0.07211361459):0.03182272317,((68:0.1418885693,(127:0.0000010049,128:0.0000010049):0.09297347101):0.05116320619,99:0.1351994703):0.05920251566):0.03501613263,82:0.2111206705):0.09612974539,((79:0.0000010049,98:0.0000010049):0.02953458494,((97:0.0204088419,118:0.0191618720):0.01677158369,(121:0.0000010049,122:0.0000010049):0.02410247216):0.01691161527):0.2586233881):0.03023931689):0.04518782027,70:0.2600968906):0.03069559057,((75:0.0304318106,134:0.0806028450):0.2780755966,80:0.2515960818):0.08156351348):0.08381871448,(((((71:0.0000010049,72:0.0000010049):0.03396090322,119:0.0000022130):0.00807545188,(73:0.0234252320,124:0.0312656329):0.007521777034):0.02576584821,81:0.0377053904):0.01916362297,((114:0.0000010049,115:0.0000010049):0.006323347368,117:0.0000010049):0.009133637014):0.3164104834):0.07444490109,94:0.6267151556):0.3367009398):0.09428442337,135:0.1719871746):2.014256381e-06,((48:0.2296473924,(49:0.0000026147,50:0.0000020706):0.14558243):0.03357925086,(51:0.0000025880,132:0.0000027211):0.08646561896):0.04060505829):0.03571002049):0.04411564966,(((((((((5:0.0507716419,(22:0.0137937898,23:0.0194593753):0.1099210073):0.04098766614,((12:0.0000010049,13:0.0000010049):0.007842036604,((17:0.0000010049,19:0.0000010049):0.013652261,40:0.0058232272):0.07629830606):0.04759173011):0.02573390863,24:0.0116729439):0.06830184108,(25:0.0000020075,26:0.0000026572):0.02401926752):0.05999720884,(((8:0.0000021601,9:0.0000023061):2.112433573e-06,(10:0.0000024075,139:0.0000028411):0.02070193703):0.05767045656,(52:0.0000010049,54:0.0000010049):0.05814618713):0.01311885262):0.08380250743,(((((((14:0.0000010049,15:0.0000010049):0.006738262977,(33:0.0202327928,((34:0.0000029139,35:0.0000022440):0.01396337797,(46:0.0000010049,47:0.0000010049):0.01377546077):0.006811684705):2.878066583e-06):0.03410257653,(((20:0.0000010049,21:0.0000010049):2.098592004e-06,36:0.0205168979):2.459277625e-06,((27:0.0066947067,28:0.0209522656):2.768508247e-06,45:0.0068720824):0.01368629013):0.008999804697):0.0261051802,(43:0.0000010049,44:0.0000010049):2.725517802e-06):0.03542943504,(((37:0.0000010049,38:0.0000010049):0.007010476589,39:0.0134472185):0.04827449131,(41:0.0000020011,42:0.0000010049):0.01703139781):0.01396608366):0.04401742249,(31:0.0000020769,32:0.0000027183):0.07621066756):0.04639080215,(56:0.0297140668,138:0.0368854668):0.1602935758):0.02094000864):0.03705879275,(133:0.2438199643,136:0.0198516157):0.03664317133):2.828908668e-06,57:0.1482747672):0.04859406999,((58:0.0000028583,59:0.0000010049):0.1254250364,((100:0.0193732006,130:0.0355932639):0.05965417182,((116:0.0620273578,137:0.0763727113):0.01656631259,120:0.0465845825):0.01519681559):0.03492832554):0.02828500095):0.04156837044):0.007026866448,((((6:0.0000010049,7:0.0000010049):0.1275927541,(29:0.0000010049,30:0.0000010049):0.1866715162):0.04780778232,(53:0.0000010049,55:0.0000010049):0.07411103209):0.03517731167,11:0.1361827803):0.01707052796):0.06888978102,(2:0.0000010049,60:0.0000010049):0.1001539147):0.04600861363,61:0.0000010049);
 05: -8159.43216449 (0:0.0000010055,(((((((1:0.0000010055,89:0.0000010055):0.1232617926,62:0.1702601592):2.981954702e-06,(3:0.0000010055,4:0.0000010055):0.2252875393):0.03149040507,(((((16:0.0000023318,18:0.0000010055):2.434959495e-06,140:0.0067328895):0.2271949361,(((((((((((63:0.0051427807,105:0.0325538994):0.01336729706,113:0.0325013811):0.006263996159,(108:0.0771547822,112:0.0194966494):0.01873904886):2.297383024e-06,(((103:0.0000010055,104:0.0000010055):0.009173570776,((110:0.0000021103,111:0.0000025328):0.03447967327,(125:0.0000021724,126:0.0000029768):0.0252650161):0.01025630561):0.06616329441,109:0.0191543534):0.005856390149):0.1702529702,((76:0.1240163681,(101:0.0000010055,102:0.0000010055):0.08903336964):0.08951872393,((87:0.0000010055,88:0.0000010055):0.1338964691,131:0.1857660010):0.1748784009):0.1065512694):0.0726292456,((((((((64:0.0000010055,65:0.0000024612):0.08847020893,69:0.0065907878):0.02064665701,((85:0.0000025832,86:0.0000025868):0.006272370642,(123:0.0000020345,129:0.0000010055):0.006197004705):0.004883325613):0.1394105211,(106:0.0000010055,107:0.0000010055):0.05461789179):0.01213482373,74:0.0066763256):0.0120410349,83:0.0316426319):2.425558634e-06,84:0.0125686250):0.211007866,(95:0.0000010055,96:0.0000010055):0.313015719):0.03694795442):0.01885122737,(((((66:0.0000010055,67:0.0000022217):0.2425871323,((77:0.0000020903,78:0.0000023248):0.2907212291,((90:0.0000010055,92:0.0000010055):0.04239856406,(91:0.0000010055,93:0.0000010055):0.1221383859):0.1591251106):0.07191467483):0.03177398732,((68:0.1413480128,(127:0.0000010055,128:0.0000010055):0.09281451039):0.05098538049,99:0.1349472927):0.05908179691):0.0349272961,82:0.2105161996):0.09595184374,((79:0.0000010055,98:0.0000010055):0.02947301854,((97:0.0203612903,118:0.0191095872):0.01672793364,(121:0.0000010055,122:0.0000010055):0.0240462589):0.01685114902):0.2578671932):0.03013187153):0.04528441226,70:0.2590336412):0.03050211838,((75:0.0303008289,134:0.0802654360):0.2768870885,80:0.2510986137):0.08152673911):0.08381552041,(((((71:0.0000010055,72:0.0000010055):0.03387345169,119:0.0000022143):0.008062781997,(73:0.0233731544,124:0.0311931151):0.007486969839):0.02570432572,81:0.0375938826):0.01916746867,((114:0.0000010055,115:0.0000010055):0.006308255507,117:0.0000028723):0.009061692493):0.315393233):0.07397153122,94:0.6252108786):0.3359787039):0.09450040439,135:0.1716309404):2.857121458e-06,((48:0.2291720678,(49:0.0000010055,50:0.0000010055):0.1453188424):0.03350811415,(51:0.0000026244,132:0.0000010055):0.08631614986):0.04052838736):0.03563516107):0.04410776482,(((((((((((5:0.0502659745,(22:0.0137355271,23:0.0193857945):0.1097505889):0.0409589192,((12:0.0000010055,13:0.0000010055):0.007768271797,((17:0.0000010055,19:0.0000010055):0.01359954307,40:0.0057969644):0.07609957965):0.04748044675):0.0256696585,24:0.0112134717):0.06850019741,(25:0.0000020087,26:0.0000026588):0.0239506275):0.06721393476,((8:0.0000023546,9:0.0000023075):2.306560448e-06,(10:0.0000029793,139:0.0000028428):0.02064358396):0.05460217244):0.003016065731,(52:0.0000010055,54:0.0000010055):0.06007679044):0.0805967967,133:0.2396034900):0.01157809292,(((((((14:0.0000010055,15:0.0000010055):0.006708197147,(33:0.0201430931,((34:0.0000029156,35:0.0000022453):0.0139003141,(46:0.0000010055,47:0.0000021727):0.01371394821):0.006780580633):2.631096395e-06):0.03394973677,(((20:0.0000010055,21:0.0000010055):2.683701962e-06,36:0.0204530068):2.515523833e-06,((27:0.0066654790,28:0.0208569071):2.64414814e-06,45:0.0068411357):0.01362508795):0.008961689603):0.02602106472,(43:0.0000024828,44:0.0000027936):2.419338027e-06):0.03456910944,(((37:0.0000010055,38:0.0000010055):0.007008816238,39:0.0134062179):0.04825210369,(41:0.0000020022,42:0.0000010055):0.01685397302):0.01466711413):0.04903282986,(31:0.0000010055,32:0.0000010055):0.07129081612):0.04902713054,(56:0.0307911912,138:0.0351894349):0.1521188954):0.02698551331):0.0292508169,136:0.0528739616):2.540808274e-06,57:0.1499972190):0.05162385275,((58:0.0000028600,59:0.0000010055):0.125291484,((100:0.0193230302,130:0.0354838838):0.05897750066,((116:0.0618281440,137:0.0762211078):0.01655297286,120:0.0464344498):0.01559948839):0.03506401859):0.02790167059):0.04160570939):0.00693100788,((((6:0.0000010055,7:0.0000010055):0.1272301747,(29:0.0000010055,30:0.0000010055):0.1861620436):0.04757002512,(53:0.0000010055,55:0.0000020838):0.07387975727):0.03516930487,11:0.1358686594):0.01702540501):0.06870672552,(2:0.0000010055,60:0.0000010055):0.09993968957):0.04587499484,61:0.0000010055);
 06: -8159.46174761 (0:0.0000010055,((((((((1:0.0000010055,89:0.0000010055):0.124850449,62:0.1721443279):2.883299756e-06,(3:0.0000010055,4:0.0000010055):0.2251151223):0.03197432646,(((((16:0.0000023318,18:0.0000010055):2.407088802e-06,140:0.0067684996):0.2288119372,(((((((((((63:0.0051614104,105:0.0327241818):0.01344121643,113:0.0326710784):0.006296345424,(108:0.0775692222,112:0.0195956455):0.01883671718):2.924934365e-06,(((103:0.0000010055,104:0.0000010055):0.009223697596,((110:0.0000021103,111:0.0000020344):0.03467544357,(125:0.0000021114,126:0.0000021666):0.02540854873):0.01031134322):0.06652705163,109:0.0192537180):0.005884136452):0.1713912972,((76:0.1247382317,(101:0.0000010055,102:0.0000010055):0.08958709377):0.08997516971,((87:0.0000010055,88:0.0000010055):0.1347033328,131:0.1868302529):0.1757193437):0.1071505299):0.07289232261,((((((((64:0.0000010055,65:0.0000024612):0.08895295046,69:0.0066277044):0.02077568814,((85:0.0000025832,86:0.0000025868):0.006309260851,(123:0.0000020345,129:0.0000010055):0.006230238899):0.004894745429):0.1402297855,(106:0.0000010055,107:0.0000010055):0.05490161351):0.01220625963,74:0.0067156892):0.01210300892,83:0.0318034605):2.034306186e-06,84:0.0126414550):0.2123010202,(95:0.0000010055,96:0.0000010055):0.3148276945):0.03714730819):0.01907101548,(((((66:0.0000010055,67:0.0000022217):0.2441529692,((77:0.0000020903,78:0.0000023248):0.2926554899,((90:0.0000010055,92:0.0000010055):0.04251540356,(91:0.0000010055,93:0.0000010055):0.1228498949):0.1599115374):0.07234301987):0.03184501373,((68:0.1423756391,(127:0.0000010055,128:0.0000010055):0.0932227655):0.05135159917,99:0.1355184246):0.05934173113):0.03515434921,82:0.2118473748):0.09636624033,((79:0.0000010055,98:0.0000010055):0.0295983894,((97:0.0204726595,118:0.0192226957):0.01682462942,(121:0.0000010055,122:0.0000010055):0.02417928455):0.01699105241):0.25941188):0.03041328539):0.04491630032,70:0.2611304746):0.03089366068,((75:0.0305013307,134:0.0808635347):0.2791320314,80:0.2524688006):0.08199817766):0.08409998442,(((((71:0.0000010055,72:0.0000010055):0.03404176245,119:0.0000022143):0.00809431924,(73:0.0234810385,124:0.0313388574):0.007535593737):0.0258267636,81:0.0377911079):0.01920968817,((114:0.0000010055,115:0.0000010055):0.006338044138,117:0.0000010055):0.009155030999):0.3176728206):0.0740379835,94:0.6289772960):0.3373775109):0.09452326486,135:0.1725024915):2.787108642e-06,((48:0.2303418635,(49:0.0000010055,50:0.0000010055):0.1460530573):0.03381310692,(51:0.0000026244,132:0.0000010055):0.08675133786):0.04111943871):0.03679998976):0.03675839012,(((((((((5:0.0509372398,(22:0.0138287509,23:0.0195265398):0.1102853564):0.04112852054,((12:0.0000010055,13:0.0000010055):0.00786596028,((17:0.0000010055,19:0.0000010055):0.01369020585,40:0.0058455415):0.07653732308):0.04775792043):0.0258146635,24:0.0117041236):0.06854408966,(25:0.0000020087,26:0.0000026588):0.02431231045):0.06092188337,(((8:0.0000023546,9:0.0000023075):2.706675708e-06,(10:0.0000029793,139:0.0000028428):0.02076983609):0.057947491,(52:0.0000010055,54:0.0000010055):0.0585588737):0.01153091632):0.08397157675,(((((((14:0.0000010055,15:0.0000010055):0.006757946449,(33:0.0202893152,((34:0.0000020681,35:0.0000020730):0.01400383055,(46:0.0000023354,47:0.0000023296):0.01381376155):0.006831162663):2.608300277e-06):0.03509019464,((((20:0.0000010055,21:0.0000010055):2.709969001e-06,36:0.0205745775):0.006908289646,(27:0.0068046853,45:0.0069335102):0.006744879905):0.006977544373,28:0.0207539087):2.965835691e-06):0.02801149667,(43:0.0000010055,44:0.0000010055):2.727139542e-06):0.03531276017,(((37:0.0000010055,38:0.0000010055):0.007031794391,39:0.0134850307):0.04843563219,(41:0.0000020022,42:0.0000010055):0.0170469812):0.01422995456):0.04490272759,(31:0.0000010055,32:0.0000010055):0.07596094596):0.04759104058,(56:0.0297399807,138:0.0370546323):0.1597460276):0.02087809467):0.03705328371,(133:0.2439749121,136:0.0202361446):0.03501456541):0.01050894344,57:0.1401375995):0.04750946621,((58:0.0000028600,59:0.0000010055):0.1173643407,((100:0.0194328639,130:0.0357234503):0.05966881165,((116:0.0621250528,137:0.0767424104):0.01658699104,120:0.0467416594):0.01543213835):0.04345234271):0.02841295674):0.04059472173):0.009055997771,11:0.1464201204):0.01773485473,(((6:0.0000010055,7:0.0000010055):0.1273564517,(29:0.0000010055,30:0.0000010055):0.1879666028):0.0485739984,(53:0.0000010055,55:0.0000020838):0.0744502021):0.04266207558):0.06108683935,(2:0.0000010055,60:0.0000010055):0.09998384298):0.04688929882,61:0.0000010055);
 07: -8159.47479336 (0:0.0000010037,(((((((1:0.0000010037,89:0.0000010037):0.1239198942,62:0.1712194984):2.629854675e-06,(3:0.0000010037,4:0.0000010037):0.2261797886):0.03171074334,(((((16:0.0000010037,18:0.0000010037):2.251428835e-06,140:0.0067621106):0.2218663617,(((((((((((63:0.0050432505,105:0.0327470011):0.0134496689,113:0.0327098370):0.006329123367,(108:0.0775282490,112:0.0195183494):0.01891553183):0.00609631623,109:0.0191387061):0.010212301,((103:0.0000024958,104:0.0000023527):0.009249415949,((110:0.0000021064,111:0.0000020307):0.03462789187,(125:0.0000022136,126:0.0000021626):0.02532260813):0.01027844328):0.05634306876):0.2136503484,((((((((64:0.0000010037,65:0.0000024567):0.08880291697,69:0.0066198626):0.02074288973,((85:0.0000025785,86:0.0000025821):0.00630095617,(123:0.0000021731,129:0.0000010037):0.006222119572):0.004890399709):0.1401132184,(106:0.0000010037,107:0.0000010037):0.05488498181):0.01218476927,74:0.0067309613):0.01208003967,83:0.0317955928):2.815768319e-06,84:0.0126392940):0.1971892567,(95:0.0000010037,96:0.0000010037):0.3190280703):0.07082922366):2.278405534e-06,(((((66:0.0000010037,67:0.0000022177):0.2455450634,((77:0.0000020865,78:0.0000023205):0.2904759562,((90:0.0000010037,92:0.0000010037):0.04269798431,(91:0.0000010037,93:0.0000010037):0.1223341651):0.1593150647):0.07020410077):0.03258508329,((68:0.1421855259,(127:0.0000010037,128:0.0000010037):0.09225242408):0.05150831366,99:0.1358809032):0.05800208122):0.0407157049,82:0.2023664349):0.08877604445,((79:0.0000010037,98:0.0000010037):0.0300517437,((97:0.0204469700,118:0.0191762659):0.01675122453,(121:0.0000010037,122:0.0000010037):0.0242546303):0.01651238136):0.2652988285):0.02593640093):0.03326187005,((75:0.0271836117,134:0.0841071572):0.2857396445,80:0.2493884276):0.1032947275):0.02938448355,(70:0.2225157685,((76:0.1074587097,(101:0.0000010037,102:0.0000010037):0.1066008563):0.07331271496,((87:0.0000010037,88:0.0000010037):0.1409629044,131:0.1804457369):0.1884973868):0.1401385157):0.03901385019):0.08600327801,(((((71:0.0000010037,72:0.0000010037):0.03411264198,119:0.0000022103):0.00780011992,(73:0.0234468798,124:0.0313327841):0.008005925066):0.02588103403,81:0.0381925120):0.01618042886,((114:0.0000010037,115:0.0000010037):0.006350717074,117:0.0000010037):0.01192396065):0.3358726401):0.05651964884,94:0.6297358501):0.3296735079):0.1007727257,135:0.1725833848):2.60948525e-06,((48:0.2305437001,(49:0.0000010037,50:0.0000010037):0.1458124257):0.03378082655,(51:0.0000026196,132:0.0000010037):0.08682217338):0.04080566986):0.0356781628):0.04397183401,(((((((((5:0.0507641803,(22:0.0139516839,23:0.0193668417):0.1099801798):0.04116705954,((12:0.0000010037,13:0.0000020731):0.007856047609,((17:0.0000020255,19:0.0000024838):0.01382834729,40:0.0056811294):0.07662277184):0.04761379629):0.02575198498,24:0.0116741281):0.06842397652,(25:0.0000020050,26:0.0000026539):0.02408908773):0.06009738313,(((8:0.0000023503,9:0.0000023033):2.722695955e-06,(10:0.0000029738,139:0.0000028376):0.02077159277):0.05791049462,(52:0.0000010037,54:0.0000010037):0.05828797873):0.01318342322):0.08383261939,(((((((14:0.0000025578,15:0.0000020743):0.006756785569,(33:0.0202890360,((34:0.0000010037,35:0.0000010037):0.01400397653,(46:0.0000010037,47:0.0000010037):0.01381168338):0.006829385768):2.646594913e-06):0.03419982849,(((20:0.0000010037,21:0.0000010037):2.705016856e-06,36:0.0205749783):2.456244236e-06,((27:0.0067129694,28:0.0210117294):2.765093439e-06,45:0.0068913871):0.01372476942):0.009025230419):0.02618054385,(43:0.0000010037,44:0.0000010037):2.443861644e-06):0.03554026927,(((37:0.0000010037,38:0.0000010037):0.007024457712,39:0.0134711033):0.04840902471,(41:0.0000029984,42:0.0000010037):0.01708215439):0.01399855171):0.04410573355,(31:0.0000010037,32:0.0000010037):0.07638390634):0.04630602272,(56:0.0297519754,138:0.0369614828):0.1605237783):0.02121922203):0.03707820865,(133:0.2447947646,136:0.0198981567):0.03670782177):2.386431718e-06,57:0.1484413180):0.04868053934,((58:0.0000028548,59:0.0000010037):0.1256795618,((100:0.0194116274,130:0.0356702987):0.05972173983,((116:0.0621447498,137:0.0765358958):0.0165836323,120:0.0466781105):0.01522989697):0.03499761353):0.02833590966):0.04161883374):0.007043060342,((((6:0.0000010037,7:0.0000010037):0.128020281,(29:0.0000023679,30:0.0000022159):0.1871480544):0.04787751353,(53:0.0000010037,55:0.0000010037):0.07430526847):0.03522881175,11:0.1364602773):0.01709077515):0.06905621624,(2:0.0000010037,60:0.0000010037):0.1003431876):0.04613683707,61:0.0000010037);
 08: -8159.47571782 (0:0.0000010037,(((((((1:0.0000010037,89:0.0000010037):0.1238584605,62:0.1711307774):2.629854675e-06,(3:0.0000010037,4:0.0000010037):0.2260747759):0.03170576147,(((((16:0.0000010037,18:0.0000010037):2.175395365e-06,140:0.0067589711):0.2217382975,(((((((((((63:0.0050424222,105:0.0327209404):0.01343754891,113:0.0326850957):0.006325201462,(108:0.0774657207,112:0.0195048796):0.01890412627):0.006091695102,109:0.0191250494):0.01016675462,((103:0.0000024958,104:0.0000023527):0.00924477435,((110:0.0000021064,111:0.0000020307):0.03460132084,(125:0.0000022136,126:0.0000021626):0.02530192499):0.01027268918):0.05638919652):0.2135168536,((((((((64:0.0000010037,65:0.0000024567):0.08872350089,69:0.0066145229):0.02071964018,((85:0.0000025785,86:0.0000025821):0.006295880848,(123:0.0000021731,129:0.0000010037):0.006216666628):0.004893714314):0.1399814964,(106:0.0000010037,107:0.0000010037):0.05483864152):0.01217542932,74:0.0067257777):0.01207145336,83:0.0317686125):2.815768319e-06,84:0.0126279467):0.197040899,(95:0.0000010037,96:0.0000010037):0.3187283697):0.07071549893):2.473398537e-06,(((((66:0.0000010037,67:0.0000022177):0.2453592744,((77:0.0000020865,78:0.0000023205):0.290278738,((90:0.0000010037,92:0.0000010037):0.04275294721,(91:0.0000010037,93:0.0000010037):0.1222107192):0.1591534413):0.07018355032):0.03263684435,((68:0.1420942363,(127:0.0000010037,128:0.0000010037):0.09218425108):0.05146632581,99:0.1358233655):0.05801184095):0.04062974066,82:0.2022300350):0.08873880036,((79:0.0000010037,98:0.0000010037):0.03005104283,((97:0.0204334704,118:0.0191626812):0.01673976464,(121:0.0000010037,122:0.0000010037):0.02423766932):0.01649046031):0.2650507602):0.02591196649):0.03331458363,((75:0.0272058830,134:0.0840263348):0.2854602181,80:0.2491874297):0.1032867455):0.02933269299,(70:0.2223059462,((76:0.1074038857,(101:0.0000010037,102:0.0000010037):0.1065341856):0.07323991909,((87:0.0000010037,88:0.0000010037):0.1408943204,131:0.1803361680):0.1884328281):0.1400869649):0.03909103492):0.0859588748,(((((71:0.0000010037,72:0.0000010037):0.03409544244,119:0.0000022103):0.007795238119,(73:0.0234347773,124:0.0313165879):0.008007652945):0.02586789813,81:0.0381762943):0.01616995688,((114:0.0000010037,115:0.0000010037):0.006347584348,117:0.0000023276):0.01192212185):0.3356432384):0.05661848926,94:0.6293081068):0.3294608426):0.1007382911,135:0.1724990111):2.680432447e-06,((48:0.2304265252,(49:0.0000010037,50:0.0000010037):0.145736099):0.03378752796,(51:0.0000026196,132:0.0000010037):0.08677968516):0.04078726603):0.03566451533):0.04396091395,((((((((5:0.0507477943,(22:0.0139473372,23:0.0193616305):0.109942497):0.04116038029,((12:0.0000010037,13:0.0000020731):0.007853090824,((17:0.0000020255,19:0.0000024838):0.01382588742,40:0.0056778148):0.07660110055):0.0475968816):0.02574706198,24:0.0116674659):0.06840342022,(25:0.0000020050,26:0.0000026539):0.02408491741):0.06007665637,(((8:0.0000023503,9:0.0000023033):2.722695955e-06,(10:0.0000029738,139:0.0000028376):0.02076461783):0.05788580954,(52:0.0000010037,54:0.0000010037):0.0582642925):0.01320051917):0.0838005978,(((((((14:0.0000025578,15:0.0000020743):0.006754820561,(33:0.0202831405,((34:0.0000010037,35:0.0000010037):0.01399996883,(46:0.0000010037,47:0.0000010037):0.01380784857):0.006827542838):2.646594913e-06):0.03418965997,(((20:0.0000010037,21:0.0000010037):2.705016856e-06,36:0.0205689800):2.456244236e-06,((27:0.0067110077,28:0.0210052724):2.765093439e-06,45:0.0068893374):0.01372060907):0.00902275814):0.02617376994,(43:0.0000010037,44:0.0000010037):2.297945422e-06):0.03553003216,(((37:0.0000010037,38:0.0000010037):0.007022222326,39:0.0134671719):0.04839436961,(41:0.0000029984,42:0.0000010037):0.01707780463):0.0139967034):0.04408473003,(31:0.0000010037,32:0.0000010037):0.07637618633):0.04628517684,(56:0.0297546777,138:0.0369423428):0.1604688563):0.02123789413):0.03706387452,(57:0.1483849227,(133:0.2447099269,136:0.0198890078):0.0367050287):2.473172469e-06):0.04866160461,((58:0.0000028548,59:0.0000010037):0.125631521,((100:0.0194054784,130:0.0356557084):0.05969941827,((116:0.0621222830,137:0.0765063198):0.01658052414,120:0.0466607432):0.01522526336):0.03498118016):0.02832657278):0.04161064179):0.007037266154,((((6:0.0000010037,7:0.0000010037):0.1279679302,(29:0.0000023679,30:0.0000022159):0.1870728571):0.04786776663,(53:0.0000010037,55:0.0000010037):0.07427820839):0.03521321916,11:0.1363936719):0.01709476739):0.0690329333,(2:0.0000010037,60:0.0000010037):0.1003020271):0.04611865498,61:0.0000010037);
 09: -8159.50296146 (0:0.0000010049,(((((((1:0.0000026677,89:0.0000010049):0.1245233725,62:0.1720324428):2.903494503e-06,(3:0.0000010049,4:0.0000010049):0.227194949):0.03174184792,(((((16:0.0000010049,18:0.0000010049):1.004912455e-06,140:0.0067965525):0.2296623338,(((((((((((63:0.0051750019,105:0.0328433552):0.01349715356,113:0.0328040334):0.006320652916,(108:0.0779162334,112:0.0196893561):0.01889710598):2.780452714e-06,(((103:0.0000010049,104:0.0000010049):0.009262279447,((110:0.0000021560,111:0.0000020864):0.03483674901,(125:0.0000026650,126:0.0000022381):0.02553033387):0.01033258065):0.06679219667,109:0.0193289107):0.005904666846):0.1723895648,((76:0.1251686788,(101:0.0000010049,102:0.0000010049):0.0900920628):0.0903093354,((87:0.0000010049,88:0.0000010049):0.1352401733,131:0.1876469397):0.1763989569):0.1074468113):0.07310411538,((((((((64:0.0000010049,65:0.0000024597):0.08928963059,69:0.0066562056):0.02087326522,((85:0.0000025817,86:0.0000025853):0.006340786168,(123:0.0000021758,129:0.0000010049):0.006252099937):0.004905221324):0.1408633366,(106:0.0000010049,107:0.0000010049):0.05514823383):0.0122574297,74:0.0067434359):0.01215648593,83:0.0319414067):2.432173946e-06,84:0.0126947247):0.2129314226,(95:0.0000010049,96:0.0000010049):0.3158080514):0.03724590702):0.01922707937,(((((66:0.0000010049,67:0.0000022204):0.2451433008,((77:0.0000020891,78:0.0000023234):0.2941107396,((90:0.0000010049,92:0.0000010049):0.04244630749,(91:0.0000010049,93:0.0000010049):0.1234585182):0.1604533545):0.07264864056):0.03188569105,((68:0.1429325920,(127:0.0000010049,128:0.0000010049):0.09353350646):0.05185368977,99:0.1357799867):0.05950166452):0.03535484265,82:0.2128543593):0.09661948703,((79:0.0000010049,98:0.0000010049):0.02966645215,((97:0.0205443537,118:0.0193025283):0.01689238507,(121:0.0000010049,122:0.0000010049):0.02426688572):0.01709852438):0.2605610923):0.03059560785):0.04522766945,70:0.2619695735):0.03112389455,((75:0.0305589962,134:0.0811967305):0.2805544319,80:0.2533164663):0.08190289079):0.08414508472,(((((71:0.0000010049,72:0.0000010049):0.03417855278,119:0.0000022130):0.008119795652,(73:0.0235695502,124:0.0314573413):0.007573078844):0.02592624363,81:0.0379521739):0.01924526459,((114:0.0000010049,115:0.0000010049):0.006362048791,117:0.0000010049):0.009230269074):0.3189916732):0.07553206586,94:0.6310618626):0.3381732462):0.09517358177,135:0.1732805275):2.041196554e-06,((48:0.2314587458,(49:0.0000010049,50:0.0000010049):0.1466664172):0.03375550263,(51:0.0000026228,132:0.0000010049):0.08707668529):0.04090188939):0.0359845964):0.04440117784,(((((((5:0.0556914180,(22:0.0136136260,23:0.0198584786):0.1022019549):0.04865127264,(((12:0.0000010049,13:0.0000010049):0.006976321987,((17:0.0000010049,19:0.0000010049):0.01373565906,40:0.0058592702):0.07760038799):0.06755772123,24:0.0109660942):0.03082048548):0.04149396159,(25:0.0000020075,26:0.0000026572):0.02588012579):0.05952759978,(((8:0.0000023532,9:0.0000023061):2.11519423e-06,(10:0.0000029775,139:0.0000028411):0.02085164395):0.05844459882,(52:0.0000010049,54:0.0000010049):0.05736215088):0.01482986219):0.08387295163,(((((((14:0.0000026454,15:0.0000025034):0.006783160839,(33:0.0203643166,((34:0.0000029139,35:0.0000022440):0.01405685572,(46:0.0000010049,47:0.0000010049):0.01386428762):0.006856908367):2.016248176e-06):0.03522338407,((((20:0.0000010049,21:0.0000010049):2.708357472e-06,36:0.0206490695):0.006934831668,(27:0.0068298099,45:0.0069596958):0.006768579285):0.007003739214,28:0.0208312898):2.100403135e-06):0.0281154098,(43:0.0000010049,44:0.0000010049):2.420936363e-06):0.03564779185,(((37:0.0000010049,38:0.0000010049):0.007060292517,39:0.0135387119):0.0486059856,(41:0.0000020011,42:0.0000010049):0.01714601261):0.01409905409):0.04395532286,(31:0.0000010049,32:0.0000010049):0.07705857982):0.04666629498,(56:0.0299076182,138:0.0371287460):0.1618398673):0.02109043357):0.03757020367,(57:0.1493632747,(133:0.2456678920,136:0.0197879469):0.03713195367):2.2113691e-06):0.04899504391,((58:0.0000028583,59:0.0000010049):0.1263816232,((100:0.0195061458,130:0.0358630944):0.06005733744,((116:0.0624709512,137:0.0769392874):0.01668235928,120:0.0468990668):0.0153314277):0.03519685412):0.02850041533):0.0418420677):0.007097037901,((((6:0.0000010049,7:0.0000010049):0.12810936,(29:0.0000010049,30:0.0000010049):0.1878594907):0.04850092529,(53:0.0000010049,55:0.0000010049):0.07460210832):0.03545628559,11:0.1373066848):0.01716132906):0.06937318734,(2:0.0000010049,60:0.0000010049):0.1008234117):0.04637426586,61:0.0000010049);
 10: -8159.74519278 (0:0.0000010037,(((((((1:0.0000010037,89:0.0000010037):0.1244066985,62:0.1717909621):2.13332971e-06,(3:0.0000010037,4:0.0000010037):0.2267312235):0.03182697289,(((((16:0.0000010037,18:0.0000010037):1.003672949e-06,140:0.0067798211):0.2345576486,(((((((((((63:0.0051625209,105:0.0327618494):0.01345739726,113:0.0327061412):0.006324034854,(108:0.0776598032,112:0.0196250726):0.01886710954):2.058632312e-06,(((103:0.0000010037,104:0.0000010037):0.009229315959,((110:0.0000021064,111:0.0000020307):0.03470997498,(125:0.0000021075,126:0.0000021626):0.02543461121):0.01032004537):0.06660355665,109:0.0192794593):0.005860495312):0.1721502436,((76:0.1243142103,(101:0.0000010037,102:0.0000010037):0.09053995932):0.09039608023,((87:0.0000010037,88:0.0000010037):0.1352585193,131:0.1866716360):0.1751349612):0.1078337213):0.06902684074,((((((((64:0.0000010037,65:0.0000024567):0.08907968457,69:0.0066369095):0.02080939738,((85:0.0000025785,86:0.0000025821):0.006317073766,(123:0.0000021731,129:0.0000010037):0.006238748183):0.004892164195):0.140463473,(106:0.0000010037,107:0.0000010037):0.05497981116):0.01223793207,74:0.0066995894):0.0121438166,83:0.0318459470):2.623578123e-06,84:0.0126574508):0.209844133,(95:0.0000010037,96:0.0000010037):0.320579308):0.04089377556):0.01907935487,(((((66:0.0000010037,67:0.0000022177):0.2442157135,((77:0.0000020865,78:0.0000023205):0.2932599777,((90:0.0000010037,92:0.0000010037):0.04251989211,(91:0.0000010037,93:0.0000010037):0.1230418851):0.1600664938):0.07276992252):0.03176425777,((68:0.1421284139,(127:0.0000010037,128:0.0000010037):0.09351774915):0.05132696521,99:0.1354661489):0.05922871272):0.03566379945,82:0.2121881433):0.09116543829,((79:0.0000010037,98:0.0000010037):0.02955675003,((97:0.0204794813,118:0.0192460480):0.01684048387,(121:0.0000029290,122:0.0000010037):0.02418161666):0.01705964558):0.2666346979):0.03078987749):0.03773135179,70:0.2730644270):0.03472848264,((75:0.0292240124,134:0.0822670851):0.2876122054,80:0.2423493110):0.08017879553):0.1030230412,((71:0.0000010037,72:0.0000010037):0.02734192126,(((73:0.0238975980,124:0.0317111172):0.005455580837,(81:0.0362451435,((114:0.0000010037,115:0.0000010037):0.006345811869,117:0.0000010037):0.03002118723):0.02588005833):0.009512972425,119:0.0000022995):0.006566937306):0.3164988459):0.04884158066,94:0.6366311196):0.3344587836):0.0891056516,135:0.1732186261):2.957925184e-06,((48:0.2311315845,(49:0.0000010037,50:0.0000010037):0.1458675325):0.03373557001,(51:0.0000026196,132:0.0000010037):0.08729687923):0.04108433959):0.03556825108):0.04398783648,(((((((((5:0.0510554132,(22:0.0138566022,23:0.0195612150):0.1104885534):0.04119321076,((12:0.0000010037,13:0.0000010037):0.007879868825,((17:0.0000023222,19:0.0000024507):0.01370831874,40:0.0058566910):0.07665181773):0.04786332989):0.02586347906,24:0.0117462044):0.06862086233,(25:0.0000020050,26:0.0000026539):0.02417475674):0.0603085415,(((8:0.0000023503,9:0.0000023033):2.302345484e-06,(10:0.0000029738,139:0.0000028376):0.02080662069):0.05797354548,(52:0.0000010037,54:0.0000010037):0.05846186687):0.01310949374):0.08418704305,(((((((14:0.0000010037,15:0.0000010037):0.006775072014,(33:0.0203408099,((34:0.0000010037,35:0.0000010037):0.01404004895,(46:0.0000010037,47:0.0000010037):0.01384887941):0.006848478664):2.776372478e-06):0.03518286979,((((20:0.0000010037,21:0.0000010037):2.705016856e-06,36:0.0206265767):0.006926793551,(27:0.0068221158,45:0.0069515966):0.006760750386):0.006995852371,28:0.0208074393):2.453338694e-06):0.02808432183,(43:0.0000010037,44:0.0000010037):2.811478912e-06):0.03564200793,(((37:0.0000010037,38:0.0000010037):0.007049905749,39:0.0135184363):0.0485400891,(41:0.0000029984,42:0.0000010037):0.01712559025):0.01402033935):0.04426351722,(31:0.0000010037,32:0.0000010037):0.07665025423):0.04640893006,(56:0.0297741905,138:0.0371570206):0.1609743813):0.02134062004):0.03716665998,(133:0.2450754829,136:0.0199743157):0.0367981844):2.662987903e-06,57:0.1490442350):0.04884658711,((58:0.0000028548,59:0.0000010037):0.1260830789,((100:0.0194636817,130:0.0357812395):0.06005083194,((116:0.0623484579,137:0.0767781592):0.01664097628,120:0.0468269289):0.01527463783):0.03511528225):0.02845124868):0.04173477058):0.007083373728,((((6:0.0000010037,7:0.0000010037):0.1281571362,(29:0.0000010037,30:0.0000010037):0.1876057088):0.04796581676,(53:0.0000010037,55:0.0000010037):0.07455289247):0.03531284721,11:0.1369194787):0.01712571853):0.069233901,(2:0.0000010037,60:0.0000010037):0.1006453008):0.04626538607,61:0.0000010037);
 11: -8159.81039652 (0:0.0000010055,(((((((1:0.0000010055,89:0.0000010055):0.1238881359,62:0.1711035833):2.936288092e-06,(3:0.0000010055,4:0.0000010055):0.2261846927):0.03163862895,(((((16:0.0000023318,18:0.0000010055):2.465583009e-06,140:0.0067642243):0.2283456594,(((((((((((63:0.0051603897,105:0.0327079951):0.01343327186,113:0.0326620002):0.006302267901,(108:0.0775521304,112:0.0195887737):0.01884076649):2.617333433e-06,(((103:0.0000010055,104:0.0000010055):0.009217218863,((110:0.0000022707,111:0.0000020344):0.03466640674,(125:0.0000026215,126:0.0000022355):0.02540318298):0.01031672837):0.06650602051,109:0.0192382275):0.005889164071):0.1738944452,((76:0.1251532832,(101:0.0000010055,102:0.0000010055):0.08880773555):0.09009143693,((87:0.0000010055,88:0.0000010055):0.1333890789,131:0.1880487183):0.1751821525):0.105662139):0.07273030822,((((((((64:0.0000010055,65:0.0000024612):0.0889156688,69:0.0066248036):0.02076208897,((85:0.0000025832,86:0.0000021751):0.006307140679,(123:0.0000022039,129:0.0000025164):0.006228090484):0.004898706959):0.1401507077,(106:0.0000010055,107:0.0000010055):0.0548633086):0.01221817721,74:0.0067113809):0.0120972157,84:0.0126418549):2.629137486e-06,83:0.0317897386):0.2142473466,(95:0.0000010055,96:0.0000028771):0.31497234):0.03860837522):0.02001396984,(((((66:0.0000010055,67:0.0000022217):0.2652295429,((68:0.1437719477,(127:0.0000010055,128:0.0000010055):0.09276334508):0.05276700525,99:0.1335904503):0.05456126003):0.0387575053,82:0.2170175853):0.01360354702,((77:0.0000020903,78:0.0000023248):0.2866323449,((90:0.0000010055,92:0.0000010055):0.04216420755,(91:0.0000010055,93:0.0000010055):0.1231203026):0.1706290277):0.08703647658):0.09299596417,((79:0.0000010055,98:0.0000010055):0.02994424341,((97:0.0205027148,118:0.0191732584):0.01682470748,(121:0.0000010055,122:0.0000010055):0.02417913813):0.01657206017):0.2625014913):0.03057711316):0.0409736388,70:0.2606062292):0.03322282062,((75:0.0310684232,134:0.0802302186):0.2783895412,80:0.2537278959):0.08167039527):0.08308902612,(((((71:0.0000010055,72:0.0000010055):0.03402345315,119:0.0000022143):0.008087214929,(73:0.0234536941,124:0.0313140014):0.007540197882):0.02580252833,81:0.0377715227):0.01920794042,((114:0.0000010055,115:0.0000010055):0.006333235098,117:0.0000029145):0.009136810036):0.3176821646):0.0748078408,94:0.6282676666):0.337203062):0.09485042018,135:0.1724314296):2.610372225e-06,((48:0.2302346245,(49:0.0000023329,50:0.0000026623):0.1457975881):0.03367882702,(51:0.0000026244,132:0.0000010055):0.08669952009):0.0407391713):0.03574013486):0.04413926468,(((((((((5:0.0508919314,(22:0.0138206666,23:0.0195122127):0.1101711987):0.04109941162,((12:0.0000010055,13:0.0000010055):0.00786096708,((17:0.0000010055,19:0.0000010055):0.01369944185,40:0.0058194552):0.07648757786):0.04770491913):0.0257929996,24:0.0117120379):0.06842254415,(25:0.0000020087,26:0.0000026588):0.02412600145):0.06009418253,(((8:0.0000023546,9:0.0000023075):2.306560448e-06,(10:0.0000029793,139:0.0000028428):0.02075054672):0.05780959251,(52:0.0000010055,54:0.0000010055):0.05829139303):0.0131670224):0.08400078636,(((((((14:0.0000010055,15:0.0000010055):0.006751080392,(33:0.0202705656,((34:0.0000029156,35:0.0000022453):0.01399086718,(46:0.0000010055,47:0.0000010055):0.01380084428):0.006824449526):2.403882699e-06):0.03505685984,((((20:0.0000010055,21:0.0000010055):2.709969001e-06,36:0.0205544033):0.006900843278,(27:0.0067978203,45:0.0069262771):0.006738600761):0.00697019676,28:0.0207344086):2.965835691e-06):0.02798337696,(43:0.0000010055,44:0.0000010055):2.727139542e-06):0.03549279203,(((37:0.0000010055,38:0.0000010055):0.007023100233,39:0.0134693291):0.04836387872,(41:0.0000020022,42:0.0000010055):0.01706149592):0.01399490327):0.04410448578,(31:0.0000010055,32:0.0000010055):0.07633915168):0.0465585842,(56:0.0297879986,138:0.0369393503):0.1606487618):0.02085550382):0.03717664728,(133:0.2444058504,136:0.0199008552):0.03672291403):2.07799672e-06,57:0.1486242883):0.04869922415,((58:0.0000028600,59:0.0000010055):0.1257289441,((100:0.0194152395,130:0.0356786265):0.05979854587,((116:0.0621634107,137:0.0765503716):0.01661112477,120:0.0466909088):0.01523191799):0.03500591333):0.02835970632):0.04165065553):0.00706337131,((((6:0.0000010055,7:0.0000010055):0.127785828,(29:0.0000010055,30:0.0000010055):0.1872690573):0.04795146132,(53:0.0000010055,55:0.0000020838):0.0742554846):0.03529434931,11:0.1365814324):0.01710526172):0.06905138526,(2:0.0000010055,60:0.0000010055):0.1003799062):0.04612281612,61:0.0000010055);
 12: -8159.8304897 (0:0.0000010049,(((((((1:0.0000010049,89:0.0000010049):0.1230940626,62:0.1699867904):2.560490215e-06,(3:0.0000010049,4:0.0000010049):0.2247355631):0.03154707477,(((((16:0.0000010049,18:0.0000010049):2.564129284e-06,140:0.0067286288):0.2217743932,(((((((((((63:0.0050240099,105:0.0325582187):0.01336450001,113:0.0325190243):0.00630189488,(108:0.0770559336,112:0.0194111684):0.01880354947):0.006117108239,109:0.0189781966):0.01662320898,((103:0.0000010049,104:0.0000010049):0.009241469734,((110:0.0000021090,111:0.0000020332):0.0344541155,(125:0.0000021101,126:0.0000021653):0.02515176654):0.01022024052):0.04953294178):0.1911536874,((((66:0.0000010049,67:0.0000022204):0.2492384377,((77:0.0000020891,78:0.0000023234):0.2919873148,((90:0.0000010049,92:0.0000010049):0.04216489348,(91:0.0000010049,93:0.0000010049):0.1220659996):0.1542229574):0.06697284333):0.0365855209,((68:0.1400890251,(127:0.0000010049,128:0.0000010049):0.09249064737):0.04930829991,99:0.1385933076):0.05483281456):0.03824630871,82:0.1998694513):0.09908557897):0.01850812705,(((((((((64:0.0000010049,65:0.0000024597):0.08830063747,69:0.0065846065):0.0206180701,((85:0.0000025817,86:0.0000025853):0.006269163652,(123:0.0000021758,129:0.0000010049):0.006189540651):0.004885333779):0.1392521201,(106:0.0000010049,107:0.0000010049):0.05459114549):0.01211260019,74:0.0067121150):0.01203078854,83:0.0315978245):2.259572952e-06,84:0.0125933372):0.1971147269,(95:0.0000010049,96:0.0000010049):0.2964926703):0.03635072881,((79:0.0000010049,98:0.0000010049):0.03039696819,((97:0.0206136242,118:0.0189140868):0.01690196148,(121:0.0000010049,122:0.0000010049):0.02393253036):0.01549871846):0.2411861574):0.05431142222):0.03135560293,((75:0.0269857082,134:0.0837611286):0.2809286992,80:0.2518506321):0.1063478241):0.02898915855,(70:0.2173440667,((76:0.1070060218,(101:0.0000010049,102:0.0000010049):0.1062612663):0.07334538886,((87:0.0000010049,88:0.0000010049):0.1408912605,131:0.1791617966):0.187031099):0.1411921744):0.03829234883):0.08577568024,(((((71:0.0000010049,72:0.0000010049):0.03389657786,119:0.0000022130):0.007868447754,(73:0.0233313847,124:0.0311587382):0.007795191811):0.02571876822,81:0.0378264782):0.01723984678,((114:0.0000010049,115:0.0000010049):0.006311447474,117:0.0000010049):0.01080369844):0.3318513249):0.05617341518,94:0.6268323418):0.3285448779):0.09935264513,135:0.1714045309):2.380634112e-06,((48:0.2290065793,(49:0.0000010049,50:0.0000010049):0.1449127737):0.03366553468,(51:0.0000026228,132:0.0000010049):0.08623697882):0.04059896866):0.03542944113):0.04359893291,(((((((((5:0.0503491041,(22:0.0138472563,23:0.0192865278):0.1092230603):0.04106769657,((12:0.0000010049,13:0.0000010049):0.00780924218,((17:0.0000010049,19:0.0000010049):0.01374109045,40:0.0056583849):0.07617444309):0.04731132673):0.02564254277,24:0.0115613172):0.06804861195,(25:0.0000020075,26:0.0000026572):0.02395145572):0.05974824476,(((8:0.0000023532,9:0.0000023061):2.113653492e-06,(10:0.0000029775,139:0.0000028411):0.02065830177):0.05755746803,(52:0.0000010049,54:0.0000010049):0.05796298575):0.01315273038):0.083191799,(((((((14:0.0000010049,15:0.0000010049):0.006717644032,(33:0.0201733142,((34:0.0000029139,35:0.0000022440):0.01392436723,(46:0.0000010049,47:0.0000010049):0.01373149859):0.006787695818):2.878066583e-06):0.03400508938,(((20:0.0000010049,21:0.0000010049):2.708357472e-06,36:0.0204591287):2.459277625e-06,((27:0.0066750910,28:0.0208906072):2.768508247e-06,45:0.0068514884):0.01364567972):0.008973327275):0.02603437422,(43:0.0000010049,44:0.0000010049):2.725517802e-06):0.03536277404,(((37:0.0000010049,38:0.0000010049):0.006985035693,39:0.0134000227):0.04814144584,(41:0.0000020011,42:0.0000010049):0.01698882369):0.01393489868):0.04394449229,(31:0.0000010049,32:0.0000020808):0.07590039901):0.04601778563,(56:0.0296007281,138:0.0367454518):0.1595957565):0.02108082473):0.03686146736,(133:0.2432828075,136:0.0198658237):0.03643521038):2.657522304e-06,57:0.1475465826):0.04827999008,((58:0.0000028583,59:0.0000010049):0.1250242766,((100:0.0193151730,130:0.0354700170):0.05938867535,((116:0.0618292589,137:0.0761288439):0.0165213864,120:0.0464363759):0.01517088556):0.03485561135):0.02817023037):0.04132753522):0.007190751811,((((6:0.0000028956,7:0.0000010049):0.1273786934,(29:0.0000010049,30:0.0000010049):0.1857890547):0.04758420502,(53:0.0000010049,55:0.0000010049):0.07392828837):0.03499624785,11:0.1356884091):0.01703261108):0.0685199644,(2:0.0000010049,60:0.0000010049):0.09986949733):0.04595132909,61:0.0000010049);
 13: -8159.93835632 (0:0.0000010037,(((((((1:0.0000010037,89:0.0000010037):0.1240752442,62:0.1713090579):2.429768413e-06,(3:0.0000010037,4:0.0000010037):0.2261299775):0.03176700151,(((((16:0.0000010037,18:0.0000010037):1.003672949e-06,140:0.0067652418):0.2341660965,(((((((((((63:0.0051568636,105:0.0326781462):0.01342096685,113:0.0326255836):0.006309958,(108:0.0774654957,112:0.0195796938):0.01882459337):2.427351456e-06,(((103:0.0000010037,104:0.0000010037):0.009210338606,((110:0.0000021064,111:0.0000020307):0.03462417501,(125:0.0000021075,126:0.0000021626):0.02537086999):0.01029788615):0.06643747522,109:0.0192319119):0.005849009554):0.1715321512,((76:0.1239493898,(101:0.0000010037,102:0.0000010037):0.09026736368):0.09018079672,((87:0.0000010037,88:0.0000010037):0.1347180223,131:0.1862541033):0.1748034743):0.1076539757):0.06903309226,((((((((64:0.0000010037,65:0.0000024567):0.08881254232,69:0.0066180319):0.02073609032,((85:0.0000025785,86:0.0000025821):0.006299052381,(123:0.0000020345,129:0.0000010037):0.006220315045):0.004895031262):0.1400533794,(106:0.0000010037,107:0.0000010037):0.0548338315):0.01221055765,74:0.0066805949):0.01211490412,83:0.0317612539):2.623578123e-06,84:0.0126232812):0.2091326482,(95:0.0000010037,96:0.0000010037):0.3197514018):0.0408484674):0.01892872181,(((((66:0.0000010037,67:0.0000022177):0.2435457796,((77:0.0000020865,78:0.0000023205):0.2925281867,((90:0.0000010037,92:0.0000010037):0.04243254788,(91:0.0000010037,93:0.0000010037):0.1227406602):0.1596815826):0.07259663345):0.03180081398,((68:0.1417091168,(127:0.0000010037,128:0.0000010037):0.09330489027):0.05118453953,99:0.1352160920):0.05913269655):0.03555255757,82:0.2115607460):0.09103638798,((79:0.0000010037,98:0.0000010037):0.02951538546,((97:0.0204264585,118:0.0191949817):0.01679583617,(121:0.0000029290,122:0.0000010037):0.02411838479):0.01698922312):0.2659364699):0.03063407982):0.03779833284,70:0.2723910859):0.03436984094,((75:0.0291905423,134:0.0820515951):0.2867556979,80:0.2417021701):0.08018241381):0.1029238664,((71:0.0000010037,72:0.0000010037):0.02727666686,(((73:0.0238516584,124:0.0316535953):0.005458460179,(81:0.0361867548,((114:0.0000010037,115:0.0000010037):0.006334410766,117:0.0000010037):0.02995791893):0.02583476633):0.009489124486,119:0.0000022995):0.006557272771):0.3157624607):0.04881884975,94:0.6350642686):0.3337751996):0.08868354543,135:0.1727664575):2.957925184e-06,((48:0.2305187083,(49:0.0000010037,50:0.0000010037):0.145545169):0.0337016583,(51:0.0000026196,132:0.0000010037):0.08706535717):0.0409882928):0.03548417932):0.04388959217,((((((((5:0.0509340644,(22:0.0138383298,23:0.0195070737):0.1102324029):0.04111002366,((12:0.0000010037,13:0.0000010037):0.007861462183,((17:0.0000023222,19:0.0000024507):0.0136806512,40:0.0058409821):0.07647975444):0.04774779256):0.02581114345,24:0.0117130499):0.06849479629,(25:0.0000020050,26:0.0000026539):0.02408772474):0.06018525467,(((8:0.0000023503,9:0.0000023033):2.142880216e-06,(10:0.0000029738,139:0.0000028376):0.02075893741):0.05782650247,(52:0.0000010037,54:0.0000010037):0.05831563524):0.01313336086):0.08397396958,(((((((14:0.0000010037,15:0.0000010037):0.006761114532,(33:0.0203013857,((34:0.0000010037,35:0.0000010037):0.01401160198,(46:0.0000010037,47:0.0000010037):0.01382242949):0.006835023778):2.776372478e-06):0.03421989772,(((20:0.0000010037,21:0.0000010037):2.748213765e-06,36:0.0205865384):2.802625237e-06,((27:0.0067172546,28:0.0210257695):2.717053033e-06,45:0.0068958529):0.01373330769):0.009031057352):0.026194949,(43:0.0000020328,44:0.0000010037):2.356875075e-06):0.03556924867,(((37:0.0000010037,38:0.0000010037):0.007035344188,39:0.0134921663):0.04844224027,(41:0.0000029984,42:0.0000010037):0.01709255532):0.01399818646):0.04416015348,(31:0.0000010037,32:0.0000020743):0.0765195388):0.04631280947,(56:0.0297260633,138:0.0370734032):0.1606573803):0.02133210925):0.03708724059,(57:0.1486848224,(133:0.2444823029,136:0.0199221735):0.03673417827):2.303226109e-06):0.04871828277,((58:0.0000028548,59:0.0000010037):0.1257759125,((100:0.0194210149,130:0.0356922076):0.05991082388,((116:0.0622044996,137:0.0765933445):0.01660611401,120:0.0467172048):0.0152373374):0.03502217884):0.02838241136):0.04165444881):0.007058951969,((((6:0.0000010037,7:0.0000010037):0.1279337104,(29:0.0000010037,30:0.0000010037):0.1871428183):0.04787139156,(53:0.0000010037,55:0.0000010037):0.0743815132):0.03521369126,11:0.1365383125):0.01710794921):0.06907037707,(2:0.0000010037,60:0.0000010037):0.1004013121):0.04615218514,61:0.0000010037);
 14: -8159.94015818 (0:0.0000010037,(((((((1:0.0000010037,89:0.0000010037):0.1241612542,62:0.1714161346):2.122316354e-06,(3:0.0000010037,4:0.0000010037):0.2262705806):0.03177979822,(((((16:0.0000010037,18:0.0000010037):1.003672949e-06,140:0.0067700089):0.234210567,(((((((((((63:0.0051589525,105:0.0327068020):0.01343216749,113:0.0326534721):0.006314001728,(108:0.0775330757,112:0.0195936319):0.01884135855):2.058632312e-06,(((103:0.0000010037,104:0.0000010037):0.009214280477,((110:0.0000021064,111:0.0000020307):0.03465270001,(125:0.0000021075,126:0.0000021626):0.0253920271):0.01030781821):0.06649313602,109:0.0192485003):0.005853599876):0.1717195367,((76:0.1241126024,(101:0.0000010037,102:0.0000010037):0.09033418806):0.09022784813,((87:0.0000010037,88:0.0000010037):0.1348437483,131:0.1864017942):0.1749598059):0.1077272571):0.06907397905,((((((((64:0.0000010037,65:0.0000024567):0.08889787227,69:0.0066238367):0.02075966492,((85:0.0000025785,86:0.0000025821):0.006305179066,(123:0.0000021731,129:0.0000010037):0.006226488161):0.004895545868):0.1401896478,(106:0.0000010037,107:0.0000010037):0.05488301586):0.01222148233,74:0.0066867355):0.01212563325,83:0.0317917634):2.993765213e-06,84:0.0126355257):0.2092594701,(95:0.0000010037,96:0.0000010037):0.3200280485):0.04086909855):0.01897777155,(((((66:0.0000010037,67:0.0000022177):0.2436867441,((77:0.0000020865,78:0.0000023205):0.2927113128,((90:0.0000010037,92:0.0000010037):0.04243875696,(91:0.0000010037,93:0.0000010037):0.1228611716):0.1598006657):0.07265145546):0.03182083072,((68:0.1418186885,(127:0.0000010037,128:0.0000010037):0.09337502428):0.05124239115,99:0.1352882806):0.05913819886):0.03556876071,82:0.2117271967):0.0910998265,((79:0.0000010037,98:0.0000010037):0.02952959263,((97:0.0204433833,118:0.0192115281):0.0168098928,(121:0.0000010037,122:0.0000010037):0.02413867704):0.01701446228):0.2661588619):0.03065458004):0.03784404231,70:0.2726117860):0.03430219477,((75:0.0291858079,134:0.0821460958):0.2870284744,80:0.2419348629):0.08023051505):0.1028414439,((71:0.0000010037,72:0.0000010037):0.02727333956,(((73:0.0238679381,124:0.0316753791):0.005461532202,(81:0.0362110585,((114:0.0000010037,115:0.0000010037):0.006338816361,117:0.0000010037):0.02997820349):0.02585135464):0.00948921211,119:0.0000022103):0.006572804369):0.3159516719):0.04916273313,94:0.6353474770):0.3337555444):0.08880238709,135:0.1728772426):2.457485863e-06,((48:0.2306802864,(49:0.0000010037,50:0.0000010037):0.1456587807):0.03368807054,(51:0.0000026196,132:0.0000010037):0.08711827811):0.04101041667):0.03550447293):0.04391029032,(((((((((5:0.0509507744,(22:0.0138458716,23:0.0195126376):0.110275155):0.04112001253,((12:0.0000010037,13:0.0000010037):0.007866161806,((17:0.0000010037,19:0.0000010037):0.01368539809,40:0.0058438038):0.07650925168):0.04776905959):0.02581428615,24:0.0117190732):0.06852499514,(25:0.0000020050,26:0.0000026539):0.02408713257):0.06021452328,(((8:0.0000023503,9:0.0000023033):2.302345484e-06,(10:0.0000029738,139:0.0000028376):0.02076881269):0.05785901406,(52:0.0000010037,54:0.0000010037):0.05834903488):0.01310790702):0.08399177005,(((((((14:0.0000010037,15:0.0000010037):0.006763719289,(33:0.0203092431,((34:0.0000010037,35:0.0000010037):0.01401641854,(46:0.0000010037,47:0.0000010037):0.01382719573):0.006837232683):2.776372478e-06):0.03423355872,(((20:0.0000010037,21:0.0000010037):2.705016856e-06,36:0.0205944532):2.456244236e-06,((27:0.0067199561,28:0.0210341521):2.765093439e-06,45:0.0068985216):0.01373900867):0.009033992103):0.02620263762,(43:0.0000010037,44:0.0000010037):2.811478912e-06):0.03558321648,(((37:0.0000010037,38:0.0000010037):0.007037988475,39:0.0134975573):0.0484611001,(41:0.0000029984,42:0.0000010037):0.01709749121):0.01399823478):0.04418475044,(31:0.0000010037,32:0.0000010037):0.07652509748):0.04633593449,(56:0.0297242977,138:0.0370967354):0.1607201216):0.02131062752):0.03709828275,(133:0.2445839799,136:0.0199321155):0.03674745067):2.833258181e-06,57:0.1487558712):0.04873884732,((58:0.0000028548,59:0.0000010037):0.1258491134,((100:0.0194312945,130:0.0357148198):0.05994192278,((116:0.0622406809,137:0.0766395297):0.01660954773,120:0.0467448165):0.01524301596):0.03504780362):0.02839489443):0.04166941872):0.007065495345,((((6:0.0000010037,7:0.0000010037):0.1280027896,(29:0.0000010037,30:0.0000010037):0.1872372256):0.04789323414,(53:0.0000010037,55:0.0000010037):0.07442373415):0.03523123956,11:0.1366243610):0.01710811825):0.06909680208,(2:0.0000010037,60:0.0000010037):0.1004628768):0.04617943311,61:0.0000010037);
 15: -8159.97788962 (0:0.0000010037,((((((((1:0.0000010037,89:0.0000010037):0.1237664685,62:0.1705512853):2.440843676e-06,(3:0.0000010037,4:0.0000010037):0.2228539052):0.03201846881,(((((16:0.0000010037,18:0.0000010037):2.59041008e-06,140:0.0067099952):0.2178429778,((((((((((63:0.0050197087,105:0.0324388530):0.01332798695,113:0.0324282656):0.006278000704,(108:0.0767960789,112:0.0193493023):0.01875912774):0.006000409853,109:0.0190268362):0.009714384406,((103:0.0000024958,104:0.0000023527):0.009161079018,((110:0.0000021064,111:0.0000020307):0.0342805136,(125:0.0000022136,126:0.0000021626):0.02507321813):0.01020188572):0.05622442293):0.2149321576,(((((((((64:0.0000010037,65:0.0000024567):0.0879228204,69:0.0065504291):0.02054762869,((85:0.0000025785,86:0.0000025821):0.006246297222,(123:0.0000021731,129:0.0000010037):0.00616215808):0.004854717425):0.1386349238,(106:0.0000010037,107:0.0000010037):0.05437843641):0.01207734616,74:0.0066651477):0.01188822266,83:0.0314772185):2.815768319e-06,84:0.0125442022):0.1654289641,80:0.2750665165):0.06493960344,(95:0.0000010037,96:0.0000010037):0.3418791618):0.0266183855):0.008788633389,(((((66:0.0000010037,67:0.0000022177):0.244330602,((77:0.0000020865,78:0.0000023205):0.2905124857,((90:0.0000010037,92:0.0000010037):0.04230556536,(91:0.0000010037,93:0.0000010037):0.1215103875):0.1576296391):0.06972805078):0.03174944461,((68:0.1411431814,(127:0.0000010037,128:0.0000010037):0.09192623858):0.05068737373,99:0.1351824669):0.05937729577):0.0358673359,82:0.2051799980):0.09205309568,((79:0.0000010037,98:0.0000010037):0.02999109373,((97:0.0202940663,118:0.0189920340):0.01662704141,(121:0.0000010037,122:0.0000010037):0.02404509282):0.01617823233):0.2575950039):0.02391809562):0.04606416272,(70:0.2209204633,((76:0.1030358780,(101:0.0000010037,102:0.0000010037):0.1091212326):0.07553457448,((87:0.0000010037,88:0.0000010037):0.1401874912,131:0.1789585139):0.1874090664):0.1417515391):0.03939726745):0.04735700079,((((((71:0.0000010037,72:0.0000010037):0.03363167107,119:0.0000022103):0.007819236873,(73:0.0231357133,124:0.0308970612):0.007721102257):0.02552623029,81:0.0374903903):0.0171827334,((114:0.0000010037,115:0.0000010037):0.006262059392,117:0.0000025197):0.01069327096):0.3084974829,(75:0.0483167672,134:0.0611396466):0.2982725172):0.07751375772):0.08506377158,94:0.6116537335):0.3295910214):0.1007092395,135:0.1708066539):2.068380633e-06,((48:0.2281426424,(49:0.0000010037,50:0.0000010037):0.1450431294):0.03358345562,(51:0.0000021509,132:0.0000010037):0.08583057765):0.04137805696):0.0362948225):0.03563985579,(((((((((5:0.0502428137,(22:0.0136731010,23:0.0193618976):0.108926677):0.0406260787,((12:0.0000010037,13:0.0000020731):0.007907772618,((17:0.0000020255,19:0.0000024838):0.01373819259,40:0.0056034011):0.0758003141):0.04720526824):0.02551115686,24:0.0117430054):0.06765852176,(25:0.0000020050,26:0.0000026539):0.0239836346):0.06026983777,(((8:0.0000023503,9:0.0000023033):2.722695955e-06,(10:0.0000029738,139:0.0000028376):0.02060576172):0.0575262357,(52:0.0000010037,54:0.0000010037):0.05797944049):0.01153490438):0.08318257951,(((((((14:0.0000025578,15:0.0000020743):0.006696352259,(33:0.0201071013,((34:0.0000021310,35:0.0000029698):0.01387726746,(46:0.0000021527,47:0.0000027007):0.01368963405):0.006768043518):2.541523684e-06):0.03389001748,(((20:0.0000010037,21:0.0000010037):2.705016856e-06,36:0.0203897756):2.504006541e-06,((27:0.0066534834,28:0.0208154765):2.072207542e-06,45:0.0068282146):0.01359946688):0.008942184313):0.02594236876,(43:0.0000010037,44:0.0000010037):2.443861644e-06):0.03494855864,(((37:0.0000010037,38:0.0000010037):0.006957454927,39:0.0133489275):0.04796328618,(41:0.0000029984,42:0.0000010037):0.01687281712):0.01414962284):0.04442643079,(31:0.0000010037,32:0.0000010037):0.07526133474):0.04726670597,(56:0.0294504325,138:0.0366447695):0.1583606355):0.02048157167):0.03676769848,(133:0.2420805394,136:0.0198385740):0.0349005918):0.01042644182,57:0.1388165872):0.04703400643,((58:0.0000028548,59:0.0000010037):0.1162846216,((100:0.0192554316,130:0.0353633654):0.05892848381,((116:0.0615023722,137:0.0759643874):0.01649395413,120:0.0462527703):0.01529834906):0.04307255456):0.02807666432):0.0402277845):0.008977968743,11:0.1448798831):0.01760858363,(((6:0.0000010037,7:0.0000010037):0.1263479717,(29:0.0000023679,30:0.0000022159):0.1859309355):0.04822973518,(53:0.0000027992,55:0.0000023077):0.0738182314):0.04231307285):0.06044818562,(2:0.0000010037,60:0.0000010037):0.09890466706):0.04650629805,61:0.0000010037);
 16: -8160.0055699 (0:0.0000010049,(((((((1:0.0000010049,89:0.0000010049):0.123792755,62:0.1709635821):2.242224272e-06,(3:0.0000010049,4:0.0000010049):0.2260041287):0.03160446059,(((((16:0.0000010049,18:0.0000010049):2.311951716e-06,140:0.0067619344):0.2285436909,(((((((((((63:0.0051593721,105:0.0327093286):0.01343405607,113:0.0326632880):0.006300490285,(108:0.0775617658,112:0.0195893852):0.01883717897):2.979192997e-06,(((103:0.0000010049,104:0.0000025252):0.009214590187,((110:0.0000021090,111:0.0000020332):0.03466603208,(125:0.0000021101,126:0.0000021653):0.0254029511):0.01031420452):0.06650547008,109:0.0192384973):0.005888396623):0.1739068182,((76:0.1250097064,(101:0.0000010049,102:0.0000010049):0.08888403237):0.09006835083,((87:0.0000010049,88:0.0000010049):0.1333063834,131:0.1879883911):0.175218789):0.1056442094):0.07266696087,((((((((64:0.0000010049,65:0.0000024597):0.08891271309,69:0.0066240165):0.0207649316,((85:0.0000026595,86:0.0000026239):0.006306067882,(123:0.0000025058,129:0.0000024426):0.006226294587):0.004894268413):0.1401657249,(106:0.0000027455,107:0.0000022772):0.05486645032):0.01222168538,74:0.0067117526):0.01209775011,83:0.0317954911):2.552705927e-06,84:0.0126428045):0.2145775843,(95:0.0000021711,96:0.0000023354):0.3152168121):0.03845090531):0.02003290057,(((((66:0.0000010049,67:0.0000022204):0.2651315714,((68:0.1436495043,(127:0.0000010049,128:0.0000010049):0.09277406388):0.05274375544,99:0.1335626060):0.05454208722):0.03873567776,82:0.2168828397):0.01360284852,((77:0.0000020891,78:0.0000023234):0.2865605574,((90:0.0000010049,92:0.0000010049):0.04209199875,(91:0.0000010049,93:0.0000010049):0.1231172843):0.1706578953):0.08701265899):0.09309865524,((79:0.0000010049,98:0.0000010049):0.0299155248,((97:0.0204962897,118:0.0191669495):0.01681935945,(121:0.0000010049,122:0.0000010049):0.0241720664):0.01657110695):0.2624526445):0.03048213864):0.04099382076,70:0.2604964942):0.03301549425,((75:0.0310381439,134:0.0802207232):0.2783511617,80:0.2537458448):0.08168236397):0.08300125777,(((((71:0.0000010049,72:0.0000010049):0.03402652262,119:0.0000022130):0.00809588555,(73:0.0234584098,124:0.0313192925):0.007518934076):0.02580492716,81:0.0377550264):0.01925140512,((114:0.0000010049,115:0.0000010049):0.00633332671,117:0.0000010049):0.009096070981):0.3177483988):0.07454451754,94:0.6282855122):0.337389115):0.09454643785,135:0.1723169079):2.505908616e-06,((48:0.2300714820,(49:0.0000026147,50:0.0000020706):0.1457603752):0.03364057476,(51:0.0000025880,132:0.0000027211):0.08663871179):0.04070929233):0.03571019356):0.04410039722,(((((((((5:0.0508439387,(22:0.0138208612,23:0.0194815940):0.1100795801):0.041049039,((12:0.0000010049,13:0.0000010049):0.007854547032,((17:0.0000010049,19:0.0000010049):0.01368731451,40:0.0058134143):0.07641607972):0.04765817348):0.02576504609,24:0.0117003019):0.06840059704,(25:0.0000020075,26:0.0000026572):0.02404635368):0.06008679812,(((8:0.0000021601,9:0.0000023061):2.112433573e-06,(10:0.0000024075,139:0.0000028411):0.02073227625):0.05776322763,(52:0.0000010049,54:0.0000010049):0.05823959265):0.01311555503):0.08394124951,(((((((14:0.0000010049,15:0.0000010049):0.006746181915,(33:0.0202565308,((34:0.0000029139,35:0.0000022440):0.01397990685,(46:0.0000010049,47:0.0000010049):0.01379139227):0.006819462991):2.416807347e-06):0.03414199201,(((20:0.0000010049,21:0.0000010049):2.562284122e-06,36:0.0205400882):2.459277625e-06,((27:0.0067024567,28:0.0209773179):2.768508247e-06,45:0.0068802158):0.01370248138):0.009010159909):0.02613456166,(43:0.0000010049,44:0.0000010049):2.025468408e-06):0.03546557323,(((37:0.0000010049,38:0.0000010049):0.007017949207,39:0.0134603786):0.0483278441,(41:0.0000020011,42:0.0000010049):0.01704884039):0.01398176225):0.0440771499,(31:0.0000020769,32:0.0000027183):0.07627381162):0.0465321218,(56:0.0297635355,138:0.0369142994):0.1605489648):0.02084220725):0.03713325896,(133:0.2441763047,136:0.0198854497):0.03667886054):2.110423679e-06,57:0.1485041205):0.04865847575,((58:0.0000028583,59:0.0000010049):0.1256192472,((100:0.0193991874,130:0.0356482961):0.05974471942,((116:0.0621116218,137:0.0764856492):0.01659210797,120:0.0466520094):0.01521693922):0.03497835285):0.02833193374):0.04160696129):0.007056616534,((((6:0.0000010049,7:0.0000010049):0.1277762751,(29:0.0000010049,30:0.0000010049):0.1871192769):0.0479054096,(53:0.0000010049,55:0.0000010049):0.07419551016):0.03525833312,11:0.1364610120):0.01708358795):0.06898981906,(2:0.0000010049,60:0.0000010049):0.1003017263):0.04608610426,61:0.0000010049);
 17: -8160.00577824 (0:0.0000010021,(((((((1:0.0000010021,89:0.0000010021):0.1259200838,62:0.1739829226):2.050661645e-06,(3:0.0000010021,4:0.0000010021):0.2290506857):0.03258564045,(((((16:0.0000010021,18:0.0000010021):1.002070844e-06,140:0.0068333625):0.2287681675,((((((((((63:0.0050787815,105:0.0330468892):0.01357697638,113:0.0329994137):0.006378771008,(108:0.0782111236,112:0.0196759457):0.01909431903):0.006153883565,109:0.0193075159):0.01144347178,((103:0.0000010021,104:0.0000010021):0.009334209924,((110:0.0000010021,111:0.0000010021):0.03494004316,(125:0.0000010021,126:0.0000010021):0.0255430648):0.01037856249):0.05578846547):0.2089663556,(((((((((64:0.0000010021,65:0.0000010021):0.08973635057,69:0.0066905755):0.02097633071,((85:0.0000010021,86:0.0000010021):0.006368026943,(123:0.0000010021,129:0.0000010021):0.006287914134):0.004933535518):0.1415530823,(106:0.0000010021,107:0.0000010021):0.05542569302):0.01229970634,74:0.0067783644):0.01221416191,83:0.0320999361):2.190015814e-06,84:0.0127519828):0.1891076062,(95:0.0000010021,96:0.0000010021):0.3317179259):0.06494212039,((75:0.0262902257,134:0.0859432234):0.3140187845,80:0.2374102697):0.09939203263):0.01231387949):0.02687207029,(((((66:0.0000010021,67:0.0000010021):0.2480501621,((77:0.0000010021,78:0.0000010021):0.29447595,((90:0.0000010021,92:0.0000010021):0.04308232223,(91:0.0000010021,93:0.0000010021):0.1236507911):0.1586639876):0.07023394232):0.03247199332,((68:0.1436379277,(127:0.0000010021,128:0.0000010021):0.09326931659):0.05218379936,99:0.1366699533):0.0596917985):0.04037417769,82:0.2039470408):0.07911953286,((79:0.0000010021,98:0.0000010021):0.03037793937,((97:0.0206558534,118:0.0193646526):0.01693142368,(121:0.0000021845,122:0.0000025311):0.02447732802):0.01664193184):0.2765121689):0.02001098703):0.04911482123,(70:0.2353438772,((76:0.1114366297,(101:0.0000010021,102:0.0000010021):0.1059711187):0.07942961418,((87:0.0000010021,88:0.0000010021):0.1413356282,131:0.1839680127):0.187330402):0.134850059):0.03156932182):0.1129724107,((71:0.0000010021,72:0.0000010021):0.02644183397,(((73:0.0241201080,124:0.0319778319):0.005522650619,(81:0.0365923712,((114:0.0000010021,115:0.0000010021):0.006406053656,117:0.0000021651):0.03032586898):0.02612366633):0.009600915519,119:0.0000026168):0.007753650139):0.3424706819):0.03511189736,94:0.6367073907):0.3311370876):0.09799416251,135:0.1750437624):2.225058409e-06,((48:0.2335658279,(49:0.0000010021,50:0.0000010021):0.1470739352):0.03428178179,(51:0.0000010021,132:0.0000010021):0.08823347685):0.04212325579):0.03575978452):0.04340718276,(((((((((5:0.0514195477,(22:0.0140833747,23:0.0196446326):0.1113406993):0.04170763497,((12:0.0000010021,13:0.0000010021):0.007959920812,((17:0.0000010021,19:0.0000010021):0.01396757996,40:0.0057797789):0.07753235961):0.04824768162):0.02608038184,24:0.0118558659):0.069128569,(25:0.0000010021,26:0.0000010021):0.02456932821):0.06075673016,(((8:0.0000010021,9:0.0000010021):1.002070844e-06,(10:0.0000010021,139:0.0000010021):0.02102816163):0.05863207163,(52:0.0000010021,54:0.0000010021):0.05904554254):0.01331339308):0.08482724815,(((((((14:0.0000010021,15:0.0000010021):0.006839630259,(33:0.0205351363,((34:0.0000010021,35:0.0000010021):0.01417441351,(46:0.0000010021,47:0.0000010021):0.01397697667):0.006913552489):2.438400555e-06):0.03552792391,((((20:0.0000010021,21:0.0000010021):1.002070844e-06,36:0.0208239095):0.006991086722,(27:0.0068871417,45:0.0070190269):0.006827803885):0.007059536392,28:0.0210109815):2.279592636e-06):0.02835800672,(43:0.0000010021,44:0.0000010021):2.623155242e-06):0.03600214934,(((37:0.0000010021,38:0.0000010021):0.007112213709,39:0.0136356646):0.04901088081,(41:0.0000010021,42:0.0000010021):0.01729073973):0.014157209):0.04464598286,(31:0.0000010021,32:0.0000010021):0.07736163218):0.04664118072,(56:0.0300664899,138:0.0374614707):0.1622948853):0.02175614589):0.03746451184,(133:0.2479214132,136:0.0201638252):0.03715418425):2.080948199e-06,57:0.1503138574):0.04929172553,((58:0.0000020441,59:0.0000010021):0.1272787334,((100:0.0196408045,130:0.0361240024):0.06053211011,((116:0.0629208550,137:0.0775041835):0.01678202098,120:0.0472611497):0.01542418696):0.03545419028):0.0287187324):0.0420678156):0.007195991944,((((6:0.0000010021,7:0.0000010021):0.1292424611,(29:0.0000010021,30:0.0000010021):0.1893267231):0.04843643797,(53:0.0000010021,55:0.0000010021):0.07526551847):0.03566105237,11:0.1382248491):0.01728158309):0.06981956089,(2:0.0000010021,60:0.0000010021):0.1015066931):0.04676007818,61:0.0000010021);
 18: -8160.01907651 (0:0.0000010021,(((((((1:0.0000027684,89:0.0000010021):0.1248619334,62:0.1725647591):2.084138874e-06,(3:0.0000010021,4:0.0000010021):0.2276884925):0.0320079106,(((((16:0.0000010021,18:0.0000010021):1.002070844e-06,140:0.0068011263):0.2251204469,(((((((((((63:0.0050569828,105:0.0329112472):0.01351837651,113:0.0328663996):0.006357493104,(108:0.0779114583,112:0.0196056226):0.01900392742):0.00614251692,109:0.0192117625):0.01095208647,((103:0.0000010021,104:0.0000010021):0.009296048371,((110:0.0000010021,111:0.0000010021):0.03480073737,(125:0.0000010021,126:0.0000010021):0.02544517608):0.01032490832):0.05592911029):0.2119682975,((((((((64:0.0000010021,65:0.0000010021):0.08928586428,69:0.0066550498):0.02086467895,((85:0.0000010021,86:0.0000010021):0.006333645631,(123:0.0000010021,129:0.0000010021):0.006254644731):0.004904838217):0.1408898106,(106:0.0000020274,107:0.0000010021):0.05516760591):0.01224526316,74:0.0067518634):0.01214981809,83:0.0319536584):2.916139475e-06,84:0.0127029094):0.1972435791,(95:0.0000010021,96:0.0000010021):0.3227598412):0.07261886971):2.919109533e-06,(((((66:0.0000010021,67:0.0000010021):0.2473052992,((77:0.0000029908,78:0.0000010021):0.2920571886,((90:0.0000010021,92:0.0000010021):0.0428928979,(91:0.0000010021,93:0.0000010021):0.1230234913):0.1599997193):0.07038584912):0.03282756731,((68:0.1429088098,(127:0.0000010021,128:0.0000010021):0.09280218867):0.05174264534,99:0.1365412137):0.0580263851):0.04123500897,82:0.2028300465):0.08658773053,((79:0.0000010021,98:0.0000010021):0.03013575752,((97:0.0205438861,118:0.0192757341):0.01683869956,(121:0.0000021845,122:0.0000025311):0.02436325982):0.01665633362):0.2696250861):0.02634959855):0.03080854507,((75:0.0269116857,134:0.0849590863):0.288677252,80:0.2492681467):0.1044952629):0.02962621528,(70:0.2264309940,((76:0.1095894407,(101:0.0000010021,102:0.0000010021):0.1059599187):0.07478446942,((87:0.0000010021,88:0.0000010021):0.1410504679,131:0.1816838519):0.187993759):0.138655319):0.04143285053):0.1045389203,((71:0.0000010021,72:0.0000010021):0.02640710156,(((73:0.0240225385,124:0.0318448649):0.005486546037,(81:0.0364306532,((114:0.0000010021,115:0.0000010021):0.006379182948,117:0.0000021651):0.03020547754):0.02601046135):0.009562586639,119:0.0000020379):0.007648658431):0.3344047002):0.0369615903,94:0.6363610337):0.328048132):0.09943417117,135:0.1738608222):2.536876009e-06,((48:0.2321117188,(49:0.0000010021,50:0.0000010021):0.1462817551):0.03404686248,(51:0.0000010021,132:0.0000010021):0.08763137539):0.04128383438):0.03567557687):0.04398074303,((((((((5:0.0510989394,(22:0.0140307658,23:0.0194924592):0.1106913185):0.04143605179,((12:0.0000010021,13:0.0000010021):0.007903932915,((17:0.0000010021,19:0.0000010021):0.01390204566,40:0.0057249420):0.07708773097):0.04793448717):0.0259117985,24:0.0117559737):0.06882510187,(25:0.0000010021,26:0.0000010021):0.02429139577):0.06047708624,(((8:0.0000010021,9:0.0000023185):2.318356709e-06,(10:0.0000010021,139:0.0000010021):0.02090185028):0.05828831983,(52:0.0000010021,54:0.0000010021):0.05867435494):0.01320300302):0.08432149201,(((((((14:0.0000010021,15:0.0000010021):0.006800686272,(33:0.0204183095,((34:0.0000010021,35:0.0000010021):0.01409565121,(46:0.0000010021,47:0.0000010021):0.01389938106):0.006873477253):2.465288208e-06):0.03532178167,((((20:0.0000010021,21:0.0000010021):2.702993067e-06,36:0.0207063416):0.006953283417,(27:0.0068479016,45:0.0069785225):0.006786563934):0.007022205072,28:0.0208886247):2.496032109e-06):0.02819640354,(43:0.0000010021,44:0.0000022615):2.380530804e-06):0.03578946908,(((37:0.0000010021,38:0.0000010021):0.0070717324,39:0.0135568235):0.04872765137,(41:0.0000023364,42:0.0000027985):0.01719565156):0.01407181531):0.04439706876,(31:0.0000010021,32:0.0000010021):0.07691326305):0.04641361831,(56:0.0298762907,138:0.0372548751):0.1614344916):0.02161103994):0.03724371193,(57:0.1494028517,(133:0.2464159901,136:0.0200413772):0.03691213226):2.574553942e-06):0.04900480361,((58:0.0000020441,59:0.0000010021):0.1264977791,((100:0.0195250584,130:0.0359015631):0.0601489904,((116:0.0625322371,137:0.0770272992):0.01668760366,120:0.0469711538):0.01532883938):0.03522312352):0.02853530458):0.04184784244):0.007102922187,((((6:0.0000010021,7:0.0000010021):0.1287286028,(29:0.0000010021,30:0.0000010021):0.1883657513):0.04811698919,(53:0.0000010021,55:0.0000010021):0.07481716615):0.03542783162,11:0.1373577186):0.01716792562):0.06948840052,(2:0.0000010021,60:0.0000010021):0.1009578966):0.04643563593,61:0.0000010021);
 19: -8160.02785614 (0:0.0000010055,(((((((1:0.0000010055,89:0.0000010055):0.1240116948,62:0.1712820284):2.765172302e-06,(3:0.0000010055,4:0.0000010055):0.2264082861):0.03165613755,(((((16:0.0000023318,18:0.0000010055):2.255058681e-06,140:0.0067706012):0.2286052286,(((((((((((63:0.0051640577,105:0.0327485745):0.01345040254,113:0.0327013502):0.006307889665,(108:0.0776500412,112:0.0196112011):0.01885995311):2.387733112e-06,(((103:0.0000010055,104:0.0000010055):0.009225661037,((110:0.0000022707,111:0.0000020344):0.03470795843,(125:0.0000026215,126:0.0000022355):0.02543348688):0.01032672081):0.06658619213,109:0.0192605273):0.005895603195):0.174174616,((76:0.1252818749,(101:0.0000010055,102:0.0000010055):0.08895855293):0.090166032,((87:0.0000010055,88:0.0000010055):0.133605504,131:0.1882197567):0.17539078):0.105785037):0.07273661873,((((((((64:0.0000010055,65:0.0000024612):0.08903912882,69:0.0066333063):0.02079642257,((85:0.0000025832,86:0.0000025868):0.00631495336,(123:0.0000020345,129:0.0000010055):0.006235224785):0.004895465769):0.1403505019,(106:0.0000010055,107:0.0000021235):0.05493389102):0.01223286099,74:0.0067194820):0.01211174582,83:0.0318332519):2.308718841e-06,84:0.0126577486):0.2148540523,(95:0.0000025237,96:0.0000029486):0.3155386871):0.03850377908):0.02007798374,(((((66:0.0000010055,67:0.0000022217):0.2655209454,((68:0.1439228047,(127:0.0000010055,128:0.0000010055):0.0928711355):0.05282624172,99:0.1337074889):0.05460882288):0.03878733907,82:0.2172734587):0.01359316004,((77:0.0000020903,78:0.0000023248):0.2869853754,((90:0.0000010055,92:0.0000010055):0.04215369311,(91:0.0000010055,93:0.0000010055):0.1232875934):0.1708303431):0.08713521251):0.09314941672,((79:0.0000010055,98:0.0000010055):0.02995561522,((97:0.0205254287,118:0.0191956459):0.01684449867,(121:0.0000010055,122:0.0000010055):0.02420649085):0.01660336766):0.2627820212):0.03059745119):0.04100559038,70:0.2608503470):0.03324051797,((75:0.0310681537,134:0.0803365470):0.2787664696,80:0.2540805556):0.08171649614):0.08316793055,(((((71:0.0000010055,72:0.0000010055):0.03405722362,119:0.0000020839):0.008101229138,(73:0.0234788111,124:0.0313457666):0.007529618296):0.02582761429,81:0.0377917005):0.01925916471,((114:0.0000010055,115:0.0000010055):0.006338812086,117:0.0000029145):0.009112752657):0.3180647663):0.07470971978,94:0.6290390415):0.3376378443):0.09493001553,135:0.1726017460):2.496756193e-06,((48:0.2304691954,(49:0.0000023329,50:0.0000026623):0.1459454921):0.03368798892,(51:0.0000026244,132:0.0000010055):0.08678572616):0.04077710861):0.0357707427):0.04417272159,((((((((5:0.0509336580,(22:0.0138316410,23:0.0195256083):0.1102640143):0.04112195244,((12:0.0000010055,13:0.0000010055):0.007868016832,((17:0.0000010055,19:0.0000028042):0.01370846333,40:0.0058248760):0.0765450103):0.04774401776):0.025808421,24:0.0117233645):0.06847903832,(25:0.0000020087,26:0.0000026588):0.02413490486):0.06015857531,(((8:0.0000023546,9:0.0000023075):2.306560448e-06,(10:0.0000029793,139:0.0000028428):0.02076720713):0.05786181377,(52:0.0000021026,54:0.0000020295):0.05834434245):0.01313481404):0.08407703698,(((((((14:0.0000022476,15:0.0000021600):0.006756684569,(33:0.0202852287,((34:0.0000029156,35:0.0000022453):0.01400127231,(46:0.0000010055,47:0.0000010055):0.01381068901):0.006829609401):2.942325811e-06):0.03495864323,((((20:0.0000010055,21:0.0000010055):2.709969001e-06,36:0.0205694522):0.01357478556,(27:0.0068564908,45:0.0068581143):2.430151189e-06):0.006975795721,28:0.0140063712):0.008782094701):0.02635485725,(43:0.0000010055,44:0.0000010055):2.727139542e-06):0.0355202632,(((37:0.0000010055,38:0.0000010055):0.007028535442,39:0.0134796917):0.04839956539,(41:0.0000020022,42:0.0000010055):0.01707380708):0.01400003283):0.04414175475,(31:0.0000010055,32:0.0000010055):0.07639089249):0.04658517091,(56:0.0298112685,138:0.0369670565):0.1607617719):0.02088631535):0.03719092872,(57:0.1487560711,(133:0.2446116246,136:0.0199190618):0.03674111586):2.71929265e-06):0.04874738139,((58:0.0000028600,59:0.0000010055):0.1258377135,((100:0.0194301458,130:0.0357104305):0.05984735315,((116:0.0622141325,137:0.0766160245):0.01662127912,120:0.0467297158):0.01524439831):0.03504022701):0.0283833927):0.04167334065):0.007072152778,((((6:0.0000010055,7:0.0000010055):0.1279003607,(29:0.0000010055,30:0.0000010055):0.1874387118):0.04798144535,(53:0.0000010055,55:0.0000020838):0.07431787195):0.03532714091,11:0.1367206279):0.01710745042):0.06910801572,(2:0.0000010055,60:0.0000010055):0.1004687182):0.04616459784,61:0.0000010055);
PhyloTree:
 newick: (0:0.0000010058,(((((((1:0.0000010058,89:0.0000010058)100:0.1237742566,62:0.1709234806)68:2.091271623e-06,(3:0.0000010058,4:0.0000010058)100:0.2259212165)94:0.03158771434,(((((16:0.0000023326,18:0.0000010058)65:2.466410177e-06,140:0.0067577050)100:0.2282185609,(((((((((((63:0.0051566278,105:0.0326684046)100:0.01341689778,113:0.0326172885)95:0.006286647523,(108:0.0774341703,112:0.0195646785)81:0.01880716694)65:2.020494266e-06,(((103:0.0000010058,104:0.0000010058)100:0.009209506429,((110:0.0000021110,111:0.0000020351)100:0.03461699655,(125:0.0000021121,126:0.0000021673)100:0.02536553533)96:0.01029615744)100:0.06641543845,109:0.0192221684)38:0.005876603339)100:0.1709926709,((76:0.1245237639,(101:0.0000010058,102:0.0000010058)100:0.0893873285)99:0.08983551816,((87:0.0000010058,88:0.0000010058)100:0.1344930383,131:0.1864974245)100:0.1754221817)94:0.1069745124)39:0.07285740756,((((((((64:0.0000010058,65:0.0000024620)100:0.08877891755,69:0.0066156483)94:0.02072861435,((85:0.0000025841,86:0.0000025877)100:0.00629760183,(123:0.0000020352,129:0.0000010058)100:0.006218477971)97:0.004895950282)100:0.1399452456,(106:0.0000010058,107:0.0000010058)100:0.054797419)73:0.0121883241,74:0.0067033051)69:0.01208238946,83:0.0317434613)46:2.034988667e-06,84:0.0126172571)100:0.2118200824,(95:0.0000010058,96:0.0000010058)100:0.3142174634)54:0.03707217598)28:0.01895502341,(((((66:0.0000010058,67:0.0000022224)100:0.2437416783,((77:0.0000020910,78:0.0000023256)100:0.2921439694,((90:0.0000010058,92:0.0000010058)100:0.04247432485,(91:0.0000010058,93:0.0000010058)100:0.1226356096)100:0.1596368642)98:0.07221865801)71:0.03184407534,((68:0.1421385062,(127:0.0000010058,128:0.0000010058)100:0.09306888873)100:0.05124050166,99:0.1353412813)83:0.05926557244)75:0.03505766691,82:0.2114795837)100:0.09619542798,((79:0.0000010058,98:0.0000010058)100:0.02956991653,((97:0.0204346063,118:0.0191907469)98:0.0167953131,(121:0.0000010058,122:0.0000010058)100:0.02413443335)100:0.01694394792)100:0.2588959541)62:0.03033907136)36:0.04523540614,70:0.2603859895)38:0.03092862696,((75:0.0304899530,134:0.0806882828)100:0.2784207632,80:0.2519430550)70:0.08157763204)75:0.08390761924,(((((71:0.0000010058,72:0.0000010058)100:0.03399071183,119:0.0000022150)76:0.008081533465,(73:0.0234453459,124:0.0312919002)86:0.007528580274)63:0.02578785909,81:0.0377368429)70:0.0191818629,((114:0.0000010058,115:0.0000010058)100:0.006328659515,117:0.0000010058)100:0.009139245487)100:0.3167026287)89:0.07463462897,94:0.6274300570)100:0.3369460638)96:0.09465489987,135:0.1722570312)55:2.008710448e-06,((48:0.2300203558,(49:0.0000010058,50:0.0000010058)100:0.1457585493)98:0.0336260999,(51:0.0000026253,132:0.0000010058)100:0.08660435069)98:0.04066897757)94:0.03576756486)98:0.04418569146,(((((((((5:0.0508577163,(22:0.0138039940,23:0.0195010845)100:0.1100969953)73:0.04105581862,((12:0.0000010058,13:0.0000010058)100:0.007854402846,((17:0.0000010058,19:0.0000010058)100:0.01367265058,40:0.0058337310)100:0.07642133349)100:0.047672993)64:0.02577493707,24:0.0116941353)81:0.06837701526,(25:0.0000020094,26:0.0000026597)99:0.02410267777)90:0.0600649774,(((8:0.0000023554,9:0.0000023083)81:2.307334266e-06,(10:0.0000029803,139:0.0000028438)100:0.02073505816)100:0.05776424987,(52:0.0000010058,54:0.0000010058)100:0.05824509108)92:0.0131374651)99:0.08393149827,(((((((14:0.0000010058,15:0.0000010058)100:0.006748133887,(33:0.0202599796,((34:0.0000029166,35:0.0000022461)100:0.01398350161,(46:0.0000010058,47:0.0000010058)100:0.01379386994)96:0.006821228481)95:2.880745218e-06)100:0.03503884782,((((20:0.0000010058,21:0.0000010058)90:2.710878157e-06,36:0.0205445517)88:0.006897804445,(27:0.0067948591,45:0.0069230821)62:0.006735627697)56:0.006967196717,28:0.0207235377)82:2.966830687e-06)96:0.02796974817,(43:0.0000010058,44:0.0000010058)91:2.728054458e-06)96:0.03548121194,(((37:0.0000010058,38:0.0000010058)100:0.007020500527,39:0.0134654284)100:0.04834212786,(41:0.0000020029,42:0.0000010058)100:0.01705522952)95:0.01398325136)91:0.04407934202,(31:0.0000010058,32:0.0000010058)100:0.07632024262)93:0.04644365218,(56:0.0297546707,138:0.0369388279)100:0.160497677)98:0.02097622212)68:0.03711519376,(133:0.2442352767,136:0.0198843311)65:0.03670204494)55:2.248598511e-06,57:0.1485130067)98:0.04867712646,((58:0.0000028610,59:0.0000010058)100:0.1256311641,((100:0.0194025642,130:0.0356518590)100:0.05975131522,((116:0.0621243413,137:0.0764958124)100:0.01659386454,120:0.0466579550)100:0.01522241608)99:0.03498613649)95:0.02833350075)98:0.04163278439)68:0.007041065366,((((6:0.0000010058,7:0.0000010058)100:0.12771298,(29:0.0000010058,30:0.0000010058)100:0.1869758359)99:0.0478789264,(53:0.0000010058,55:0.0000020845)100:0.07422691617)74:0.03524221002,11:0.1364283441)52:0.0170944017)99:0.06900346817,(2:0.0000010058,60:0.0000010058)100:0.1003149207)100:0.04608077599,61:0.0000010058);
RateGammaInvar:
 gamma_shape: 1.120414442
 p_invar: 0.1058350898
StopRule:
 curIteration: 216
 start_real_time: 2335506.288
 time_vec: 115, 90, 55, 41, 30, 29, 22, 4, 1
UFBoot:
 000: 1 -8251.120117 -8177.327729 (0,((((((((1,89),62),(3,4)),((((16,140),18),(((((((((((63,105),113),(108,112)),(((103,104),((110,111),(125,126))),109)),((76,(101,102)),((87,88),131))),(((((((64,65),((69,(85,86)),(123,129))),(106,107)),74),83),84),(95,96))),(((((66,67),82),((68,(127,128)),99)),((77,78),((90,92),(91,93)))),((79,((97,(121,122)),118)),98))),70),((75,134),80)),(((((71,72),119),(73,124)),81),((114,115),117))),94)),(((48,(49,50)),(51,132)),135))),(((((((((5,(22,23)),((12,13),((17,19),40))),24),(25,26)),(((8,9),(10,139)),(52,54))),(((((((14,15),(33,((34,35),(46,47)))),(((20,36),21),((27,45),28))),(43,44)),(((37,38),39),(41,42))),(31,32)),(56,138))),(133,136)),57),((58,59),((100,130),((116,137),120))))),11),(((6,7),(29,30)),(53,55))),(2,60)),61);
 001: 2 -7715.560059 -8183.003066 (0,(((((((((1,89),62),(3,4)),(((((16,140),18),(((((((((63,105),113),((((103,104),((110,111),(125,126))),109),(108,112))),((76,(101,102)),((87,88),131))),((((((((64,65),69),((85,86),(123,129))),(106,107)),74),(83,84)),(95,96)),((((66,67),((77,78),((90,92),(91,93)))),(((68,(127,128)),99),82)),((79,98),((97,118),(121,122)))))),70),((75,134),80)),(((((71,72),119),(73,124)),81),((114,115),117))),94)),135),((48,(49,50)),(51,132)))),(53,55)),((((((((5,(22,23)),((12,13),((17,19),40))),24),(25,26)),(((8,9),(10,139)),(52,54))),133),(((((((((14,15),(33,((34,35),(46,47)))),((27,28),45)),(20,21)),36),(43,44)),(((37,38),39),(41,42))),(31,32)),(56,138))),((57,136),((58,59),((100,130),((116,137),120)))))),11),((6,7),(29,30))),(2,60)),61);
 002: 3 -8540.904297 -8174.354103 (0,(((((((((1,89),62),(3,4)),(((((16,140),18),((((((((((63,113),105),(108,112)),109),((103,104),((110,111),(125,126)))),((((66,67),((77,78),((90,92),(91,93)))),((68,(127,128)),99)),82)),((((((64,65),69),((85,86),(123,129))),(((74,(106,107)),83),84)),(95,96)),((79,98),((97,118),(121,122))))),((((((71,72),119),(73,124)),((114,115),117)),81),((75,134),80))),(70,((76,(101,102)),((87,88),131)))),94)),135),((48,(49,50)),(51,132)))),(53,55)),((((((((5,(22,23)),((12,13),((17,19),40))),24),(25,26)),(((8,9),(10,139)),(52,54))),(((((((14,15),(33,((34,35),(46,47)))),(((20,21),((27,28),45)),36)),(43,44)),(((37,38),39),(41,42))),(31,32)),(56,138))),(57,(133,136))),((58,59),((100,130),((116,137),120))))),11),((6,7),(29,30))),(2,60)),61);
 003: 2 -8347.744141 -8171.693865 (0,((((((1,89),((3,4),62)),(((((16,18),140),(((((((((((63,105),112),113),((103,104),((110,111),(125,126)))),109),108),(((((((((64,65),69),((85,86),(123,129))),(106,107)),74),84),83),((75,134),80)),(95,96))),(((((66,67),((77,78),((90,92),(91,93)))),((68,(127,128)),99)),82),((79,98),((97,118),(121,122))))),(70,((76,(101,102)),((87,88),131)))),((71,72),(((73,124),(81,((114,115),117))),119))),94)),135),((48,(49,50)),(51,132)))),((((((((5,(22,23)),(((12,13),((17,19),40)),24)),(25,26)),(((8,9),(10,139)),(52,54))),(((((((14,15),(33,((34,35),(46,47)))),((((20,21),36),(27,45)),28)),(43,44)),(((37,38),39),(41,42))),(31,32)),(56,138))),57),(133,136)),(((58,59),((116,137),120)),(100,130)))),((((6,7),(29,30)),(53,55)),11)),(2,60)),61);
 004: 1 -9087.97168 -8166.223093 (0,(((((((1,89),(3,4)),62),((((16,140),18),(((((((((((((63,105),113),112),((103,104),((110,111),(125,126)))),109),108),((76,(101,102)),((87,88),131))),(95,96)),(((((64,65),69),((85,86),(123,129))),(((74,(106,107)),83),84)),((75,134),80))),((((66,67),((77,78),((90,92),(91,93)))),(((68,(127,128)),99),82)),((79,98),((97,118),(121,122))))),70),(((((71,72),119),(73,124)),81),((114,115),117))),94)),(((48,(49,50)),(51,132)),135))),((((((((5,(22,23)),((12,13),((17,19),40))),24),(25,26)),(((8,9),(10,139)),(52,54))),(((((((14,15),((33,(46,47)),(34,35))),((((20,21),36),(27,45)),28)),(43,44)),(((37,38),39),(41,42))),(31,32)),(56,138))),(57,(133,136))),((58,59),((100,130),((116,137),120))))),((((6,7),(29,30)),(53,55)),11)),(2,60)),61);
 005: 1 -7970.709473 -8167.729286 (0,(((((((1,89),62),(3,4)),((((16,18),140),((((((((((63,105),113),((((103,104),((110,111),(125,126))),109),(108,112))),((76,(101,102)),((87,88),131))),((((((((64,65),69),((85,86),(123,129))),(106,107)),74),84),83),(95,96))),(((((66,67),((77,78),((90,92),(91,93)))),((68,(127,128)),99)),82),((79,98),((97,118),(121,122))))),70),((75,134),80)),((((71,72),119),(73,124)),(81,((114,115),117)))),94)),(((48,(49,50)),(51,132)),135))),((((((((5,((((12,13),((17,19),40)),24),(25,26))),(22,23)),((8,(9,(10,139))),(52,54))),133),(((((((14,15),(33,((34,35),(46,47)))),((((20,21),36),(27,45)),28)),(43,44)),(((37,38),39),(41,42))),(31,32)),(56,138))),136),57),((58,59),((100,130),((116,137),120))))),((((6,7),(29,30)),(53,55)),11)),(2,60)),61);
 006: 1 -7664.708984 -8172.715667 (0,((((((((1,89),62),(3,4)),((((16,18),140),((((((((((63,105),113),(108,112)),109),((103,104),((110,111),(125,126)))),(((((((((64,65),69),((85,86),(123,129))),(106,107)),74),84),83),(95,96)),((((66,67),82),((((68,(127,128)),99),((90,92),(91,93))),(77,78))),((79,98),((97,118),(121,122)))))),((75,134),80)),(70,((76,(101,102)),((87,88),131)))),(((((71,72),119),(73,124)),81),((114,115),117))),94)),(((48,(49,50)),(51,132)),135))),11),(((((((5,(22,23)),(((12,13),((17,19),40)),24)),(25,26)),(((8,9),(10,139)),(52,54))),(((((((14,15),(33,((34,35),(46,47)))),(((20,21),36),((27,28),45))),(43,44)),(((37,38),39),(41,42))),(31,32)),(56,138))),(57,(133,136))),((58,59),((100,130),((116,137),120))))),(((6,7),(29,30)),(53,55))),(2,60)),61);
 007: 5 -8200.578125 -8174.441094 (0,(((((((((1,89),62),(3,4)),((((16,140),18),((((((((((63,105),113),(108,112)),109),((103,104),((110,111),(125,126)))),((((((64,65),69),((85,86),(123,129))),(74,((83,(106,107)),84))),80),(((79,98),((97,118),(121,122))),(95,96)))),(75,134)),(((((66,67),((77,78),((90,92),(91,93)))),(((68,(127,128)),99),82)),((76,(101,102)),((87,88),131))),70)),(((((71,72),119),(73,124)),81),((114,115),117))),94)),(((48,(49,50)),(51,132)),135))),(53,55)),((((((((5,(22,23)),((12,13),((17,19),40))),24),(25,26)),(((8,9),(10,139)),(52,54))),((((((14,15),(33,((34,35),(46,47)))),((((20,21),36),(27,(45,(56,138)))),28)),(43,44)),(((37,38),39),(41,42))),(31,32))),(57,(133,136))),((58,59),((100,130),((116,137),120))))),11),((6,7),(29,30))),(2,60)),61);
 008: 1 -8468.816406 -8170.872173 (0,(((((((((1,89),62),(3,4)),((((16,18),140),(((48,(49,50)),(51,132)),135)),((((((((((63,105),113),(108,112)),109),((103,104),((110,111),(125,126)))),((((66,67),((77,78),((90,92),(91,93)))),((68,(127,128)),99)),82)),((((((64,65),69),((85,86),(123,129))),(((74,(106,107)),84),83)),(95,96)),((79,98),((97,118),(121,122))))),((((((71,72),119),(73,124)),((114,115),117)),81),((75,134),80))),(70,((76,(101,102)),((87,88),131)))),94))),(53,55)),(((((((((5,(22,23)),((12,13),((17,19),40))),24),(25,26)),(((8,9),(10,139)),(52,54))),(((((((14,15),(33,((34,35),(46,47)))),(((20,21),36),((27,28),45))),(43,44)),(((37,38),39),(41,42))),(31,32)),(56,138))),(133,136)),57),((58,59),((100,130),((116,137),120))))),11),((6,7),(29,30))),(2,60)),61);
 009: 1 -7619.21582 -8177.593506 (0,((((((((1,89),62),(3,4)),((((16,140),18),(((((((((((63,105),113),(108,112)),(((103,104),((110,111),(125,126))),109)),((76,(101,102)),((87,88),131))),((((((((64,65),69),((85,86),(123,129))),(106,107)),74),84),83),(95,96))),((((66,67),((77,78),((90,92),(91,93)))),(((68,(127,128)),99),82)),((79,98),((97,118),(121,122))))),70),((75,134),80)),(((((71,72),119),(73,124)),81),((114,115),117))),94)),(((48,(49,50)),(51,132)),135))),(2,60)),(((((((((5,(22,23)),((12,13),((17,19),40))),24),(25,26)),(((8,9),(10,139)),(52,54))),(((((((14,15),(33,((34,35),(46,47)))),((((20,21),36),(27,45)),28)),(43,44)),(((37,38),39),(41,42))),(31,32)),(56,138))),(57,(133,136))),((58,59),((100,130),((116,137),120)))),(53,55))),11),((6,7),(29,30))),61);
 010: 2 -7967.252441 -8168.44857 (0,(((((((((1,89),62),(3,4)),(((((16,140),18),((((((((((63,105),113),(108,112)),109),((103,104),((110,111),(125,126)))),(((((66,67),99),(68,(127,128))),((77,78),((90,92),(91,93)))),82)),(((((((((64,65),69),((85,86),(123,129))),(106,107)),83),74),84),80),(((79,98),((97,118),(121,122))),(95,96)))),(70,((76,(101,102)),((87,88),131)))),((((((71,72),119),(73,124)),81),((114,115),117)),(75,134))),94)),135),((48,(49,50)),(51,132)))),(53,55)),((((((((5,(22,23)),((12,13),((17,19),40))),24),(25,26)),(((8,9),(10,139)),(52,54))),(((((((14,15),(33,((34,35),(46,47)))),((((20,21),36),(27,45)),28)),(43,44)),(((37,38),39),(41,42))),(31,32)),(56,138))),(57,(133,136))),((58,59),((100,130),((116,137),120))))),11),((6,7),(29,30))),(2,60)),61);
 011: 1 -8293.56543 -8167.62217 (0,(((((((((1,89),62),(((((16,140),18),((((((((((63,105),113),(108,112)),109),((103,104),((110,111),(125,126)))),(((((66,67),99),(68,(127,128))),((77,78),((90,92),(91,93)))),82)),(((((((((64,65),69),((85,86),(123,129))),(106,107)),74),83),84),80),(((79,98),((97,118),(121,122))),(95,96)))),(70,((76,(101,102)),((87,88),131)))),((((((71,72),119),(73,124)),81),((114,115),117)),(75,134))),94)),135),((48,(49,50)),(51,132)))),(3,4)),(53,55)),((((((((5,(22,23)),((12,13),((17,19),40))),24),(25,26)),(((8,(10,139)),9),(52,54))),(((((((14,15),(33,((34,35),(46,47)))),((((20,21),36),(27,45)),28)),(43,44)),(((37,38),39),(41,42))),(31,32)),(56,138))),(57,(133,136))),((58,59),((100,130),((116,137),120))))),11),((6,7),(29,30))),(2,60)),61);
 012: 2 -7929.890625 -8165.147904 (0,((((((1,89),((3,4),62)),((((16,18),140),((((((((63,105),113),(108,112)),109),((103,104),((110,111),(125,126)))),((((((((((((64,65),69),((85,86),(123,129))),(106,107)),74),84),83),(95,96)),((79,98),((97,118),(121,122)))),(70,((76,(101,102)),((87,88),131)))),((75,134),80)),((((66,67),((77,78),((90,92),(91,93)))),((68,(127,128)),99)),82))),((71,72),(((73,124),(81,((114,115),117))),119))),94)),(((48,(49,50)),(51,132)),135))),((((((((((5,(22,23)),((12,13),((17,19),40))),24),(25,26)),(((8,9),(10,139)),(52,54))),(((((((14,15),(33,((34,35),(46,47)))),((((20,21),36),(27,45)),28)),(43,44)),(((37,38),39),(41,42))),(31,32)),(56,138))),133),136),57),((58,59),((100,130),((116,137),120))))),((((6,7),(29,30)),(53,55)),11)),(2,60)),61);
 013: 6 -7155.613281 -8162.656182 (0,(((((((1,89),62),(3,4)),(((((16,18),140),(((((((((((63,105),113),(108,112)),(((103,104),((110,111),(125,126))),109)),((76,(101,102)),((87,88),131))),((((((((64,65),69),((85,86),(123,129))),(106,107)),74),83),84),(95,96))),(((((66,67),((77,78),((90,92),(91,93)))),((68,(127,128)),99)),82),((79,98),((97,118),(121,122))))),70),((75,134),80)),((((71,72),119),((73,81),124)),((114,115),117))),94)),135),((48,(49,50)),(51,132)))),((((((((((5,(22,23)),((12,13),((17,19),40))),24),(25,26)),(((8,9),(10,139)),(52,54))),(((((((((14,15),(33,((34,35),(46,47)))),28),(27,45)),(20,21)),36),(43,44)),(((37,38),39),(41,42))),(31,32))),(56,138)),(133,136)),57),((58,59),((100,130),((116,137),120))))),((((6,7),(29,30)),(53,55)),11)),(2,60)),61);
 014: 1 -8353.121094 -8167.888845 (0,(((((((1,89),62),(3,4)),(((((16,140),18),(((((((((63,105),113),((((103,104),((110,111),(125,126))),109),(108,112))),((76,(101,102)),((87,88),131))),((((((((64,65),69),((85,86),(123,129))),(106,107)),83),74),84),(95,96))),(((((66,67),((77,78),((90,92),(91,93)))),((68,(127,128)),99)),82),((79,98),((97,118),(121,122))))),(70,94)),((75,134),80)),((((71,72),((73,124),119)),81),((114,115),117)))),135),((48,(49,50)),(51,132)))),(((((((((((5,(22,23)),((12,13),((17,19),40))),24),(25,26)),((8,9),(10,139))),(52,54)),133),(((((((14,15),(33,((34,35),(46,47)))),((((20,21),36),(27,45)),28)),(43,44)),(((37,38),39),(41,42))),(31,32)),(56,138))),136),57),((58,59),((100,130),((116,137),120))))),((((6,7),(29,30)),(53,55)),11)),(2,60)),61);
 015: 1 -8658.131836 -8177.17164 (0,((((((((1,89),(3,4)),62),(((((16,18),140),((((((((((63,105),113),((((103,104),((110,111),(125,126))),(108,112)),109)),((76,(101,102)),((87,88),131))),((((((((64,65),69),((85,86),(123,129))),(106,107)),74),83),84),(95,96))),(((((66,67),((77,78),((90,92),(91,93)))),((68,(127,128)),99)),82),((79,98),((97,118),(121,122))))),70),((75,134),80)),(((((71,72),119),(73,124)),81),((114,115),117))),94)),135),((48,(49,50)),(51,132)))),(2,60)),(((((((((5,(22,23)),((12,13),((17,19),40))),24),(25,26)),(((8,9),(10,139)),(52,54))),(((((((14,15),(33,((34,35),(46,47)))),((((20,21),36),(27,45)),28)),(43,44)),(((37,38),39),(41,42))),(31,32)),(56,138))),(57,(133,136))),((58,59),((100,130),((116,137),120)))),(53,55))),11),((6,7),(29,30))),61);
 016: 1 -7976.468262 -8164.436231 (0,((((((1,89),((3,4),62)),(((((16,18),140),(((((((((((63,105),113),(108,112)),(((103,104),((110,111),(125,126))),109)),((76,(101,102)),((87,88),131))),((((((((64,65),69),((85,86),(123,129))),(106,107)),74),83),84),(95,96))),((((66,67),((77,78),((90,92),(91,93)))),(((68,(127,128)),99),82)),((79,98),((97,118),(121,122))))),70),((((71,72),119),((73,81),124)),((114,115),117))),((75,134),80)),94)),135),((48,(49,50)),(51,132)))),(((((((5,(22,23)),(((12,13),((17,19),40)),24)),(25,26)),(((8,9),(10,139)),(52,54))),(((((((14,15),(33,((34,35),(46,47)))),(((20,21),36),((27,28),45))),(43,44)),(((37,38),39),(41,42))),(31,32)),(56,138))),(57,(133,136))),((58,59),((100,130),((116,137),120))))),((((6,7),(29,30)),(53,55)),11)),(2,60)),61);
 017: 4 -7875.180664 -8174.164761 (0,(((((((((1,89),62),(3,4)),(((((16,140),18),((((((((63,(105,113)),((((103,104),((110,111),(125,126))),109),(108,112))),((76,(101,102)),((87,88),131))),((((((((64,65),69),((85,86),(123,129))),(106,107)),74),(83,84)),(95,96)),((((66,67),((77,78),((90,92),(91,93)))),(((68,(127,128)),99),82)),((79,98),((97,118),(121,122)))))),70),((75,134),80)),(((((71,72),119),(73,124)),81),((114,115),117))),94)),135),((48,(49,50)),(51,132)))),(53,55)),(((((((((5,(22,23)),((12,13),((17,19),40))),24),(25,26)),(((8,9),(10,139)),(52,54))),133),(((((((((14,15),(33,((34,35),(46,47)))),((27,28),45)),(20,21)),36),(43,44)),(((37,38),39),(41,42))),(31,32)),(56,138))),(57,136)),((58,59),((100,130),((116,137),120))))),11),((6,7),(29,30))),(2,60)),61);
 018: 1 -8336.504883 -8169.99148 (0,((((((1,89),((3,4),62)),(((((16,18),140),(((((((((((63,105),113),(108,112)),109),((103,104),((110,111),(125,126)))),(((((66,67),((77,78),((90,92),(91,93)))),((68,(127,128)),99)),82),((79,98),((97,118),(121,122))))),((((((((64,65),69),((85,86),(123,129))),(106,107)),74),83),84),(95,96))),((75,134),80)),((70,(76,(101,102))),((87,88),131))),(((((71,72),119),(73,124)),81),((114,115),117))),94)),135),((48,(49,50)),(51,132)))),((((((((5,(22,23)),((12,13),((17,19),40))),24),(25,26)),(((8,9),(10,139)),(52,54))),(((((((((14,15),(33,((34,35),(46,47)))),((27,28),45)),(20,21)),36),(43,44)),(((37,38),39),(41,42))),(31,32)),(56,138))),(57,(133,136))),((58,59),((100,130),((116,137),120))))),((((6,7),(29,30)),(53,55)),11)),(2,60)),61);
 019: 1 -8820.076172 -8171.103486 (0,((((((((1,89),62),((((16,18),140),(((((((((((63,105),113),(108,112)),109),((103,104),((110,111),(125,126)))),((((66,67),((77,78),((90,92),(91,93)))),((68,(127,128)),99)),82)),(((((((((64,65),69),((85,86),(123,129))),(106,107)),74),83),84),(95,96)),((79,98),((97,118),(121,122))))),((75,134),80)),(70,((76,(101,102)),((87,88),131)))),(((((71,72),119),(73,124)),81),((114,115),117))),94)),(((48,(49,50)),(51,132)),135))),(3,4)),(53,55)),(((((((5,(((12,13),((17,19),40)),24)),(25,26)),(22,23)),(((8,9),(10,139)),(52,54))),(((((((14,15),(33,((34,35),(46,47)))),(((20,21),36),((27,28),45))),(43,44)),(((37,38),39),(41,42))),(31,32)),(56,138))),(57,(133,136))),((58,59),((100,130),((116,137),120))))),(((6,7),(29,30)),11)),(2,60)),61);
 020: 1 -7993.515625 -8165.325123 (0,(((((((1,89),(3,4)),62),(((((16,18),140),(((((((((((63,105),113),(108,112)),(((103,104),((110,111),(125,126))),109)),((76,(101,102)),((87,88),131))),((((((((64,65),69),((85,86),(123,129))),(106,107)),83),74),84),(95,96))),(((((66,67),((77,78),((90,92),(91,93)))),((68,(127,128)),99)),82),((79,98),((97,118),(121,122))))),((75,134),80)),70),((71,72),(((73,124),(81,((114,115),117))),119))),94)),135),((48,(49,50)),(51,132)))),((((((((((5,(22,23)),((12,13),((17,19),40))),24),(25,26)),(((8,9),(10,139)),(52,54))),133),((((((((14,15),((33,(46,47)),(34,35))),((((20,21),36),(27,45)),28)),43),44),(((37,38),39),(41,42))),(31,32)),(56,138))),136),57),((58,59),((100,130),((116,137),120))))),((((6,7),(29,30)),(53,55)),11)),(2,60)),61);
 021: 3 -8658.955078 -8169.093698 (0,(((((((1,89),62),(3,4)),(((((16,18),140),((((((((((((63,105),113),112),((103,104),((110,111),(125,126)))),109),108),((((((((64,65),69),((85,86),(123,129))),(106,107)),74),83),84),(95,96))),(((((66,67),((77,78),((90,92),(91,93)))),((68,(127,128)),99)),82),((79,98),((97,118),(121,122))))),(70,((76,(101,102)),((87,88),131)))),((75,134),80)),((((71,72),119),((73,81),124)),((114,115),117))),94)),135),((48,(51,132)),(49,50)))),(((((((5,(((12,13),((17,19),40)),24)),(25,26)),(22,23)),(((8,9),(10,139)),(52,54))),(((((((14,15),(33,((34,35),(46,47)))),((((20,21),36),(27,45)),28)),(43,44)),(((37,38),39),(41,42))),(31,32)),(56,138))),(57,(133,136))),((58,59),((100,130),((116,137),120))))),((((6,7),(29,30)),(53,55)),11)),(2,60)),61);
 022: 2 -7705.255859 -8168.084372 (0,((((((((1,89),62),(3,4)),(((((16,18),140),(((((((((((63,105),113),112),((103,104),((110,111),(125,126)))),109),108),(((((((((64,65),69),((85,86),(123,129))),(106,107)),83),74),84),((75,134),80)),(((79,98),((97,118),(121,122))),(95,96)))),((((66,67),82),((68,(127,128)),99)),((77,78),((90,92),(91,93))))),(70,((76,(101,102)),((87,88),131)))),((71,72),(((73,124),(81,((114,115),117))),119))),94)),135),((48,(49,50)),(51,132)))),((((((((((5,(22,23)),((12,13),((17,19),40))),24),(25,26)),(((8,9),(10,139)),(52,54))),133),(((((((14,15),(33,((34,35),(46,47)))),((((20,21),36),(27,45)),28)),(43,44)),(((37,38),39),(41,42))),(31,32)),(56,138))),136),57),((58,59),((100,130),((116,137),120))))),11),(((6,7),(29,30)),(53,55))),(2,60)),61);
 023: 1 -8236.228516 -8178.932379 (0,(((((((1,89),((3,4),62)),(((((16,140),18),(((((((((((63,105),113),112),((103,104),((110,111),(125,126)))),109),108),((((((((64,65),((69,(85,86)),(123,129))),(106,107)),74),83),84),((75,134),80)),(((79,98),((97,118),(121,122))),(95,96)))),((((66,67),82),((68,(127,128)),99)),((77,78),((90,92),(91,93))))),(70,((76,(101,102)),((87,88),131)))),((71,72),(((73,124),(81,((114,115),117))),119))),94)),135),((48,(49,50)),(51,132)))),((((((((((5,(22,23)),((12,13),((17,19),40))),24),(25,26)),(((8,9),(10,139)),(52,54))),133),((((((((14,15),(33,((34,35),(46,47)))),((((20,21),36),(27,45)),28)),(43,44)),(41,42)),(31,32)),((37,38),39)),(56,138))),136),57),((58,59),((100,130),((116,137),120))))),11),(((6,7),(29,30)),(53,55))),(2,60)),61);
 024: 1 -9149.847656 -8166.600744 (0,((((((((1,89),62),(3,4)),(((((16,18),140),((((((((((63,105),113),(108,112)),(((103,104),((110,111),(125,126))),109)),((76,(101,102)),((87,88),131))),((((((64,65),69),((85,86),(123,129))),((74,(83,(106,107))),84)),((75,134),80)),(95,96))),(((((66,67),((68,(127,128)),99)),((77,78),((90,92),(91,93)))),82),((79,98),((97,118),(121,122))))),70),((71,72),(((73,124),(81,((114,115),117))),119))),94)),135),((48,(49,50)),(51,132)))),((((((((((5,(22,23)),((12,13),((17,19),40))),24),(25,26)),(((8,(10,139)),9),(52,54))),133),(((((((14,15),(33,((34,35),(46,47)))),(((20,36),21),(27,(28,45)))),(43,44)),(((37,38),39),(41,42))),(31,32)),(56,138))),136),57),((58,59),((100,130),((116,137),120))))),11),(((6,7),(29,30)),(53,55))),(2,60)),61);
 025: 2 -8180.542969 -8175.734812 (0,(((((((((1,89),62),(3,4)),((((16,18),140),(((((((((((63,105),113),112),((103,104),((110,111),(125,126)))),109),108),(((((71,72),119),(73,124)),((114,115),117)),81)),(((((66,67),((77,78),((90,92),(91,93)))),((68,(127,128)),99)),82),((70,94),((76,(101,102)),((87,88),131))))),(((79,98),((97,118),(121,122))),(95,96))),(75,134)),(((((64,65),69),((85,86),(123,129))),(((74,(106,107)),84),83)),80))),(((48,(49,50)),(51,132)),135))),(53,55)),(((((((((5,(22,23)),((12,13),((17,19),40))),24),(25,26)),(((8,9),(10,139)),(52,54))),(56,138)),((((((14,15),(33,((34,35),(46,47)))),((((20,21),36),(27,45)),28)),(43,44)),(((37,38),39),(41,42))),(31,32))),(57,(133,136))),((58,59),((100,130),((116,137),120))))),11),((6,7),(29,30))),(2,60)),61);
 026: 1 -8185.582031 -8170.792274 (0,(((((((1,89),62),(3,4)),(((((16,18),140),(((((((((((63,105),113),(108,112)),(((103,104),((110,111),(125,126))),109)),((76,(101,102)),((87,88),131))),((((((((64,65),69),((85,86),(123,129))),(106,107)),74),84),83),(95,96))),(((((66,67),((77,78),((90,92),(91,93)))),((68,(127,128)),99)),82),((79,98),((97,118),(121,122))))),((75,134),80)),70),(((((71,72),119),(73,124)),81),((114,115),117))),94)),135),((48,(49,50)),(51,132)))),((((((((5,(((12,13),((17,19),40)),24)),(22,23)),((((8,9),(10,139)),(52,54)),(25,26))),133),136),57),(((((((14,15),(33,((34,35),(46,47)))),((((20,21),36),(27,45)),28)),(43,44)),(((37,38),39),(41,42))),(56,138)),(31,32))),((58,59),((100,130),((116,137),120))))),((((6,7),(29,30)),(53,55)),11)),(2,60)),61);
 027: 1 -8085.134277 -8193.036855 (0,((((((((1,89),62),(3,4)),(((((16,18),140),((((((((((63,105),113),(108,112)),109),((103,104),((110,111),(125,126)))),(((((64,65),(69,((85,86),(123,129)))),(74,((83,(106,107)),84))),80),(((79,98),((97,118),(121,122))),(95,96)))),(75,134)),(((((66,67),((77,78),((90,92),(91,93)))),(((68,(127,128)),99),82)),((76,(101,102)),((87,88),131))),70)),(((((71,72),119),(73,124)),81),((114,115),117))),94)),135),((48,(49,50)),(51,132)))),(53,55)),(((((((((5,(22,23)),((12,13),((17,19),40))),24),(25,26)),(((8,9),(10,139)),(52,54))),((((((14,15),(33,((34,35),(46,47)))),((((20,21),36),(27,(45,(56,138)))),28)),(43,44)),(((37,38),39),(41,42))),(31,32))),(133,136)),((58,59),((100,130),((116,137),120)))),57)),(((6,7),(29,30)),11)),(2,60)),61);
 028: 1 -7720.3125 -8160.909911 (0,(((((((1,89),62),(3,4)),(((((16,18),140),(((((((((((63,105),113),(108,112)),109),((103,104),((110,111),(125,126)))),((((((((64,65),69),((85,86),(123,129))),(106,107)),74),84),83),(95,96))),((75,134),80)),(((((66,67),((77,78),((90,92),(91,93)))),((68,(127,128)),99)),82),((79,98),((97,118),(121,122))))),(70,((76,(101,102)),((87,88),131)))),(((((71,72),119),(73,124)),81),((114,115),117))),94)),135),((48,(49,50)),(51,132)))),(((((((((5,(22,23)),((12,13),((17,19),40))),24),(25,26)),(((8,9),(10,139)),(52,54))),(((((((((14,15),(33,((34,35),(46,47)))),((27,28),45)),(20,21)),36),(43,44)),(((37,38),39),(41,42))),(31,32)),(56,138))),(133,136)),57),((58,59),((100,130),((116,137),120))))),((((6,7),(29,30)),(53,55)),11)),(2,60)),61);
 029: 2 -8236.173828 -8167.418542 (0,(((((((1,89),62),(3,4)),((((16,18),140),((((((((((63,105),113),((((103,104),((110,111),(125,126))),109),(108,112))),((76,(101,102)),((87,88),131))),(((((66,67),99),(68,(127,128))),82),((77,78),((90,92),(91,93))))),(((((((((64,65),69),((85,86),(123,129))),(106,107)),74),83),84),(95,96)),((79,98),((97,118),(121,122))))),70),((75,134),80)),(((((71,72),119),(73,124)),81),((114,115),117))),94)),(((48,(49,50)),(51,132)),135))),(((((((((((5,(22,23)),((12,13),((17,19),40))),24),(25,26)),(((8,9),(10,139)),(52,54))),133),((((((((14,15),(33,((34,35),(46,47)))),((((20,21),36),(27,45)),28)),44),43),(((37,38),39),(41,42))),(31,32)),(56,138))),136),57),((100,130),((116,137),120))),(58,59))),((((6,7),(29,30)),(53,55)),11)),(2,60)),61);
 030: 2 -7473.439453 -8164.111065 (0,((((((((1,89),62),(3,4)),(((((16,140),18),((((((((((((63,105),113),112),(((103,104),((110,111),(125,126))),109)),108),((76,(101,102)),((87,88),131))),((((((((64,65),69),((85,86),(123,129))),(106,107)),74),83),84),(95,96))),(((((66,67),((77,78),((90,92),(91,93)))),((68,(127,128)),99)),82),((79,98),((97,118),(121,122))))),70),((75,134),80)),((71,72),(((73,124),(81,((114,115),117))),119))),94)),135),((48,(49,50)),(51,132)))),(((((((((5,(22,23)),(((12,13),((17,19),40)),24)),(25,26)),(((8,9),(10,139)),(52,54))),133),(((((((14,15),(33,((34,35),(46,47)))),((((20,21),36),(27,45)),28)),(43,44)),(((37,38),39),(41,42))),(31,32)),(56,138))),136),57),((58,59),((100,130),((116,137),120))))),11),(((6,7),(29,30)),(53,55))),(2,60)),61);
 031: 1 -7770.375 -8177.57376 (0,(((((((1,89),62),(3,4)),(((((16,140),18),(((((((((((63,105),113),(108,112)),109),((103,104),((110,111),(125,126)))),((((((((64,65),69),((85,86),(123,129))),(106,107)),74),84),83),((76,(101,102)),(((87,88),131),(95,96))))),(((((66,67),((77,78),((90,92),(91,93)))),((68,(127,128)),99)),82),((79,98),((97,118),(121,122))))),70),((75,134),80)),(((((71,72),119),(73,124)),81),((114,115),117))),94)),135),((48,(49,50)),(51,132)))),((((6,7),(29,30)),(53,55)),11)),((((((((((5,(22,23)),((12,13),((17,19),40))),24),(25,26)),(((8,9),(10,139)),(52,54))),(((((((14,15),(33,((34,35),(46,47)))),((((20,21),36),(27,45)),28)),(43,44)),(((37,38),39),(41,42))),(31,32)),(56,138))),(57,(133,136))),((116,137),120)),(100,130)),(58,59))),(2,60)),61);
 032: 6 -7667.125 -8167.657622 (0,(((((((1,89),62),(3,4)),(((((16,18),140),(((((((((63,105),113),(108,112)),109),((103,104),((110,111),(125,126)))),((75,134),(95,96))),(((((((66,67),((77,78),((90,92),(91,93)))),((68,(127,128)),99)),82),((79,98),((97,118),(121,122)))),((76,(101,102)),((87,88),131))),70)),((((((((64,65),69),((85,86),(123,129))),(106,107)),74),83),84),80)),(((71,72),(((73,124),(81,((114,115),117))),119)),94))),135),((48,(49,50)),(51,132)))),(((((((5,(((12,13),((17,19),40)),24)),(25,26)),(22,23)),(((8,9),(10,139)),(52,54))),(((((((14,15),(33,((34,35),(46,47)))),((((20,21),36),(27,45)),28)),(43,44)),(((37,38),39),(41,42))),(31,32)),(56,138))),(57,(133,136))),((58,59),((100,130),((116,137),120))))),((((6,7),(29,30)),(53,55)),11)),(2,60)),61);
 033: 4 -7475.220703 -8166.963561 (0,(((((((1,89),62),(3,4)),(((((16,18),140),(((((((((((63,105),113),(108,112)),109),((103,104),((110,111),(125,126)))),(((((66,67),((77,78),((90,92),(91,93)))),((68,(127,128)),99)),82),((79,98),((97,118),(121,122))))),((((((((64,65),69),((85,86),(123,129))),(106,107)),74),83),84),(95,96))),((75,134),80)),(70,((76,(101,102)),((87,88),131)))),(((((71,72),119),(73,124)),81),((114,115),117))),94)),135),((48,(49,50)),(51,132)))),(((((((5,(22,23)),((12,13),((17,19),40))),24),(25,26)),(((8,9),(10,139)),(52,54))),((((((((((14,15),(33,((34,35),(46,47)))),((27,28),45)),(20,21)),36),(43,44)),(((37,38),39),(41,42))),(31,32)),(56,138)),(57,(133,136)))),((58,59),((100,130),((116,137),120))))),((((6,7),(29,30)),(53,55)),11)),(2,60)),61);
 034: 1 -7776.061523 -8172.693795 (0,((((((((1,89),62),(3,4)),((((16,18),140),((((((((((63,105),113),(108,112)),109),((103,104),((110,111),(125,126)))),((((((((64,65),69),((85,86),(123,129))),(106,107)),74),(83,84)),80),((75,134),(95,96)))),(((((66,67),((77,78),((90,92),(91,93)))),((68,(127,128)),99)),82),((79,98),((97,118),(121,122))))),(70,((76,(101,102)),((87,88),131)))),((71,72),(((73,124),(81,((114,115),117))),119))),94)),(((48,(49,50)),(51,132)),135))),(((((((((5,(22,23)),((12,13),((17,19),40))),24),(25,26)),(((8,9),(10,139)),(52,54))),(((((((14,15),(33,((34,35),(46,47)))),((((20,21),36),(27,45)),28)),(43,44)),(56,138)),(((37,38),39),(41,42))),(31,32))),(133,136)),57),((58,59),((100,130),((116,137),120))))),11),(((6,7),(29,30)),(53,55))),(2,60)),61);
 035: 1 -8004.847656 -8177.161316 (0,(((((((((1,89),62),(((((16,18),140),((((((((63,105),113),(108,112)),109),((103,104),((110,111),(125,126)))),((((((66,67),99),(68,(127,128))),((77,78),((90,92),(91,93)))),82),(((70,94),((76,(101,102)),((87,88),131))),((((((71,72),119),(73,124)),((114,115),117)),81),(75,134))))),(((79,98),((97,118),(121,122))),(95,96))),(((((64,65),69),((85,86),(123,129))),(((74,(106,107)),84),83)),80))),135),((48,(49,50)),(51,132)))),(3,4)),(53,55)),(((((((5,(((12,13),((17,19),40)),24)),(22,23)),((((8,9),(10,139)),(52,54)),(25,26))),133),(((((((14,15),(33,((34,35),(46,47)))),(((20,21),36),((27,28),45))),(43,44)),(((37,38),39),(41,42))),(31,32)),(56,138))),(57,136)),((58,59),((100,130),((116,137),120))))),11),((6,7),(29,30))),(2,60)),61);
 036: 1 -8452.111328 -8175.013458 (0,((((((((1,89),(3,4)),62),(((((16,18),140),((((((((((63,105),113),(((((103,104),(110,111)),(125,126)),(108,112)),109)),(((((((64,65),69),((85,86),(123,129))),(106,107)),74),84),83)),(((76,(101,102)),((87,88),131)),(95,96))),(((((66,67),((77,78),((90,92),(91,93)))),((68,(127,128)),99)),82),((79,98),((97,118),(121,122))))),70),((75,134),80)),(((((71,72),119),(73,124)),81),((114,115),117))),94)),135),((48,(49,50)),(51,132)))),(58,59)),((((((((5,(((12,13),((17,19),40)),24)),(25,26)),(22,23)),(((8,9),(10,139)),(52,54))),((((((((14,15),(33,((34,35),(46,47)))),((((20,36),21),(27,45)),28)),43),44),(((37,38),39),(41,42))),(31,32)),(56,138))),(133,136)),57),((100,130),((116,137),120)))),((((6,7),(29,30)),(53,55)),11)),(2,60)),61);
 037: 3 -7323.037598 -8181.863513 (0,(((((((((1,89),62),(3,4)),((((16,18),140),(((((((((((63,105),113),112),((103,104),((110,111),(125,126)))),109),108),(((((71,72),119),(73,124)),((114,115),117)),81)),(((((66,67),((77,78),((90,92),(91,93)))),((68,(127,128)),99)),82),((70,94),((76,(101,102)),((87,88),131))))),(((79,98),((97,118),(121,122))),(95,96))),(75,134)),(((((64,65),69),((85,86),(123,129))),(((74,(106,107)),84),83)),80))),((48,(49,50)),((51,132),135)))),(53,55)),((((((((5,(22,23)),((12,13),((17,19),40))),24),(25,26)),(((8,9),(10,139)),(52,54))),(((((((14,15),(33,((34,35),(46,47)))),((((20,21),36),(27,45)),28)),(43,44)),(((37,38),39),(41,42))),(31,32)),(56,138))),(57,(133,136))),((58,59),((100,130),((116,137),120))))),11),((6,7),(29,30))),(2,60)),61);
 038: 1 -7172.632812 -8170.634197 (0,((((((((1,89),(3,4)),62),(((((16,140),18),((((((((((63,105),113),((((103,104),((110,111),(125,126))),109),(108,112))),((76,(101,102)),((87,88),131))),((((((((64,65),69),((85,86),(123,129))),(106,107)),74),84),83),(95,96))),((((66,67),82),((((68,(127,128)),99),((90,92),(91,93))),(77,78))),((79,98),((97,118),(121,122))))),70),((75,134),80)),(((((71,72),119),(73,124)),81),((114,115),117))),94)),135),((48,(49,50)),(51,132)))),((((((((((5,(22,23)),((12,13),((17,19),40))),24),(25,26)),(((8,(10,139)),9),(52,54))),(((((((14,15),(33,((34,35),(46,47)))),((((20,21),36),(27,45)),28)),(43,44)),(((37,38),39),(41,42))),(31,32)),(56,138))),133),136),57),((58,59),((100,130),((116,137),120))))),11),(((6,7),(29,30)),(53,55))),(2,60)),61);
 039: 1 -7335.331543 -8172.0613 (0,(((((((1,89),62),(3,4)),((((16,18),140),((((((((((63,105),113),((((103,104),((110,111),(125,126))),109),(108,112))),((76,(101,102)),((87,88),131))),((((((((64,65),69),((85,86),(123,129))),(106,107)),74),83),84),(95,96))),(((((66,67),((77,78),((90,92),(91,93)))),((68,(127,128)),99)),82),((79,98),((97,118),(121,122))))),70),((75,134),80)),(((((71,72),119),(73,124)),81),((114,115),117))),94)),((48,(49,50)),((51,132),135)))),((((((((5,(22,23)),((12,13),((17,19),40))),24),(25,26)),(((8,9),(10,139)),(52,54))),(((((((((14,15),((34,35),(46,47))),33),((((20,21),36),(27,45)),28)),(43,44)),(31,32)),(41,42)),((37,38),39)),(56,138))),(57,(133,136))),((58,59),((100,130),((116,137),120))))),((((6,7),(29,30)),(53,55)),11)),(2,60)),61);
 040: 1 -7904.336914 -8176.626304 (0,(((((((1,89),62),(3,4)),(((((16,18),140),((((((((((((63,105),113),112),((103,104),((110,111),(125,126)))),109),108),((((((((64,65),69),((85,86),(123,129))),(106,107)),74),83),84),(95,96))),(((((66,67),((77,78),((90,92),(91,93)))),((68,(127,128)),99)),82),((79,98),((97,118),(121,122))))),((70,(76,(101,102))),((87,88),131))),((75,134),80)),((((71,72),119),((73,81),124)),((114,115),117))),94)),135),((48,(49,50)),(51,132)))),(((((((5,(((12,13),((17,19),40)),24)),(25,26)),(22,23)),(((8,9),(10,139)),(52,54))),(((((((14,15),(33,((34,35),(46,47)))),((((20,21),36),(27,45)),28)),(43,44)),(((37,38),39),(41,42))),(31,32)),(56,138))),(57,(133,136))),((58,59),((100,130),((116,137),120))))),((((6,7),(29,30)),(53,55)),11)),(2,60)),61);
 041: 1 -8740.572266 -8161.150359 (0,(((((((1,89),((3,4),62)),(((((16,140),18),((((((((((63,105),113),(108,112)),109),(((103,104),(110,111)),(125,126))),(((((((((64,65),69),((85,86),(123,129))),(106,107)),74),83),84),80),(95,96))),(((((66,67),((77,78),((90,92),(91,93)))),((68,(127,128)),99)),82),((79,98),((97,118),(121,122))))),((((((71,72),119),(73,124)),81),((114,115),117)),(75,134))),(70,((76,(101,102)),((87,88),131)))),94)),135),((48,(49,50)),(51,132)))),(((((((((5,(22,23)),((12,13),((17,19),40))),24),(25,26)),(((8,9),(10,139)),(52,54))),(((((((14,15),(33,((34,35),(46,47)))),(((20,21),36),((27,28),45))),(43,44)),(((37,38),39),(41,42))),(31,32)),(56,138))),(133,136)),57),((58,59),((100,130),((116,137),120))))),11),(((6,7),(29,30)),(53,55))),(2,60)),61);
 042: 2 -8474.507812 -8171.115031 (0,((((((1,89),((3,4),62)),(((((16,18),140),(((((((((((63,105),113),(108,112)),109),((103,104),((110,111),(125,126)))),(((((((64,65),69),((85,86),(123,129))),(106,107)),74),84),83)),(95,96)),((((((66,67),((68,(127,128)),99)),82),((77,78),((90,92),(91,93)))),((79,((97,118),(121,122))),98)),(70,((76,(101,102)),((87,88),131))))),((75,134),80)),((((71,72),119),((73,81),124)),((114,115),117))),94)),135),((48,(49,50)),(51,132)))),(((((((((5,(22,23)),((12,13),((17,19),40))),24),(25,26)),(((8,9),(10,139)),(52,54))),(((((((14,15),(33,((34,35),(46,47)))),((((20,21),36),(27,45)),28)),(43,44)),(((37,38),39),(41,42))),(31,32)),(56,138))),(133,136)),57),((58,59),((100,130),((116,137),120))))),((((6,7),(29,30)),(53,55)),11)),(2,60)),61);
 043: 2 -8148.486328 -8166.718977 (0,((((((1,89),((3,4),62)),(((((16,18),140),((((((((((63,105),113),(108,112)),109),((103,104),((110,111),(125,126)))),((((((66,67),((77,78),((90,92),(91,93)))),((68,(127,128)),99)),82),((79,98),((97,118),(121,122)))),(70,((76,(101,102)),((87,88),131))))),(75,134)),(95,96)),(((((((64,65),69),((85,86),(123,129))),(106,107)),74),(83,84)),80)),(((71,72),(((73,124),(81,((114,115),117))),119)),94))),135),((48,(49,50)),(51,132)))),((((((((5,(((12,13),((17,19),40)),24)),(25,26)),(22,23)),(((8,9),(10,139)),(52,54))),(((((((14,15),(33,((34,35),(46,47)))),((((20,21),36),(27,45)),28)),(43,44)),(((37,38),39),(41,42))),(31,32)),(56,138))),(133,136)),57),((58,59),((100,130),((116,137),120))))),((((6,7),(29,30)),(53,55)),11)),(2,60)),61);
 044: 1 -7723.144043 -8186.858597 (0,((((((((1,89),(3,4)),(((((16,18),140),((((((((63,105),(((((103,104),(110,111)),(125,126)),(108,112)),113)),109),(70,((76,(101,102)),((87,88),131)))),((((((64,65),69),((85,86),(123,129))),(((74,(106,107)),83),84)),80),(((79,98),((97,118),(121,122))),(95,96)))),(((((66,67),99),(68,(127,128))),82),((77,78),((90,92),(91,93))))),(((((71,72),119),((73,124),81)),((114,115),117)),(75,134))),94)),(((48,(49,50)),(51,132)),135)),62)),(53,55)),((((((((((5,(22,23)),((12,13),((17,19),40))),24),(25,26)),(52,54)),((8,9),(10,139))),(((((((((((14,15),((34,35),(46,47))),33),((27,28),45)),21),20),36),(43,44)),(((37,38),39),(41,42))),(31,32)),(56,138))),(133,136)),57),((58,59),((100,130),((116,137),120))))),11),((6,7),(29,30))),(2,60)),61);
 045: 3 -7477.712402 -8166.05938 (0,(((((((1,89),((3,4),62)),((((16,18),140),(((((((((((63,105),113),((((103,104),((110,111),(125,126))),109),(108,112))),((76,(101,102)),((87,88),131))),(95,96)),(((((((64,65),69),((85,86),(123,129))),(106,107)),74),(83,84)),((75,134),80))),(((((66,67),((77,78),((90,92),(91,93)))),((68,(127,128)),99)),82),((79,98),((97,118),(121,122))))),70),((71,72),(((73,124),(81,((114,115),117))),119))),94),135)),((48,(49,50)),(51,132)))),(((((((((5,(22,23)),((12,13),((17,19),40))),24),(25,26)),(((8,9),(10,139)),(52,54))),(((((((14,15),(33,((34,35),(46,47)))),((((20,21),36),(27,45)),28)),(43,44)),(((37,38),39),(41,42))),(31,32)),(56,138))),(133,136)),57),((58,59),((100,130),((116,137),120))))),11),(((6,7),(29,30)),(53,55))),(2,60)),61);
 046: 3 -8063.536133 -8161.881209 (0,(((((((1,89),62),(3,4)),((((16,18),140),((((((((((63,105),113),((((103,104),((110,111),(125,126))),(108,112)),109)),((76,(101,102)),((87,88),131))),((((((((64,65),69),((85,86),(123,129))),(106,107)),74),84),83),(95,96))),(((((66,67),((77,78),((90,92),(91,93)))),((68,(127,128)),99)),82),((79,98),((97,118),(121,122))))),70),((75,134),80)),(((((71,72),119),(73,124)),81),((114,115),117))),94)),(((48,(49,50)),(51,132)),135))),(((((((((5,(((12,13),((17,19),40)),24)),(25,26)),(22,23)),(((8,9),(10,139)),(52,54))),133),(((((((14,15),(33,((34,35),(46,47)))),((((20,21),36),(27,45)),28)),(43,44)),(((37,38),39),(41,42))),(31,32)),(56,138))),136),57),((58,59),((100,130),((116,137),120))))),((((6,7),(29,30)),(53,55)),11)),(2,60)),61);
 047: 1 -8435.412109 -8174.146244 (0,((((((1,89),((3,4),62)),((((16,18),140),(((48,(49,50)),(51,132)),135)),(((((((((((63,105),113),(108,112)),109),((103,104),((110,111),(125,126)))),(((((66,67),((77,78),((90,92),(91,93)))),((68,(127,128)),99)),82),((79,98),((97,118),(121,122))))),(((((((64,65),69),((85,86),(123,129))),(106,107)),74),(83,84)),(95,96))),((75,134),80)),(70,((76,(101,102)),((87,88),131)))),(((((71,72),119),(73,124)),81),((114,115),117))),94))),((((((((5,(((12,13),((17,19),40)),24)),(25,26)),(22,23)),(((8,9),(10,139)),(52,54))),((((((14,15),(33,((34,35),(46,47)))),(((20,21),36),((27,45),28))),(43,44)),((((37,38),39),(56,138)),(41,42))),(31,32))),(133,136)),57),((58,59),((100,130),((116,137),120))))),((((6,7),(29,30)),(53,55)),11)),(2,60)),61);
 048: 1 -8609.933594 -8181.822203 (0,((((((1,89),(3,4)),((((((16,140),18),(((((((((((63,105),113),112),((103,104),((110,111),(125,126)))),109),108),((((((64,65),69),((85,86),(123,129))),(((74,(106,107)),84),83)),((75,134),80)),(((79,98),((97,118),(121,122))),(95,96)))),(((((66,67),99),(68,(127,128))),82),((77,78),((90,92),(91,93))))),(70,((76,(101,102)),((87,88),131)))),(((((71,72),119),(73,124)),81),((114,115),117))),94)),135),((48,(49,50)),(51,132))),62)),((((((((5,(22,23)),(((12,13),((17,19),40)),24)),(25,26)),133),(((8,9),(10,139)),(52,54))),(((((((14,15),(33,((34,35),(46,47)))),((((20,21),36),(27,45)),28)),(43,44)),(((37,38),39),(41,42))),(31,32)),(56,138))),(57,136)),((58,59),((100,130),((116,137),120))))),((((6,7),(29,30)),(53,55)),11)),(2,60)),61);
 049: 1 -7551.505859 -8162.649287 (0,((((((1,89),((3,4),62)),(((((16,18),140),((((((((((63,105),((108,112),113)),(((103,104),((110,111),(125,126))),109)),((76,(101,102)),((87,88),131))),((((((((64,65),69),((85,86),(123,129))),(106,107)),74),84),83),(95,96))),80),(((((66,67),((77,78),((90,92),(91,93)))),((68,(127,128)),99)),82),((79,98),((97,118),(121,122))))),70),((((((71,72),119),(73,124)),81),((114,115),117)),(75,134))),94)),135),((48,(49,50)),(51,132)))),((((((((5,(22,23)),((12,13),((17,19),40))),24),(25,26)),(((8,9),(10,139)),(52,54))),(((((((14,15),(33,((34,35),(46,47)))),((((20,21),36),(27,45)),28)),(43,44)),(((37,38),39),(41,42))),(31,32)),(56,138))),(57,(133,136))),((58,59),((100,130),((116,137),120))))),((((6,7),(29,30)),(53,55)),11)),(2,60)),61);
 050: 1 -8139.117188 -8169.499248 (0,((((((((1,89),62),(3,4)),(((((16,18),140),(((((((((((63,105),113),(108,112)),109),((103,104),((110,111),(125,126)))),((((66,67),((77,78),((90,92),(91,93)))),((68,(127,128)),99)),82)),((((((((64,65),(69,((85,86),(123,129)))),(106,107)),74),83),84),(95,96)),((79,98),((97,118),(121,122))))),((75,134),80)),(70,((76,(101,102)),((87,88),131)))),(((((71,72),119),(73,124)),81),((114,115),117))),94)),135),((48,(49,50)),(51,132)))),(53,55)),(((((((5,(((12,13),((17,19),40)),24)),(25,26)),(22,23)),(((8,9),(10,139)),(52,54))),(((((((14,15),(33,((34,35),(46,47)))),(((20,21),36),((27,28),45))),(43,44)),(((37,38),39),(41,42))),(31,32)),(56,138))),(57,(133,136))),((58,59),((100,130),((116,137),120))))),(((6,7),(29,30)),11)),(2,60)),61);
 051: 2 -7711.529785 -8168.824621 (0,(((((((1,89),62),(3,4)),(((((16,18),140),((((((((((63,105),113),112),((103,104),((110,111),(125,126)))),109),108),(((((((((64,65),69),((85,86),(123,129))),(106,107)),74),84),83),(95,96)),((((((66,67),((77,78),((90,92),(91,93)))),((68,(127,128)),99)),82),((79,98),((97,118),(121,122)))),(70,((76,(101,102)),((87,88),131)))))),((75,134),80)),94),((((71,72),119),((73,81),124)),((114,115),117)))),135),((48,(49,50)),(51,132)))),(((((((5,(((12,13),((17,19),40)),24)),(25,26)),(22,23)),(((8,9),(10,139)),(52,54))),(((((((14,15),(33,((34,35),(46,47)))),((((20,21),36),(27,45)),28)),(43,44)),(((37,38),39),(41,42))),(31,32)),(56,138))),(57,(133,136))),((58,59),((100,130),((116,137),120))))),((((6,7),(29,30)),(53,55)),11)),(2,60)),61);
 052: 8 -8269.02832 -8161.598109 (0,(((((((1,89),62),(3,4)),(((((16,140),18),(((((((((((63,105),113),(108,112)),109),((103,104),((110,111),(125,126)))),((((((((64,65),69),((85,86),(123,129))),(106,107)),74),83),84),(((76,(101,102)),((87,88),131)),(95,96)))),(((((66,67),((77,78),((90,92),(91,93)))),((68,(127,128)),99)),82),((79,98),((97,118),(121,122))))),((75,134),80)),70),((71,72),(((73,124),(81,((114,115),117))),119))),94)),135),((48,(49,50)),(51,132)))),((((((((((5,(22,23)),((12,13),((17,19),40))),24),(25,26)),(((8,9),(10,139)),(52,54))),133),(((((((14,15),(33,((34,35),(46,47)))),(((20,21),36),((27,28),45))),(43,44)),(((37,38),39),(41,42))),(31,32)),(56,138))),136),57),((58,59),((100,130),((116,137),120))))),((((6,7),(29,30)),(53,55)),11)),(2,60)),61);
 053: 1 -7909.93457 -8171.829023 (0,(((((((1,89),62),(3,4)),((((((16,18),140),((((((((((63,105),113),(108,112)),109),((103,104),((110,111),(125,126)))),(((((((((64,65),69),((85,86),(123,129))),(106,107)),74),84),83),(((76,(101,102)),((87,88),131)),(95,96))),(((((66,67),((77,78),((90,92),(91,93)))),((68,(127,128)),99)),82),((79,98),((97,118),(121,122)))))),70),((75,134),80)),(((((71,72),119),(73,124)),81),((114,115),117))),94)),135),(48,(49,50))),(51,132))),((((((((5,(((12,13),((17,19),40)),24)),(25,26)),(22,23)),(((8,9),(10,139)),(52,54))),(((((((14,15),(33,((34,35),(46,47)))),((((20,21),36),(27,45)),28)),(43,44)),(((37,38),39),(41,42))),(31,32)),(56,138))),(133,136)),57),((58,59),((100,130),((116,137),120))))),((((6,7),(29,30)),(53,55)),11)),(2,60)),61);
 054: 3 -8086.741699 -8164.718822 (0,(((((((1,89),62),(3,4)),(((((16,18),140),(((((((((((63,105),113),(108,112)),(((103,104),((110,111),(125,126))),109)),((76,(101,102)),((87,88),131))),((((((((64,65),69),((85,86),(123,129))),(106,107)),83),74),84),(95,96))),(((((66,67),((77,78),((90,92),(91,93)))),((68,(127,128)),99)),82),((79,98),((97,118),(121,122))))),70),((75,134),80)),(((((71,72),119),(73,124)),81),((114,115),117))),94)),135),((48,(49,50)),(51,132)))),((((((((5,(((12,13),((17,19),40)),24)),(25,26)),(22,23)),(((8,9),(10,139)),(52,54))),133),(((((((14,15),(33,((34,35),(46,47)))),((((20,21),36),(27,45)),28)),(43,44)),(((37,38),39),(41,42))),(31,32)),(56,138))),(57,136)),((58,59),((100,130),((116,137),120))))),((((6,7),(29,30)),(53,55)),11)),(2,60)),61);
 055: 3 -8910.916992 -8162.590991 (0,(((((((1,89),((3,4),62)),((((16,18),140),(((((((((((63,105),113),(108,112)),109),((103,104),((110,111),(125,126)))),(((((66,67),99),(68,(127,128))),((77,78),((90,92),(91,93)))),82)),((((((((64,65),69),((85,86),(123,129))),(74,(106,107))),83),84),(95,96)),((79,98),((97,118),(121,122))))),((75,134),80)),(70,((76,(101,102)),((87,88),131)))),(((((71,72),119),(73,124)),81),((114,115),117))),94)),(((48,(49,50)),(51,132)),135))),(((((((((((5,(22,23)),((12,13),((17,19),40))),24),(25,26)),((8,9),(10,139))),(52,54)),133),(((((((14,15),(33,((34,35),(46,47)))),((((20,21),36),(27,45)),28)),(43,44)),(((37,38),39),(41,42))),(31,32)),(56,138))),136),57),((58,59),((100,130),((116,137),120))))),11),(((6,7),(29,30)),(53,55))),(2,60)),61);
 056: 1 -7282.040039 -8165.112054 (0,(((((((1,89),62),(3,4)),((((16,18),140),((((((((((((63,105),113),112),((103,104),((110,111),(125,126)))),109),108),(95,96)),((((((((64,65),69),((85,86),(123,129))),(106,107)),83),74),84),((75,134),80))),(((((66,67),((77,78),((90,92),(91,93)))),((68,(127,128)),99)),82),((79,98),((97,118),(121,122))))),(70,((76,(101,102)),((87,88),131)))),(((((71,72),119),(73,124)),81),((114,115),117))),94)),(((48,(49,50)),(51,132)),135))),(((((((((5,(22,23)),((12,13),((17,19),40))),24),(25,26)),(((8,9),(10,139)),(52,54))),(((((((14,15),(33,((34,35),(46,47)))),((((20,21),36),(27,45)),28)),(43,44)),(((37,38),39),(41,42))),(31,32)),(56,138))),(133,136)),57),((58,59),((100,130),((116,137),120))))),((((6,7),(29,30)),(53,55)),11)),(2,60)),61);
 057: 4 -7516.911133 -8174.146244 (0,((((((1,89),((3,4),62)),((((16,18),140),(((48,(49,50)),(51,132)),135)),(((((((((((63,105),113),(108,112)),109),((103,104),((110,111),(125,126)))),(((((66,67),((77,78),((90,92),(91,93)))),((68,(127,128)),99)),82),((79,98),((97,118),(121,122))))),(((((((64,65),69),((85,86),(123,129))),(106,107)),74),(83,84)),(95,96))),((75,134),80)),(70,((76,(101,102)),((87,88),131)))),(((((71,72),119),(73,124)),81),((114,115),117))),94))),((((((((5,(((12,13),((17,19),40)),24)),(25,26)),(22,23)),(((8,9),(10,139)),(52,54))),((((((14,15),(33,((34,35),(46,47)))),(((20,21),36),((27,45),28))),(43,44)),((((37,38),39),(56,138)),(41,42))),(31,32))),(133,136)),57),((58,59),((100,130),((116,137),120))))),((((6,7),(29,30)),(53,55)),11)),(2,60)),61);
 058: 2 -8487.466797 -8189.778904 (0,(((((((((1,89),(((((((((((63,105),113),112),((103,104),((110,111),(125,126)))),109),108),((((((64,65),69),((85,86),(123,129))),(((74,(106,107)),83),84)),80),(((79,98),((97,118),(121,122))),(95,96)))),(((((66,67),99),(68,(127,128))),82),((77,78),((90,92),(91,93))))),(70,((76,(101,102)),((87,88),131)))),((((((71,72),119),(73,124)),81),((114,115),117)),(75,134))),94)),((((16,140),18),(((48,(49,50)),(51,132)),135)),62)),(3,4)),(53,55)),((((((((5,(22,23)),((12,13),((17,19),40))),24),(25,26)),(((8,9),(10,139)),(52,54))),(((((((14,15),(33,((34,35),(46,47)))),(((20,21),36),((27,28),45))),(43,44)),(((37,38),39),(41,42))),(31,32)),(56,138))),((58,59),((100,130),((116,137),120)))),(57,(133,136)))),11),((6,7),(29,30))),(2,60)),61);
 059: 1 -8819.007812 -8169.483557 (0,((((((1,89),((3,4),62)),((((16,18),140),(((((((((((((63,105),113),112),((103,104),((110,111),(125,126)))),109),108),((((((((64,65),69),((85,86),(123,129))),(106,107)),74),83),84),(95,96))),((79,98),((97,118),(121,122)))),((((66,67),((77,78),((90,92),(91,93)))),((68,(127,128)),99)),82)),((75,134),80)),(70,((76,(101,102)),((87,88),131)))),((((71,72),119),((73,81),124)),((114,115),117))),94)),(((48,(49,50)),(51,132)),135))),(((((((5,(((12,13),((17,19),40)),24)),(25,26)),(22,23)),(((8,9),(10,139)),(52,54))),(((((((14,15),(33,((34,35),(46,47)))),((((20,21),36),(27,45)),28)),(43,44)),(((37,38),39),(41,42))),(31,32)),(56,138))),(57,(133,136))),((58,59),((100,130),((116,137),120))))),((((6,7),(29,30)),(53,55)),11)),(2,60)),61);
 060: 3 -7955.733887 -8162.692262 (0,((((((((1,89),62),(3,4)),(((((16,140),18),(((((((((((63,105),113),(108,112)),(((103,104),((110,111),(125,126))),109)),((76,(101,102)),((87,88),131))),((((((((64,65),69),((85,86),(123,129))),(106,107)),74),84),83),(95,96))),((((66,67),((77,78),((90,92),(91,93)))),(((68,(127,128)),99),82)),((79,98),((97,118),(121,122))))),70),((75,134),80)),((((71,72),119),((73,81),124)),((114,115),117))),94)),135),((48,(49,50)),(51,132)))),((((((((((5,(22,23)),((12,13),((17,19),40))),24),(25,26)),(((8,9),(10,139)),(52,54))),133),(((((((14,15),(33,((34,35),(46,47)))),(((20,21),36),((27,28),45))),(43,44)),(((37,38),39),(41,42))),(31,32)),(56,138))),136),57),((58,59),((100,130),((116,137),120))))),11),(((6,7),(29,30)),(53,55))),(2,60)),61);
 061: 2 -8641.578125 -8179.330365 (0,(((((((((1,89),62),(3,4)),((((16,18),140),((((((((((63,105),113),(108,112)),(((103,104),(((110,111),125),126)),109)),((76,(101,102)),((87,88),131))),((((((64,65),69),((85,86),(123,129))),(((74,(106,107)),84),83)),80),(((79,98),((97,118),(121,122))),(95,96)))),((((66,67),((68,(127,128)),99)),82),((77,78),((90,92),(91,93))))),70),((((((71,72),119),(73,124)),81),((114,115),117)),(75,134))),94)),(((48,(49,50)),(51,132)),135))),(53,55)),(((((((((5,(22,23)),((12,13),((17,19),40))),24),(25,26)),(((8,9),(10,139)),(52,54))),((((((((((14,15),(33,((34,35),(46,47)))),((27,28),45)),21),20),36),(43,44)),(((37,38),39),(41,42))),(31,32)),(56,138))),(133,136)),57),((58,59),((100,130),((116,137),120))))),11),((6,7),(29,30))),(2,60)),61);
 062: 1 -7499.157715 -8168.794857 (0,(((((1,89),(((3,4),62),((((16,18),140),(((((((((((63,105),113),(108,112)),109),((103,104),((110,111),(125,126)))),((((((((64,65),69),((85,86),(123,129))),(106,107)),74),83),84),(((76,(101,102)),((87,88),131)),(95,96)))),(((((66,67),((77,78),((90,92),(91,93)))),((68,(127,128)),99)),82),((79,98),((97,118),(121,122))))),((75,134),80)),70),((71,72),(((73,124),(81,((114,115),117))),119))),94)),(((48,(49,50)),(51,132)),135)))),((((((((((5,(22,23)),((12,13),((17,19),40))),24),(25,26)),(((8,9),(10,139)),(52,54))),133),(((((((14,15),(33,((34,35),(46,47)))),(((20,21),36),((27,28),45))),(43,44)),(((37,38),39),(41,42))),(31,32)),(56,138))),136),57),((58,59),((100,130),((116,137),120))))),((((6,7),(29,30)),(53,55)),11)),(2,60)),61);
 063: 1 -7793.266113 -8162.455667 (0,((((((1,89),((3,4),62)),((((16,18),140),(((((((((((63,105),113),(108,112)),(((103,104),((110,111),(125,126))),109)),((76,(101,102)),((87,88),131))),((((((((64,65),69),((85,86),(123,129))),(106,107)),74),83),84),(95,96))),((((((66,67),99),(68,(127,128))),82),((77,78),((90,92),(91,93)))),((79,98),((97,118),(121,122))))),70),((75,134),80)),(((((71,72),119),(73,124)),81),((114,115),117))),94)),(((48,(49,50)),(51,132)),135))),(((((((((5,(22,23)),((12,13),((17,19),40))),24),(25,26)),(((8,9),(10,139)),(52,54))),((((((14,15),(33,((34,35),(46,47)))),((((20,21),36),(27,45)),28)),(43,44)),(((37,38),39),(41,42))),(31,32))),(56,138)),(57,(133,136))),((58,59),((100,130),((116,137),120))))),((((6,7),(29,30)),(53,55)),11)),(2,60)),61);
 064: 2 -8615.402344 -8178.695228 (0,(((((((1,89),62),(3,4)),((((((16,140),18),(((((((((((63,105),113),(108,112)),109),((103,104),((110,111),(125,126)))),((((((((64,65),69),((85,86),(123,129))),(106,107)),74),84),83),((76,(101,102)),(((87,88),131),(95,96))))),(((((66,67),((77,78),((90,92),(91,93)))),((68,(127,128)),99)),82),((79,98),((97,118),(121,122))))),70),((75,134),80)),(((((71,72),119),(73,124)),81),((114,115),117))),94)),135),(51,132)),(48,(49,50)))),((((6,7),(29,30)),(53,55)),11)),(((((((((5,(22,23)),((12,13),((17,19),40))),24),(25,26)),(((8,9),(10,139)),(52,54))),(((((((14,15),(33,((34,35),(46,47)))),((((20,21),36),(27,45)),28)),(43,44)),(((37,38),39),(41,42))),(31,32)),(56,138))),(57,(133,136))),((100,130),((116,137),120))),(58,59))),(2,60)),61);
 065: 1 -8131.558105 -8186.505209 (0,(((((((1,89),62),(3,4)),((((16,140),18),((((((((((63,105),113),(108,112)),109),((103,104),((110,111),(125,126)))),(((((((64,65),((69,(85,86)),(123,129))),74),((83,(106,107)),84)),80),(95,96)),((79,98),((97,118),(121,122))))),(75,134)),(((((66,67),((77,78),((90,92),(91,93)))),(((68,(127,128)),99),82)),((76,(101,102)),((87,88),131))),70)),((((71,72),119),((73,124),81)),((114,115),117))),94)),(((48,(49,50)),(51,132)),135))),(((((((((5,(22,23)),((12,13),((17,19),40))),24),(25,26)),(((8,9),(10,139)),(52,54))),((((((14,15),(33,((34,35),(46,47)))),((((20,21),36),(27,(45,(56,138)))),28)),(43,44)),(((37,38),39),(41,42))),(31,32))),(57,(133,136))),((58,59),((100,130),((116,137),120)))),(53,55))),(((6,7),(29,30)),11)),(2,60)),61);
 066: 1 -7173.306641 -8169.972997 (0,(((((((1,89),62),(3,4)),(((((16,140),18),((((((((((63,105),((108,112),113)),109),((103,104),((110,111),(125,126)))),((((((((64,65),69),((85,86),(123,129))),(106,107)),74),84),83),((76,(101,102)),(((87,88),131),(95,96))))),(((((66,67),((77,78),((90,92),(91,93)))),((68,(127,128)),99)),82),((79,98),((97,118),(121,122))))),70),((75,134),80)),(((((71,72),119),(73,124)),81),((114,115),117))),94)),135),((48,(49,50)),(51,132)))),((((6,7),(29,30)),(53,55)),11)),(((((((((5,(22,23)),((12,13),((17,19),40))),24),(25,26)),(((8,9),(10,139)),(52,54))),(((((((14,15),(33,((34,35),(46,47)))),((((20,21),36),(27,45)),28)),(43,44)),(((37,38),39),(41,42))),(31,32)),(56,138))),(57,(133,136))),((100,130),((116,137),120))),(58,59))),(2,60)),61);
 067: 3 -8006.618164 -8174.813877 (0,(((((((((1,89),62),(3,4)),(((((16,18),140),((((((((((63,105),113),(108,112)),109),((103,104),((110,111),(125,126)))),((((((64,65),69),((85,86),(123,129))),(((74,(106,107)),84),83)),80),(((79,98),((97,118),(121,122))),(95,96)))),(75,134)),(((((66,67),((77,78),((90,92),(91,93)))),(((68,(127,128)),99),82)),((76,(101,102)),((87,88),131))),70)),(((((71,72),119),(73,124)),81),((114,115),117))),94)),135),(48,((49,50),(51,132))))),(53,55)),((((((((5,(22,23)),((12,13),((17,19),40))),24),(25,26)),(((8,9),(10,139)),(52,54))),((((((14,15),(33,((34,35),(46,47)))),((((20,21),36),(27,(45,(56,138)))),28)),(43,44)),(((37,38),39),(41,42))),(31,32))),(57,(133,136))),((58,59),((100,130),((116,137),120))))),11),((6,7),(29,30))),(2,60)),61);
 068: 1 -8065.904297 -8170.969583 (0,(((((1,89),(((3,4),62),(((((16,18),140),(((((((((((63,105),113),(108,112)),(((103,104),((110,111),(125,126))),109)),((76,(101,102)),((87,88),131))),((((((((64,65),69),((85,86),(123,129))),(106,107)),74),83),84),(95,96))),(((((66,67),((77,78),((90,92),(91,93)))),((68,(127,128)),99)),82),((79,98),((97,118),(121,122))))),70),((((71,72),119),((73,81),124)),((114,115),117))),((75,134),80)),94)),135),((48,(49,50)),(51,132))))),(((((((5,(22,23)),(((12,13),((17,19),40)),24)),(25,26)),(((8,9),(10,139)),(52,54))),(((((((14,15),(33,((34,35),(46,47)))),(((20,21),36),((27,28),45))),(43,44)),(((37,38),39),(41,42))),(31,32)),(56,138))),(57,(133,136))),((58,59),((100,130),((116,137),120))))),((((6,7),(29,30)),(53,55)),11)),(2,60)),61);
 069: 1 -8445.756836 -8168.799211 (0,((((((1,89),((3,4),62)),((((16,18),140),(((((((((((63,105),113),((((103,104),((110,111),(125,126))),109),(108,112))),((76,(101,102)),((87,88),131))),((((((((64,65),69),((85,86),(123,129))),(106,107)),74),83),84),(95,96))),((79,98),((97,118),(121,122)))),((((66,67),((77,78),((90,92),(91,93)))),((68,(127,128)),99)),82)),70),((75,134),80)),(((((71,72),119),(73,124)),81),((114,115),117))),94)),(((48,(49,50)),(51,132)),135))),((((((((5,(((12,13),((17,19),40)),24)),(22,23)),((((8,9),(10,139)),(52,54)),(25,26))),133),136),57),(((((((14,15),(33,((34,35),(46,47)))),((((20,21),36),(27,45)),28)),(43,44)),(((37,38),39),(41,42))),(31,32)),(56,138))),((58,59),((100,130),((116,137),120))))),((((6,7),(29,30)),(53,55)),11)),(2,60)),61);
 070: 2 -8627.789062 -8165.310218 (0,(((((((1,89),62),(3,4)),(((((16,18),140),(((((((((63,105),113),(108,112)),109),((103,104),((110,111),(125,126)))),((((((66,67),((77,78),((90,92),(91,93)))),((68,(127,128)),99)),82),((79,98),((97,118),(121,122)))),(70,((76,(101,102)),((87,88),131))))),((75,134),(95,96))),(((((((64,65),69),((85,86),(123,129))),(106,107)),74),(83,84)),80)),(((71,72),(((73,124),(81,((114,115),117))),119)),94))),135),((48,(49,50)),(51,132)))),((((((((((5,(22,23)),((12,13),((17,19),40))),24),(25,26)),(((8,9),(10,139)),(52,54))),(((((((14,15),(33,((34,35),(46,47)))),((((20,21),36),(27,45)),28)),(43,44)),(((37,38),39),(41,42))),(31,32)),(56,138))),133),136),57),((58,59),((100,130),((116,137),120))))),((((6,7),(29,30)),(53,55)),11)),(2,60)),61);
 071: 3 -9002.422852 -8170.961497 (0,((((((((1,89),62),(3,4)),(((6,7),(29,30)),(53,55))),(((((((((5,(22,23)),((12,13),((17,19),40))),24),(25,26)),(((8,9),(10,139)),(52,54))),(((((((14,15),(33,((34,35),(46,47)))),((((20,21),36),(27,45)),28)),(43,44)),(((37,38),39),(41,42))),(31,32)),(56,138))),(133,136)),57),((58,59),((100,130),((116,137),120))))),((((16,18),140),(((((((((((63,105),113),(108,112)),109),((103,104),((110,111),(125,126)))),((((66,67),((77,78),((90,92),(91,93)))),((68,(127,128)),99)),82)),((((((((64,65),69),((85,86),(123,129))),(74,(106,107))),83),84),(95,96)),((79,98),((97,118),(121,122))))),((75,134),80)),(70,((76,(101,102)),((87,88),131)))),(((((71,72),119),(73,124)),81),((114,115),117))),94)),(((48,(49,50)),(51,132)),135))),11),(2,60)),61);
 072: 3 -7966.956543 -8165.31146 (0,(((((((1,89),62),(3,4)),(((((16,18),140),(((((((((((63,105),113),(108,112)),109),((103,104),((110,111),(125,126)))),((((((((64,65),69),((85,86),(123,129))),(106,107)),83),74),84),(((76,(101,102)),((87,88),131)),(95,96)))),(((((66,67),((77,78),((90,92),(91,93)))),((68,(127,128)),99)),82),((79,98),((97,118),(121,122))))),((75,134),80)),70),((71,72),(((73,124),(81,((114,115),117))),119))),94)),135),((48,(49,50)),(51,132)))),((((((((((5,(22,23)),((12,13),((17,19),40))),24),(25,26)),(((8,9),(10,139)),(52,54))),133),(((((((14,15),(33,((34,35),(46,47)))),(((20,21),36),((27,28),45))),(43,44)),(((37,38),39),(41,42))),(31,32)),(56,138))),136),57),((58,59),((100,130),((116,137),120))))),((((6,7),(29,30)),(53,55)),11)),(2,60)),61);
 073: 1 -8162.308594 -8165.911028 (0,(((((((1,89),(3,4)),62),((((16,140),18),(((((((((((((63,105),113),112),((103,104),((110,111),(125,126)))),109),108),((76,(101,102)),((87,88),131))),(95,96)),(((((64,65),69),((85,86),(123,129))),((74,(83,(106,107))),84)),((75,134),80))),(((((66,67),((77,78),((90,92),(91,93)))),((68,(127,128)),99)),82),((79,98),((97,118),(121,122))))),70),(((((71,72),119),(73,124)),81),((114,115),117))),94)),(((48,(49,50)),(51,132)),135))),((((((((5,(22,23)),((12,13),((17,19),40))),24),(25,26)),(((8,9),(10,139)),(52,54))),(((((((14,15),(33,((34,35),(46,47)))),((((20,21),36),(27,45)),28)),(43,44)),(((37,38),39),(41,42))),(31,32)),(56,138))),(57,(133,136))),((58,59),((100,130),((116,137),120))))),((((6,7),(29,30)),(53,55)),11)),(2,60)),61);
 074: 2 -7607.133789 -8166.150161 (0,((((((1,89),((3,4),62)),((((16,18),140),((((((((((((63,105),113),112),109),((103,104),((110,111),(125,126)))),108),(((((66,67),99),(68,(127,128))),((77,78),((90,92),(91,93)))),82)),(((((((((64,65),69),((85,86),(123,129))),(106,107)),74),84),83),(95,96)),((79,98),((97,118),(121,122))))),((75,134),80)),(70,((76,(101,102)),((87,88),131)))),((71,72),(((73,124),(81,((114,115),117))),119))),94)),(((48,(49,50)),(51,132)),135))),(((((((((5,(22,23)),((12,13),((17,19),40))),24),(25,26)),(((8,9),(10,139)),(52,54))),(((((((14,15),(33,((34,35),(46,47)))),((((20,21),36),(27,45)),28)),(43,44)),(((37,38),39),(41,42))),(31,32)),(56,138))),(133,136)),57),((58,59),((100,130),((116,137),120))))),((((6,7),(29,30)),(53,55)),11)),(2,60)),61);
 075: 1 -8443.34082 -8183.707621 (0,((((((((1,89),62),(3,4)),(((((16,18),140),((((((((((63,105),113),(108,112)),109),((103,104),((110,111),(125,126)))),(((((64,65),(69,((85,86),(123,129)))),(74,((83,(106,107)),84))),80),(((79,98),((97,118),(121,122))),(95,96)))),(75,134)),(((((66,67),((77,78),((90,92),(91,93)))),(((68,(127,128)),99),82)),((76,(101,102)),((87,88),131))),70)),((((71,72),119),((73,124),81)),((114,115),117))),94)),135),((48,(49,50)),(51,132)))),(53,55)),(((((((((5,(22,23)),((12,13),((17,19),40))),24),(25,26)),(((8,9),(10,139)),(52,54))),((((((14,15),(33,((34,35),(46,47)))),((((20,21),36),(27,(45,(56,138)))),28)),(43,44)),(((37,38),39),(41,42))),(31,32))),(133,136)),57),((58,59),((100,130),((116,137),120))))),(((6,7),(29,30)),11)),(2,60)),61);
 076: 1 -7429.651367 -8172.801564 (0,(((((((1,89),62),(3,4)),((((16,140),18),(((((((((63,105),((108,112),113)),(((103,104),((110,111),(125,126))),109)),((76,(101,102)),((87,88),131))),(((((64,65),(69,((85,86),(123,129)))),(106,107)),((74,84),83)),(95,96))),(((((66,67),((77,78),((90,92),(91,93)))),((68,(127,128)),99)),82),((79,98),((97,118),(121,122))))),(70,94)),(((((71,72),119),(73,124)),((114,115),117)),81)),((75,134),80))),(((48,(49,50)),(51,132)),135))),(((((((((((5,(22,23)),((12,13),((17,19),40))),24),(25,26)),((8,9),(10,139))),(52,54)),133),(((((((14,15),((33,(46,47)),(34,35))),((((20,36),21),(27,45)),28)),(43,44)),(((37,38),39),(41,42))),(31,32)),(56,138))),136),57),((58,59),((100,130),((116,137),120))))),((((6,7),(29,30)),(53,55)),11)),(2,60)),61);
 077: 1 -8569.625 -8166.028556 (0,(((((((1,89),(3,4)),62),((((16,140),18),(((((((((((((63,105),113),112),((103,104),((110,111),(125,126)))),109),108),((76,(101,102)),((87,88),131))),(95,96)),(((((64,65),69),((85,86),(123,129))),(((74,(106,107)),83),84)),((75,134),80))),((((66,67),((77,78),((90,92),(91,93)))),(((68,(127,128)),99),82)),((79,98),((97,118),(121,122))))),70),(((((71,72),119),(73,124)),81),((114,115),117))),94)),(((48,(49,50)),(51,132)),135))),(((((((5,(22,23)),(((12,13),((17,19),40)),24)),(25,26)),(((8,9),(10,139)),(52,54))),(((((((14,15),(33,((34,35),(46,47)))),((((20,21),36),(27,45)),28)),(43,44)),(((37,38),39),(41,42))),(31,32)),(56,138))),(57,(133,136))),((58,59),((100,130),((116,137),120))))),((((6,7),(29,30)),(53,55)),11)),(2,60)),61);
 078: 1 -7073.425781 -8175.457504 (0,(((((((1,89),(3,4)),62),(((((16,18),140),((((((((((63,105),113),(((((103,104),(110,111)),(125,126)),(108,112)),109)),(((((((64,65),69),((85,86),(123,129))),(106,107)),74),84),83)),((76,(101,102)),(((87,88),131),(95,96)))),(((((66,67),((77,78),((90,92),(91,93)))),((68,(127,128)),99)),82),((79,98),((97,118),(121,122))))),70),((75,134),80)),(((((71,72),119),(73,124)),81),((114,115),117))),94)),135),((48,(49,50)),(51,132)))),(((((((((5,(((12,13),((17,19),40)),24)),(25,26)),(22,23)),(((8,9),(10,139)),(52,54))),((((((((14,15),(33,((34,35),(46,47)))),((((20,36),21),(27,45)),28)),43),44),(((37,38),39),(41,42))),(31,32)),(56,138))),(133,136)),57),((100,130),((116,137),120))),(58,59))),((((6,7),(29,30)),(53,55)),11)),(2,60)),61);
 079: 5 -8010.738281 -8169.888865 (0,((((((((1,89),62),(3,4)),(((6,7),(29,30)),(53,55))),(((((((((5,(22,23)),((12,13),((17,19),40))),24),(25,26)),(((8,9),(10,139)),(52,54))),(((((((14,15),(33,((34,35),(46,47)))),((((20,21),36),(27,45)),28)),(43,44)),(((37,38),39),(41,42))),(31,32)),(56,138))),(133,136)),57),((58,59),((100,130),((116,137),120))))),((((16,18),140),(((((((((((63,105),113),(108,112)),109),((103,104),((110,111),(125,126)))),((((66,67),((77,78),((90,92),(91,93)))),((68,(127,128)),99)),82)),((((((((64,65),69),((85,86),(123,129))),(106,107)),74),(83,84)),(95,96)),((79,98),((97,118),(121,122))))),((75,134),80)),(70,((76,(101,102)),((87,88),131)))),(((((71,72),119),(73,124)),81),((114,115),117))),94)),(((48,(49,50)),(51,132)),135))),11),(2,60)),61);
 080: 1 -7875.701172 -8176.039568 (0,((((((((1,89),62),(3,4)),(((((16,18),140),(((((((((((63,105),113),(108,112)),(((103,104),((110,111),(125,126))),109)),((76,(101,102)),(87,(88,131)))),((((66,67),((77,78),((90,92),(91,93)))),((68,(127,128)),99)),82)),(((((((((64,65),69),((85,86),(123,129))),(106,107)),74),84),83),(95,96)),((79,98),((97,118),(121,122))))),70),((75,134),80)),(((((71,72),119),(73,124)),81),((114,115),117))),94)),135),((48,(49,50)),(51,132)))),((((((((((5,((12,13),((17,19),40))),24),(25,26)),(22,23)),(((8,9),(10,139)),(52,54))),133),(((((((14,15),(33,((34,35),(46,47)))),((((20,21),36),(27,45)),28)),(43,44)),(((37,38),39),(41,42))),(31,32)),(56,138))),136),57),((58,59),((100,130),((116,137),120))))),11),(((6,7),(29,30)),(53,55))),(2,60)),61);
 081: 1 -8619.844727 -8178.464411 (0,((((((1,89),((3,4),62)),((((16,18),140),((((((((((63,105),113),(108,112)),(((103,104),((110,111),(125,126))),109)),((76,(101,102)),((87,88),131))),(((((64,65),69),((85,86),(123,129))),((74,(83,(106,107))),84)),(((75,134),80),(95,96)))),((((((66,67),((68,(127,128)),99)),(77,78)),((90,92),(91,93))),82),((79,98),((97,118),(121,122))))),70),((71,72),(((73,124),(81,((114,115),117))),119))),94)),(((48,(49,50)),(51,132)),135))),((((((((((5,(22,23)),(((12,13),((17,19),40)),24)),(25,26)),(((8,9),(10,139)),(52,54))),133),((((((((14,15),(33,((34,35),(46,47)))),((20,36),(21,((27,28),45)))),44),43),(((37,38),39),(41,42))),(31,32)),(56,138))),136),57),((58,59),((100,130),((116,137),120)))),11)),(((6,7),(29,30)),(53,55))),(2,60)),61);
 082: 1 -8512.032227 -8169.69565 (0,(((((((1,89),62),(3,4)),((((16,18),140),(((((((((((63,105),113),112),((103,104),((110,111),(125,126)))),109),108),((((((64,65),69),((85,86),(123,129))),(((74,(106,107)),84),83)),((75,134),80)),(((79,98),((97,118),(121,122))),(95,96)))),(((((66,67),99),(68,(127,128))),82),((77,78),((90,92),(91,93))))),(70,((76,(101,102)),((87,88),131)))),(((((71,72),119),(73,124)),81),((114,115),117))),94)),(((48,(49,50)),(51,132)),135))),(((((((((5,(22,23)),(25,26)),(((12,13),((17,19),40)),24)),(((8,9),(10,139)),(52,54))),133),(((((((14,15),(33,((34,35),(46,47)))),((((20,21),36),(27,45)),28)),(43,44)),(((37,38),39),(41,42))),(31,32)),(56,138))),136),57),((58,59),((100,130),((116,137),120))))),((((6,7),(29,30)),(53,55)),11)),(2,60)),61);
 083: 1 -7395.698242 -8163.984035 (0,((((((1,89),((3,4),62)),(((((16,18),140),((((((((((63,105),113),((((103,104),((110,111),(125,126))),109),(108,112))),((76,(101,102)),((87,88),131))),((((((((64,65),69),((85,86),(123,129))),(106,107)),74),84),83),(95,96))),(((((66,67),((77,78),((90,92),(91,93)))),((68,(127,128)),99)),82),((79,98),((97,118),(121,122))))),70),(((((71,72),119),((73,81),124)),((114,115),117)),(75,134))),80),94)),135),((48,(49,50)),(51,132)))),(((((((((5,(22,23)),((12,13),((17,19),40))),24),(25,26)),((8,(9,(10,139))),(52,54))),(((((((14,15),(33,((34,35),(46,47)))),(((((20,21),36),45),27),28)),(43,44)),(((37,38),39),(41,42))),(31,32)),(56,138))),(133,136)),57),((58,59),((100,130),((116,137),120))))),((((6,7),(29,30)),(53,55)),11)),(2,60)),61);
 084: 1 -7214.319336 -8174.506743 (0,((((((((1,89),62),(3,4)),(((((16,140),18),((((((((((63,105),113),(108,112)),109),((103,104),((110,111),(125,126)))),(((((((((64,65),69),(85,86)),(123,129)),74),(83,(106,107))),84),(95,96)),((75,134),80))),(((((66,67),((77,78),((90,92),(91,93)))),((68,(127,128)),99)),82),((79,98),((97,118),(121,122))))),(70,((76,(101,102)),((87,88),131)))),((71,72),(((73,124),(81,((114,115),117))),119))),94)),135),((48,(49,50)),(51,132)))),(((((((((5,(22,23)),((12,13),((17,19),40))),24),((((8,9),(10,139)),(52,54)),(25,26))),133),(((((((14,15),(33,((34,35),(46,47)))),((((20,21),36),(27,45)),28)),(43,44)),(((37,38),39),(41,42))),(31,32)),(56,138))),136),57),((58,59),((100,130),((116,137),120))))),11),(((6,7),(29,30)),(53,55))),(2,60)),61);
 085: 2 -8430.287109 -8169.784294 (0,((((((1,89),((3,4),62)),((((16,18),140),(((((((((((((63,105),113),112),((103,104),((110,111),(125,126)))),109),108),((((((((64,65),69),((85,86),(123,129))),(106,107)),74),83),84),(95,96))),((((66,67),((77,78),((90,92),(91,93)))),((68,(127,128)),99)),82)),((79,98),((97,118),(121,122)))),((75,134),80)),(70,((76,(101,102)),((87,88),131)))),((((71,72),119),((73,81),124)),((114,115),117))),94)),(((48,(49,50)),(51,132)),135))),(((((((5,(((12,13),((17,19),40)),24)),(25,26)),(22,23)),(((8,9),(10,139)),(52,54))),(((((((14,15),(33,((34,35),(46,47)))),((((20,21),36),(27,45)),28)),(43,44)),(((37,38),39),(41,42))),(31,32)),(56,138))),(57,(133,136))),((58,59),((100,130),((116,137),120))))),((((6,7),(29,30)),(53,55)),11)),(2,60)),61);
 086: 2 -7725.724121 -8181.995301 (0,(((((((((1,89),62),(3,4)),((((16,140),18),(((((((63,105),((108,112),113)),109),((103,104),((110,111),(125,126)))),((((((71,72),119),(73,124)),((114,115),117)),81),(75,134))),((((((66,67),99),(68,(127,128))),((77,78),((90,92),(91,93)))),82),((70,94),((76,(101,102)),((87,88),131))))),((((((64,65),69),((85,86),(123,129))),(((74,(106,107)),83),84)),80),(((79,98),((97,118),(121,122))),(95,96))))),(((48,(49,50)),(51,132)),135))),(53,55)),((((((((5,(((12,13),((17,19),40)),24)),(22,23)),((((8,9),(10,139)),(52,54)),(25,26))),133),136),57),((((((((14,15),(33,((34,35),(46,47)))),(((20,21),36),((27,28),45))),43),44),(((37,38),39),(41,42))),(31,32)),(56,138))),((58,59),((100,130),((116,137),120))))),11),((6,7),(29,30))),(2,60)),61);
 087: 1 -7685.321289 -8164.507067 (0,(((((((1,89),((3,4),62)),((((16,18),140),(((((((((((63,105),113),(108,112)),(((103,104),((110,111),(125,126))),109)),((76,(101,102)),((87,88),131))),(95,96)),(((((64,65),69),((85,86),(123,129))),(((74,(106,107)),84),83)),((75,134),80))),((((66,67),((77,78),((90,92),(91,93)))),(((68,(127,128)),99),82)),((79,98),((97,118),(121,122))))),70),((71,72),(((73,124),(81,((114,115),117))),119))),94)),(((48,(49,50)),(51,132)),135))),((((((((((5,(22,23)),((12,13),((17,19),40))),24),(25,26)),(((8,9),(10,139)),(52,54))),133),(((((((14,15),(33,((34,35),(46,47)))),(((20,21),36),((27,28),45))),(43,44)),(((37,38),39),(41,42))),(31,32)),(56,138))),136),57),((58,59),((100,130),((116,137),120))))),11),(((6,7),(29,30)),(53,55))),(2,60)),61);
 088: 1 -8174.981445 -8167.153103 (0,((((((((1,89),62),(3,4)),(((((16,140),18),(((((((((63,105),113),(108,112)),109),((103,104),((110,111),(125,126)))),(((((((((64,65),69),(85,86)),(123,129)),74),(83,(106,107))),84),(95,96)),((75,134),80))),((((((66,67),((77,78),((90,92),(91,93)))),((68,(127,128)),99)),82),((79,98),((97,118),(121,122)))),(70,((76,(101,102)),((87,88),131))))),((71,72),(((73,124),(81,((114,115),117))),119))),94)),135),((48,(49,50)),(51,132)))),((((((((((5,(22,23)),((12,13),((17,19),40))),24),(25,26)),(((8,9),(10,139)),(52,54))),133),(((((((14,15),(33,((34,35),(46,47)))),((((20,21),36),(27,45)),28)),(43,44)),(((37,38),39),(41,42))),(31,32)),(56,138))),136),57),((58,59),((100,130),((116,137),120))))),11),(((6,7),(29,30)),(53,55))),(2,60)),61);
 089: 2 -7939.58252 -8164.823551 (0,((((((((1,89),62),(3,4)),(((((16,18),140),(((((((((((63,105),113),(108,112)),(((103,104),((110,111),(125,126))),109)),((76,(101,102)),((87,88),131))),((((66,67),((77,78),((90,92),(91,93)))),((68,(127,128)),99)),82)),(((((((((64,65),69),((85,86),(123,129))),74),(106,107)),83),84),(95,96)),((79,98),((97,118),(121,122))))),70),((75,134),80)),(((((71,72),119),(73,124)),81),((114,115),117))),94)),135),((48,(49,50)),(51,132)))),((((((((((5,((12,13),((17,19),40))),24),(25,26)),(22,23)),(((8,9),(10,139)),(52,54))),133),(((((((14,15),(33,((34,35),(46,47)))),((((20,21),36),(27,45)),28)),(43,44)),(((37,38),39),(41,42))),(31,32)),(56,138))),136),57),((58,59),((100,130),((116,137),120))))),11),(((6,7),(29,30)),(53,55))),(2,60)),61);
 090: 1 -8573.085938 -8183.860403 (0,(((((((((1,89),62),(3,4)),(((((16,18),140),((((((((((63,105),113),(((103,104),((110,111),(125,126))),112)),109),108),((((79,98),((97,118),(121,122))),94),(95,96))),((((((66,67),99),(68,(127,128))),((77,78),((90,92),(91,93)))),82),(70,((76,(101,102)),((87,88),131))))),((((64,65),69),((85,86),(123,129))),(((74,(106,107)),83),84))),80),((((71,72),119),((73,124),(81,((114,115),117)))),(75,134)))),135),((48,(49,50)),(51,132)))),(53,55)),(((((((((5,(22,23)),((12,13),((17,19),40))),24),(25,26)),((8,(9,(10,139))),(52,54))),(((((((((14,15),((34,35),(46,47))),33),((20,21),((27,28),45))),36),(43,44)),(((37,38),39),(41,42))),(31,32)),(56,138))),(133,136)),57),((58,59),((100,130),((116,137),120))))),11),((6,7),(29,30))),(2,60)),61);
 091: 1 -9058.756836 -8170.784814 (0,(((((((1,89),62),(3,4)),(((((16,140),18),(((((((((((63,105),113),(108,112)),109),((103,104),((110,111),(125,126)))),((((((((64,65),69),((85,86),(123,129))),(106,107)),74),84),83),((76,(101,102)),(((87,88),131),(95,96))))),(((((66,67),((77,78),((90,92),(91,93)))),((68,(127,128)),99)),82),((79,98),((97,118),(121,122))))),70),((75,134),80)),(((((71,72),119),(73,124)),81),((114,115),117))),94)),135),((48,(49,50)),(51,132)))),((((6,7),(29,30)),(53,55)),11)),(((((((((5,(22,23)),((12,13),((17,19),40))),24),(25,26)),(((8,9),(10,139)),(52,54))),(((((((14,15),(33,((34,35),(46,47)))),(((20,21),36),((27,45),28))),(43,44)),(((37,38),39),(41,42))),(31,32)),(56,138))),(57,(133,136))),((100,130),((116,137),120))),(58,59))),(2,60)),61);
 092: 1 -8441.640625 -8183.475216 (0,((((((((1,89),62),(3,4)),((((((((((5,(22,23)),((12,13),((17,19),40))),24),(25,26)),(((8,(10,139)),9),(52,54))),(((((((((14,15),(33,((34,35),(46,47)))),((27,28),45)),(20,21)),36),(43,44)),(((37,38),39),(41,42))),(31,32)),(56,138))),(133,136)),57),((58,59),((100,130),((116,137),120)))),(53,55))),(((((16,140),18),(((((((((63,105),113),112),((103,104),((110,111),(125,126)))),109),108),(((((((66,67),((77,78),((90,92),(91,93)))),((68,(127,128)),99)),82),((79,98),((97,118),(121,122)))),((70,94),((76,(101,102)),((87,88),131)))),((((((71,72),119),(73,124)),((114,115),117)),81),(75,134)))),(((((64,65),69),((85,86),(123,129))),(((74,(106,107)),84),83)),80)),(95,96))),135),((48,(49,50)),(51,132)))),11),((6,7),(29,30))),(2,60)),61);
 093: 1 -7860.249023 -8165.27255 (0,((((((1,89),((3,4),62)),(((((16,18),140),(((((((((((63,105),113),(108,112)),(((103,104),((110,111),(125,126))),109)),((76,(101,102)),((87,88),131))),((((((((64,65),69),((85,86),(123,129))),(106,107)),74),83),84),(95,96))),(((((66,67),((77,78),((90,92),(91,93)))),((68,(127,128)),99)),82),((79,98),((97,118),(121,122))))),70),((((71,72),119),((73,81),124)),((114,115),117))),94),((75,134),80))),135),((48,(49,50)),(51,132)))),(((((((5,(22,23)),(((12,13),((17,19),40)),24)),(25,26)),(((8,9),(10,139)),(52,54))),(((((((14,15),(33,((34,35),(46,47)))),(((20,21),36),((27,28),45))),(43,44)),(((37,38),39),(41,42))),(31,32)),(56,138))),(57,(133,136))),((58,59),((100,130),((116,137),120))))),((((6,7),(29,30)),(53,55)),11)),(2,60)),61);
 094: 1 -7660.853516 -8175.824836 (0,(((((((((1,89),62),(3,4)),(((((16,140),18),(((((((((63,105),113),(108,112)),109),((103,104),((110,111),(125,126)))),((((66,67),99),(68,(127,128))),(((77,78),((90,92),(91,93))),82))),(((70,94),((76,(101,102)),((87,88),131))),((((((71,72),119),(73,124)),((114,115),117)),81),(75,134)))),(((79,98),((97,118),(121,122))),(95,96))),(((((64,65),69),((85,86),(123,129))),(((74,(106,107)),84),83)),80))),135),((48,(49,50)),(51,132)))),(53,55)),((((((((5,(((12,13),((17,19),40)),24)),(22,23)),((((8,9),(10,139)),(52,54)),(25,26))),133),(((((((14,15),(33,((34,35),(46,47)))),(((20,21),36),((27,28),45))),(43,44)),(((37,38),39),(41,42))),(31,32)),(56,138))),136),57),((58,59),((100,130),((116,137),120))))),11),((6,7),(29,30))),(2,60)),61);
 095: 2 -7745.57959 -8170.428511 (0,((((((1,89),((3,4),62)),(((((16,18),140),(((((((((((63,105),113),(108,112)),(((103,104),((110,111),(125,126))),109)),((76,(101,102)),((87,88),131))),((((((((64,65),69),((85,86),(123,129))),(106,107)),74),83),84),(95,96))),(((((66,67),((77,78),((90,92),(91,93)))),((68,(127,128)),99)),82),((79,98),((97,(121,122)),118)))),70),((75,134),80)),(((((71,72),119),(73,124)),81),((114,115),117))),94)),135),((48,(49,50)),(51,132)))),(((((((((5,(((12,13),((17,19),40)),24)),(22,23)),(25,26)),(((8,9),(10,139)),(52,54))),(((((((14,15),(33,((34,35),(46,47)))),((((20,21),36),(27,45)),28)),(43,44)),(((37,38),39),(41,42))),(31,32)),(56,138))),133),136),57),((58,59),((100,130),((116,137),120))))),((((6,7),(29,30)),(53,55)),11)),(2,60)),61);
 096: 2 -7877.689453 -8166.929764 (0,(((((((((1,89),62),(3,4)),((((16,18),140),((((((((((63,105),113),(108,112)),109),((103,104),((110,111),(125,126)))),(((((66,67),99),(68,(127,128))),((77,78),((90,92),(91,93)))),82)),((((((((64,65),69),((85,86),(123,129))),(106,107)),74),(83,84)),80),(((79,98),((97,118),(121,122))),(95,96)))),(70,((76,(101,102)),((87,88),131)))),((((((71,72),119),(73,124)),81),((114,115),117)),(75,134))),94)),(((48,(49,50)),(51,132)),135))),(53,55)),((((((((((5,(22,23)),((12,13),((17,19),40))),24),(25,26)),(((8,9),(10,139)),(52,54))),(((((((14,15),(33,((34,35),(46,47)))),((((20,21),36),(27,45)),28)),(43,44)),(((37,38),39),(41,42))),(31,32)),(56,138))),133),136),57),((58,59),((100,130),((116,137),120))))),11),((6,7),(29,30))),(2,60)),61);
 097: 1 -8497.443359 -8182.775433 (0,((((((((1,89),62),(3,4)),(((((16,18),140),(((((((((((63,105),113),(108,112)),109),((103,104),((110,111),(125,126)))),(((79,98),((97,118),(121,122))),(95,96))),((((64,65),(69,((85,86),(123,129)))),(74,((83,(106,107)),84))),80)),(75,134)),(((((66,67),((77,78),((90,92),(91,93)))),(((68,(127,128)),99),82)),((76,(101,102)),((87,88),131))),70)),(((((71,72),119),(73,124)),81),((114,115),117))),94)),135),((48,(49,50)),(51,132)))),(53,55)),(((((((((5,(22,23)),((12,13),((17,19),40))),24),(25,26)),(((8,9),(10,139)),(52,54))),((((((14,15),(33,((34,35),(46,47)))),((((20,21),36),(27,(45,(56,138)))),28)),(43,44)),(((37,38),39),(41,42))),(31,32))),(133,136)),57),((58,59),((100,130),((116,137),120))))),(((6,7),(29,30)),11)),(2,60)),61);
 098: 1 -8492.044922 -8176.087835 (0,(((((((((1,89),62),((((16,140),18),((((((((((63,105),113),(108,112)),109),((103,104),((110,111),(125,126)))),((((((64,65),69),((85,86),(123,129))),((74,(83,(106,107))),84)),80),(((79,98),((97,118),(121,122))),(95,96)))),(75,134)),(((((66,67),((77,78),((90,92),(91,93)))),(((68,(127,128)),99),82)),((76,(101,102)),((87,88),131))),70)),(((((71,72),119),(73,124)),81),((114,115),117))),94)),(((48,(49,50)),(51,132)),135))),(3,4)),(53,55)),((((((((5,(22,23)),((12,13),((17,19),40))),24),(25,26)),(((8,9),(10,139)),(52,54))),((((((14,15),(33,((34,35),(46,47)))),((((20,21),36),(27,(45,(56,138)))),28)),(43,44)),(((37,38),39),(41,42))),(31,32))),(57,(133,136))),((58,59),((100,130),((116,137),120))))),11),((6,7),(29,30))),(2,60)),61);
 099: 2 -8093.816895 -8167.170593 (0,(((((((1,89),((3,4),62)),((((16,18),140),(((((((((((63,105),113),((((103,104),((110,111),(125,126))),109),(108,112))),((76,(101,102)),((87,88),131))),((((((((64,65),69),((85,86),(123,129))),(106,107)),74),84),83),(95,96))),(((((66,67),((68,(127,128)),99)),82),((77,78),((90,92),(91,93)))),((79,98),((97,118),(121,122))))),70),((75,134),80)),((71,72),(((73,124),(81,((114,115),117))),119))),94),135)),((48,(49,50)),(51,132)))),11),((((((((((5,(22,23)),((12,13),((17,19),40))),24),(25,26)),(((8,9),(10,139)),(52,54))),133),(((((((14,15),(33,((34,35),(46,47)))),((((20,21),36),(27,45)),28)),(43,44)),(((37,38),39),(41,42))),(31,32)),(56,138))),136),57),((58,59),((100,130),((116,137),120))))),(((6,7),(29,30)),(53,55))),(2,60)),61);
 100: 1 -7891.00293 -8178.974468 (0,((((((((1,89),62),(3,4)),(((((16,140),18),((((((((((63,105),113),112),((103,104),((110,111),(125,126)))),109),108),((((((66,67),((68,(127,128)),99)),((77,78),((90,92),(91,93)))),82),((79,98),((97,118),(121,122)))),((70,94),(76,(((87,88),131),(101,102)))))),(95,96)),((((((71,72),119),(73,124)),((114,115),117)),81),(75,134))),(((((64,65),69),((85,86),(123,129))),(((74,(106,107)),83),84)),80))),135),((48,(49,50)),(51,132)))),((((((((((5,(22,23)),((12,13),((17,19),40))),24),(25,26)),((8,(9,(10,139))),(52,54))),((((((((((((14,15),((34,35),(46,47))),33),21),(27,(28,45))),20),36),43),44),(((37,38),39),(41,42))),(31,32)),(56,138))),(133,136)),57),((58,59),((100,130),((116,137),120)))),(53,55))),11),((6,7),(29,30))),(2,60)),61);
 101: 2 -7745.322266 -8168.4203 (0,((((((1,89),((3,4),62)),((((16,18),140),(((((((((((63,105),113),(108,112)),109),((103,104),((110,111),(125,126)))),((((((((64,65),69),((85,86),(123,129))),(106,107)),74),84),83),((76,(101,102)),(((87,88),131),(95,96))))),(((((66,67),((77,78),((90,92),(91,93)))),((68,(127,128)),99)),82),((79,98),((97,118),(121,122))))),70),((75,134),80)),(((((71,72),119),(73,124)),81),((114,115),117))),94)),(((48,(49,50)),(51,132)),135))),(((((((5,(((12,13),((17,19),40)),24)),(22,23)),(25,26)),((8,(9,(10,139))),(52,54))),(((((((14,15),(33,((34,35),(46,47)))),((((20,21),36),(27,45)),28)),(43,44)),(((37,38),39),(41,42))),(31,32)),(56,138))),(57,(133,136))),((58,59),((100,130),((116,137),120))))),((((6,7),(29,30)),(53,55)),11)),(2,60)),61);
 102: 1 -8095.28125 -8174.813967 (0,(((((((((1,89),62),(3,4)),((((16,(18,140)),(((((((((63,105),113),(108,112)),109),((103,104),((110,111),(125,126)))),(((((66,67),99),(68,(127,128))),((77,78),((90,92),(91,93)))),82)),((70,(((76,(101,102)),((87,88),131)),((79,98),((97,118),(121,122))))),(((((((71,72),119),(73,124)),81),((114,115),117)),(75,134)),(95,96)))),(((((64,65),69),((85,86),(123,129))),(((74,(106,107)),83),84)),80)),94)),135),((48,(49,50)),(51,132)))),(53,55)),((((((((((5,(22,23)),((12,13),((17,19),40))),24),(25,26)),((8,(9,(10,139))),(52,54))),((((((((14,15),(33,((34,35),(46,47)))),28),(((20,21),36),(27,45))),(43,44)),(((37,38),39),(41,42))),(31,32)),(56,138))),133),136),57),((58,59),((100,130),((116,137),120))))),11),((6,7),(29,30))),(2,60)),61);
 103: 1 -7877.745605 -8175.623419 (0,(((((((((1,89),62),(3,4)),((((16,18),140),((((((((((63,105),113),112),((103,104),((110,111),(125,126)))),109),108),(((((66,67),((77,78),((90,92),(91,93)))),((68,(127,128)),99)),82),((70,((76,(101,102)),((87,88),131))),(((((71,72),119),((73,124),81)),((114,115),117)),(75,134))))),(((79,98),((97,118),(121,122))),(95,96))),(((((64,65),69),((85,86),(123,129))),(((74,(106,107)),84),83)),80)),94)),(((48,(49,50)),(51,132)),135))),(53,55)),((((((((5,(22,23)),((12,13),((17,19),40))),24),(25,26)),(((8,9),(10,139)),(52,54))),((((((((14,15),(33,((34,35),(46,47)))),(((20,21),36),(27,45))),28),(43,44)),(((37,38),39),(41,42))),(31,32)),(56,138))),(57,(133,136))),((58,59),((100,130),((116,137),120))))),11),((6,7),(29,30))),(2,60)),61);
 104: 2 -7544.969727 -8168.122927 (0,(((((((((1,89),62),(3,4)),(((((16,140),18),((((((((63,105),((108,112),113)),109),((103,104),((110,111),(125,126)))),(((((((((64,65),69),((85,86),(123,129))),(106,107)),74),83),84),80),(95,96))),((((((66,67),((77,78),((90,92),(91,93)))),((68,(127,128)),99)),82),((79,98),((97,118),(121,122)))),(70,((76,(101,102)),((87,88),131))))),((((((71,72),119),(73,124)),((114,115),117)),81),(75,134))),94)),135),((48,(49,50)),(51,132)))),(53,55)),((((((((5,(22,23)),((12,13),((17,19),40))),24),(25,26)),(((8,9),(10,139)),(52,54))),(((((((14,15),(33,((34,35),(46,47)))),(((20,21),36),((27,28),45))),(43,44)),(((37,38),39),(41,42))),(31,32)),(56,138))),(57,(133,136))),((58,59),((100,130),((116,137),120))))),11),((6,7),(29,30))),(2,60)),61);
 105: 1 -8065.092773 -8166.950572 (0,(((((((1,89),62),(3,4)),((((16,18),140),((((((((((63,105),113),((((103,104),((110,111),(125,126))),109),(108,112))),((76,(101,102)),((87,88),131))),((((66,67),((77,78),((90,92),(91,93)))),((68,(127,128)),99)),82)),(((((((((64,65),69),((85,86),(123,129))),(106,107)),74),83),84),(95,96)),((79,98),((97,118),(121,122))))),70),(((((71,72),119),((73,81),124)),((114,115),117)),(75,134))),80),94)),(((48,(49,50)),(51,132)),135))),((((((((5,(22,23)),(((12,13),((17,19),40)),24)),(25,26)),((8,(9,(10,139))),(52,54))),(((((((14,15),(33,((34,35),(46,47)))),(((20,36),21),((27,28),45))),(43,44)),(((37,38),39),(41,42))),(31,32)),(56,138))),(133,136)),57),((58,59),((100,130),((116,137),120))))),((((6,7),(29,30)),(53,55)),11)),(2,60)),61);
 106: 1 -7355.6875 -8167.248933 (0,(((((((1,89),((3,4),62)),(((((16,18),140),(((((((((((63,105),113),((((103,104),((110,111),(125,126))),109),(108,112))),((76,(101,102)),((87,88),131))),((((((((64,65),69),((85,86),(123,129))),(106,107)),74),83),84),(95,96))),80),((((66,67),((77,78),((90,92),(91,93)))),(((68,(127,128)),99),82)),((79,98),((97,118),(121,122))))),70),(75,134)),((((71,72),119),((73,81),124)),((114,115),117))),94)),135),((48,(49,50)),(51,132)))),(((((((((5,(22,23)),((12,13),((17,19),40))),24),(25,26)),(((8,9),(10,139)),(52,54))),((((((((14,15),(33,((34,35),(46,47)))),(((20,21),36),((27,28),45))),43),44),(((37,38),39),(41,42))),(31,32)),(56,138))),(133,136)),57),((58,59),((100,130),((116,137),120))))),11),(((6,7),(29,30)),(53,55))),(2,60)),61);
 107: 3 -8841.708984 -8168.632927 (0,(((((((1,89),62),(3,4)),(((((16,18),140),(((((((((((63,105),113),(108,112)),109),((103,104),((110,111),(125,126)))),((((((((64,65),69),((85,86),(123,129))),(106,107)),74),83),84),(95,96))),((75,134),80)),(((((66,67),((77,78),((90,92),(91,93)))),((68,(127,128)),99)),82),((79,98),((97,118),(121,122))))),(70,((76,(101,102)),((87,88),131)))),(((((71,72),119),(73,124)),81),((114,115),117))),94)),135),((48,(49,50)),(51,132)))),(((((((5,(((12,13),((17,19),40)),24)),(25,26)),(22,23)),(((8,9),(10,139)),(52,54))),((((((14,15),(33,((34,35),(46,47)))),((((20,21),36),(27,45)),28)),(43,44)),((((37,38),39),(56,138)),(41,42))),(31,32))),(57,(133,136))),((58,59),((100,130),((116,137),120))))),((((6,7),(29,30)),(53,55)),11)),(2,60)),61);
 108: 1 -8608.671875 -8167.990279 (0,((((((((1,89),62),(3,4)),((((16,140),18),(((((((((((63,105),113),(108,112)),(((103,104),((110,111),(125,126))),109)),((76,(101,102)),((87,88),131))),(95,96)),((((((66,67),((77,78),((90,92),(91,93)))),((68,(127,128)),99)),82),((79,98),((97,118),(121,122)))),70)),((((71,72),119),(73,124)),(81,((114,115),117)))),((((((64,65),69),((85,86),(123,129))),(106,107)),74),(83,84))),94),((75,134),80))),(((48,(49,50)),(51,132)),135))),((((((((((5,(22,23)),((12,13),((17,19),40))),24),(25,26)),(((8,9),(10,139)),(52,54))),133),(((((((14,15),(33,((34,35),(46,47)))),((((20,21),36),(27,45)),28)),(43,44)),(((37,38),39),(41,42))),(31,32)),(56,138))),136),57),((58,59),((100,130),((116,137),120))))),11),(((6,7),(29,30)),(53,55))),(2,60)),61);
 109: 1 -8014.298828 -8176.845409 (0,(((((((((1,89),62),(3,4)),((((16,18),140),(((48,(49,50)),(51,132)),135)),((((((((((63,105),113),(108,112)),109),((103,104),((110,111),(125,126)))),((((((64,65),69),((85,86),(123,129))),(((74,(106,107)),84),83)),80),(((79,98),((97,118),(121,122))),(95,96)))),(75,134)),(((((66,67),((77,78),((90,92),(91,93)))),(((68,(127,128)),99),82)),((76,(101,102)),((87,88),131))),70)),(((((71,72),119),(73,124)),81),((114,115),117))),94))),(53,55)),((((((((5,(22,23)),((12,13),((17,19),40))),24),(25,26)),(((8,9),(10,139)),(52,54))),((((((14,15),(33,((34,35),(46,47)))),((((20,21),36),(27,(45,(56,138)))),28)),(43,44)),(((37,38),39),(41,42))),(31,32))),(57,(133,136))),((58,59),((100,130),((116,137),120))))),11),((6,7),(29,30))),(2,60)),61);
 110: 2 -8144.188477 -8187.22173 (0,((((((((((1,89),62),(3,4)),(((48,(49,50)),(51,132)),135)),(((16,18),140),((((((((((((63,105),113),112),((103,104),((110,111),(125,126)))),109),108),94),((((((64,65),69),((85,86),(123,129))),(((74,(106,107)),84),83)),(((((66,67),99),(68,(127,128))),82),((77,78),((90,92),(91,93))))),((76,(101,102)),((87,88),131)))),(((79,98),((97,118),(121,122))),(95,96))),70),((75,134),80)),(((((71,72),119),(73,124)),81),((114,115),117))))),(53,55)),((((((((5,(22,23)),((12,13),((17,19),40))),24),(25,26)),(((8,9),(10,139)),(52,54))),(((((((14,15),(33,((34,35),(46,47)))),((((20,21),36),(27,45)),28)),(43,44)),(((37,38),39),(41,42))),(31,32)),(56,138))),(57,(133,136))),((58,59),((100,130),((116,137),120))))),11),((6,7),(29,30))),(2,60)),61);
 111: 1 -7627.927246 -8161.630589 (0,((((((((1,89),62),(3,4)),(((((16,140),18),((((((((((63,105),113),((((103,104),((110,111),(125,126))),(108,112)),109)),((76,(101,102)),((87,88),131))),((((((((64,65),69),((85,86),(123,129))),(106,107)),74),84),83),(95,96))),(((((66,67),((77,78),((90,92),(91,93)))),((68,(127,128)),99)),82),((79,98),((97,118),(121,122))))),70),((75,134),80)),((71,72),(((73,124),(81,((114,115),117))),119))),94)),135),((48,(49,50)),(51,132)))),((((((((((5,(22,23)),((12,13),((17,19),40))),24),(25,26)),(((8,9),(10,139)),(52,54))),133),(((((((14,15),(33,((34,35),(46,47)))),((((20,21),36),(27,45)),28)),(43,44)),(((37,38),39),(41,42))),(31,32)),(56,138))),136),57),((58,59),((100,130),((116,137),120))))),11),(((6,7),(29,30)),(53,55))),(2,60)),61);
 112: 1 -8340.955078 -8170.827633 (0,(((((((1,89),62),(3,4)),(((((16,(18,140)),((((((((((63,105),113),(108,112)),109),((103,104),((110,111),(125,126)))),(((((((((64,65),69),((85,86),(123,129))),(106,107)),74),83),84),(((76,(101,102)),((87,88),131)),(95,96))),(((((66,67),((77,78),((90,92),(91,93)))),((68,(127,128)),99)),82),((79,98),((97,118),(121,122)))))),70),((75,134),80)),(((((71,72),119),(73,124)),81),((114,115),117))),94)),135),(48,(49,50))),(51,132))),((((((((5,(22,23)),(((12,13),((17,19),40)),24)),(25,26)),(((8,9),(10,139)),(52,54))),(((((((14,15),(33,((34,35),(46,47)))),((((20,21),36),(27,45)),28)),(43,44)),(((37,38),39),(41,42))),(31,32)),(56,138))),(133,136)),57),((58,59),((100,130),((116,137),120))))),((((6,7),(29,30)),(53,55)),11)),(2,60)),61);
 113: 2 -8522.861328 -8177.650466 (0,(((((((((1,89),62),(3,4)),((((16,18),140),((((((((((63,105),113),(108,112)),109),((103,104),((110,111),(125,126)))),(((((66,67),99),(68,(127,128))),((77,78),((90,92),(91,93)))),82)),((((((((64,65),69),((85,86),(123,129))),(106,107)),74),(83,84)),80),(((79,98),((97,118),(121,122))),(95,96)))),(70,((76,(101,102)),((87,88),131)))),((((((71,72),119),(73,124)),81),((114,115),117)),(75,134))),94)),(((48,(49,50)),(51,132)),135))),(53,55)),(((((((((5,(22,23)),((12,13),((17,19),40))),24),(25,26)),(((8,9),(10,139)),(52,54))),(((((((14,15),(33,((34,35),(46,47)))),((((20,21),36),(27,45)),28)),(43,44)),(((37,38),39),(41,42))),(31,32)),(56,138))),(133,136)),((58,59),((100,130),((116,137),120)))),57)),11),((6,7),(29,30))),(2,60)),61);
 114: 2 -7814.541992 -8164.164174 (0,(((((((1,89),62),(3,4)),((((16,18),140),((((((((((63,105),113),((((103,104),((110,111),(125,126))),109),(108,112))),((76,(101,102)),((87,88),131))),(((((66,67),99),(68,(127,128))),82),((77,78),((90,92),(91,93))))),(((((((((64,65),69),((85,86),(123,129))),(106,107)),74),83),84),(95,96)),((79,98),((97,118),(121,122))))),70),((75,134),80)),(((((71,72),119),(73,124)),81),((114,115),117))),94)),(((48,(49,50)),(51,132)),135))),((((((((((5,(22,23)),((12,13),((17,19),40))),24),(25,26)),(((8,9),(10,139)),(52,54))),133),((((((((14,15),(33,((34,35),(46,47)))),(((20,21),36),((27,45),28))),44),43),(((37,38),39),(41,42))),(31,32)),(56,138))),136),57),((58,59),((100,130),((116,137),120))))),((((6,7),(29,30)),(53,55)),11)),(2,60)),61);
 115: 1 -8024.162109 -8167.734612 (0,((((((((1,89),62),(3,4)),((((16,140),18),((((((((((63,105),((108,112),113)),(((103,104),((110,111),(125,126))),109)),((76,(101,102)),((87,88),131))),(95,96)),((((((66,67),((77,78),((90,92),(91,93)))),((68,(127,128)),99)),82),((79,98),((97,118),(121,122)))),70)),((((71,72),119),(73,124)),(81,((114,115),117)))),((((((64,65),69),((85,86),(123,129))),(106,107)),74),(83,84))),((75,134),80)),94)),(((48,(49,50)),(51,132)),135))),((((((((((5,(22,23)),((12,13),((17,19),40))),24),(25,26)),(((8,9),(10,139)),(52,54))),133),(((((((14,15),(33,((34,35),(46,47)))),((((20,21),36),(27,45)),28)),(43,44)),(((37,38),39),(41,42))),(31,32)),(56,138))),136),57),((58,59),((100,130),((116,137),120))))),11),(((6,7),(29,30)),(53,55))),(2,60)),61);
 116: 1 -9336.533203 -8173.880585 (0,(((((((((1,89),62),(3,4)),((((16,18),140),(((((((((63,105),113),(108,112)),109),((103,104),((110,111),(125,126)))),(((((66,67),99),(68,(127,128))),((77,78),((90,92),(91,93)))),82)),((70,(((76,(101,102)),((87,88),131)),((79,98),((97,118),(121,122))))),(((((((71,72),119),(73,124)),81),((114,115),117)),(75,134)),(95,96)))),(((((64,65),69),((85,86),(123,129))),(((74,(106,107)),84),83)),80)),94)),(((48,(49,50)),(51,132)),135))),(53,55)),((((((((5,(22,23)),((12,13),((17,19),40))),24),(25,26)),(((8,9),(10,139)),(52,54))),(((((((14,15),(33,((34,35),(46,47)))),(((20,21),36),((27,45),28))),(43,44)),(((37,38),39),(41,42))),(31,32)),(56,138))),(57,(133,136))),((58,59),((100,130),((116,137),120))))),11),((6,7),(29,30))),(2,60)),61);
 117: 1 -9045.390625 -8166.950486 (0,((((((((1,89),62),(3,4)),(((((16,18),140),(((((((((((63,105),113),(108,112)),(((103,104),((110,111),(125,126))),109)),((76,(101,102)),((87,88),131))),((((66,67),((77,78),((90,92),(91,93)))),((68,(127,128)),99)),82)),(((((((((64,65),69),((85,86),(123,129))),(106,107)),83),74),84),(95,96)),((79,98),((97,118),(121,122))))),70),((75,134),80)),(((((71,72),119),(73,124)),81),((114,115),117))),94)),135),((48,(49,50)),(51,132)))),((((((((((5,((12,13),((17,19),40))),24),(25,26)),(22,23)),(((8,9),(10,139)),(52,54))),133),(((((((14,15),(33,((34,35),(46,47)))),((((20,21),36),(27,45)),28)),(43,44)),(((37,38),39),(41,42))),(31,32)),(56,138))),136),57),((58,59),((100,130),((116,137),120))))),11),(((6,7),(29,30)),(53,55))),(2,60)),61);
 118: 1 -7995.623047 -8186.505209 (0,(((((((1,89),62),(3,4)),((((16,140),18),((((((((((63,105),113),(108,112)),109),((103,104),((110,111),(125,126)))),(((((((64,65),((69,(85,86)),(123,129))),74),((83,(106,107)),84)),80),(95,96)),((79,98),((97,118),(121,122))))),(75,134)),(((((66,67),((77,78),((90,92),(91,93)))),(((68,(127,128)),99),82)),((76,(101,102)),((87,88),131))),70)),((((71,72),119),((73,124),81)),((114,115),117))),94)),(((48,(49,50)),(51,132)),135))),(((((((((5,(22,23)),((12,13),((17,19),40))),24),(25,26)),(((8,9),(10,139)),(52,54))),((((((14,15),(33,((34,35),(46,47)))),((((20,21),36),(27,(45,(56,138)))),28)),(43,44)),(((37,38),39),(41,42))),(31,32))),(57,(133,136))),((58,59),((100,130),((116,137),120)))),(53,55))),(((6,7),(29,30)),11)),(2,60)),61);
 119: 1 -8548.013672 -8174.11844 (0,(((((((((1,89),62),(3,4)),(((((16,18),140),(((((((((63,105),113),((((103,104),(110,111)),(125,126)),(108,112))),109),((76,(101,102)),((87,88),131))),70),(((((((64,65),69),((85,86),(123,129))),(((74,(106,107)),84),83)),80),(((79,98),((97,118),(121,122))),(95,96))),((((66,67),((68,(127,128)),99)),82),((77,78),((90,92),(91,93)))))),(((((71,72),119),((73,124),81)),((114,115),117)),(75,134))),94)),135),((48,(49,50)),(51,132)))),(53,55)),((((((((5,(22,23)),((12,13),((17,19),40))),24),(25,26)),(((8,(10,139)),9),(52,54))),((((((((14,15),(33,((34,35),(46,47)))),((((20,21),36),(27,45)),28)),43),44),(((37,38),39),(41,42))),(31,32)),(56,138))),(57,(133,136))),((58,59),((100,130),((116,137),120))))),11),((6,7),(29,30))),(2,60)),61);
 120: 1 -6944.904297 -8165.10712 (0,((((((((1,89),62),(3,4)),(((((16,18),140),((((((((((63,105),113),(108,112)),(((103,104),((110,111),(125,126))),109)),((76,(101,102)),((87,88),131))),(((((64,65),69),((85,86),(123,129))),(((74,(106,107)),84),83)),(((75,134),80),(95,96)))),(((((66,67),((77,78),((90,92),(91,93)))),((68,(127,128)),99)),82),((79,98),((97,118),(121,122))))),70),((71,72),(((73,124),(81,((114,115),117))),119))),94)),135),((48,(49,50)),(51,132)))),((((((((((5,(22,23)),((12,13),((17,19),40))),24),(25,26)),(((8,9),(10,139)),(52,54))),133),(((((((14,15),(33,((34,35),(46,47)))),(((20,21),36),((27,28),45))),(43,44)),(((37,38),39),(41,42))),(31,32)),(56,138))),136),57),((58,59),((100,130),((116,137),120))))),11),(((6,7),(29,30)),(53,55))),(2,60)),61);
 121: 1 -7994.424805 -8161.303752 (0,(((((((1,89),62),(3,4)),(((((16,18),140),(((((((((((63,105),113),(108,112)),109),((103,104),((110,111),(125,126)))),((((((((64,65),69),((85,86),(123,129))),(106,107)),74),84),83),(((76,(101,102)),((87,88),131)),(95,96)))),(((((66,67),((77,78),((90,92),(91,93)))),((68,(127,128)),99)),82),((79,98),((97,118),(121,122))))),((75,134),80)),70),(((((71,72),119),(73,124)),81),((114,115),117))),94)),135),((48,(49,50)),(51,132)))),(((((((((5,(22,23)),((12,13),((17,19),40))),24),(25,26)),(((8,9),(10,139)),(52,54))),(((((((14,15),((33,(46,47)),(34,35))),(((20,21),36),((27,28),45))),(43,44)),(((37,38),39),(41,42))),(31,32)),(56,138))),(133,136)),57),((58,59),((100,130),((116,137),120))))),((((6,7),(29,30)),(53,55)),11)),(2,60)),61);
 122: 1 -7321.766602 -8161.701418 (0,((((((1,89),((3,4),62)),((((16,140),18),(((((((((((63,105),113),(108,112)),(((103,104),((110,111),(125,126))),109)),((76,(101,102)),((87,88),131))),((((((((64,65),69),((85,86),(123,129))),(106,107)),74),83),84),(95,96))),((((66,67),((77,78),((90,92),(91,93)))),(((68,(127,128)),99),82)),((79,98),((97,118),(121,122))))),70),((75,134),80)),(((((71,72),119),(73,124)),81),((114,115),117))),94)),(((48,(49,50)),(51,132)),135))),((((6,7),(29,30)),(53,55)),11)),((((((((((5,(22,23)),((12,13),((17,19),40))),24),(25,26)),((8,9),(10,139))),(52,54)),133),((((((((14,15),(33,((34,35),(46,47)))),(((20,36),21),((27,28),45))),43),44),(((37,38),39),(41,42))),(31,32)),(56,138))),(57,136)),((58,59),((100,130),((116,137),120))))),(2,60)),61);
 123: 4 -8265.750977 -8173.492759 (0,(((((((((1,89),62),(3,4)),((((16,18),140),(((((((((63,105),113),(108,112)),109),((103,104),((110,111),(125,126)))),(((((66,67),99),(68,(127,128))),((77,78),((90,92),(91,93)))),82)),((70,(((76,(101,102)),((87,88),131)),((79,98),((97,118),(121,122))))),(((((((71,72),119),(73,124)),81),((114,115),117)),(75,134)),(95,96)))),((((((64,65),69),((85,86),(123,129))),83),((74,(106,107)),84)),80)),94)),(((48,(49,50)),(51,132)),135))),(53,55)),((((((((5,(22,23)),((12,13),((17,19),40))),24),(25,26)),(((8,9),(10,139)),(52,54))),(((((((14,15),(33,((34,35),(46,47)))),((((20,21),36),(27,45)),28)),(43,44)),(((37,38),39),(41,42))),(31,32)),(56,138))),(57,(133,136))),((58,59),((100,130),((116,137),120))))),11),((6,7),(29,30))),(2,60)),61);
 124: 2 -8310.054688 -8169.932311 (0,(((((((1,89),62),(3,4)),(((((16,140),18),(((((((((((63,105),113),(108,112)),109),((103,104),((110,111),(125,126)))),((((((((64,65),69),((85,86),(123,129))),(106,107)),74),84),83),((76,(101,102)),(((87,88),131),(95,96))))),(((((66,67),((77,78),((90,92),(91,93)))),((68,(127,128)),99)),82),((79,98),((97,118),(121,122))))),70),((75,134),80)),(((((71,72),119),(73,124)),81),((114,115),117))),94)),135),((48,(49,50)),(51,132)))),((((6,7),(29,30)),(53,55)),11)),(((((((((5,(22,23)),((12,13),((17,19),40))),24),(25,26)),(((8,9),(10,139)),(52,54))),(((((((14,15),((33,(46,47)),(34,35))),((((20,21),36),(27,45)),28)),(43,44)),(((37,38),39),(41,42))),(31,32)),(56,138))),(57,(133,136))),((100,130),((116,137),120))),(58,59))),(2,60)),61);
 125: 1 -8063.21875 -8175.391111 (0,(((((((1,89),62),(3,4)),(((((16,140),18),(((((((((((63,105),113),(108,112)),(((103,104),((110,111),(125,126))),109)),((76,(101,102)),((87,88),131))),((((((((64,65),69),((85,86),(123,129))),(106,107)),74),84),83),(95,96))),(((((66,67),((77,78),((90,92),(91,93)))),((68,(127,128)),99)),82),((79,98),((97,118),(121,122))))),70),((75,134),80)),(((((71,72),119),(73,124)),((114,115),117)),81)),94)),135),((48,(49,50)),(51,132)))),(((((((((((5,(22,23)),((12,13),((17,19),40))),24),(25,26)),(((8,9),139),10)),(52,54)),133),(((((((14,15),(33,((34,35),(46,47)))),((((20,21),36),(27,45)),28)),(43,44)),(((37,38),39),(41,42))),(31,32)),(56,138))),136),57),((58,59),((100,130),((116,137),120))))),((((6,7),(29,30)),(53,55)),11)),(2,60)),61);
 126: 6 -8008.206055 -8168.863531 (0,(((((((1,89),62),(3,4)),((((16,18),140),(((((((((((63,105),113),((((103,104),((110,111),(125,126))),109),(108,112))),((87,88),131)),(76,(101,102))),((((((((64,65),69),((85,86),(123,129))),(106,107)),74),84),83),(95,96))),(((((66,67),((77,78),((90,92),(91,93)))),((68,(127,128)),99)),82),((79,98),((97,118),(121,122))))),70),((75,134),80)),(((((71,72),119),(73,124)),81),((114,115),117))),94)),(((48,(49,50)),(51,132)),135))),(((((((((5,(((12,13),((17,19),40)),24)),(25,26)),(22,23)),(((8,9),(10,139)),(52,54))),133),(((((((14,15),(33,((34,35),(46,47)))),((((20,21),36),(27,45)),28)),(43,44)),(((37,38),39),(41,42))),(31,32)),(56,138))),136),57),((58,59),((100,130),((116,137),120))))),((((6,7),(29,30)),(53,55)),11)),(2,60)),61);
 127: 1 -8782.140625 -8165.299034 (0,((((((((1,89),62),(3,4)),(((((16,140),18),((((((((((63,105),113),(108,112)),109),((103,104),((110,111),(125,126)))),(((((((((64,65),69),(85,86)),(123,129)),74),(83,(106,107))),84),(95,96)),((75,134),80))),(((((66,67),((77,78),((90,92),(91,93)))),((68,(127,128)),99)),82),((79,98),((97,118),(121,122))))),(70,((76,(101,102)),((87,88),131)))),((71,72),(((73,124),(81,((114,115),117))),119))),94)),135),((48,(49,50)),(51,132)))),(((((((((5,(22,23)),((12,13),((17,19),40))),24),(25,26)),(((8,9),(10,139)),(52,54))),((((((((14,15),(33,((34,35),(46,47)))),((((20,21),36),(27,45)),28)),(43,44)),(((37,38),39),(41,42))),(31,32)),(56,138)),133)),136),57),((58,59),((100,130),((116,137),120))))),11),(((6,7),(29,30)),(53,55))),(2,60)),61);
 128: 4 -8556.886719 -8168.788038 (0,((((((((1,89),62),(3,4)),(((((16,18),140),(((((((((((63,105),113),(108,112)),(((103,104),((110,111),(125,126))),109)),((76,(101,102)),((87,88),131))),((((66,67),((77,78),((90,92),(91,93)))),((68,(127,128)),99)),82)),((((((((64,65),69),((85,86),(123,129))),(106,107)),(74,83)),84),(95,96)),((79,98),((97,118),(121,122))))),70),((75,134),80)),(((((71,72),119),(73,124)),81),((114,115),117))),94)),135),((48,(49,50)),(51,132)))),((((((((((5,((12,13),((17,19),40))),24),(25,26)),(22,23)),(((8,9),(10,139)),(52,54))),133),(((((((14,15),(33,((34,35),(46,47)))),((((20,21),36),(27,45)),28)),(43,44)),(((37,38),39),(41,42))),(31,32)),(56,138))),136),57),((58,59),((100,130),((116,137),120))))),11),(((6,7),(29,30)),(53,55))),(2,60)),61);
 129: 1 -9087.179688 -8175.013458 (0,((((((((1,89),(3,4)),62),(((((16,18),140),((((((((((63,105),113),(((((103,104),(110,111)),(125,126)),(108,112)),109)),(((((((64,65),69),((85,86),(123,129))),(106,107)),74),84),83)),(((76,(101,102)),((87,88),131)),(95,96))),(((((66,67),((77,78),((90,92),(91,93)))),((68,(127,128)),99)),82),((79,98),((97,118),(121,122))))),70),((75,134),80)),(((((71,72),119),(73,124)),81),((114,115),117))),94)),135),((48,(49,50)),(51,132)))),(58,59)),((((((((5,(((12,13),((17,19),40)),24)),(25,26)),(22,23)),(((8,9),(10,139)),(52,54))),((((((((14,15),(33,((34,35),(46,47)))),((((20,36),21),(27,45)),28)),43),44),(((37,38),39),(41,42))),(31,32)),(56,138))),(133,136)),57),((100,130),((116,137),120)))),((((6,7),(29,30)),(53,55)),11)),(2,60)),61);
 130: 1 -8088.868164 -8166.106319 (0,(((((((1,89),62),(3,4)),(((((16,18),140),(((((((((((63,105),113),(108,112)),(((103,104),((110,111),(125,126))),109)),((76,(101,102)),((87,88),131))),((((((66,67),((77,78),((90,92),(91,93)))),((68,(127,128)),99)),82),((79,98),((97,118),(121,122)))),70)),(((((((64,65),69),((85,86),(123,129))),(106,107)),74),83),84)),(95,96)),80),((((((71,72),119),(73,124)),81),((114,115),117)),(75,134))),94)),135),((48,(49,50)),(51,132)))),((((((((5,(22,23)),(((12,13),((17,19),40)),24)),(25,26)),(((8,9),(10,139)),(52,54))),(((((((14,15),(33,((34,35),(46,47)))),((((20,21),36),(27,45)),28)),(43,44)),(((37,38),39),(41,42))),(31,32)),(56,138))),(133,136)),57),((58,59),((100,130),((116,137),120))))),((((6,7),(29,30)),(53,55)),11)),(2,60)),61);
 131: 1 -8280.121094 -8171.577411 (0,(((((((1,89),62),(3,4)),(((((16,140),18),((((((((((63,105),((108,112),113)),109),((103,104),((110,111),(125,126)))),((((((((64,65),69),((85,86),(123,129))),(106,107)),74),83),84),(((87,88),131),(95,96)))),(((((66,67),((77,78),((90,92),(91,93)))),((68,(127,128)),99)),82),((79,98),((97,118),(121,122))))),(70,(76,(101,102)))),((75,134),80)),(((((71,72),(73,124)),119),81),((114,115),117))),94)),135),((48,(49,50)),(51,132)))),((((((((5,(22,23)),((12,13),((17,19),40))),24),(25,26)),(((8,9),(10,139)),(52,54))),(((((((14,15),(33,((34,35),(46,47)))),((((20,36),21),(27,45)),28)),(43,44)),(((37,38),39),(41,42))),(31,32)),(56,138))),(57,(133,136))),((58,59),((100,130),((116,137),120))))),((((6,7),(29,30)),(53,55)),11)),(2,60)),61);
 132: 5 -8597.499023 -8174.404619 (0,(((((((((1,89),62),(3,4)),(((((16,18),140),((((((((((63,105),113),(108,112)),109),((103,104),((110,111),(125,126)))),((((((64,65),69),((85,86),(123,129))),((74,(83,(106,107))),84)),80),(((79,98),((97,118),(121,122))),(95,96)))),(75,134)),(((((66,67),((77,78),((90,92),(91,93)))),(((68,(127,128)),99),82)),((76,(101,102)),((87,88),131))),70)),(((((71,72),119),(73,124)),81),((114,115),117))),94)),135),((48,(49,50)),(51,132)))),(53,55)),((((((((5,(22,23)),((12,13),((17,19),40))),24),(25,26)),(((8,9),(10,139)),(52,54))),((((((14,15),(33,((34,35),(46,47)))),((((20,21),36),(27,(45,(56,138)))),28)),(43,44)),(((37,38),39),(41,42))),(31,32))),(57,(133,136))),((58,59),((100,130),((116,137),120))))),11),((6,7),(29,30))),(2,60)),61);
 133: 2 -7376.571777 -8168.39004 (0,(((((((((1,89),62),(3,4)),(((((16,18),140),((((((((((63,105),113),(108,112)),109),((103,104),((110,111),(125,126)))),(((((66,67),99),(68,(127,128))),((77,78),((90,92),(91,93)))),82)),(((((((((64,65),69),((85,86),(123,129))),(106,107)),83),74),84),80),(((79,98),((97,118),(121,122))),(95,96)))),(70,((76,(101,102)),((87,88),131)))),((((((71,72),119),(73,124)),81),((114,115),117)),(75,134))),94)),135),((48,(49,50)),(51,132)))),(53,55)),((((((((5,(22,23)),((12,13),((17,19),40))),24),(25,26)),(((8,9),(10,139)),(52,54))),(((((((14,15),(33,((34,35),(46,47)))),((((20,21),36),(27,45)),28)),(43,44)),(((37,38),39),(41,42))),(31,32)),(56,138))),(57,(133,136))),((58,59),((100,130),((116,137),120))))),11),((6,7),(29,30))),(2,60)),61);
 134: 2 -7594.967773 -8180.25526 (0,(((((((((1,89),(((((((((((63,105),113),112),((103,104),((110,111),(125,126)))),109),108),((((((64,65),69),((85,86),(123,129))),(((74,(106,107)),83),84)),80),(((79,98),((97,118),(121,122))),(95,96)))),(70,((76,(101,102)),((87,88),131)))),(((((66,67),99),(68,(127,128))),82),((77,78),((90,92),(91,93))))),((((((71,72),119),(73,124)),81),((114,115),117)),(75,134))),94)),(((16,140),18),((((48,(49,50)),(51,132)),135),62))),(3,4)),(53,55)),((((((((5,(22,23)),((12,13),((17,19),40))),24),(25,26)),(((8,9),(10,139)),(52,54))),(((((((14,15),(33,((34,35),(46,47)))),(((20,21),36),((27,28),45))),(43,44)),(((37,38),39),(41,42))),(31,32)),(56,138))),(57,(133,136))),((58,59),((100,130),((116,137),120))))),11),((6,7),(29,30))),(2,60)),61);
 135: 1 -7924.478516 -8163.794056 (0,((((((((1,89),62),(3,4)),(((((16,140),18),((((((((((63,105),113),(108,112)),109),((103,104),((110,111),(125,126)))),((((((((64,65),(69,((85,86),(123,129)))),(106,107)),74),84),83),(95,96)),((75,134),80))),(((((66,67),((77,78),((90,92),(91,93)))),((68,(127,128)),99)),82),((79,98),((97,118),(121,122))))),(70,((76,(101,102)),((87,88),131)))),((71,72),(((73,124),(81,((114,115),117))),119))),94)),135),((48,(49,50)),(51,132)))),((((((((((5,(22,23)),((12,13),((17,19),40))),24),(25,26)),(((8,9),(10,139)),(52,54))),133),(((((((14,15),(33,((34,35),(46,47)))),((((20,21),36),(27,45)),28)),(43,44)),(((37,38),39),(41,42))),(31,32)),(56,138))),136),57),((58,59),((100,130),((116,137),120))))),11),(((6,7),(29,30)),(53,55))),(2,60)),61);
 136: 1 -8483.960938 -8169.376677 (0,(((((((1,89),62),(3,4)),((((16,(18,140)),((((((((((63,105),113),(108,112)),(((103,104),((110,111),(125,126))),109)),((((66,67),((77,78),((90,92),(91,93)))),(((68,(127,128)),99),82)),((79,98),((97,118),(121,122))))),(((((((((64,65),69),((85,86),(123,129))),(106,107)),74),83),84),(95,96)),((76,(101,102)),((87,88),131)))),70),((75,134),80)),(((((71,72),119),(73,124)),81),((114,115),117))),94)),135),((48,(49,50)),(51,132)))),(((((((5,(((12,13),((17,19),40)),24)),(22,23)),((((8,9),(10,139)),(52,54)),(25,26))),(((((((14,15),(33,((34,35),(46,47)))),((((20,21),36),(27,45)),28)),(43,44)),(((37,38),39),(41,42))),(31,32)),(56,138))),(133,136)),57),((58,59),((100,130),((116,137),120))))),((((6,7),(29,30)),(53,55)),11)),(2,60)),61);
 137: 1 -7185.666992 -8174.543428 (0,((((((((1,89),((3,4),62)),(((48,(49,50)),(51,132)),135)),(((16,140),18),((((((((((((63,105),113),112),((103,104),((110,111),(125,126)))),109),108),(95,96)),((((((((64,65),69),((85,86),(123,129))),(106,107)),74),83),84),((75,134),80))),(((((66,67),((77,78),((90,92),(91,93)))),((68,(127,128)),99)),82),((79,98),((97,118),(121,122))))),(70,((76,(101,102)),((87,88),131)))),((71,72),(((73,124),(81,((114,115),117))),119))),94))),(((((((((5,(22,23)),((12,13),((17,19),40))),24),(25,26)),(((8,9),(10,139)),(52,54))),((((((((14,15),(33,((34,35),(46,47)))),((((20,21),36),(27,45)),28)),43),44),(((37,38),39),(41,42))),(31,32)),(56,138))),(133,136)),57),((58,59),((100,130),((116,137),120))))),(53,55)),(((6,7),(29,30)),11)),(2,60)),61);
 138: 2 -8353.267578 -8177.959599 (0,(((((((((1,89),62),((((16,18),140),(((((((((((63,105),113),112),((103,104),((110,111),(125,126)))),109),108),((((((64,65),69),((85,86),(123,129))),(((74,(106,107)),84),83)),80),(((79,98),((97,118),(121,122))),(95,96)))),(75,134)),(((((66,67),((68,(127,128)),99)),82),((77,78),((90,92),(91,93)))),(70,((76,(101,102)),((87,88),131))))),(((((71,72),119),(73,124)),81),((114,115),117))),94)),(((48,(49,50)),(51,132)),135))),(3,4)),(53,55)),((((((((5,(((12,13),((17,19),40)),24)),(22,23)),((((8,9),(10,139)),(52,54)),(25,26))),133),136),57),(((((((14,15),(33,((34,35),(46,47)))),(((20,21),36),((27,28),45))),(43,44)),(((37,38),39),(41,42))),(31,32)),(56,138))),((58,59),((100,130),((116,137),120))))),11),((6,7),(29,30))),(2,60)),61);
 139: 5 -8094.890625 -8172.418925 (0,(((((((((1,89),62),(3,4)),(((((16,18),140),((((((((((63,105),113),(108,112)),109),((103,104),((110,111),(125,126)))),((((((64,65),69),((85,86),(123,129))),(((74,(106,107)),84),83)),80),(((79,98),((97,118),(121,122))),(95,96)))),(75,134)),(((((66,67),((77,78),((90,92),(91,93)))),(((68,(127,128)),99),82)),((76,(101,102)),((87,88),131))),70)),(((((71,72),119),(73,124)),81),((114,115),117))),94)),135),((48,(49,50)),(51,132)))),(53,55)),((((((((5,(22,23)),((12,13),((17,19),40))),24),(25,26)),(((8,9),(10,139)),(52,54))),((((((14,15),(33,((34,35),(46,47)))),((((20,21),36),(27,(45,(56,138)))),28)),(43,44)),(((37,38),39),(41,42))),(31,32))),(57,(133,136))),((58,59),((100,130),((116,137),120))))),11),((6,7),(29,30))),(2,60)),61);
 140: 1 -8106.076172 -8162.97409 (0,(((((((1,89),((3,4),62)),((((16,18),140),(((((((((((63,105),113),(108,112)),109),((103,104),((110,111),(125,126)))),(((((66,67),99),(68,(127,128))),((77,78),((90,92),(91,93)))),82)),(((((((((64,65),69),((85,86),(123,129))),(106,107)),74),83),84),(95,96)),((79,98),((97,118),(121,122))))),((75,134),80)),(70,((76,(101,102)),((87,88),131)))),(((((71,72),119),(73,124)),81),((114,115),117))),94)),(((48,(49,50)),(51,132)),135))),(((((((((((5,(22,23)),((12,13),((17,19),40))),24),(25,26)),((8,9),(10,139))),(52,54)),133),(((((((14,15),(33,((34,35),(46,47)))),(((((20,21),36),45),27),28)),(43,44)),(((37,38),39),(41,42))),(31,32)),(56,138))),136),57),((58,59),((100,130),((116,137),120))))),11),(((6,7),(29,30)),(53,55))),(2,60)),61);
 141: 1 -7626.837891 -8167.334506 (0,(((((((1,89),62),(3,4)),((((16,18),140),((((((((((63,105),113),(108,112)),(((103,104),((110,111),(125,126))),109)),((76,(101,102)),((87,88),131))),(((((64,65),69),((85,86),(123,129))),(((74,(106,107)),84),83)),(95,96))),(((((((66,67),((77,78),((90,92),(91,93)))),99),(68,(127,128))),82),((79,98),((97,118),(121,122)))),70)),((75,134),80)),((((71,72),119),(73,124)),(81,((114,115),117)))),94)),(((48,(49,50)),(51,132)),135))),(((((((((5,(22,23)),((12,13),((17,19),40))),24),(25,26)),((8,(9,(10,139))),(52,54))),(((((((14,15),(33,((34,35),(46,47)))),((((20,21),36),(27,45)),28)),(43,44)),(((37,38),39),(41,42))),(31,32)),(56,138))),(133,136)),57),((58,59),((100,130),((116,137),120))))),((((6,7),(29,30)),(53,55)),11)),(2,60)),61);
 142: 3 -8634.420898 -8168.12762 (0,(((((((1,89),62),(3,4)),(((((16,18),140),(((((((((((63,105),113),(108,112)),(((103,104),((110,111),(125,126))),109)),((76,(101,102)),((87,88),131))),((((((((64,65),69),((85,86),(123,129))),(106,107)),83),74),84),(95,96))),(((((66,67),((77,78),((90,92),(91,93)))),((68,(127,128)),99)),82),((79,98),((97,118),(121,122))))),70),((75,134),80)),(((((71,72),119),(73,124)),81),((114,115),117))),94)),135),((48,(49,50)),(51,132)))),((((((((5,(((12,13),((17,19),40)),24)),(22,23)),((((8,9),(10,139)),(52,54)),(25,26))),133),136),57),(((((((14,15),(33,((34,35),(46,47)))),((((20,21),36),(27,45)),28)),(43,44)),(((37,38),39),(41,42))),(31,32)),(56,138))),((58,59),((100,130),((116,137),120))))),((((6,7),(29,30)),(53,55)),11)),(2,60)),61);
 143: 1 -8801.09375 -8179.511293 (0,(((((((((1,89),62),(3,4)),(((((16,18),140),(((((((((63,105),113),(108,112)),109),((103,104),((110,111),(125,126)))),((((((66,67),99),(68,(127,128))),((77,78),((90,92),(91,93)))),82),((70,94),((76,(101,102)),((87,88),131))))),((((((71,72),119),(73,124)),((114,115),117)),81),(75,134))),(((79,98),((97,118),(121,122))),(95,96))),(((((64,65),69),((85,86),(123,129))),(((74,(106,107)),84),83)),80))),135),((48,(49,50)),(51,132)))),(53,55)),((((((((5,(((12,13),((17,19),40)),24)),(22,23)),(((8,(9,(10,139))),(52,54)),(25,26))),133),136),(((((((((14,15),((34,35),(46,47))),33),((20,21),(27,(28,45)))),36),(43,44)),(((37,38),39),(41,42))),(31,32)),(56,138))),57),((58,59),((100,130),((116,137),120))))),11),((6,7),(29,30))),(2,60)),61);
 144: 1 -8781.5 -8169.516457 (0,(((((((1,89),62),(3,4)),(((((16,18),140),(((((((((((63,105),113),(108,112)),109),((103,104),((110,111),(125,126)))),((((((((64,65),69),((85,86),(123,129))),(106,107)),83),74),84),(((87,88),131),(95,96)))),(((((66,67),((77,78),((90,92),(91,93)))),((68,(127,128)),99)),82),((79,98),((97,118),(121,122))))),(70,(76,(101,102)))),((75,134),80)),(((((71,72),119),(73,124)),81),((114,115),117))),94)),135),((48,(49,50)),(51,132)))),((((((((5,(22,23)),((12,13),((17,19),40))),24),(25,26)),(((8,9),(10,139)),(52,54))),(((((((14,15),(33,((34,35),(46,47)))),((((20,21),36),(27,45)),28)),(43,44)),(((37,38),39),(41,42))),(31,32)),(56,138))),(57,(133,136))),((58,59),((100,130),((116,137),120))))),((((6,7),(29,30)),(53,55)),11)),(2,60)),61);
 145: 2 -8134.842773 -8179.932513 (0,(((((((1,89),(((((16,140),18),((48,(49,50)),(51,132))),135),((((((((((((63,105),113),112),((103,104),((110,111),(125,126)))),109),108),(95,96)),((((((((64,65),69),((85,86),(123,129))),(106,107)),83),74),84),((75,134),80))),(((((66,67),((77,78),((90,92),(91,93)))),((68,(127,128)),99)),82),((79,98),((97,118),(121,122))))),(70,((76,(101,102)),((87,88),131)))),((71,72),((((73,81),124),((114,115),117)),119))),94))),((3,4),62)),(((((((((5,(22,23)),((12,13),((17,19),40))),24),(25,26)),(((8,9),(10,139)),(52,54))),(((((((14,15),(33,((34,35),(46,47)))),((((20,21),36),(27,45)),28)),(43,44)),(((37,38),39),(41,42))),(31,32)),(56,138))),(133,136)),57),((58,59),((100,130),((116,137),120))))),11),(((6,7),(29,30)),(53,55))),(2,60)),61);
 146: 1 -9030.5625 -8167.277558 (0,(((((((1,89),62),(3,4)),(((16,(18,140)),((((((((((63,105),113),(108,112)),109),((103,104),((110,111),(125,126)))),((((((66,67),((77,78),((90,92),(91,93)))),((68,(127,128)),99)),82),((79,98),((97,118),(121,122)))),(70,((76,(101,102)),((87,88),131))))),((75,134),(95,96))),(((((((64,65),69),((85,86),(123,129))),(106,107)),74),(83,84)),80)),(((71,72),(((73,124),(81,((114,115),117))),119)),94)),135)),((48,(49,50)),(51,132)))),(((((((((5,(22,23)),((12,13),((17,19),40))),24),(25,26)),(((8,9),(10,139)),(52,54))),(((((((14,15),(33,((34,35),(46,47)))),((((20,21),36),(27,45)),28)),(43,44)),(((37,38),39),(41,42))),(31,32)),(56,138))),(133,136)),57),((58,59),((100,130),((116,137),120))))),((((6,7),(29,30)),(53,55)),11)),(2,60)),61);
 147: 1 -8047.776367 -8177.411265 (0,(((((((((1,89),62),(3,4)),((((16,(18,140)),(((((((((63,105),113),(108,112)),109),((103,104),((110,111),(125,126)))),(((((66,67),99),(68,(127,128))),((77,78),((90,92),(91,93)))),82)),((70,(((76,(101,102)),((87,88),131)),((79,98),((97,118),(121,122))))),(((((((71,72),119),(73,124)),81),((114,115),117)),(75,134)),(95,96)))),(((((64,65),69),((85,86),(123,129))),((74,(83,(106,107))),84)),80)),94)),135),((48,(49,50)),(51,132)))),(53,55)),(((((((((5,(22,23)),((12,13),((17,19),40))),24),(25,26)),((8,(9,(10,139))),(52,54))),((((((((14,15),(33,((34,35),(46,47)))),(((20,36),21),((27,45),28))),44),43),(((37,38),39),(41,42))),(31,32)),(56,138))),(133,136)),57),((58,59),((100,130),((116,137),120))))),11),((6,7),(29,30))),(2,60)),61);
 148: 1 -8814.056641 -8169.413613 (0,(((((((1,89),62),(3,4)),((((16,140),18),((((((((63,105),113),((((103,104),((110,111),(125,126))),109),(108,112))),((76,(101,102)),((87,88),131))),((((66,67),((77,78),((90,92),(91,93)))),((68,(127,128)),99)),82)),((((((((((64,65),69),((85,86),(123,129))),(106,107)),74),(83,84)),((75,134),80)),(95,96)),((79,98),((97,118),(121,122)))),70)),((71,72),(((73,124),(81,((114,115),117))),119))),94)),(((48,(49,50)),(51,132)),135))),(((((((((((5,(22,23)),((12,13),((17,19),40))),24),(25,26)),((8,9),(10,139))),(52,54)),133),(((((((14,15),(33,((34,35),(46,47)))),((((20,21),36),(27,45)),28)),(43,44)),(((37,38),39),(41,42))),(31,32)),(56,138))),(57,136)),((100,130),((116,137),120))),(58,59))),((((6,7),(29,30)),(53,55)),11)),(2,60)),61);
 149: 2 -7829.448242 -8163.334873 (0,(((((((1,89),62),(3,4)),(((((16,140),18),(((((((((((63,105),113),(108,112)),(((103,104),((110,111),(125,126))),109)),((76,(101,102)),((87,88),131))),((((((((64,65),69),((85,86),(123,129))),(106,107)),74),83),84),(95,96))),(((((66,67),((77,78),((90,92),(91,93)))),((68,(127,128)),99)),82),((79,98),((97,118),(121,122))))),70),((75,134),80)),((((71,72),119),((73,81),124)),((114,115),117))),94)),135),((48,(49,50)),(51,132)))),(((((((((5,(22,23)),((12,13),((17,19),40))),24),(25,26)),(((8,9),(10,139)),(52,54))),(((((((((14,15),(33,((34,35),(46,47)))),((27,45),28)),(20,21)),36),(43,44)),(((37,38),39),(41,42))),(31,32)),(56,138))),(133,136)),57),((58,59),((100,130),((116,137),120))))),((((6,7),(29,30)),(53,55)),11)),(2,60)),61);
 150: 3 -8264.905273 -8162.125598 (0,(((((((1,89),62),(3,4)),(((((16,18),140),(((((((((((63,105),113),(108,112)),(((103,104),((110,111),(125,126))),109)),((76,(101,102)),((87,88),131))),(((((((64,65),69),((85,86),(123,129))),(74,(106,107))),84),83),(95,96))),(((((66,67),((77,78),((90,92),(91,93)))),((68,(127,128)),99)),82),((79,98),((97,118),(121,122))))),70),((75,134),80)),((((71,72),119),((73,81),124)),((114,115),117))),94)),135),((48,(49,50)),(51,132)))),((((((((5,(22,23)),((12,13),((17,19),40))),24),(25,26)),(((8,9),(10,139)),(52,54))),(((((((14,15),(33,((34,35),(46,47)))),(((20,21),36),((27,28),45))),(43,44)),(((37,38),39),(41,42))),(31,32)),(56,138))),(57,(133,136))),((58,59),((100,130),((116,137),120))))),((((6,7),(29,30)),(53,55)),11)),(2,60)),61);
 151: 1 -8100.558594 -8162.889472 (0,((((((1,89),((3,4),62)),((((16,18),140),(((((((((((63,105),113),(108,112)),(((103,104),((110,111),(125,126))),109)),((76,(101,102)),((87,88),131))),((((((((64,65),69),((85,86),(123,129))),(106,107)),74),83),84),(95,96))),(((((66,67),((77,78),((90,92),(91,93)))),((68,(127,128)),99)),82),((79,98),((97,118),(121,122))))),70),((75,134),80)),((((71,72),119),((73,81),124)),((114,115),117))),94)),(((48,(49,50)),(51,132)),135))),((((((((5,(22,23)),((12,13),((17,19),40))),24),(25,26)),(((8,(10,139)),9),(52,54))),(((((((((((14,15),((33,(46,47)),(34,35))),28),(27,45)),21),20),36),(43,44)),(((37,38),39),(41,42))),(31,32)),(56,138))),(57,(133,136))),((58,59),((100,130),((116,137),120))))),((((6,7),(29,30)),(53,55)),11)),(2,60)),61);
 152: 1 -7942.433594 -8175.254684 (0,((((((((1,89),62),(3,4)),(((16,(18,140)),((((((((63,105),113),((((103,104),((110,111),(125,126))),109),(108,112))),((((((66,67),99),(68,(127,128))),((77,78),((90,92),(91,93)))),82),(70,((76,(101,102)),((87,88),131))))),(((((((64,65),69),((85,86),(123,129))),(106,107)),74),(83,84)),80)),(((79,98),((97,118),(121,122))),(95,96))),((((((71,72),119),(73,124)),81),((114,115),117)),(75,134))),94)),(((48,(49,50)),(51,132)),135))),(((((((((((5,(22,23)),((12,13),((17,19),40))),24),(25,26)),((8,(9,(10,139))),(52,54))),(((((((14,15),(33,((34,35),(46,47)))),((((20,21),36),(27,45)),28)),(43,44)),(((37,38),39),(41,42))),(31,32)),(56,138))),133),136),57),((58,59),((100,130),((116,137),120)))),(53,55))),11),((6,7),(29,30))),(2,60)),61);
 153: 2 -9594.055664 -8164.067517 (0,(((((((1,89),62),(3,4)),(((((16,18),140),(((((((((((63,105),113),(108,112)),109),((103,104),((110,111),(125,126)))),(((((66,67),((77,78),((90,92),(91,93)))),((68,(127,128)),99)),82),((79,98),((97,118),(121,122))))),((((((((64,65),69),((85,86),(123,129))),(106,107)),83),74),84),(95,96))),((75,134),80)),(70,((76,(101,102)),((87,88),131)))),(((((71,72),119),(73,124)),81),((114,115),117))),94)),135),((48,(49,50)),(51,132)))),((((((((5,(22,23)),((12,13),((17,19),40))),24),(25,26)),(((8,9),(10,139)),(52,54))),(((((((((14,15),(33,((34,35),(46,47)))),((27,28),45)),(20,21)),36),(43,44)),(((37,38),39),(41,42))),(31,32)),(56,138))),(57,(133,136))),((58,59),((100,130),((116,137),120))))),((((6,7),(29,30)),(53,55)),11)),(2,60)),61);
 154: 1 -7591.336914 -8174.506743 (0,((((((((1,89),62),(3,4)),(((((16,140),18),((((((((((63,105),113),(108,112)),109),((103,104),((110,111),(125,126)))),(((((((((64,65),69),(85,86)),(123,129)),74),(83,(106,107))),84),(95,96)),((75,134),80))),(((((66,67),((77,78),((90,92),(91,93)))),((68,(127,128)),99)),82),((79,98),((97,118),(121,122))))),(70,((76,(101,102)),((87,88),131)))),((71,72),(((73,124),(81,((114,115),117))),119))),94)),135),((48,(49,50)),(51,132)))),(((((((((5,(22,23)),((12,13),((17,19),40))),24),((((8,9),(10,139)),(52,54)),(25,26))),133),(((((((14,15),(33,((34,35),(46,47)))),((((20,21),36),(27,45)),28)),(43,44)),(((37,38),39),(41,42))),(31,32)),(56,138))),136),57),((58,59),((100,130),((116,137),120))))),11),(((6,7),(29,30)),(53,55))),(2,60)),61);
 155: 1 -9140.680664 -8168.344036 (0,((((((((1,89),62),(3,4)),(((((16,140),18),(((((((((((63,105),113),(108,112)),109),((103,104),((110,111),(125,126)))),((((66,67),((77,78),((90,92),(91,93)))),((68,(127,128)),99)),82)),(((((((((64,65),69),(123,129)),(85,86)),(106,107)),74),84),83),(((79,98),((97,118),(121,122))),(95,96)))),((75,134),80)),(70,((76,(101,102)),((87,88),131)))),(((((71,72),119),(73,124)),81),((114,115),117))),94)),135),((48,(49,50)),(51,132)))),(53,55)),(((((((5,(((12,13),((17,19),40)),24)),(25,26)),(22,23)),(((8,9),(10,139)),(52,54))),(((((((14,15),(33,((34,35),(46,47)))),(((20,21),36),((27,28),45))),(43,44)),(((37,38),39),(41,42))),(31,32)),(56,138))),(57,(133,136))),((58,59),((100,130),((116,137),120))))),(((6,7),(29,30)),11)),(2,60)),61);
 156: 4 -7528.521973 -8164.323345 (0,((((((((1,89),62),(3,4)),(((((16,18),140),(((((((((((((63,105),113),112),((103,104),((110,111),(125,126)))),109),108),((76,(101,102)),((87,88),131))),((((((((64,65),69),((85,86),(123,129))),(106,107)),74),84),83),(95,96))),(((((66,67),((77,78),((90,92),(91,93)))),((68,(127,128)),99)),82),((79,98),((97,118),(121,122))))),70),((75,134),80)),((((71,72),119),((73,81),124)),((114,115),117))),94)),135),((48,(49,50)),(51,132)))),(((((((((5,(22,23)),((12,13),((17,19),40))),24),(25,26)),(((8,9),(10,139)),(52,54))),(((((((14,15),(33,((34,35),(46,47)))),(((20,21),36),((27,28),45))),(43,44)),(((37,38),39),(41,42))),(31,32)),(56,138))),(133,136)),57),((58,59),((100,130),((116,137),120))))),11),(((6,7),(29,30)),(53,55))),(2,60)),61);
 157: 1 -9003.779297 -8165.644349 (0,((((((1,89),((3,4),62)),(((((16,18),140),(((((((((((63,105),112),113),(((103,104),(110,111)),(125,126))),109),108),(((((((((64,65),69),((85,86),(123,129))),(106,107)),74),84),83),((75,134),80)),(95,96))),(((((66,67),((77,78),((90,92),(91,93)))),((68,(127,128)),99)),82),((79,98),((97,118),(121,122))))),(70,((76,(101,102)),((87,88),131)))),((71,72),(((73,124),(81,((114,115),117))),119))),94)),135),((48,(49,50)),(51,132)))),((((((((5,(22,23)),(((12,13),((17,19),40)),24)),(25,26)),(((8,9),(10,139)),(52,54))),(((((((14,15),(33,((34,35),(46,47)))),((((20,21),36),(27,45)),28)),(43,44)),(((37,38),39),(41,42))),(31,32)),(56,138))),57),(133,136)),((58,59),((100,130),((116,137),120))))),((((6,7),(29,30)),(53,55)),11)),(2,60)),61);
 158: 2 -8645.663086 -8169.295316 (0,(((((((1,89),62),(3,4)),(((((16,18),140),(((((((((((63,105),113),(108,112)),109),((103,104),((110,111),(125,126)))),(((((((64,65),69),((85,86),(123,129))),(74,(106,107))),83),84),(95,96))),(((((66,67),((77,78),((90,92),(91,93)))),((68,(127,128)),99)),82),((79,98),((97,118),(121,122))))),((75,134),80)),(70,((76,(101,102)),((87,88),131)))),(((((71,72),119),(73,124)),81),((114,115),117))),94)),135),((48,(49,50)),(51,132)))),(((((((5,(((12,13),((17,19),40)),24)),(25,26)),(22,23)),(((8,9),(10,139)),(52,54))),((((((14,15),(33,((34,35),(46,47)))),((((20,21),36),(27,45)),28)),(43,44)),((((37,38),39),(56,138)),(41,42))),(31,32))),(57,(133,136))),((58,59),((100,130),((116,137),120))))),((((6,7),(29,30)),(53,55)),11)),(2,60)),61);
 159: 1 -8144.636719 -8173.111337 (0,(((((((((1,89),62),(3,4)),((((16,(18,140)),((((((((((63,105),113),112),((103,104),((110,111),(125,126)))),109),108),(((((66,67),((77,78),((90,92),(91,93)))),((68,(127,128)),99)),82),((70,((76,(101,102)),((87,88),131))),((((((71,72),119),(73,124)),81),((114,115),117)),(75,134))))),(((79,98),((97,118),(121,122))),(95,96))),(((((64,65),69),((85,86),(123,129))),(((74,(106,107)),84),83)),80)),94)),135),((48,(49,50)),(51,132)))),(53,55)),((((((((((5,(22,23)),((12,13),((17,19),40))),24),(25,26)),(((8,9),(10,139)),(52,54))),(((((((14,15),(33,((34,35),(46,47)))),((((20,21),36),(27,45)),28)),(43,44)),(((37,38),39),(41,42))),(31,32)),(56,138))),133),136),57),((58,59),((100,130),((116,137),120))))),11),((6,7),(29,30))),(2,60)),61);
 160: 1 -8147.883301 -8177.824013 (0,(((((((((1,89),62),(3,4)),((((16,140),18),((((((((63,105),113),(108,112)),109),((103,104),((110,111),(125,126)))),(((((((66,67),99),(68,(127,128))),((77,78),((90,92),(91,93)))),82),((70,94),((76,(101,102)),((87,88),131)))),((((((71,72),119),(73,124)),((114,115),117)),81),(75,134)))),(((79,98),((97,118),(121,122))),(95,96))),(((((64,65),69),((85,86),(123,129))),(((74,(106,107)),84),83)),80))),(((48,(49,50)),(51,132)),135))),(53,55)),((((((((5,(((12,13),((17,19),40)),24)),(22,23)),((((8,9),(10,139)),(52,54)),(25,26))),133),(((((((14,15),((33,(46,47)),(34,35))),(((20,21),36),((27,28),45))),(43,44)),(((37,38),39),(41,42))),(31,32)),(56,138))),136),57),((58,59),((100,130),((116,137),120))))),11),((6,7),(29,30))),(2,60)),61);
 161: 1 -7584.107422 -8165.274923 (0,(((((((1,89),62),(3,4)),((((16,18),140),(((48,(49,50)),(51,132)),135)),((((((((((63,105),113),((((103,104),((110,111),(125,126))),109),(108,112))),((76,(101,102)),((87,88),131))),((((((((64,65),69),((85,86),(123,129))),(106,107)),74),84),83),(95,96))),(((((66,67),((77,78),((90,92),(91,93)))),((68,(127,128)),99)),82),((79,98),((97,118),(121,122))))),70),((75,134),80)),(((((71,72),119),(73,124)),81),((114,115),117))),94))),(((((((((5,(((12,13),((17,19),40)),24)),(25,26)),(22,23)),(((8,9),(10,139)),(52,54))),133),(((((((14,15),(33,((34,35),(46,47)))),((((20,21),36),(27,45)),28)),(43,44)),(((37,38),39),(41,42))),(31,32)),(56,138))),136),57),((58,59),((100,130),((116,137),120))))),((((6,7),(29,30)),(53,55)),11)),(2,60)),61);
 162: 1 -9095.137695 -8167.360841 (0,((((((1,89),((3,4),62)),(((((16,18),140),(((((((((((63,105),113),(108,112)),(((103,104),((110,111),(125,126))),109)),((76,(101,102)),((87,88),131))),((((((((64,65),69),((85,86),(123,129))),(106,107)),74),83),84),(95,96))),(((((66,67),((77,78),((90,92),(91,93)))),((68,(127,128)),99)),82),((79,98),((97,(121,122)),118)))),70),((75,134),80)),(((((71,72),119),(73,124)),81),((114,115),117))),94)),135),((48,(49,50)),(51,132)))),((((((((5,(((12,13),((17,19),40)),24)),(25,26)),(22,23)),(((8,9),(10,139)),(52,54))),(((((((14,15),(33,((34,35),(46,47)))),((((20,21),36),(27,45)),28)),(43,44)),(((37,38),39),(41,42))),(31,32)),(56,138))),(133,136)),57),((58,59),((100,130),((116,137),120))))),((((6,7),(29,30)),(53,55)),11)),(2,60)),61);
 163: 4 -8757.612305 -8161.377693 (0,(((((((1,89),62),(3,4)),(((((16,18),140),(((((((((((63,105),113),(108,112)),109),((103,104),((110,111),(125,126)))),(((((66,67),((77,78),((90,92),(91,93)))),((68,(127,128)),99)),82),((79,98),((97,118),(121,122))))),((((((((64,65),69),((85,86),(123,129))),(106,107)),74),83),84),(95,96))),(70,((76,(101,102)),((87,88),131)))),((75,134),80)),(((((71,72),119),(73,124)),81),((114,115),117))),94)),135),((48,(49,50)),(51,132)))),((((((((5,(22,23)),((12,13),((17,19),40))),24),(25,26)),(((8,9),(10,139)),(52,54))),(((((((((14,15),(33,((34,35),(46,47)))),((27,28),45)),(20,21)),36),(43,44)),(((37,38),39),(41,42))),(31,32)),(56,138))),(57,(133,136))),((58,59),((100,130),((116,137),120))))),((((6,7),(29,30)),(53,55)),11)),(2,60)),61);
 164: 2 -9648.456055 -8167.770393 (0,((((((((1,89),62),(3,4)),(((((16,18),140),((((((((((((63,105),113),108),112),(((103,104),((110,111),(125,126))),109)),((76,(101,102)),((87,88),131))),((((66,67),((77,78),((90,92),(91,93)))),((68,(127,128)),99)),82)),(((((((((64,65),69),((85,86),(123,129))),(106,107)),74),84),83),(95,96)),((79,98),((97,118),(121,122))))),70),((75,134),80)),(((((71,72),119),(73,124)),81),((114,115),117))),94)),135),((48,(49,50)),(51,132)))),((((((((((5,((12,13),((17,19),40))),24),(25,26)),(22,23)),(((8,9),(10,139)),(52,54))),133),(((((((14,15),(33,((34,35),(46,47)))),((((20,21),36),(27,45)),28)),(43,44)),(((37,38),39),(41,42))),(31,32)),(56,138))),136),57),((58,59),((100,130),((116,137),120))))),11),(((6,7),(29,30)),(53,55))),(2,60)),61);
 165: 1 -8892.333008 -8167.96545 (0,(((((((1,89),((3,4),62)),(((48,(49,50)),(51,132)),135)),(((16,18),140),(((((((((((63,105),113),(108,112)),109),((103,104),((110,111),(125,126)))),((((((((64,65),69),((85,86),(123,129))),(106,107)),74),83),84),(((76,(101,102)),((87,88),131)),(95,96)))),(((((66,67),((77,78),((90,92),(91,93)))),((68,(127,128)),99)),82),((79,98),((97,118),(121,122))))),((75,134),80)),70),((71,72),(((73,124),(81,((114,115),117))),119))),94))),((((((((((5,(22,23)),((12,13),((17,19),40))),24),(25,26)),(((8,9),(10,139)),(52,54))),133),(((((((14,15),(33,((34,35),(46,47)))),(((20,21),36),((27,28),45))),(43,44)),(((37,38),39),(41,42))),(31,32)),(56,138))),136),57),((58,59),((100,130),((116,137),120))))),((((6,7),(29,30)),(53,55)),11)),(2,60)),61);
 166: 1 -8243.93457 -8166.229258 (0,(((((((1,89),62),(3,4)),(((((16,18),140),(((((((((((63,105),113),(108,112)),(((103,104),((110,111),(125,126))),109)),((76,(101,102)),((87,88),131))),((((66,67),((77,78),((90,92),(91,93)))),((68,(127,128)),99)),82)),(((((((((64,65),69),((85,86),(123,129))),(106,107)),74),84),83),(95,96)),((79,98),((97,118),(121,122))))),70),(((((71,72),119),((73,81),124)),((114,115),117)),(75,134))),80),94)),135),((48,(49,50)),(51,132)))),(((((((((5,(22,23)),((12,13),((17,19),40))),24),(25,26)),(((8,9),(10,139)),(52,54))),((((((14,15),(33,((34,35),(46,47)))),(((20,21),36),((27,28),45))),(43,44)),(((37,38),39),(41,42))),(31,32))),(56,138)),(57,(133,136))),((58,59),((100,130),((116,137),120))))),((((6,7),(29,30)),(53,55)),11)),(2,60)),61);
 167: 5 -7919.490723 -8162.970014 (0,(((((((1,89),((3,4),62)),((((16,18),140),(((((((((((63,105),113),(108,112)),109),((103,104),((110,111),(125,126)))),(((((66,67),99),(68,(127,128))),((77,78),((90,92),(91,93)))),82)),(((((((((64,65),69),((85,86),(123,129))),(106,107)),74),83),84),(95,96)),((79,98),((97,118),(121,122))))),((75,134),80)),(70,((76,(101,102)),((87,88),131)))),(((((71,72),119),(73,124)),81),((114,115),117))),94)),(((48,(49,50)),(51,132)),135))),(((((((((((5,(22,23)),((12,13),((17,19),40))),24),(25,26)),((8,9),(10,139))),(52,54)),133),(((((((14,15),(33,((34,35),(46,47)))),(((((20,21),36),27),45),28)),(43,44)),(((37,38),39),(41,42))),(31,32)),(56,138))),136),57),((58,59),((100,130),((116,137),120))))),11),(((6,7),(29,30)),(53,55))),(2,60)),61);
 168: 3 -8846.820312 -8163.134974 (0,((((((1,89),((3,4),62)),((((16,140),18),((((((((((63,105),113),((((103,104),((110,111),(125,126))),109),(108,112))),((76,(101,102)),((87,88),131))),((((((((64,65),69),((85,86),(123,129))),(106,107)),74),83),84),(95,96))),(((((66,67),((68,(127,128)),99)),82),((77,78),((90,92),(91,93)))),((79,98),((97,118),(121,122))))),70),((75,134),80)),(((((71,72),119),(73,124)),81),((114,115),117))),94)),(((48,(51,132)),(49,50)),135))),(((((((((5,(22,23)),((12,13),((17,19),40))),24),(25,26)),(((8,(10,139)),9),(52,54))),(((((((14,15),(33,((34,35),(46,47)))),(((20,36),21),((27,28),45))),(43,44)),(((37,38),39),(41,42))),(31,32)),(56,138))),(133,136)),57),((58,59),((100,130),((116,137),120))))),((((6,7),(29,30)),(53,55)),11)),(2,60)),61);
 169: 1 -8880.621094 -8168.384552 (0,(((((((1,89),62),(3,4)),((((16,18),140),(((((((((((63,105),113),112),((103,104),((110,111),(125,126)))),109),108),(((((((((64,65),69),((85,86),(123,129))),(106,107)),74),84),83),((75,134),80)),(95,96))),(((((66,67),((77,78),((90,92),(91,93)))),((68,(127,128)),99)),82),((79,98),((97,118),(121,122))))),(70,((76,(101,102)),((87,88),131)))),(((((71,72),119),(73,124)),81),((114,115),117))),94)),(((48,(49,50)),(51,132)),135))),(((((((((5,(22,23)),((12,13),((17,19),40))),24),(25,26)),((8,(9,(10,139))),(52,54))),(((((((14,15),(33,((34,35),(46,47)))),((((20,21),36),(27,45)),28)),(43,44)),(((37,38),39),(41,42))),(31,32)),(56,138))),(133,136)),57),(((58,59),((116,137),120)),(100,130)))),((((6,7),(29,30)),(53,55)),11)),(2,60)),61);
 170: 8 -8063.487793 -8159.983941 (0,(((((((1,89),((3,4),62)),(((((16,140),18),((((((((((63,105),113),(108,112)),109),((103,104),((110,111),(125,126)))),(((((((((64,65),69),((85,86),(123,129))),(106,107)),74),83),84),80),(95,96))),(((((66,67),((77,78),((90,92),(91,93)))),((68,(127,128)),99)),82),((79,98),((97,118),(121,122))))),(70,((76,(101,102)),((87,88),131)))),((((((71,72),119),(73,124)),81),((114,115),117)),(75,134))),94)),135),((48,(49,50)),(51,132)))),(((((((((5,(22,23)),((12,13),((17,19),40))),24),(25,26)),(((8,9),(10,139)),(52,54))),(((((((14,15),(33,((34,35),(46,47)))),(((20,21),36),((27,28),45))),(43,44)),(((37,38),39),(41,42))),(31,32)),(56,138))),(133,136)),57),((58,59),((100,130),((116,137),120))))),11),(((6,7),(29,30)),(53,55))),(2,60)),61);
 171: 3 -8016.571289 -8168.892191 (0,((((((1,89),((3,4),62)),(((((16,140),18),((((((((((((63,105),113),(108,112)),(((103,104),((110,111),(125,126))),109)),((87,88),131)),(76,(101,102))),((((((((64,65),69),((85,86),(123,129))),(106,107)),74),83),84),(95,96))),(((((66,67),((77,78),((90,92),(91,93)))),((68,(127,128)),99)),82),((79,98),((97,118),(121,122))))),70),((75,134),80)),(((((71,72),119),(73,124)),81),((114,115),117))),94)),135),((48,(49,50)),(51,132)))),((((((((5,(((12,13),((17,19),40)),24)),(25,26)),(22,23)),(((8,9),(10,139)),(52,54))),133),(((((((14,15),(33,((34,35),(46,47)))),((((20,21),36),(27,45)),28)),(43,44)),(((37,38),39),(41,42))),(31,32)),(56,138))),(57,136)),((58,59),((100,130),((116,137),120))))),((((6,7),(29,30)),(53,55)),11)),(2,60)),61);
 172: 2 -7219.257812 -8162.889472 (0,((((((1,89),((3,4),62)),((((16,18),140),(((((((((((63,105),113),(108,112)),(((103,104),((110,111),(125,126))),109)),((76,(101,102)),((87,88),131))),((((((((64,65),69),((85,86),(123,129))),(106,107)),74),83),84),(95,96))),(((((66,67),((77,78),((90,92),(91,93)))),((68,(127,128)),99)),82),((79,98),((97,118),(121,122))))),70),((75,134),80)),((((71,72),119),((73,81),124)),((114,115),117))),94)),(((48,(49,50)),(51,132)),135))),((((((((5,(22,23)),((12,13),((17,19),40))),24),(25,26)),(((8,(10,139)),9),(52,54))),(((((((((((14,15),((33,(46,47)),(34,35))),28),(27,45)),21),20),36),(43,44)),(((37,38),39),(41,42))),(31,32)),(56,138))),(57,(133,136))),((58,59),((100,130),((116,137),120))))),((((6,7),(29,30)),(53,55)),11)),(2,60)),61);
 173: 1 -7224.213867 -8171.279608 (0,((((((((1,89),62),(3,4)),(((((16,18),140),((((((((((63,105),113),112),(108,109)),((103,104),((110,111),(125,126)))),((((((((((64,65),69),((85,86),(123,129))),(106,107)),74),83),84),(((76,(101,102)),((87,88),131)),(95,96))),((((66,67),((77,78),((90,92),(91,93)))),((68,(127,128)),99)),82)),((79,98),((97,118),(121,122))))),70),((75,134),80)),((((71,72),119),((73,81),124)),((114,115),117))),94)),135),((48,(49,50)),(51,132)))),(((6,7),(29,30)),(53,55))),((((((((5,(22,23)),(((12,13),((17,19),40)),24)),(25,26)),(((8,9),(10,139)),(52,54))),(((((((14,15),(33,((34,35),(46,47)))),((((20,21),36),(27,45)),28)),(43,44)),(((37,38),39),(41,42))),(31,32)),(56,138))),(133,136)),57),((58,59),((100,130),((116,137),120))))),11),(2,60)),61);
 174: 1 -7659.47168 -8175.623419 (0,(((((((((1,89),62),(3,4)),((((16,18),140),((((((((((63,105),113),112),((103,104),((110,111),(125,126)))),109),108),(((((66,67),((77,78),((90,92),(91,93)))),((68,(127,128)),99)),82),((70,((76,(101,102)),((87,88),131))),(((((71,72),119),((73,124),81)),((114,115),117)),(75,134))))),(((79,98),((97,118),(121,122))),(95,96))),(((((64,65),69),((85,86),(123,129))),(((74,(106,107)),84),83)),80)),94)),(((48,(49,50)),(51,132)),135))),(53,55)),((((((((5,(22,23)),((12,13),((17,19),40))),24),(25,26)),(((8,9),(10,139)),(52,54))),((((((((14,15),(33,((34,35),(46,47)))),(((20,21),36),(27,45))),28),(43,44)),(((37,38),39),(41,42))),(31,32)),(56,138))),(57,(133,136))),((58,59),((100,130),((116,137),120))))),11),((6,7),(29,30))),(2,60)),61);
 175: 1 -8381.423828 -8163.939764 (0,(((((((1,89),62),(3,4)),((((16,(18,140)),((((((((((63,105),113),(108,112)),109),((103,104),((110,111),(125,126)))),(((((((((64,65),69),((85,86),(123,129))),(106,107)),83),74),84),(((76,(101,102)),((87,88),131)),(95,96))),(((((66,67),((77,78),((90,92),(91,93)))),((68,(127,128)),99)),82),((79,98),((97,118),(121,122)))))),((75,134),80)),70),(((((71,72),119),(73,124)),81),((114,115),117))),94)),135),((48,(49,50)),(51,132)))),(((((((((5,(22,23)),((12,13),((17,19),40))),24),(25,26)),(((8,9),(10,139)),(52,54))),(((((((14,15),(33,((34,35),(46,47)))),((((20,21),36),(27,45)),28)),(43,44)),(((37,38),39),(41,42))),(31,32)),(56,138))),(133,136)),57),((58,59),((100,130),((116,137),120))))),((((6,7),(29,30)),(53,55)),11)),(2,60)),61);
 176: 2 -8077.695801 -8166.763697 (0,((((((((1,89),62),(3,4)),((((16,18),140),(((((((((63,105),113),(108,112)),(((103,104),((110,111),(125,126))),109)),(((((66,67),((77,78),((90,92),(91,93)))),((68,(127,128)),99)),82),((79,98),((97,118),(121,122))))),((((((((64,65),(69,((85,86),(123,129)))),(106,107)),74),84),83),(95,96)),80)),(70,((76,(101,102)),((87,88),131)))),((((((71,72),119),(73,124)),81),((114,115),117)),(75,134))),94)),(((48,(49,50)),(51,132)),135))),(((((((((5,(22,23)),((12,13),((17,19),40))),24),(25,26)),(((8,(10,139)),9),(52,54))),((((((((14,15),((34,35),(46,47))),33),(((20,21),36),((27,28),45))),(43,44)),(((37,38),39),(41,42))),(31,32)),(56,138))),(133,136)),57),((58,59),((100,130),((116,137),120))))),11),(((6,7),(29,30)),(53,55))),(2,60)),61);
 177: 2 -8099.014648 -8176.076766 (0,(((((((((1,89),62),(3,4)),((((16,18),140),(((48,(49,50)),(51,132)),135)),(((((((((63,105),113),(108,112)),109),((103,104),((110,111),(125,126)))),(((((66,67),99),(68,(127,128))),((77,78),((90,92),(91,93)))),82)),((70,(((76,(101,102)),((87,88),131)),((79,98),((97,118),(121,122))))),(((((((71,72),119),(73,124)),81),((114,115),117)),(75,134)),(95,96)))),(((((64,65),69),((85,86),(123,129))),(((74,(106,107)),84),83)),80)),94))),(53,55)),((((((((5,(22,23)),((12,13),((17,19),40))),24),(25,26)),(((8,9),(10,139)),(52,54))),(((((((14,15),(33,((34,35),(46,47)))),((((20,21),36),(27,45)),28)),(43,44)),(((37,38),39),(41,42))),(31,32)),(56,138))),(57,(133,136))),((58,59),((100,130),((116,137),120))))),11),((6,7),(29,30))),(2,60)),61);
 178: 1 -8147.313965 -8177.352456 (0,(((((((((1,89),62),(3,4)),((((16,(18,140)),(((((((((63,105),113),(((((103,104),(110,111)),(125,126)),109),(108,112))),((76,(101,102)),((87,88),131))),((((((64,65),69),((85,86),(123,129))),(((74,(106,107)),84),83)),80),(((79,98),((97,118),(121,122))),(95,96)))),((((((66,67),99),(68,(127,128))),82),((90,92),(91,93))),(77,78))),70),((((((71,72),119),(73,124)),81),((114,115),117)),(75,134))),94)),135),((48,(49,50)),(51,132)))),(53,55)),(((((((((((5,(22,23)),((12,13),((17,19),40))),24),(25,26)),(8,(9,(10,139)))),(52,54)),133),((((((((((14,15),(33,((34,35),(46,47)))),((27,28),45)),21),20),36),(43,44)),(((37,38),39),(41,42))),(31,32)),(56,138))),136),57),((58,59),((100,130),((116,137),120))))),11),((6,7),(29,30))),(2,60)),61);
 179: 1 -8145.132812 -8175.254619 (0,((((((((((1,89),62),(3,4)),(((48,(49,50)),(51,132)),135)),(((16,140),18),((((((((63,105),113),(((((103,104),(110,111)),(125,126)),(108,112)),109)),((76,(101,102)),((87,88),131))),(((((((64,65),69),((85,86),(123,129))),(((74,(106,107)),84),83)),80),(((79,98),((97,118),(121,122))),(95,96))),((((66,67),((68,(127,128)),99)),82),((77,78),((90,92),(91,93)))))),70),((((((71,72),119),(73,124)),81),((114,115),117)),(75,134))),94))),(53,55)),(((((((((5,(22,23)),((12,13),((17,19),40))),24),(25,26)),(((8,9),(10,139)),(52,54))),((((((((14,15),(33,((34,35),(46,47)))),(((20,36),21),(27,45))),28),(43,44)),(((37,38),39),(41,42))),(31,32)),(56,138))),(133,136)),57),((58,59),((100,130),((116,137),120))))),11),((6,7),(29,30))),(2,60)),61);
 180: 1 -7814.883301 -8168.663498 (0,((((((1,89),((3,4),62)),(((((16,18),140),(((((((((((63,105),113),(108,112)),(((103,104),((110,111),(125,126))),109)),((76,(101,102)),((87,88),131))),((((((((64,65),69),((85,86),(123,129))),(106,107)),74),83),84),(95,96))),((((((66,67),((77,78),((90,92),(91,93)))),99),(68,(127,128))),82),((79,98),((97,118),(121,122))))),70),((((71,72),119),((73,81),124)),((114,115),117))),((75,134),80)),94)),135),((48,(49,50)),(51,132)))),(((((((5,(22,23)),(((12,13),((17,19),40)),24)),(25,26)),(((8,9),(10,139)),(52,54))),(((((((14,15),(33,((34,35),(46,47)))),(((20,21),36),((27,28),45))),(43,44)),(((37,38),39),(41,42))),(31,32)),(56,138))),(57,(133,136))),((58,59),((100,130),((116,137),120))))),((((6,7),(29,30)),(53,55)),11)),(2,60)),61);
 181: 1 -7278.36377 -8164.416623 (0,(((((((1,89),62),(3,4)),(((((16,18),140),(((((((((((63,105),113),(108,112)),109),((103,104),((110,111),(125,126)))),((((66,67),((77,78),((90,92),(91,93)))),((68,(127,128)),99)),82)),(((((((((64,65),69),((85,86),(123,129))),(106,107)),74),83),84),(95,96)),((79,98),((97,118),(121,122))))),((75,134),80)),(70,((76,(101,102)),((87,88),131)))),((((71,72),119),((73,81),124)),((114,115),117))),94)),135),((48,(49,50)),(51,132)))),((((((((((5,(22,23)),((12,13),((17,19),40))),24),(25,26)),(((8,9),(10,139)),(52,54))),(((((((14,15),(33,((34,35),(46,47)))),(((20,21),36),((27,28),45))),(43,44)),(((37,38),39),(41,42))),(31,32)),(56,138))),133),136),57),((58,59),((100,130),((116,137),120))))),((((6,7),(29,30)),(53,55)),11)),(2,60)),61);
 182: 1 -7797.98584 -8193.241024 (0,(((((((1,89),62),(3,4)),((((16,140),18),((((((((((63,105),113),(((((103,104),((110,111),(125,126))),109),108),112)),((76,(101,102)),((87,88),131))),((((((((64,65),69),((85,86),(123,129))),(106,107)),74),84),83),(95,96))),((((66,67),((77,78),((90,92),(91,93)))),(((68,(127,128)),99),82)),(((79,98),(97,(121,122))),118))),((75,134),80)),70),(((((71,72),119),(73,124)),81),((114,115),117))),94)),(((48,(49,50)),(51,132)),135))),((((((5,(22,23)),(((12,13),((17,19),40)),24)),(((8,(9,(10,139))),(52,54)),(25,26))),((((((((14,15),(33,((34,35),(46,47)))),((((20,21),36),(27,45)),28)),44),43),(((37,(38,39)),42),41)),(31,32)),(56,138))),(57,(133,136))),((58,59),((100,130),((116,137),120))))),((((6,7),(29,30)),(53,55)),11)),(2,60)),61);
 183: 1 -8581.070312 -8162.190442 (0,((((((1,89),((3,4),62)),((((16,140),18),(((((((((63,105),113),(108,112)),109),((103,104),((110,111),(125,126)))),(((((((((64,65),69),((85,86),(123,129))),(106,107)),74),83),84),(95,96)),((((((66,67),((77,78),((90,92),(91,93)))),((68,(127,128)),99)),82),((79,98),((97,118),(121,122)))),(70,((76,(101,102)),((87,88),131)))))),((75,134),80)),((((71,72),119),(73,124)),(81,((114,115),117)))),94)),(((48,(49,50)),(51,132)),135))),((((((((5,(22,23)),(((12,13),((17,19),40)),24)),(25,26)),(((8,9),(10,139)),(52,54))),(((((((14,15),(33,((34,35),(46,47)))),(((20,21),((27,28),45)),36)),(43,44)),(((37,38),39),(41,42))),(31,32)),(56,138))),(133,136)),57),((58,59),((100,130),((116,137),120))))),((((6,7),(29,30)),(53,55)),11)),(2,60)),61);
 184: 1 -8478.642578 -8180.821908 (0,((((((1,89),(3,4)),62),((((16,(18,140)),(((((((((((63,105),113),112),(108,109)),(((103,104),(110,111)),(125,126))),((75,134),80)),((((((((64,65),69),((85,86),(123,129))),(106,107)),74),84),83),(95,96))),(((((66,67),((77,78),((90,92),(91,93)))),((68,(127,128)),99)),82),((79,98),((97,118),(121,122))))),(70,((76,(101,102)),((87,88),131)))),((71,72),(((73,124),(81,((114,115),117))),119))),94)),135),((48,(49,50)),(51,132)))),((((((((5,(22,23)),((12,13),((17,19),40))),24),((((8,9),(10,139)),(52,54)),(25,26))),((((((((14,15),(33,((34,35),(46,47)))),((((20,21),36),(27,45)),28)),44),43),(((37,38),39),(41,42))),(31,32)),(56,138))),(57,(133,136))),((58,59),((100,130),((116,137),120)))),((((6,7),(53,55)),(29,30)),11))),(2,60)),61);
 185: 2 -7782.780273 -8166.449477 (0,(((((((((1,89),62),(3,4)),(((((16,140),18),((((((((((63,105),113),(108,112)),109),((103,104),((110,111),(125,126)))),(((((66,67),99),(68,(127,128))),((77,78),((90,92),(91,93)))),82)),(((((((((64,65),69),((85,86),(123,129))),(106,107)),74),83),84),80),(((79,98),((97,118),(121,122))),(95,96)))),(70,((76,(101,102)),((87,88),131)))),((((((71,72),119),(73,124)),81),((114,115),117)),(75,134))),94)),135),((48,(49,50)),(51,132)))),(53,55)),(((((((5,(22,23)),(((12,13),((17,19),40)),24)),(25,26)),(((8,(10,139)),9),(52,54))),(((((((14,15),(33,((34,35),(46,47)))),((((20,21),36),(27,45)),28)),(43,44)),(((37,38),39),(41,42))),(31,32)),(56,138))),(57,(133,136))),((58,59),((100,130),((116,137),120))))),11),((6,7),(29,30))),(2,60)),61);
 186: 1 -8196.720703 -8161.820757 (0,(((((((1,89),62),(3,4)),((((16,18),140),(((((((((((63,105),113),112),((103,104),((110,111),(125,126)))),109),108),(((((((((64,65),69),((85,86),(123,129))),(106,107)),74),84),83),((75,134),80)),(95,96))),(((((66,67),((77,78),((90,92),(91,93)))),((68,(127,128)),99)),82),((79,98),((97,118),(121,122))))),(70,((76,(101,102)),((87,88),131)))),(((((71,72),119),(73,124)),81),((114,115),117))),94)),(((48,(49,50)),(51,132)),135))),(((((((((5,(22,23)),((12,13),((17,19),40))),24),(25,26)),((8,(9,(10,139))),(52,54))),(((((((14,15),(33,((34,35),(46,47)))),(((20,21),36),((27,45),28))),(43,44)),(((37,38),39),(41,42))),(31,32)),(56,138))),(133,136)),57),((58,59),((100,130),((116,137),120))))),((((6,7),(29,30)),(53,55)),11)),(2,60)),61);
 187: 3 -7059.946289 -8170.995476 (0,((((((((1,89),62),(3,4)),((((16,18),140),((((((((((63,105),113),(108,112)),109),((103,104),((110,111),(125,126)))),((((((((64,65),69),((85,86),(123,129))),(106,107)),74),(83,84)),80),((75,134),(95,96)))),(((((66,67),((77,78),((90,92),(91,93)))),82),((68,(127,128)),99)),((79,98),((97,118),(121,122))))),(70,((76,(101,102)),((87,88),131)))),((71,72),(((73,124),(81,((114,115),117))),119))),94)),(((48,(49,50)),(51,132)),135))),(((((((((5,(22,23)),((12,13),((17,19),40))),24),(25,26)),(((8,9),(10,139)),(52,54))),(((((((14,15),(33,((34,35),(46,47)))),((((20,21),36),(27,45)),28)),(43,44)),(((37,38),39),(41,42))),(56,138)),(31,32))),(133,136)),57),((58,59),((100,130),((116,137),120))))),11),(((6,7),(29,30)),(53,55))),(2,60)),61);
 188: 1 -8083.405762 -8171.965983 (0,((((((((((1,89),62),(3,4)),(((48,(49,50)),(51,132)),135)),(((16,18),140),((((((((((63,105),113),(108,112)),109),((103,104),((110,111),(125,126)))),((((((((64,65),69),((85,86),(123,129))),(106,107)),74),(83,84)),80),(95,96))),(((((66,67),((77,78),((90,92),(91,93)))),((68,(127,128)),99)),82),((79,98),((97,118),(121,122))))),(70,((76,(101,102)),((87,88),131)))),((((((71,72),119),(73,124)),((114,115),117)),81),(75,134))),94))),(53,55)),((((((((5,(22,23)),((12,13),((17,19),40))),24),(25,26)),(((8,9),(10,139)),(52,54))),(((((((14,15),(33,((34,35),(46,47)))),(((20,21),36),((27,28),45))),(43,44)),(((37,38),39),(41,42))),(31,32)),(56,138))),(57,(133,136))),((58,59),((100,130),((116,137),120))))),11),((6,7),(29,30))),(2,60)),61);
 189: 1 -7779.766602 -8170.90582 (0,(((((((1,89),62),(3,4)),((((16,(18,140)),((((((((((63,105),113),(108,112)),(((103,104),((110,111),(125,126))),109)),(((((66,67),((77,78),((90,92),(91,93)))),((68,(127,128)),99)),82),((79,98),((97,118),(121,122))))),((((((((64,65),(69,((85,86),(123,129)))),(106,107)),74),83),84),(95,96)),((76,(101,102)),((87,88),131)))),70),((75,134),80)),(((((71,72),119),(73,124)),81),((114,115),117))),94)),135),((48,(49,50)),(51,132)))),(((((((5,(((12,13),((17,19),40)),24)),(22,23)),((((8,9),(10,139)),(52,54)),(25,26))),(((((((14,15),(33,((34,35),(46,47)))),((((20,21),36),(27,45)),28)),(43,44)),(((37,38),39),(41,42))),(31,32)),(56,138))),(133,136)),57),((58,59),((100,130),((116,137),120))))),((((6,7),(29,30)),(53,55)),11)),(2,60)),61);
 190: 2 -9118.980469 -8178.699546 (0,(((((((1,89),62),(3,4)),((((16,140),18),((((((((((63,105),113),((((103,104),((110,111),(125,126))),109),(108,112))),((76,(101,102)),((87,88),131))),((((((((64,65),69),((85,86),(123,129))),(106,107)),74),84),83),(95,96))),((((66,67),(((68,(127,128)),99),((77,78),((90,92),(91,93))))),82),((79,98),((97,(121,122)),118)))),70),((75,134),80)),((71,72),(((73,124),(81,((114,115),117))),119))),94)),(((48,(49,50)),(51,132)),135))),((((((((5,(((12,13),((17,19),40)),24)),(22,23)),((((8,9),(10,139)),(52,54)),(25,26))),((((((((14,15),((34,35),(46,47))),33),(((20,21),36),((27,28),45))),(43,44)),(((37,38),39),(41,42))),(31,32)),(56,138))),(133,136)),57),((100,130),((116,137),120))),(58,59))),((((6,7),(29,30)),(53,55)),11)),(2,60)),61);
 191: 1 -8093.658203 -8169.808109 (0,((((((((1,89),62),(3,4)),(((((16,18),140),((((((((((63,105),113),(108,112)),109),((103,104),((110,111),(125,126)))),((((((((64,65),69),((85,86),(123,129))),(106,107)),74),(83,84)),80),(95,96))),(((((66,67),((77,78),((90,92),(91,93)))),((68,(127,128)),99)),82),((79,98),((97,118),(121,122))))),((70,(76,(101,102))),((87,88),131))),((((((71,72),119),(73,124)),81),((114,115),117)),(75,134))),94)),135),((48,(49,50)),(51,132)))),(((((((((5,(22,23)),((12,13),((17,19),40))),24),(25,26)),(((8,9),(10,139)),(52,54))),(((((((14,15),(33,((34,35),(46,47)))),(((20,21),36),((27,28),45))),(43,44)),(((37,38),39),(41,42))),(31,32)),(56,138))),(133,136)),57),((58,59),((100,130),((116,137),120))))),11),(((6,7),(29,30)),(53,55))),(2,60)),61);
 192: 1 -8419.999023 -8173.339164 (0,(((((((1,89),62),(3,4)),(((((16,18),140),((((((((((63,105),113),(108,112)),109),((103,104),((110,111),(125,126)))),(((((((((64,65),69),((85,86),(123,129))),(106,107)),74),83),84),(95,96)),((75,134),80))),(((((66,67),((77,78),((90,92),(91,93)))),((68,(127,128)),99)),82),((79,98),((97,118),(121,122))))),(70,((76,(101,102)),((87,88),131)))),((71,72),(((73,124),(81,((114,115),117))),119))),94)),135),((48,(49,50)),(51,132)))),(((((((5,(22,23)),((12,13),((17,19),40))),24),(25,26)),(((8,9),(10,139)),(52,54))),((((((((14,15),(33,((34,35),(46,47)))),((((20,21),36),(27,45)),28)),(43,44)),(((37,38),39),(41,42))),(31,32)),(56,138)),(57,(133,136)))),((58,59),((100,130),((116,137),120))))),((((6,7),(53,55)),11),(29,30))),(2,60)),61);
 193: 1 -8393.858398 -8163.486821 (0,(((((((1,89),62),(3,4)),((((16,18),140),((((((((((63,105),113),((((103,104),((110,111),(125,126))),(108,112)),109)),((76,(101,102)),((87,88),131))),(((((66,67),99),(68,(127,128))),82),((77,78),((90,92),(91,93))))),(((((((((64,65),69),((85,86),(123,129))),(106,107)),74),83),84),(95,96)),((79,98),((97,118),(121,122))))),70),((75,134),80)),(((((71,72),119),(73,124)),81),((114,115),117))),94)),(((48,(49,50)),(51,132)),135))),((((((((((5,(22,23)),((12,13),((17,19),40))),24),(25,26)),(((8,9),(10,139)),(52,54))),133),((((((((14,15),(33,((34,35),(46,47)))),((((20,21),36),(27,45)),28)),44),43),(((37,38),39),(41,42))),(31,32)),(56,138))),136),57),((58,59),((100,130),((116,137),120))))),((((6,7),(29,30)),(53,55)),11)),(2,60)),61);
 194: 1 -9620.191406 -8166.950572 (0,(((((((1,89),62),(3,4)),((((16,18),140),((((((((((63,105),113),((((103,104),((110,111),(125,126))),109),(108,112))),((76,(101,102)),((87,88),131))),((((66,67),((77,78),((90,92),(91,93)))),((68,(127,128)),99)),82)),(((((((((64,65),69),((85,86),(123,129))),(106,107)),74),83),84),(95,96)),((79,98),((97,118),(121,122))))),70),(((((71,72),119),((73,81),124)),((114,115),117)),(75,134))),80),94)),(((48,(49,50)),(51,132)),135))),((((((((5,(22,23)),(((12,13),((17,19),40)),24)),(25,26)),((8,(9,(10,139))),(52,54))),(((((((14,15),(33,((34,35),(46,47)))),(((20,36),21),((27,28),45))),(43,44)),(((37,38),39),(41,42))),(31,32)),(56,138))),(133,136)),57),((58,59),((100,130),((116,137),120))))),((((6,7),(29,30)),(53,55)),11)),(2,60)),61);
 195: 1 -8344.388672 -8159.76467 (0,((((((1,89),((3,4),62)),(((((16,18),140),((((((((((63,105),113),((((103,104),((110,111),(125,126))),109),(108,112))),((76,(101,102)),((87,88),131))),((((((((64,65),69),((85,86),(123,129))),(106,107)),74),83),84),(95,96))),(((((66,67),((77,78),((90,92),(91,93)))),((68,(127,128)),99)),82),((79,98),((97,118),(121,122))))),70),((75,134),80)),(((((71,72),119),(73,124)),81),((114,115),117))),94)),135),((48,(49,50)),(51,132)))),(((((((((5,(22,23)),((12,13),((17,19),40))),24),(25,26)),(((8,9),(10,139)),(52,54))),(((((((((14,15),(33,((34,35),(46,47)))),((20,21),((27,45),28))),36),44),43),(((37,38),39),(41,42))),(31,32)),(56,138))),(133,136)),57),((58,59),((100,130),((116,137),120))))),((((6,7),(29,30)),(53,55)),11)),(2,60)),61);
 196: 2 -8345.900391 -8177.296995 (0,(((((((1,89),62),(3,4)),(((((16,18),140),((((((((((63,105),113),(108,112)),109),((103,104),((110,111),(125,126)))),(((((((((64,65),69),((85,86),(123,129))),(106,107)),74),83),84),(95,96)),((75,134),80))),(((((66,67),((77,78),((90,92),(91,93)))),((68,(127,128)),99)),82),((79,98),((97,118),(121,122))))),(70,((76,(101,102)),((87,88),131)))),((71,72),(((73,124),(81,((114,115),117))),119))),94)),135),((48,(49,50)),(51,132)))),((((((5,(22,23)),(((12,13),((17,19),40)),24)),(25,26)),(((8,9),(10,139)),(52,54))),(((((((14,15),(33,((34,35),(46,47)))),((((20,21),36),(27,45)),28)),(43,44)),(((37,38),39),(41,42))),(31,32)),(56,138))),((57,(133,136)),((58,59),((100,130),((116,137),120)))))),((((6,7),(29,30)),(53,55)),11)),(2,60)),61);
 197: 1 -8304.456055 -8177.058998 (0,((((((((1,89),62),(3,4)),(((6,7),(29,30)),(53,55))),11),((((((((((5,(22,23)),((12,13),((17,19),40))),24),(25,26)),((8,(9,(10,139))),(52,54))),(((((((14,15),(33,((34,35),(46,47)))),((((20,21),36),(27,45)),28)),(43,44)),(((37,38),39),(41,42))),(31,32)),(56,138))),133),136),57),((58,59),((100,130),((116,137),120))))),((((16,18),140),((((((((((63,105),113),((((103,104),((110,111),(125,126))),109),(108,112))),((76,(101,102)),((87,88),131))),(((((64,65),69),((85,86),(123,129))),(74,((83,(106,107)),84))),(95,96))),(((((66,67),((77,78),((90,92),(91,93)))),((68,(127,128)),99)),82),((79,98),((97,118),(121,122))))),70),((75,134),80)),((((71,72),119),((73,81),124)),((114,115),117))),94)),(((48,(49,50)),(51,132)),135))),(2,60)),61);
 198: 1 -8401.834961 -8171.473903 (0,((((((((1,89),(3,4)),62),((((16,18),140),(((((((((((63,105),113),(108,112)),109),((103,104),((110,111),(125,126)))),((75,134),80)),(((((((((64,65),69),(85,86)),129),123),(83,(106,107))),74),84),(95,96))),(((((66,67),((68,(127,128)),99)),((77,78),((90,92),(91,93)))),82),((79,98),((97,118),(121,122))))),(70,((76,(101,102)),((87,88),131)))),((71,72),(((73,124),(81,((114,115),117))),119))),94)),(((48,(49,50)),(51,132)),135))),((((((((((((5,(22,23)),((12,13),((17,19),40))),24),(25,26)),(52,54)),((8,(10,139)),9)),133),(((((((14,15),(33,((34,35),(46,47)))),((((20,21),36),(27,45)),28)),(43,44)),(((37,38),39),(41,42))),(31,32)),(56,138))),136),57),((100,130),((116,137),120))),(58,59))),11),(((6,7),(29,30)),(53,55))),(2,60)),61);
 199: 2 -9125.950195 -8173.278102 (0,((((((((1,89),62),(3,4)),(((6,7),(29,30)),(53,55))),(((((((((5,(22,23)),((12,13),((17,19),40))),24),(25,26)),(((8,9),(10,139)),(52,54))),(((((((14,15),(33,((34,35),(46,47)))),((((20,21),36),(27,45)),28)),(43,44)),(((37,38),39),(41,42))),(31,32)),(56,138))),(133,136)),57),((58,59),((100,130),((116,137),120))))),((((16,18),140),(((((((((((63,105),113),(108,112)),109),((103,104),((110,111),(125,126)))),((((66,67),((77,78),((90,92),(91,93)))),((68,(127,128)),99)),82)),(((((((((64,65),69),((85,86),(123,129))),(106,107)),83),74),84),(95,96)),((79,98),((97,118),(121,122))))),((75,134),80)),(70,((76,(101,102)),((87,88),131)))),(((((71,72),119),(73,124)),81),((114,115),117))),94)),(((48,(49,50)),(51,132)),135))),11),(2,60)),61);
 200: 4 -7845.033203 -8164.387043 (0,(((((((1,89),62),(3,4)),((((16,140),18),(((((((((((63,105),113),(((103,104),((110,111),(125,126))),112)),109),108),(95,96)),((((((((64,65),69),((85,86),(123,129))),(106,107)),74),83),84),((75,134),80))),(((((66,67),((77,78),((90,92),(91,93)))),((68,(127,128)),99)),82),((79,98),((97,118),(121,122))))),(70,((76,(101,102)),((87,88),131)))),((71,72),(((73,124),(81,((114,115),117))),119))),94)),(((48,(49,50)),(51,132)),135))),((((((((5,(22,23)),(((12,13),((17,19),40)),24)),(25,26)),((8,(9,(10,139))),(52,54))),(((((((14,15),(33,((34,35),(46,47)))),((((20,21),36),(27,45)),28)),(43,44)),(((37,38),39),(41,42))),(31,32)),(56,138))),(133,136)),57),((58,59),((100,130),((116,137),120))))),((((6,7),(29,30)),(53,55)),11)),(2,60)),61);
 201: 2 -7976.336914 -8166.87022 (0,((((((((1,89),62),(3,4)),(((((16,140),18),(((((((((((63,105),113),(108,112)),109),((103,104),((110,111),(125,126)))),(((((((((64,65),69),(85,86)),(123,129)),74),(83,(106,107))),84),(95,96)),((75,134),80))),((79,98),((97,118),(121,122)))),((((66,67),((77,78),((90,92),(91,93)))),((68,(127,128)),99)),82)),(70,((76,(101,102)),((87,88),131)))),((71,72),(((73,124),(81,((114,115),117))),119))),94)),135),((48,(49,50)),(51,132)))),((((((((((5,(22,23)),((12,13),((17,19),40))),24),(25,26)),(((8,9),(10,139)),(52,54))),133),(((((((14,15),(33,((34,35),(46,47)))),((((20,21),36),(27,45)),28)),(43,44)),(((37,38),39),(41,42))),(31,32)),(56,138))),136),57),((58,59),((100,130),((116,137),120))))),11),(((6,7),(29,30)),(53,55))),(2,60)),61);
 202: 2 -7674.652344 -8180.68593 (0,(((((((((1,89),62),(3,4)),(((48,(49,50)),(51,132)),135)),(((16,18),140),(((((((((((63,105),113),(108,112)),(((103,104),((110,111),(125,126))),109)),((76,(101,102)),((87,88),131))),((((((((64,65),69),((85,86),(123,129))),(106,107)),74),84),83),(95,96))),(((((66,67),((77,78),((90,92),(91,93)))),((68,(127,128)),99)),82),((79,98),((97,118),(121,122))))),70),((75,134),80)),((((71,72),119),(73,124)),(81,((114,115),117)))),94))),((((((((((5,(22,23)),((12,13),((17,19),40))),24),(25,26)),(((8,9),(10,139)),(52,54))),133),((((((((14,15),(33,((34,35),(46,47)))),(((31,32),(((37,38),39),(41,42))),(43,44))),28),((20,21),36)),27),45),(56,138))),136),57),((58,59),((100,130),((116,137),120))))),11),(((6,7),(29,30)),(53,55))),(2,60)),61);
 203: 1 -8332.509766 -8185.003553 (0,(((((((((1,89),62),(3,4)),((((((16,18),140),((((((((63,105),113),(108,112)),109),((103,104),((110,111),(125,126)))),((((((66,67),99),(68,(127,128))),((77,78),((90,92),(91,93)))),82),(((70,94),((76,(101,102)),((87,88),131))),((((((71,72),119),(73,124)),((114,115),117)),81),(75,134))))),(((79,98),((97,118),(121,122))),(95,96))),(((((64,65),69),((85,86),(123,129))),(((74,(106,107)),84),83)),80))),135),(51,132)),(48,(49,50)))),(53,55)),(((((((5,(((12,13),((17,19),40)),24)),(22,23)),((((8,9),(10,139)),(52,54)),(25,26))),133),(((((((14,15),(33,((34,35),(46,47)))),(((20,21),36),((27,28),45))),(43,44)),(((37,38),39),(41,42))),(31,32)),(56,138))),(57,136)),((58,59),((100,130),((116,137),120))))),11),((6,7),(29,30))),(2,60)),61);
 204: 1 -8079.547852 -8183.003066 (0,(((((((((1,89),62),(3,4)),(((((16,140),18),(((((((((63,105),113),((((103,104),((110,111),(125,126))),109),(108,112))),((76,(101,102)),((87,88),131))),((((((((64,65),69),((85,86),(123,129))),(106,107)),74),(83,84)),(95,96)),((((66,67),((77,78),((90,92),(91,93)))),(((68,(127,128)),99),82)),((79,98),((97,118),(121,122)))))),70),((75,134),80)),(((((71,72),119),(73,124)),81),((114,115),117))),94)),135),((48,(49,50)),(51,132)))),(53,55)),((((((((5,(22,23)),((12,13),((17,19),40))),24),(25,26)),(((8,9),(10,139)),(52,54))),133),(((((((((14,15),(33,((34,35),(46,47)))),((27,28),45)),(20,21)),36),(43,44)),(((37,38),39),(41,42))),(31,32)),(56,138))),((57,136),((58,59),((100,130),((116,137),120)))))),11),((6,7),(29,30))),(2,60)),61);
 205: 2 -8186.328125 -8168.072124 (0,(((((((1,89),62),(3,4)),((((16,18),140),((((((((((63,105),113),(108,112)),109),((103,104),((110,111),(125,126)))),(((((((((64,65),69),((85,86),(123,129))),(106,107)),74),83),84),(95,96)),((75,134),80))),(((((66,67),((77,78),((90,92),(91,93)))),((68,(127,128)),99)),82),((79,98),((97,118),(121,122))))),(70,((76,(101,102)),((87,88),131)))),((71,72),(((73,124),(81,((114,115),117))),119))),94)),(((48,(49,50)),(51,132)),135))),((((((((5,(22,23)),((12,13),((17,19),40))),24),(25,26)),(((8,9),(10,139)),(52,54))),(((((((14,15),((33,(46,47)),(34,35))),((((20,21),36),(27,45)),28)),(43,44)),(((37,38),39),(41,42))),(31,32)),(56,138))),(57,(133,136))),((58,59),((100,130),((116,137),120))))),((((6,7),(53,55)),11),(29,30))),(2,60)),61);
 206: 1 -7806.533203 -8166.416767 (0,((((((((1,89),62),(3,4)),(((((16,140),18),((((((((((63,105),113),(108,112)),109),((103,104),((110,111),(125,126)))),(((((((((64,65),69),(85,86)),(123,129)),74),(83,(106,107))),84),(95,96)),((75,134),80))),((((66,67),(((68,(127,128)),99),((77,78),((90,92),(91,93))))),82),((79,98),((97,118),(121,122))))),(70,((76,(101,102)),((87,88),131)))),((71,72),(((73,124),(81,((114,115),117))),119))),94)),135),((48,(49,50)),(51,132)))),((((((((((5,(22,23)),((12,13),((17,19),40))),24),(25,26)),(((8,9),(10,139)),(52,54))),133),(((((((14,15),(33,((34,35),(46,47)))),((((20,21),36),(27,45)),28)),(43,44)),(((37,38),39),(41,42))),(31,32)),(56,138))),136),57),((58,59),((100,130),((116,137),120))))),11),(((6,7),(29,30)),(53,55))),(2,60)),61);
 207: 1 -8495.412109 -8167.334506 (0,(((((((1,89),62),(3,4)),((((16,18),140),((((((((((63,105),113),(108,112)),(((103,104),((110,111),(125,126))),109)),((76,(101,102)),((87,88),131))),(((((64,65),69),((85,86),(123,129))),(((74,(106,107)),84),83)),(95,96))),(((((((66,67),((77,78),((90,92),(91,93)))),99),(68,(127,128))),82),((79,98),((97,118),(121,122)))),70)),((75,134),80)),((((71,72),119),(73,124)),(81,((114,115),117)))),94)),(((48,(49,50)),(51,132)),135))),(((((((((5,(22,23)),((12,13),((17,19),40))),24),(25,26)),((8,(9,(10,139))),(52,54))),(((((((14,15),(33,((34,35),(46,47)))),((((20,21),36),(27,45)),28)),(43,44)),(((37,38),39),(41,42))),(31,32)),(56,138))),(133,136)),57),((58,59),((100,130),((116,137),120))))),((((6,7),(29,30)),(53,55)),11)),(2,60)),61);
 208: 4 -8971.615234 -8170.949351 (0,(((((((((1,89),62),(3,4)),(((((16,18),140),((((((((((63,105),113),(108,112)),109),((103,104),((110,111),(125,126)))),(((((((((64,65),69),((85,86),(123,129))),(106,107)),74),83),84),80),(((79,98),((97,118),(121,122))),(95,96)))),(((((66,67),99),(68,(127,128))),((77,78),((90,92),(91,93)))),82)),(70,((76,(101,102)),((87,88),131)))),((((((71,72),119),(73,124)),81),((114,115),117)),(75,134))),94)),135),((48,(49,50)),(51,132)))),(53,55)),(((((((((5,(22,23)),((12,13),((17,19),40))),24),(25,26)),(((8,9),(10,139)),(52,54))),(((((((14,15),(33,((34,35),(46,47)))),((((20,21),36),(27,45)),28)),(43,44)),(((37,38),39),(41,42))),(31,32)),(56,138))),(57,(133,136))),((100,130),((116,137),120))),(58,59))),11),((6,7),(29,30))),(2,60)),61);
 209: 1 -8756.386719 -8170.897124 (0,(((((((1,89),62),(3,4)),((((16,18),140),((((((((((63,105),113),(108,112)),109),((103,104),((110,111),(125,126)))),(((((((((64,65),69),((85,86),(123,129))),(106,107)),74),83),84),(95,96)),((75,134),80))),(((((66,67),((77,78),((90,92),(91,93)))),((68,(127,128)),99)),82),((79,98),((97,118),(121,122))))),(70,((76,(101,102)),((87,88),131)))),((71,72),(((73,124),(81,((114,115),117))),119))),94)),((48,((49,50),(51,132))),135))),((((((((5,(22,23)),((12,13),((17,19),40))),24),(25,26)),(((8,9),(10,139)),(52,54))),((((((((14,15),((33,(46,47)),(34,35))),28),(((20,21),36),(27,45))),(43,44)),(((37,38),39),(41,42))),(31,32)),(56,138))),(57,(133,136))),((58,59),((100,130),((116,137),120))))),((((6,7),(53,55)),11),(29,30))),(2,60)),61);
 210: 3 -7831.61377 -8170.505354 (0,(((((((1,89),62),(3,4)),(((((16,18),140),(((((((((63,105),113),112),((103,104),((110,111),(125,126)))),109),108),(((((((((64,65),69),((85,86),(123,129))),(106,107)),74),84),83),(95,96)),((((((66,67),((77,78),((90,92),(91,93)))),((68,(127,128)),99)),82),((79,98),((97,118),(121,122)))),(70,((76,(101,102)),((87,88),131)))))),(((((71,72),119),((73,81),124)),((114,115),117)),((75,134),80))),94)),135),((48,(49,50)),(51,132)))),(((((((5,(((12,13),((17,19),40)),24)),(25,26)),(22,23)),(((8,9),(10,139)),(52,54))),(((((((14,15),(33,((34,35),(46,47)))),((((20,21),36),(27,45)),28)),(43,44)),(((37,38),39),(41,42))),(31,32)),(56,138))),(57,(133,136))),((58,59),((100,130),((116,137),120))))),((((6,7),(29,30)),(53,55)),11)),(2,60)),61);
 211: 4 -8072.131836 -8181.507781 (0,((((((((1,89),62),(3,4)),(((((16,18),140),((((((((((63,105),113),(108,112)),109),((103,104),((110,111),(125,126)))),(((((64,65),(69,((85,86),(123,129)))),(74,((83,(106,107)),84))),80),((((79,98),(121,122)),(97,118)),(95,96)))),(75,134)),(((((66,67),((77,78),((90,92),(91,93)))),(((68,(127,128)),99),82)),((76,(101,102)),((87,88),131))),70)),(((((71,72),119),(73,124)),81),((114,115),117))),94)),135),((48,(49,50)),(51,132)))),(53,55)),(((((((((5,(22,23)),((12,13),((17,19),40))),24),(25,26)),(((8,9),(10,139)),(52,54))),((((((14,15),(33,((34,35),(46,47)))),((((20,21),36),(27,(45,(56,138)))),28)),(43,44)),(((37,38),39),(41,42))),(31,32))),(133,136)),57),((58,59),((100,130),((116,137),120))))),(((6,7),(29,30)),11)),(2,60)),61);
 212: 1 -8897.917969 -8169.404823 (0,(((((((((1,89),62),(3,4)),(((48,(49,50)),(51,132)),135)),(((16,140),18),((((((((((63,105),113),(108,112)),(((103,104),((110,111),(125,126))),109)),((76,(101,102)),((87,88),131))),(((((((((64,65),69),((85,86),(123,129))),(106,107)),74),83),84),((75,134),80)),(95,96))),(((((66,67),((77,78),((90,92),(91,93)))),((68,(127,128)),99)),82),((79,98),((97,118),(121,122))))),70),((71,72),(((73,124),(81,((114,115),117))),119))),94))),(((((((((5,(22,23)),((12,13),((17,19),40))),24),(25,26)),(((8,9),(10,139)),(52,54))),(((((((14,15),(33,((34,35),(46,47)))),((((20,21),36),(27,45)),28)),(43,44)),(((37,38),39),(41,42))),(31,32)),(56,138))),(133,136)),57),((58,59),((100,130),((116,137),120))))),11),(((6,7),(29,30)),(53,55))),(2,60)),61);
 213: 1 -8643.126953 -8181.330705 (0,(((((((1,89),(3,4)),62),(((((16,140),18),(((((((((((63,105),113),112),((103,104),((110,111),(125,126)))),109),108),((((((64,65),69),((85,86),(123,129))),(((74,(106,107)),84),83)),((75,134),80)),(((79,98),((97,118),(121,122))),(95,96)))),(((((66,67),99),(68,(127,128))),82),((77,78),((90,92),(91,93))))),(70,((76,(101,102)),((87,88),131)))),(((((71,72),119),(73,124)),81),((114,115),117))),94)),135),((48,(49,50)),(51,132)))),(((((((((5,(22,23)),(((12,13),((17,19),40)),24)),(25,26)),133),(((8,9),(10,139)),(52,54))),(((((((14,15),(33,((34,35),(46,47)))),((((20,21),36),(27,45)),28)),(43,44)),(((37,38),39),(41,42))),(31,32)),(56,138))),(57,136)),((100,130),((116,137),120))),(58,59))),((((6,7),(29,30)),(53,55)),11)),(2,60)),61);
 214: 1 -7665.125488 -8189.993922 (0,(((((((1,89),((3,4),62)),(((((16,18),140),((((((((((63,105),113),(108,112)),109),((103,104),((110,111),(125,126)))),((((((((64,65),69),((85,86),(123,129))),(106,107)),74),(83,84)),80),((75,134),(95,96)))),((((((66,67),(((68,(127,128)),99),((90,92),(91,93)))),82),(77,78)),((79,98),((97,118),(121,122)))),(70,(76,(101,102))))),((87,88),131)),(((((71,72),119),(73,124)),81),((114,115),117))),94)),135),((48,(49,50)),(51,132)))),((((((((5,(22,23)),(((12,13),((17,19),40)),24)),(25,26)),(((8,9),(10,139)),(52,54))),((((((((14,15),(33,((34,35),(46,47)))),((((20,21),36),(27,45)),28)),(43,44)),(31,32)),(41,42)),((37,38),39)),(56,138))),(133,136)),57),((58,59),((100,130),((116,137),120))))),11),(((6,7),(29,30)),(53,55))),(2,60)),61);
 215: 1 -8030.071777 -8184.072047 (0,(((((((((1,89),62),(3,4)),((((16,(18,140)),((((((((((63,105),113),112),((103,104),((110,111),(125,126)))),109),108),(((((((64,65),69),((85,86),(123,129))),(((74,(106,107)),84),83)),((((((66,67),99),(127,128)),68),82),((77,78),((90,92),(91,93))))),((76,(101,102)),((87,88),131))),94)),(((79,98),((97,118),(121,122))),(95,96))),70),((((((71,72),119),(73,124)),81),((114,115),117)),((75,134),80)))),135),((48,(49,50)),(51,132)))),(53,55)),(((((((((5,(22,23)),((12,13),((17,19),40))),24),(25,26)),(((8,9),(10,139)),(52,54))),(((((((14,15),(33,((34,35),(46,47)))),((((20,21),36),(27,45)),28)),(43,44)),(((37,38),39),(41,42))),(31,32)),(56,138))),(133,136)),57),((58,59),((100,130),((116,137),120))))),11),((6,7),(29,30))),(2,60)),61);
 216: 2 -8279.404297 -8166.357889 (0,((((((1,89),((3,4),62)),((((16,18),140),(((((((((((63,105),113),112),((103,104),((110,111),(125,126)))),109),108),((((((((64,65),69),((85,86),(123,129))),(106,107)),74),83),84),(95,96))),(((((66,67),((77,78),((90,92),(91,93)))),((68,(127,128)),99)),82),((79,98),((97,118),(121,122))))),((75,134),80)),(70,((76,(101,102)),((87,88),131)))),(((((71,72),119),((73,81),124)),((114,115),117)),94))),(((48,(49,50)),(51,132)),135))),(((((((5,(((12,13),((17,19),40)),24)),(25,26)),(22,23)),(((8,9),(10,139)),(52,54))),(((((((14,15),(33,((34,35),(46,47)))),((((20,21),36),(27,45)),28)),(43,44)),(((37,38),39),(41,42))),(31,32)),(56,138))),(57,(133,136))),((58,59),((100,130),((116,137),120))))),((((6,7),(29,30)),(53,55)),11)),(2,60)),61);
 217: 4 -7765.210449 -8167.389083 (0,(((((((((1,89),62),(3,4)),((((16,18),140),((((((((((63,105),113),(108,112)),109),((103,104),((110,111),(125,126)))),(((((66,67),99),(68,(127,128))),((77,78),((90,92),(91,93)))),82)),((((((((64,65),69),((85,86),(123,129))),(106,107)),74),(83,84)),80),(((79,98),((97,118),(121,122))),(95,96)))),(70,((76,(101,102)),((87,88),131)))),((((((71,72),119),(73,124)),81),((114,115),117)),(75,134))),94)),((48,((49,50),(51,132))),135))),(53,55)),((((((((5,(22,23)),((12,13),((17,19),40))),24),(25,26)),(((8,9),(10,139)),(52,54))),(((((((14,15),(33,((34,35),(46,47)))),((((20,21),36),(27,45)),28)),(43,44)),(((37,38),39),(41,42))),(31,32)),(56,138))),(57,(133,136))),((58,59),((100,130),((116,137),120))))),11),((6,7),(29,30))),(2,60)),61);
 218: 1 -8384.773438 -8170.275214 (0,(((((((((1,89),62),(3,4)),(((48,(49,50)),(51,132)),135)),(((16,18),140),((((((((((((63,105),113),112),(((103,104),((110,111),(125,126))),109)),108),((76,(101,102)),((87,88),131))),((((((((64,65),69),((85,86),(123,129))),(106,107)),74),84),83),(95,96))),((((66,67),((77,78),((90,92),(91,93)))),(((68,(127,128)),99),82)),((79,98),((97,118),(121,122))))),70),((75,134),80)),(((((71,72),119),(73,124)),81),((114,115),117))),94))),11),(((((((((5,(22,23)),((12,13),((17,19),40))),24),(25,26)),(((8,9),(10,139)),(52,54))),(((((((14,15),(33,((34,35),(46,47)))),(((20,21),36),((27,28),45))),(43,44)),(((37,38),39),(41,42))),(31,32)),(56,138))),(133,136)),57),((58,59),((100,130),((116,137),120))))),(((6,7),(29,30)),(53,55))),(2,60)),61);
 219: 1 -8096.660156 -8166.195424 (0,((((((1,89),((3,4),62)),(((((16,18),140),(((((((((((63,105),113),(108,112)),(((103,104),((110,111),(125,126))),109)),((76,(101,102)),((87,88),131))),((((((((64,65),69),((85,86),(123,129))),(106,107)),74),83),84),(95,96))),(((((66,67),((77,78),((90,92),(91,93)))),((68,(127,128)),99)),82),((79,98),((97,118),(121,122))))),70),((75,134),80)),((71,72),(((73,124),(81,((114,115),117))),119))),94)),135),((48,(49,50)),(51,132)))),((((((5,(((12,13),((17,19),40)),24)),(22,23)),((((8,(10,139)),9),(52,54)),(25,26))),((((((((14,15),(33,((34,35),(46,47)))),(((20,21),((27,45),28)),36)),44),43),(((37,38),39),(41,42))),(31,32)),(56,138))),(57,(133,136))),((58,59),((100,130),((116,137),120))))),((((6,7),(29,30)),(53,55)),11)),(2,60)),61);
 220: 1 -8076.060547 -8168.126265 (0,(((((((((1,89),62),(3,4)),(((((16,140),18),(((((((((63,105),((108,112),113)),109),((103,104),((110,111),(125,126)))),((((66,67),((77,78),((90,92),(91,93)))),((68,(127,128)),99)),82)),((((((64,65),69),((85,86),(123,129))),(((74,(106,107)),83),84)),(95,96)),((79,98),((97,118),(121,122))))),((((((71,72),119),(73,124)),((114,115),117)),81),((75,134),80))),(70,((76,(101,102)),((87,88),131)))),94)),135),((48,(49,50)),(51,132)))),(53,55)),((((((((5,(22,23)),((12,13),((17,19),40))),24),(25,26)),(((8,9),(10,139)),(52,54))),(((((((14,15),(33,((34,35),(46,47)))),(((20,21),((27,28),45)),36)),(43,44)),(((37,38),39),(41,42))),(31,32)),(56,138))),(57,(133,136))),((58,59),((100,130),((116,137),120))))),11),((6,7),(29,30))),(2,60)),61);
 221: 1 -8253.970703 -8166.256906 (0,(((((((1,89),62),(3,4)),(((((16,140),18),(((((((((63,105),113),(108,112)),(((103,104),((110,111),(125,126))),109)),(((((((((64,65),69),((85,86),(123,129))),(106,107)),74),83),84),(95,96)),((75,134),80))),(((((66,67),((77,78),((90,92),(91,93)))),((68,(127,128)),99)),82),((79,98),((97,(121,122)),118)))),(70,((76,(101,102)),((87,88),131)))),((71,72),(((73,124),(81,((114,115),117))),119))),94)),135),((48,(49,50)),(51,132)))),(((((((((5,(22,23)),((12,13),((17,19),40))),24),(25,26)),(((8,9),(10,139)),(52,54))),(((((((14,15),(33,((34,35),(46,47)))),((((20,21),36),(27,45)),28)),(43,44)),(((37,38),39),(41,42))),(31,32)),(56,138))),(133,136)),57),((58,59),((100,130),((116,137),120))))),((((6,7),(29,30)),(53,55)),11)),(2,60)),61);
 222: 1 -7267.997559 -8178.318398 (0,(((((((1,89),62),(3,4)),((((16,(18,140)),((((((((((63,105),113),((((103,104),((110,111),(125,126))),109),(108,112))),((76,(101,102)),((87,88),131))),((((((((64,65),69),((85,86),(123,129))),(106,107)),83),74),84),(95,96))),(((((66,67),((77,78),((90,92),(91,93)))),((68,(127,128)),99)),82),((79,98),((97,118),(121,122))))),70),((75,134),80)),((((71,72),119),(73,124)),(81,((114,115),117)))),94)),135),((48,(49,50)),(51,132)))),((((((((((5,(22,23)),((12,13),((17,19),40))),24),(25,26)),(((8,9),(10,139)),(52,54))),((((((((14,15),(33,((34,35),(46,47)))),((((31,32),(((37,38),39),(41,42))),44),43)),28),((20,21),36)),27),45),(56,138))),133),136),57),((58,59),((100,130),((116,137),120))))),((((6,7),(29,30)),(53,55)),11)),(2,60)),61);
 223: 1 -7809.052246 -8174.439348 (0,(((((((1,89),62),(3,4)),((((16,18),140),(((((((((((63,105),113),112),((103,104),((110,111),(125,126)))),109),108),((((((64,65),69),((85,86),(123,129))),(((74,(106,107)),84),83)),((75,134),80)),(((79,98),((97,118),(121,122))),(95,96)))),(((((66,67),99),(68,(127,128))),82),((77,78),((90,92),(91,93))))),(70,((76,(101,102)),((87,88),131)))),(((((71,72),119),(73,124)),81),((114,115),117))),94)),(((48,(49,50)),(51,132)),135))),((((((((5,(22,23)),(((12,13),((17,19),40)),24)),((((8,9),(10,139)),(52,54)),(25,26))),133),(((((((14,15),(33,((34,35),(46,47)))),((((20,21),36),(27,45)),28)),(43,44)),(((37,38),39),(41,42))),(31,32)),(56,138))),136),57),((58,59),((100,130),((116,137),120))))),((((6,7),(29,30)),(53,55)),11)),(2,60)),61);
 224: 1 -7812.660156 -8174.146244 (0,((((((1,89),((3,4),62)),((((16,18),140),(((48,(49,50)),(51,132)),135)),(((((((((((63,105),113),(108,112)),109),((103,104),((110,111),(125,126)))),(((((66,67),((77,78),((90,92),(91,93)))),((68,(127,128)),99)),82),((79,98),((97,118),(121,122))))),(((((((64,65),69),((85,86),(123,129))),(106,107)),74),(83,84)),(95,96))),((75,134),80)),(70,((76,(101,102)),((87,88),131)))),(((((71,72),119),(73,124)),81),((114,115),117))),94))),((((((((5,(((12,13),((17,19),40)),24)),(25,26)),(22,23)),(((8,9),(10,139)),(52,54))),((((((14,15),(33,((34,35),(46,47)))),(((20,21),36),((27,45),28))),(43,44)),((((37,38),39),(56,138)),(41,42))),(31,32))),(133,136)),57),((58,59),((100,130),((116,137),120))))),((((6,7),(29,30)),(53,55)),11)),(2,60)),61);
 225: 1 -7765.410156 -8180.078634 (0,(((((((((1,89),62),(3,4)),((((16,18),140),((((((((((63,105),113),(108,112)),109),((103,104),((110,111),(125,126)))),((((((64,65),69),((85,86),(123,129))),(((74,(106,107)),84),83)),80),(((79,98),((97,118),(121,122))),(95,96)))),(75,134)),(((((66,67),((77,78),((90,92),(91,93)))),(((68,(127,128)),99),82)),((76,(101,102)),((87,88),131))),70)),(((((71,72),119),(73,124)),81),((114,115),117))),94)),((48,(49,50)),((51,132),135)))),(53,55)),((((((((5,(22,23)),((12,13),((17,19),40))),24),(25,26)),(((8,9),(10,139)),(52,54))),((((((14,15),(33,((34,35),(46,47)))),((((20,21),36),(27,(45,(56,138)))),28)),(43,44)),(((37,38),39),(41,42))),(31,32))),(57,(133,136))),((58,59),((100,130),((116,137),120))))),11),((6,7),(29,30))),(2,60)),61);
 226: 1 -8793.241211 -8176.467317 (0,((((((((1,89),62),(3,4)),((((16,18),140),(((((((((((63,105),113),(108,112)),109),((103,104),((110,111),(125,126)))),((((66,67),((77,78),((90,92),(91,93)))),((68,(127,128)),99)),82)),(((((((((64,65),69),((85,86),(123,129))),(106,107)),74),83),84),(95,96)),((79,98),((97,118),(121,122))))),((75,134),80)),(70,((76,(101,102)),((87,88),131)))),(((((71,72),119),(73,124)),81),((114,115),117))),94)),(((48,(49,50)),(51,132)),135))),(53,55)),((((((5,(((12,13),((17,19),40)),24)),(25,26)),(22,23)),(((8,9),(10,139)),(52,54))),((((((((14,15),(33,((34,35),(46,47)))),(((20,21),36),((27,28),45))),(43,44)),(((37,38),39),(41,42))),(31,32)),(56,138)),(57,(133,136)))),((58,59),((100,130),((116,137),120))))),(((6,7),(29,30)),11)),(2,60)),61);
 227: 1 -7377.716797 -8178.109609 (0,((((((((((1,89),62),(3,4)),(((48,(49,50)),(51,132)),135)),(((16,18),140),((((((((((63,105),113),(108,112)),(((103,104),((110,111),(125,126))),109)),((76,(101,102)),((87,88),131))),(((((((((64,65),69),((85,86),(123,129))),(106,107)),74),83),84),(((66,67),((((68,(127,128)),99),82),((77,78),((90,92),(91,93))))),((79,98),((97,118),(121,122))))),(95,96))),70),((75,134),80)),(((((71,72),119),(73,124)),81),((114,115),117))),94))),(53,55)),((((((((((5,(22,23)),((12,13),((17,19),40))),24),(25,26)),(((8,9),(10,139)),(52,54))),133),(((((((((14,15),(33,((34,35),(46,47)))),((27,28),45)),(20,21)),36),(43,44)),(((37,38),39),(41,42))),(31,32)),(56,138))),136),57),((58,59),((100,130),((116,137),120))))),11),((6,7),(29,30))),(2,60)),61);
 228: 1 -7779.666992 -8167.36807 (0,((((((1,89),((3,4),62)),(((((16,18),140),(((((((((63,105),113),(108,112)),109),((103,104),((110,111),(125,126)))),((75,134),(95,96))),((((((66,67),((77,78),((90,92),(91,93)))),((68,(127,128)),99)),82),((79,98),((97,118),(121,122)))),(70,((76,(101,102)),((87,88),131))))),((((((((64,65),69),((85,86),(123,129))),(106,107)),74),83),84),80)),(((71,72),(((73,124),(81,((114,115),117))),119)),94))),135),((48,(49,50)),(51,132)))),(((((((5,(((12,13),((17,19),40)),24)),(25,26)),(22,23)),(((8,9),(10,139)),(52,54))),(((((((14,15),(33,((34,35),(46,47)))),(((20,21),36),((27,45),28))),(43,44)),(((37,38),39),(41,42))),(31,32)),(56,138))),(57,(133,136))),((58,59),((100,130),((116,137),120))))),((((6,7),(29,30)),(53,55)),11)),(2,60)),61);
 229: 5 -8467.724609 -8170.305706 (0,(((((((1,89),62),(3,4)),((((16,18),140),((((((((((63,105),113),(108,112)),(((103,104),((110,111),(125,126))),109)),((((((((64,65),69),((85,86),(123,129))),(106,107)),74),83),84),(95,96))),(((((66,67),((68,(127,128)),99)),82),((77,78),((90,92),(91,93)))),((79,98),((97,118),(121,122))))),(70,((76,(101,102)),((87,88),131)))),((75,134),80)),((((71,72),119),((73,81),124)),((114,115),117))),94)),(((48,(49,50)),(51,132)),135))),(((((((5,(22,23)),((12,13),((17,19),40))),24),(25,26)),(((8,9),(10,139)),(52,54))),((((((((14,15),(33,((34,35),(46,47)))),((((20,21),36),(27,45)),28)),(43,44)),(((37,38),39),(41,42))),(31,32)),(56,138)),(57,(133,136)))),((58,59),((100,130),((116,137),120))))),((((6,7),(29,30)),(53,55)),11)),(2,60)),61);
 230: 2 -8435.091797 -8176.699174 (0,(((((((((1,89),62),(3,4)),((((16,(18,140)),(((((((((63,105),113),(((((103,104),(110,111)),(125,126)),109),(108,112))),((76,(101,102)),((87,88),131))),((((((64,65),69),((85,86),(123,129))),(((74,(106,107)),84),83)),80),(((79,98),((97,118),(121,122))),(95,96)))),(((((66,67),((68,(127,128)),99)),82),(77,78)),((90,92),(91,93)))),70),((((((71,72),119),(73,124)),81),((114,115),117)),(75,134))),94)),135),((48,(49,50)),(51,132)))),(53,55)),((((((((5,(22,23)),((12,13),((17,19),40))),24),(25,26)),((8,(9,(10,139))),(52,54))),(((((((((14,15),(33,((34,35),(46,47)))),(21,((27,28),45))),20),36),(43,44)),(((37,38),39),(41,42))),(31,32)),(56,138))),(57,(133,136))),((58,59),((100,130),((116,137),120))))),11),((6,7),(29,30))),(2,60)),61);
 231: 3 -8746.860352 -8179.340614 (0,((((((((1,89),(3,4)),62),(((((16,18),140),(((((((((63,105),113),((((103,104),((110,111),(125,126))),109),(108,112))),(((((((((64,65),69),((85,86),(123,129))),(106,107)),74),83),84),(95,96)),((76,(101,102)),((87,88),131)))),(((((66,67),((77,78),((90,92),(91,93)))),((68,(127,128)),99)),82),((79,98),((97,118),(121,122))))),70),((75,134),80)),(((((71,72),119),(73,124)),81),((114,115),117))),94)),135),((48,(49,50)),(51,132)))),(2,60)),(((((((((5,(22,23)),((12,13),((17,19),40))),24),(25,26)),(((8,9),(10,139)),(52,54))),(((((((14,15),(33,((34,35),(46,47)))),((((20,21),36),(27,45)),28)),(43,44)),(((37,38),39),(41,42))),(31,32)),(56,138))),(57,(133,136))),((58,59),((100,130),((116,137),120)))),(53,55))),11),((6,7),(29,30))),61);
 232: 1 -8522.325195 -8166.758481 (0,(((((((1,89),62),(3,4)),((((16,140),18),((((((((((63,105),113),(108,112)),(((103,104),((110,111),(125,126))),109)),(((((((((64,65),69),((85,86),(123,129))),(106,107)),74),83),84),(95,96)),((76,(101,102)),((87,88),131)))),(((((66,67),((77,78),((90,92),(91,93)))),((68,(127,128)),99)),82),((79,98),((97,118),(121,122))))),70),(((((71,72),119),((73,81),124)),((114,115),117)),(75,134))),80),94)),(((48,(49,50)),(51,132)),135))),(((((((((5,(22,23)),((12,13),((17,19),40))),24),(25,26)),(((8,9),(10,139)),(52,54))),(((((((14,15),(33,((34,35),(46,47)))),(((20,21),36),((27,28),45))),(43,44)),(((37,38),39),(41,42))),(31,32)),(56,138))),(133,136)),57),((58,59),((100,130),((116,137),120))))),((((6,7),(29,30)),(53,55)),11)),(2,60)),61);
 233: 1 -8533.628906 -8162.692262 (0,((((((((1,89),62),(3,4)),(((((16,140),18),(((((((((((63,105),113),(108,112)),(((103,104),((110,111),(125,126))),109)),((76,(101,102)),((87,88),131))),((((((((64,65),69),((85,86),(123,129))),(106,107)),74),84),83),(95,96))),((((66,67),((77,78),((90,92),(91,93)))),(((68,(127,128)),99),82)),((79,98),((97,118),(121,122))))),70),((75,134),80)),((((71,72),119),((73,81),124)),((114,115),117))),94)),135),((48,(49,50)),(51,132)))),((((((((((5,(22,23)),((12,13),((17,19),40))),24),(25,26)),(((8,9),(10,139)),(52,54))),133),(((((((14,15),(33,((34,35),(46,47)))),(((20,21),36),((27,28),45))),(43,44)),(((37,38),39),(41,42))),(31,32)),(56,138))),136),57),((58,59),((100,130),((116,137),120))))),11),(((6,7),(29,30)),(53,55))),(2,60)),61);
 234: 1 -7456.281738 -8166.828419 (0,((((((((1,89),(3,4)),62),(((((16,18),140),((((((((((63,105),113),112),((103,104),((110,111),(125,126)))),109),108),(((((((((64,65),69),((85,86),(123,129))),(106,107)),74),83),84),((75,134),80)),(95,96))),((((((66,67),((77,78),((90,92),(91,93)))),((68,(127,128)),99)),82),((79,98),((97,118),(121,122)))),(70,((76,(101,102)),((87,88),131))))),((71,72),(((73,124),(81,((114,115),117))),119))),94)),135),((48,(49,50)),(51,132)))),((((((((((5,(22,23)),((12,13),((17,19),40))),24),(25,26)),(((8,9),(10,139)),(52,54))),133),(((((((14,15),(33,((34,35),(46,47)))),((((20,21),36),(27,45)),28)),(43,44)),(((37,38),39),(41,42))),(31,32)),(56,138))),136),57),((58,59),((100,130),((116,137),120))))),11),(((6,7),(29,30)),(53,55))),(2,60)),61);
 235: 5 -8229.355469 -8164.122245 (0,((((((((1,89),62),(3,4)),(((((16,18),140),(((((((((((63,105),113),(108,112)),(((103,104),((110,111),(125,126))),109)),((76,(101,102)),((87,88),131))),((((66,67),((77,78),((90,92),(91,93)))),((68,(127,128)),99)),82)),(((((((((64,65),69),((85,86),(123,129))),(106,107)),74),83),84),((79,98),((97,118),(121,122)))),(95,96))),70),((75,134),80)),(((((71,72),119),(73,124)),81),((114,115),117))),94)),135),((48,(49,50)),(51,132)))),((((((((((5,((12,13),((17,19),40))),24),(25,26)),(22,23)),(((8,9),(10,139)),(52,54))),133),(((((((14,15),(33,((34,35),(46,47)))),((((20,21),36),(27,45)),28)),(43,44)),(((37,38),39),(41,42))),(31,32)),(56,138))),136),57),((58,59),((100,130),((116,137),120))))),11),(((6,7),(29,30)),(53,55))),(2,60)),61);
 236: 1 -7716.873047 -8164.482484 (0,(((((((1,89),62),(3,4)),((((16,140),18),(((((((((((63,105),113),(108,112)),109),((103,104),((110,111),(125,126)))),((((((((64,65),69),((85,86),(123,129))),(106,107)),74),83),84),(95,96))),((((((66,67),((77,78),((90,92),(91,93)))),99),(68,(127,128))),82),((79,98),((97,118),(121,122))))),((75,134),80)),(70,((76,(101,102)),((87,88),131)))),((71,72),(((73,124),(81,((114,115),117))),119))),94)),(((48,(49,50)),(51,132)),135))),((((((((5,(22,23)),((12,13),((17,19),40))),24),(25,26)),(((8,(10,139)),9),(52,54))),(((((((14,15),(33,((34,35),(46,47)))),((((20,36),21),(27,45)),28)),(43,44)),(((37,38),39),(41,42))),(31,32)),(56,138))),(57,(133,136))),((58,59),((100,130),((116,137),120))))),((((6,7),(29,30)),(53,55)),11)),(2,60)),61);
 237: 4 -9121.96875 -8162.028618 (0,(((((((1,89),62),(3,4)),((((16,140),18),(((((((((((63,105),113),(108,112)),109),((103,104),((110,111),(125,126)))),((((66,67),((77,78),((90,92),(91,93)))),((68,(127,128)),99)),82)),(((((((((64,65),69),((85,86),(123,129))),(106,107)),74),84),83),(95,96)),((79,98),((97,118),(121,122))))),((75,134),80)),(70,((76,(101,102)),((87,88),131)))),((((71,72),119),((73,81),124)),((114,115),117))),94)),(((48,(49,50)),(51,132)),135))),(((((((((5,(22,23)),((12,13),((17,19),40))),24),(25,26)),(((8,9),(10,139)),(52,54))),(((((((14,15),(33,((34,35),(46,47)))),(((20,21),36),((27,28),45))),(43,44)),(((37,38),39),(41,42))),(31,32)),(56,138))),57),(133,136)),((58,59),((100,130),((116,137),120))))),((((6,7),(29,30)),(53,55)),11)),(2,60)),61);
 238: 1 -8295.310547 -8168.702512 (0,(((((((((1,89),62),(3,4)),(((16,(18,140)),(((((((((63,105),113),(108,112)),109),((103,104),((110,111),(125,126)))),(((((((((64,65),69),((85,86),(123,129))),(106,107)),74),84),83),80),(((79,98),((97,118),(121,122))),(95,96)))),((((((66,67),99),(68,(127,128))),((77,78),((90,92),(91,93)))),82),(70,((76,(101,102)),((87,88),131))))),((((((71,72),119),(73,124)),81),((114,115),117)),(75,134))),94)),(((48,(49,50)),(51,132)),135))),(53,55)),(((((((((5,(22,23)),((12,13),((17,19),40))),24),(25,26)),((8,(9,(10,139))),(52,54))),(((((((14,15),((33,(46,47)),(34,35))),((((20,21),36),(27,45)),28)),(43,44)),(((37,38),39),(41,42))),(31,32)),(56,138))),(133,136)),57),((58,59),((100,130),((116,137),120))))),11),((6,7),(29,30))),(2,60)),61);
 239: 2 -8238.530273 -8172.161695 (0,(((((((1,89),62),(3,4)),((((16,18),140),((((((((((63,105),113),((((103,104),((110,111),(125,126))),109),(108,112))),((76,(101,102)),((87,88),131))),((((66,67),((77,78),((90,92),(91,93)))),((68,(127,128)),99)),82)),(((((((((64,65),69),((85,86),(123,129))),(106,107)),74),83),84),(95,96)),((79,98),((97,118),(121,122))))),70),(((((71,72),119),((73,81),124)),((114,115),117)),(75,134))),80),94)),(((48,(49,50)),(51,132)),135))),(((((((((5,(22,23)),((12,13),((17,19),40))),24),(25,26)),((8,(9,(10,139))),(52,54))),(((((((14,15),(33,((34,35),(46,47)))),(((20,36),21),((27,28),45))),(43,44)),(((37,38),39),(41,42))),(56,138)),(31,32))),(133,136)),57),((58,59),((100,130),((116,137),120))))),((((6,7),(29,30)),(53,55)),11)),(2,60)),61);
 240: 1 -7655.141113 -8169.945247 (0,(((((((1,89),(3,4)),62),((((16,140),18),(((((((((((((63,105),113),112),((103,104),((110,111),(125,126)))),109),108),((76,(101,102)),((87,88),131))),(95,96)),(((((64,65),69),((85,86),(123,129))),(((74,(106,107)),83),84)),((75,134),80))),((((66,67),((77,78),((90,92),(91,93)))),(((68,(127,128)),99),82)),((79,98),((97,118),(121,122))))),70),(((((71,72),119),(73,124)),81),((114,115),117))),94)),(((48,(49,50)),(51,132)),135))),((((((((5,(22,23)),((12,13),((17,19),40))),24),(25,26)),(((8,9),(10,139)),(52,54))),(((((((14,15),(33,((34,35),(46,47)))),((((20,21),36),(27,45)),28)),(43,44)),(((37,38),39),(41,42))),(31,32)),(56,138))),(57,(133,136))),((58,59),((100,130),((116,137),120))))),((((6,7),(29,30)),11),(53,55))),(2,60)),61);
 241: 4 -7898.34668 -8163.168598 (0,((((((((1,89),62),(3,4)),(((((16,140),18),(((((((((((63,105),113),(108,112)),(((103,104),((110,111),(125,126))),109)),((76,(101,102)),((87,88),131))),((((((((64,65),69),((85,86),(123,129))),(106,107)),74),84),83),(95,96))),(((((66,67),((68,(127,128)),99)),((77,78),((90,92),(91,93)))),82),((79,98),((97,118),(121,122))))),70),((75,134),80)),((((71,72),119),((73,81),124)),((114,115),117))),94)),135),((48,(49,50)),(51,132)))),((((((((((5,(22,23)),((12,13),((17,19),40))),24),(25,26)),(((8,9),(10,139)),(52,54))),133),(((((((14,15),(33,((34,35),(46,47)))),(((20,21),36),((27,28),45))),(43,44)),(((37,38),39),(41,42))),(31,32)),(56,138))),136),57),((58,59),((100,130),((116,137),120))))),11),(((6,7),(29,30)),(53,55))),(2,60)),61);
 242: 1 -7791.19873 -8173.994016 (0,(((((((1,89),62),(3,4)),(((((16,18),140),((((((((((63,105),113),(108,112)),(((103,104),((110,111),(125,126))),109)),((76,(101,102)),((87,88),131))),((((((((64,65),69),((85,86),(123,129))),(106,107)),74),84),83),(((75,134),80),(95,96)))),(((((66,67),((77,78),((90,92),(91,93)))),((68,(127,128)),99)),82),((79,98),((97,118),(121,122))))),70),((((71,72),119),(73,124)),(81,((114,115),117)))),94)),135),((48,(49,50)),(51,132)))),((((((((5,(((12,13),((17,19),40)),24)),(22,23)),(((8,(9,(10,139))),(52,54)),(25,26))),133),136),57),((((((((14,15),(33,((34,35),(46,47)))),((((20,21),36),(27,45)),28)),(43,44)),(31,32)),(41,42)),((37,38),39)),(56,138))),((58,59),((100,130),((116,137),120))))),((((6,7),(29,30)),(53,55)),11)),(2,60)),61);
 243: 1 -9202.225586 -8181.643516 (0,(((((((((1,89),62),(3,4)),((((16,(18,140)),(((((((((((63,105),113),(108,112)),109),((103,104),((110,111),(125,126)))),(((((66,67),((77,78),((90,92),(91,93)))),((68,(127,128)),99)),82),((79,98),((97,118),(121,122))))),((((((((64,65),69),((85,86),(123,129))),(106,107)),74),83),84),(95,96))),((75,134),80)),(70,((76,(101,102)),((87,88),131)))),((71,72),(((73,124),(81,((114,115),117))),119))),94)),135),((48,(49,50)),(51,132)))),(53,55)),((((((((5,(22,23)),((12,13),((17,19),40))),24),(25,26)),(((8,9),(10,139)),(52,54))),133),(((((((14,15),(33,((34,35),(46,47)))),(((20,21),36),((27,28),45))),(43,44)),(((37,38),39),(41,42))),(31,32)),(56,138))),((57,136),((58,59),((100,130),((116,137),120)))))),11),((6,7),(29,30))),(2,60)),61);
 244: 1 -9119.375 -8168.051831 (0,((((((((1,89),62),(3,4)),((((16,18),140),(((((((((63,105),113),(108,112)),(((103,104),((110,111),(125,126))),109)),(((((66,67),((77,78),((90,92),(91,93)))),((68,(127,128)),99)),82),((79,98),((97,118),(121,122))))),(((((((((64,65),69),((85,86),(123,129))),(106,107)),74),84),83),(95,96)),80)),(70,((76,(101,102)),((87,88),131)))),((((((71,72),119),(73,124)),81),((114,115),117)),(75,134))),94)),(((48,(49,50)),(51,132)),135))),((((((((((5,(22,23)),((12,13),((17,19),40))),24),(25,26)),(((8,(10,139)),9),(52,54))),((((((((14,15),((34,35),(46,47))),33),(((20,21),36),((27,28),45))),(43,44)),(((37,38),39),(41,42))),(31,32)),(56,138))),(133,136)),57),((100,130),((116,137),120))),(58,59))),11),(((6,7),(29,30)),(53,55))),(2,60)),61);
 245: 1 -8629.921875 -8167.732444 (0,(((((((1,89),(3,4)),62),(((((16,140),18),(((((((((((63,105),113),(108,112)),(((103,104),((110,111),(125,126))),109)),((76,(101,102)),((87,88),131))),(((((((64,65),69),((85,86),(123,129))),(106,107)),74),(83,84)),(95,96))),80),(((((66,67),((77,78),((90,92),(91,93)))),((68,(127,128)),99)),82),((79,98),((97,118),(121,122))))),70),((((((71,72),119),(73,124)),81),((114,115),117)),(75,134))),94)),135),((48,(49,50)),(51,132)))),(((((((5,(((12,13),((17,19),40)),24)),(25,26)),(22,23)),((8,(9,(10,139))),(52,54))),((((((((((14,15),((34,35),(46,47))),33),(((20,21),36),(27,45))),28),(43,44)),((37,38),39)),(41,42)),(31,32)),(56,138))),(57,(133,136))),((58,59),((100,130),((116,137),120))))),((((6,7),(29,30)),(53,55)),11)),(2,60)),61);
 246: 1 -7712.647949 -8182.170937 (0,(((((((((1,89),62),(3,4)),((((16,140),18),((((((((((63,105),113),(108,112)),109),((103,104),((110,111),(125,126)))),((((((64,65),69),((85,86),(123,129))),((74,(83,(106,107))),84)),80),(((79,98),((97,118),(121,122))),(95,96)))),(75,134)),(((((66,67),((77,78),((90,92),(91,93)))),(((68,(127,128)),99),82)),((76,(101,102)),((87,88),131))),70)),(((((71,72),119),(73,124)),81),((114,115),117))),94)),((48,(49,50)),((51,132),135)))),(53,55)),((((((((5,(22,23)),((12,13),((17,19),40))),24),(25,26)),(((8,9),(10,139)),(52,54))),((((((14,15),(33,((34,35),(46,47)))),((((20,21),36),(27,(45,(56,138)))),28)),(43,44)),(((37,38),39),(41,42))),(31,32))),(57,(133,136))),((58,59),((100,130),((116,137),120))))),11),((6,7),(29,30))),(2,60)),61);
 247: 2 -8908.719727 -8171.479398 (0,(((((((1,89),(3,4)),62),((((16,140),18),(((((((((63,105),113),112),((103,104),((110,111),(125,126)))),109),108),((((((((((64,65),69),((85,86),(123,129))),(106,107)),74),83),84),(95,96)),((((((66,67),((77,78),((90,92),(91,93)))),((68,(127,128)),99)),82),((79,98),((97,118),(121,122)))),(70,((76,(101,102)),((87,88),131))))),((75,134),80))),((((71,72),119),((73,81),124)),((114,115),117))),94)),(((48,(49,50)),(51,132)),135))),(((((((5,(((12,13),((17,19),40)),24)),(25,26)),(22,23)),(((8,9),(10,139)),(52,54))),(((((((14,15),(33,((34,35),(46,47)))),((((20,21),36),(27,45)),28)),(43,44)),(31,32)),(((37,38),39),(41,42))),(56,138))),(57,(133,136))),((58,59),((100,130),((116,137),120))))),((((6,7),(29,30)),(53,55)),11)),(2,60)),61);
 248: 1 -8096.00293 -8181.381455 (0,(((((((1,89),62),(3,4)),(((((16,18),140),((((((((((63,105),113),(108,112)),(((103,104),((110,111),(125,126))),109)),((76,(101,102)),((87,88),131))),(((((((((64,65),69),((85,86),(123,129))),(106,107)),74),84),83),(95,96)),((75,134),80))),(((((66,67),((77,78),((90,92),(91,93)))),((68,(127,128)),99)),82),((79,98),((97,118),(121,122))))),70),((((71,72),119),(73,124)),(81,((114,115),117)))),94)),135),((48,(49,50)),(51,132)))),((((((((5,(((12,13),((17,19),40)),24)),(22,23)),(((8,(9,(10,139))),(52,54)),(25,26))),133),136),57),(((((((((14,15),(33,((34,35),(46,47)))),((((20,21),36),(27,45)),28)),(43,44)),(31,32)),42),41),((37,38),39)),(56,138))),((58,59),((100,130),((116,137),120))))),((((6,7),(29,30)),(53,55)),11)),(2,60)),61);
 249: 3 -8044.719727 -8161.553141 (0,(((((((1,89),((3,4),62)),(((((16,140),18),(((((((((63,105),((108,112),113)),109),((103,104),((110,111),(125,126)))),(((((((((64,65),69),((85,86),(123,129))),(106,107)),74),83),84),80),(95,96))),(((((66,67),((77,78),((90,92),(91,93)))),((68,(127,128)),99)),82),((79,98),((97,118),(121,122))))),((((((71,72),119),(73,124)),81),((114,115),117)),(75,134))),(70,((76,(101,102)),((87,88),131)))),94)),135),((48,(49,50)),(51,132)))),(((((((((5,(22,23)),((12,13),((17,19),40))),24),(25,26)),(((8,9),(10,139)),(52,54))),(((((((14,15),(33,((34,35),(46,47)))),(((20,21),36),((27,28),45))),(43,44)),(((37,38),39),(41,42))),(31,32)),(56,138))),(133,136)),57),((58,59),((100,130),((116,137),120))))),11),(((6,7),(29,30)),(53,55))),(2,60)),61);
 250: 1 -8003.772461 -8169.254158 (0,(((((((1,89),62),(3,4)),(((((16,140),18),(((((((((63,105),113),((((103,104),((110,111),(125,126))),109),(108,112))),((76,(101,102)),((87,88),131))),((((((((64,65),69),((85,86),(123,129))),(106,107)),83),74),84),(95,96))),(((((66,67),((77,78),((90,92),(91,93)))),((68,(127,128)),99)),82),((79,98),((97,118),(121,122))))),(70,94)),((75,134),80)),((((71,72),119),((73,124),81)),((114,115),117)))),135),((48,(49,50)),(51,132)))),(((((((((((5,(22,23)),((12,13),((17,19),40))),24),(25,26)),((8,9),(10,139))),(52,54)),133),(((((((14,15),(33,((34,35),(46,47)))),((((20,21),36),(27,45)),28)),(43,44)),(((37,38),39),(41,42))),(31,32)),(56,138))),136),57),((58,59),((100,130),((116,137),120))))),((((6,7),(29,30)),(53,55)),11)),(2,60)),61);
 251: 1 -7612.59668 -8169.579895 (0,((((((1,89),((3,4),62)),((((16,18),140),(48,(((((((((((63,105),113),(108,112)),(((103,104),((110,111),(125,126))),109)),((76,(101,102)),((87,88),131))),((((((((64,65),69),((85,86),(123,129))),(106,107)),74),83),84),(95,96))),(((((66,67),((77,78),((90,92),(91,93)))),((68,(127,128)),99)),82),((79,98),((97,118),(121,122))))),70),((75,134),80)),((71,72),(((73,124),(81,((114,115),117))),119))),94))),(((49,50),(51,132)),135))),(((((((((5,(22,23)),((12,13),((17,19),40))),24),(25,26)),(((8,9),(10,139)),(52,54))),(((((((14,15),(33,((34,35),(46,47)))),((((20,21),36),(27,45)),28)),(43,44)),(((37,38),39),(41,42))),(31,32)),(56,138))),(133,136)),57),((58,59),((100,130),((116,137),120))))),((((6,7),(29,30)),(53,55)),11)),(2,60)),61);
 252: 2 -8944.188477 -8164.840414 (0,(((((((1,89),62),(3,4)),(((((16,18),140),((((((((((((63,105),113),112),((103,104),((110,111),(125,126)))),109),108),(95,96)),((((((((64,65),69),((85,86),(123,129))),(106,107)),83),74),84),((75,134),80))),(((((66,67),((77,78),((90,92),(91,93)))),((68,(127,128)),99)),82),((79,98),((97,118),(121,122))))),(70,((76,(101,102)),((87,88),131)))),(((((71,72),119),(73,124)),81),((114,115),117))),94)),135),((48,(49,50)),(51,132)))),((((((((5,(22,23)),((12,13),((17,19),40))),24),(25,26)),(((8,9),(10,139)),(52,54))),(((((((14,15),(33,((34,35),(46,47)))),((((20,21),36),(27,45)),28)),(43,44)),(((37,38),39),(41,42))),(31,32)),(56,138))),(57,(133,136))),((58,59),((100,130),((116,137),120))))),((((6,7),(29,30)),(53,55)),11)),(2,60)),61);
 253: 1 -7818.42627 -8166.950486 (0,((((((((1,89),62),(3,4)),(((((16,18),140),(((((((((((63,105),113),(108,112)),(((103,104),((110,111),(125,126))),109)),((76,(101,102)),((87,88),131))),((((66,67),((77,78),((90,92),(91,93)))),((68,(127,128)),99)),82)),(((((((((64,65),69),((85,86),(123,129))),(106,107)),83),74),84),(95,96)),((79,98),((97,118),(121,122))))),70),((75,134),80)),(((((71,72),119),(73,124)),81),((114,115),117))),94)),135),((48,(49,50)),(51,132)))),((((((((((5,((12,13),((17,19),40))),24),(25,26)),(22,23)),(((8,9),(10,139)),(52,54))),133),(((((((14,15),(33,((34,35),(46,47)))),((((20,21),36),(27,45)),28)),(43,44)),(((37,38),39),(41,42))),(31,32)),(56,138))),136),57),((58,59),((100,130),((116,137),120))))),11),(((6,7),(29,30)),(53,55))),(2,60)),61);
 254: 1 -8333.048828 -8168.128291 (0,((((((1,89),((3,4),62)),((((16,18),140),(((((((((((63,105),113),112),((103,104),((110,111),(125,126)))),109),108),((((((((64,65),69),((85,86),(123,129))),(106,107)),74),83),84),(95,96))),(((((66,67),((77,78),((90,92),(91,93)))),((68,(127,128)),99)),82),((79,98),((97,118),(121,122))))),((75,134),80)),((70,((76,(101,102)),((87,88),131))),((((71,72),119),((73,81),124)),((114,115),117)))),94)),(((48,(49,50)),(51,132)),135))),(((((((5,(((12,13),((17,19),40)),24)),(25,26)),(22,23)),(((8,9),(10,139)),(52,54))),(((((((14,15),(33,((34,35),(46,47)))),((((20,21),36),(27,45)),28)),(43,44)),(((37,38),39),(41,42))),(31,32)),(56,138))),(57,(133,136))),((58,59),((100,130),((116,137),120))))),((((6,7),(29,30)),(53,55)),11)),(2,60)),61);
 255: 2 -8694.84375 -8166.898928 (0,(((((((1,89),62),(3,4)),(((((16,18),140),(((((((((((63,105),113),(108,112)),(((103,104),((110,111),(125,126))),109)),((76,(101,102)),((87,88),131))),((((((((64,65),69),((85,86),(123,129))),(106,107)),74),84),83),(95,96))),(((((66,67),((77,78),((90,92),(91,93)))),((68,(127,128)),99)),82),((79,98),((97,118),(121,122))))),((75,134),80)),70),(((((71,72),119),(73,124)),81),((114,115),117))),94)),135),((48,(49,50)),(51,132)))),((((((((5,(((12,13),((17,19),40)),24)),(22,23)),((((8,9),(10,139)),(52,54)),(25,26))),133),136),57),((((((((14,15),(33,((34,35),(46,47)))),((((20,21),36),(27,45)),28)),(43,44)),((37,38),39)),(41,42)),(31,32)),(56,138))),((58,59),((100,130),((116,137),120))))),((((6,7),(29,30)),(53,55)),11)),(2,60)),61);
 256: 2 -8831.923828 -8170.58421 (0,(((((((1,89),62),(3,4)),((((16,18),140),(((((((((((63,105),113),112),((103,104),((110,111),(125,126)))),109),108),((((((64,65),69),((85,86),(123,129))),(((74,(106,107)),84),83)),((75,134),80)),(((79,98),((97,118),(121,122))),(95,96)))),(((((66,67),99),(68,(127,128))),82),((77,78),((90,92),(91,93))))),(70,((76,(101,102)),((87,88),131)))),(((((71,72),119),(73,124)),81),((114,115),117))),94)),(((48,(49,50)),(51,132)),135))),((((((((((5,(22,23)),(((12,13),((17,19),40)),24)),(25,26)),(((8,9),(10,139)),(52,54))),133),(((((((14,15),(33,((34,35),(46,47)))),((((20,21),36),(27,45)),28)),(43,44)),(((37,38),39),(41,42))),(31,32)),(56,138))),136),57),((100,130),((116,137),120))),(58,59))),((((6,7),(29,30)),(53,55)),11)),(2,60)),61);
 257: 5 -7966.960938 -8164.850844 (0,((((((((1,89),62),(3,4)),(((((16,18),140),(((((((((((63,105),113),(108,112)),(((103,104),((110,111),(125,126))),109)),((76,(101,102)),((87,88),131))),((((66,67),((77,78),((90,92),(91,93)))),((68,(127,128)),99)),82)),(((((((((64,65),69),((85,86),(123,129))),74),(106,107)),84),83),(95,96)),((79,98),((97,118),(121,122))))),70),((75,134),80)),(((((71,72),119),(73,124)),81),((114,115),117))),94)),135),((48,(49,50)),(51,132)))),((((((((((5,((12,13),((17,19),40))),24),(25,26)),(22,23)),(((8,9),(10,139)),(52,54))),133),(((((((14,15),(33,((34,35),(46,47)))),((((20,21),36),(27,45)),28)),(43,44)),(((37,38),39),(41,42))),(31,32)),(56,138))),136),57),((58,59),((100,130),((116,137),120))))),11),(((6,7),(29,30)),(53,55))),(2,60)),61);
 258: 3 -8074.781738 -8167.153018 (0,(((((((1,89),62),(3,4)),(((((16,18),140),((((((((((63,105),113),112),(108,109)),((103,104),((110,111),(125,126)))),(((((((((64,65),69),((85,86),(123,129))),(106,107)),74),83),84),(95,96)),((75,134),80))),(((((66,67),((77,78),((90,92),(91,93)))),((68,(127,128)),99)),82),((79,98),((97,118),(121,122))))),(70,((76,(101,102)),((87,88),131)))),(((((71,72),119),(73,124)),81),((114,115),117))),94)),135),((48,(49,50)),(51,132)))),(((((((((5,(22,23)),((12,13),((17,19),40))),24),(25,26)),(((8,9),(10,139)),(52,54))),(((((((14,15),(33,((34,35),(46,47)))),((((20,21),36),(27,45)),28)),(43,44)),(((37,38),39),(41,42))),(31,32)),(56,138))),(57,(133,136))),((100,130),((116,137),120))),(58,59))),((((6,7),(29,30)),(53,55)),11)),(2,60)),61);
 259: 2 -8794.763672 -8163.168598 (0,((((((((1,89),62),(3,4)),(((((16,140),18),(((((((((((63,105),113),(108,112)),(((103,104),((110,111),(125,126))),109)),((76,(101,102)),((87,88),131))),((((((((64,65),69),((85,86),(123,129))),(106,107)),74),84),83),(95,96))),(((((66,67),((68,(127,128)),99)),((77,78),((90,92),(91,93)))),82),((79,98),((97,118),(121,122))))),70),((75,134),80)),((((71,72),119),((73,81),124)),((114,115),117))),94)),135),((48,(49,50)),(51,132)))),((((((((((5,(22,23)),((12,13),((17,19),40))),24),(25,26)),(((8,9),(10,139)),(52,54))),133),(((((((14,15),(33,((34,35),(46,47)))),(((20,21),36),((27,28),45))),(43,44)),(((37,38),39),(41,42))),(31,32)),(56,138))),136),57),((58,59),((100,130),((116,137),120))))),11),(((6,7),(29,30)),(53,55))),(2,60)),61);
 260: 1 -8489.017578 -8164.001033 (0,(((((((1,89),62),(3,4)),((((16,18),140),(((((((((63,105),113),(108,112)),(((103,104),((110,111),(125,126))),109)),(((((66,67),((77,78),((90,92),(91,93)))),((68,(127,128)),99)),82),((79,98),((97,118),(121,122))))),(((((((((64,65),69),((85,86),(123,129))),(106,107)),74),84),83),(95,96)),80)),(70,((76,(101,102)),((87,88),131)))),((((((71,72),119),(73,124)),81),((114,115),117)),(75,134))),94)),(((48,(49,50)),(51,132)),135))),(((((((((5,(22,23)),((12,13),((17,19),40))),24),(25,26)),(((8,(10,139)),9),(52,54))),((((((((14,15),((34,35),(46,47))),33),(((20,21),36),((27,28),45))),(43,44)),(((37,38),39),(41,42))),(31,32)),(56,138))),(133,136)),57),((58,59),((100,130),((116,137),120))))),((((6,7),(29,30)),(53,55)),11)),(2,60)),61);
 261: 2 -8082.395508 -8180.088382 (0,(((((((((1,89),(((((((((((63,105),113),112),((103,104),((110,111),(125,126)))),109),108),((((((64,65),69),((85,86),(123,129))),(((74,(106,107)),83),84)),80),(((79,98),((97,118),(121,122))),(95,96)))),(70,((76,(101,102)),((87,88),131)))),(((((66,67),99),(68,(127,128))),82),((77,78),((90,92),(91,93))))),((((((71,72),119),(73,124)),81),((114,115),117)),(75,134))),94)),((((16,140),18),(((48,(49,50)),(51,132)),135)),62)),(3,4)),(53,55)),((((((((5,(22,23)),((12,13),((17,19),40))),24),(25,26)),(((8,9),(10,139)),(52,54))),((((((((14,15),(33,((34,35),(46,47)))),((20,21),36)),((27,28),45)),(43,44)),(((37,38),39),(41,42))),(31,32)),(56,138))),(57,(133,136))),((58,59),((100,130),((116,137),120))))),11),((6,7),(29,30))),(2,60)),61);
 262: 1 -8196.199219 -8162.603702 (0,((((((1,89),((3,4),62)),((((16,18),140),(((((((63,105),113),((((103,104),((110,111),(125,126))),109),(108,112))),((((((((((64,65),69),(85,86)),(123,129)),(106,107)),74),(83,84)),((75,134),80)),(95,96)),(((((66,67),((77,78),((90,92),(91,93)))),((68,(127,128)),99)),82),((79,98),((97,118),(121,122)))))),(70,((76,(101,102)),((87,88),131)))),((71,72),(((73,124),(81,((114,115),117))),119))),94)),(((48,(49,50)),(51,132)),135))),((((((((5,(22,23)),((12,13),((17,19),40))),24),(25,26)),((8,(9,(10,139))),(52,54))),(((((((14,15),(33,((34,35),(46,47)))),((((20,21),36),(27,45)),28)),(43,44)),(((37,38),39),(41,42))),(31,32)),(56,138))),(57,(133,136))),((58,59),((100,130),((116,137),120))))),((((6,7),(29,30)),(53,55)),11)),(2,60)),61);
 263: 2 -8529.209961 -8169.795942 (0,((((((1,89),((3,4),62)),((((16,140),18),((((((((((63,(105,113)),(108,112)),(((103,104),((110,111),(125,126))),109)),((76,(101,102)),((87,88),131))),(((((((64,65),69),((85,86),(123,129))),(106,107)),74),(83,84)),(95,96))),((((66,67),((77,78),((90,92),(91,93)))),(((68,(127,128)),99),82)),((79,98),((97,118),(121,122))))),70),((75,134),80)),((71,72),(((73,124),(81,((114,115),117))),119))),94)),(((48,(49,50)),(51,132)),135))),((((((((5,(((12,13),((17,19),40)),24)),(25,26)),(22,23)),(((8,9),(10,139)),(52,54))),(((((((14,15),(33,((34,35),(46,47)))),(((20,21),36),((27,28),45))),(43,44)),(((37,38),39),(41,42))),(31,32)),(56,138))),(133,136)),57),((58,59),((100,130),((116,137),120))))),((((6,7),(29,30)),(53,55)),11)),(2,60)),61);
 264: 1 -7254.504883 -8171.466825 (0,((((((1,89),((3,4),62)),(((((16,18),140),(((((((((((63,105),113),(108,112)),109),((103,104),((110,111),(125,126)))),((((66,67),((77,78),((90,92),(91,93)))),((68,(127,128)),99)),82)),(((((((((64,65),69),((85,86),(123,129))),(106,107)),74),83),84),(95,96)),((79,98),((97,118),(121,122))))),((70,((87,88),131)),(76,(101,102)))),((75,134),80)),(((((71,72),119),(73,124)),81),((114,115),117))),94)),135),((48,(49,50)),(51,132)))),((((((((5,(22,23)),((12,13),((17,19),40))),24),(25,26)),(((8,9),(10,139)),(52,54))),(((((((14,15),(33,((34,35),(46,47)))),(((20,21),36),((27,28),45))),(43,44)),(((37,38),39),(41,42))),(31,32)),(56,138))),(57,(133,136))),((58,59),((100,130),((116,137),120))))),((((6,7),(29,30)),(53,55)),11)),(2,60)),61);
 265: 1 -8815.099609 -8175.398297 (0,((((((((1,89),((3,4),62)),((((16,18),140),((((((((63,105),113),(((((103,104),(110,111)),(125,126)),(108,112)),109)),((76,(101,102)),((87,88),131))),(((((((64,65),69),((85,86),(123,129))),(((74,(106,107)),84),83)),80),(((79,98),((97,118),(121,122))),(95,96))),(((((66,67),99),(68,(127,128))),82),((77,78),((90,92),(91,93)))))),70),(((((71,72),119),((73,124),81)),((114,115),117)),(75,134))),94)),(((48,(49,50)),(51,132)),135))),(53,55)),((((((((((5,(22,23)),((12,13),((17,19),40))),24),(25,26)),((8,9),(10,139))),(52,54)),133),(((((((((14,15),(33,((34,35),(46,47)))),(21,((27,28),45))),20),36),(43,44)),(((37,38),39),(41,42))),(31,32)),(56,138))),(57,136)),((58,59),((100,130),((116,137),120))))),11),((6,7),(29,30))),(2,60)),61);
 266: 1 -8203.666992 -8161.553141 (0,(((((((1,89),((3,4),62)),(((((16,140),18),(((((((((63,105),((108,112),113)),109),((103,104),((110,111),(125,126)))),(((((((((64,65),69),((85,86),(123,129))),(106,107)),74),83),84),80),(95,96))),(((((66,67),((77,78),((90,92),(91,93)))),((68,(127,128)),99)),82),((79,98),((97,118),(121,122))))),((((((71,72),119),(73,124)),81),((114,115),117)),(75,134))),(70,((76,(101,102)),((87,88),131)))),94)),135),((48,(49,50)),(51,132)))),(((((((((5,(22,23)),((12,13),((17,19),40))),24),(25,26)),(((8,9),(10,139)),(52,54))),(((((((14,15),(33,((34,35),(46,47)))),(((20,21),36),((27,28),45))),(43,44)),(((37,38),39),(41,42))),(31,32)),(56,138))),(133,136)),57),((58,59),((100,130),((116,137),120))))),11),(((6,7),(29,30)),(53,55))),(2,60)),61);
 267: 1 -9916.917969 -8168.462942 (0,(((((((1,89),(3,4)),62),(((((16,18),140),((((((((((63,105),113),(108,112)),109),((103,104),((110,111),(125,126)))),((((((((64,65),69),((85,86),(123,129))),(106,107)),83),(74,84)),(95,96)),(((((66,67),((77,78),((90,92),(91,93)))),((68,(127,128)),99)),82),((79,98),((97,118),(121,122)))))),((75,134),80)),(70,((76,(101,102)),((87,88),131)))),(((((71,72),119),(73,124)),81),((114,115),117))),94)),135),((48,(49,50)),(51,132)))),(((((((((5,(22,23)),((12,13),((17,19),40))),24),(25,26)),(((8,9),(10,139)),(52,54))),(((((((14,15),(33,((34,35),(46,47)))),(((20,21),36),((27,28),45))),(43,44)),(((37,38),39),(41,42))),(56,138)),(31,32))),(133,136)),57),((58,59),((100,130),((116,137),120))))),((((6,7),(29,30)),(53,55)),11)),(2,60)),61);
 268: 1 -7776.348633 -8174.582636 (0,((((((((1,89),62),(3,4)),(((((16,18),140),((((((((((63,105),113),((((103,104),((110,111),(125,126))),109),(108,112))),((76,((87,88),131)),(101,102))),((((66,67),((77,78),((90,92),(91,93)))),((68,(127,128)),99)),82)),(((((((((64,65),69),((85,86),(123,129))),(106,107)),83),74),84),(95,96)),((79,98),((97,118),(121,122))))),70),((75,134),80)),(((((71,72),119),(73,124)),81),((114,115),117))),94)),135),((48,(49,50)),(51,132)))),((((((((((5,((12,13),((17,19),40))),24),(25,26)),(22,23)),(((8,9),(10,139)),(52,54))),133),(((((((14,15),(33,((34,35),(46,47)))),((((20,21),36),(27,45)),28)),(43,44)),(((37,38),39),(41,42))),(31,32)),(56,138))),136),57),((58,59),((100,130),((116,137),120))))),11),(((6,7),(29,30)),(53,55))),(2,60)),61);
 269: 1 -8477.745117 -8174.00194 (0,((((((((1,89),((3,4),62)),((((16,18),140),((((((((63,105),113),(((((103,104),(110,111)),(125,126)),(108,112)),109)),((76,(101,102)),((87,88),131))),(((((((64,65),69),((85,86),(123,129))),(((74,(106,107)),84),83)),80),(((79,98),((97,118),(121,122))),(95,96))),(((((66,67),99),(68,(127,128))),82),((77,78),((90,92),(91,93)))))),70),(((((71,72),((73,124),119)),81),((114,115),117)),(75,134))),94)),(((48,(49,50)),(51,132)),135))),(53,55)),((((((((((5,(22,23)),((12,13),((17,19),40))),24),(25,26)),((8,9),(10,139))),(52,54)),133),(((((((((14,15),(33,((34,35),(46,47)))),(21,((27,28),45))),20),36),(43,44)),(((37,38),39),(41,42))),(31,32)),(56,138))),(57,136)),((58,59),((100,130),((116,137),120))))),11),((6,7),(29,30))),(2,60)),61);
 270: 3 -6264.712891 -8181.658434 (0,((((((((1,89),62),(3,4)),((((16,140),18),(((((((((((63,105),113),(108,112)),(((103,104),((110,111),(125,126))),109)),((76,(101,102)),((87,88),131))),(((((((64,65),((69,(85,86)),(123,129))),(106,107)),74),83),84),(95,96))),((((((66,67),82),((68,(127,128)),99)),((90,92),(91,93))),(77,78)),((79,((97,118),(121,122))),98))),70),((75,134),80)),(((((71,72),119),(73,124)),81),((114,115),117))),94)),(((48,(49,50)),(51,132)),135))),(((((((((5,(22,23)),((12,13),((17,19),40))),24),(25,26)),(((8,9),(10,139)),(52,54))),(((((((14,15),(33,((34,35),(46,47)))),(((20,36),21),((27,45),28))),(43,44)),(((37,38),39),(41,42))),(31,32)),(56,138))),(133,136)),57),((58,59),((100,130),((116,137),120))))),11),(((6,7),(29,30)),(53,55))),(2,60)),61);
 271: 1 -7517.449707 -8166.106092 (0,(((((((1,89),62),(3,4)),(((((16,18),140),((((((((((63,105),113),(108,112)),(((103,104),((110,111),(125,126))),109)),((76,(101,102)),((87,88),131))),((((((64,65),69),((85,86),(123,129))),(83,(106,107))),(74,84)),(95,96))),(((((66,67),((77,78),((90,92),(91,93)))),((68,(127,128)),99)),82),((79,98),((97,118),(121,122))))),(70,94)),((75,134),80)),(((((71,72),119),(73,124)),((114,115),117)),81))),135),((48,(49,50)),(51,132)))),(((((((((((5,(22,23)),((12,13),((17,19),40))),24),(25,26)),((8,9),(10,139))),(52,54)),133),(((((((14,15),(33,((34,35),(46,47)))),((((20,21),36),(27,45)),28)),(43,44)),(((37,38),39),(41,42))),(31,32)),(56,138))),136),57),((58,59),((100,130),((116,137),120))))),((((6,7),(29,30)),(53,55)),11)),(2,60)),61);
 272: 1 -8353.144531 -8180.564915 (0,((((((((1,89),62),(3,4)),(53,55)),(((((16,140),18),(((((((((((63,105),113),(108,112)),109),((103,104),((110,111),(125,126)))),((((66,67),((77,78),((90,92),(91,93)))),((68,(127,128)),99)),82)),((((((((((64,65),69),(123,129)),(85,86)),(106,107)),74),84),83),(95,96)),((79,98),((97,118),(121,122))))),((75,134),80)),(70,((76,(101,102)),((87,88),131)))),(((((71,72),119),(73,124)),81),((114,115),117))),94)),135),((48,(49,50)),(51,132)))),(((((((5,(((12,13),((17,19),40)),24)),(25,26)),(22,23)),(((8,9),(10,139)),(52,54))),(((((((14,15),(33,((34,35),(46,47)))),(((20,21),36),((27,28),45))),(43,44)),(((37,38),39),(41,42))),(31,32)),(56,138))),(57,(133,136))),((58,59),((100,130),((116,137),120))))),(((6,7),(29,30)),11)),(2,60)),61);
 273: 1 -8535.445312 -8165.038034 (0,(((((((1,89),62),(3,4)),(((((16,18),140),((((((((((63,105),113),(108,112)),109),((103,104),((110,111),(125,126)))),((((((((((64,65),69),((85,86),(123,129))),(106,107)),74),84),83),(((76,(101,102)),((87,88),131)),(95,96))),((((66,67),((77,78),((90,92),(91,93)))),((68,(127,128)),99)),82)),((79,98),((97,118),(121,122))))),70),((75,134),80)),(((((71,72),119),(73,124)),81),((114,115),117))),94)),135),((48,(49,50)),(51,132)))),((((((((5,(((12,13),((17,19),40)),24)),(25,26)),(22,23)),(((8,9),(10,139)),(52,54))),(((((((14,15),(33,((34,35),(46,47)))),((((20,21),36),(27,45)),28)),(43,44)),(((37,38),39),(41,42))),(31,32)),(56,138))),(133,136)),57),((58,59),((100,130),((116,137),120))))),((((6,7),(29,30)),(53,55)),11)),(2,60)),61);
 274: 2 -9299.709961 -8166.647557 (0,(((((((1,89),62),(3,4)),(((((16,18),140),(((((((((63,105),113),(108,112)),109),((103,104),((110,111),(125,126)))),((((((((64,65),(69,((85,86),(123,129)))),(106,107)),74),84),83),(95,96)),(((((66,67),((77,78),((90,92),(91,93)))),((68,(127,128)),99)),82),(70,(((76,(101,102)),((87,88),131)),((79,98),((97,118),(121,122)))))))),((75,134),80)),((71,72),(((73,124),(81,((114,115),117))),119))),94)),135),((48,(49,50)),(51,132)))),(((((((((5,(22,23)),((12,13),((17,19),40))),24),(25,26)),(((8,9),(10,139)),(52,54))),((((((14,15),(33,((34,35),(46,47)))),(((20,21),36),((27,28),45))),(43,44)),(((37,38),39),(41,42))),(31,32))),(56,138)),(57,(133,136))),((58,59),((100,130),((116,137),120))))),((((6,7),(29,30)),(53,55)),11)),(2,60)),61);
 275: 1 -7708.893555 -8165.887495 (0,((((((((1,89),62),(3,4)),(((((16,140),18),135),((((((((((63,105),113),(108,112)),109),((103,104),((110,111),(125,126)))),((((((66,67),((77,78),((90,92),(91,93)))),((68,(127,128)),99)),82),((79,98),((97,118),(121,122)))),(70,((76,(101,102)),((87,88),131))))),((((((((64,65),69),((85,86),(123,129))),(106,107)),74),83),84),(95,96))),((75,134),80)),((((71,72),119),(73,124)),(81,((114,115),117)))),94)),((48,(49,50)),(51,132)))),((((((((((5,(22,23)),((12,13),((17,19),40))),24),(25,26)),(((8,9),(10,139)),(52,54))),133),((((((((14,15),(33,((34,35),(46,47)))),(((20,21),((27,28),45)),36)),43),44),(((37,38),39),(41,42))),(31,32)),(56,138))),136),57),((58,59),((100,130),((116,137),120))))),11),(((6,7),(29,30)),(53,55))),(2,60)),61);
 276: 2 -8682.478516 -8161.987891 (0,((((((1,89),((3,4),62)),((((16,140),18),(((((((((((63,105),113),(108,112)),(((103,104),((110,111),(125,126))),109)),((76,(101,102)),((87,88),131))),((((((((64,65),69),((85,86),(123,129))),(106,107)),74),83),84),(95,96))),(((((66,67),((77,78),((90,92),(91,93)))),((68,(127,128)),99)),82),((79,98),((97,118),(121,122))))),70),((75,134),80)),(((((71,72),119),(73,124)),81),((114,115),117))),94)),(((48,(49,50)),(51,132)),135))),((((6,7),(29,30)),(53,55)),11)),((((((((((5,(22,23)),((12,13),((17,19),40))),24),(25,26)),((8,9),(10,139))),(52,54)),133),((((((((14,15),((33,(46,47)),(34,35))),(((20,36),21),((27,28),45))),43),44),(((37,38),39),(41,42))),(31,32)),(56,138))),(57,136)),((58,59),((100,130),((116,137),120))))),(2,60)),61);
 277: 2 -9070.56543 -8167.622045 (0,(((((((1,89),62),((((16,140),18),((((((((((63,105),113),(((((103,104),((110,111),(125,126))),108),109),112)),((76,(101,102)),((87,88),131))),((((((((64,65),69),((85,86),(123,129))),(106,107)),74),83),84),(95,96))),(((((66,67),((77,78),((90,92),(91,93)))),((68,(127,128)),99)),82),((79,98),((97,118),(121,122))))),70),((75,134),80)),(((((71,72),119),(73,124)),81),((114,115),117))),94)),(((48,(49,50)),(51,132)),135))),(3,4)),((((((((5,(((12,13),((17,19),40)),24)),(25,26)),(22,23)),(((8,9),(10,139)),(52,54))),(((((((14,15),(33,((34,35),(46,47)))),(((20,21),36),((27,28),45))),(43,44)),(((37,38),39),(41,42))),(31,32)),(56,138))),(133,136)),57),((58,59),((100,130),((116,137),120))))),((((6,7),(29,30)),(53,55)),11)),(2,60)),61);
 278: 1 -7700.028809 -8169.414226 (0,(((((((1,89),(3,4)),62),((((16,140),18),(((((((((63,105),113),112),((103,104),((110,111),(125,126)))),109),108),((((71,72),119),((73,81),124)),((114,115),117))),((((((((((64,65),69),((85,86),(123,129))),(106,107)),74),83),84),(95,96)),((((((66,67),((77,78),((90,92),(91,93)))),((68,(127,128)),99)),82),((79,98),((97,118),(121,122)))),(70,((76,(101,102)),((87,88),131))))),((75,134),80))),94)),(((48,(49,50)),(51,132)),135))),(((((((5,(((12,13),((17,19),40)),24)),(25,26)),(22,23)),(((8,9),(10,139)),(52,54))),(((((((14,15),(33,((34,35),(46,47)))),((((20,21),36),(27,45)),28)),(43,44)),(((37,38),39),(41,42))),(31,32)),(56,138))),(57,(133,136))),((58,59),((100,130),((116,137),120))))),((((6,7),(29,30)),(53,55)),11)),(2,60)),61);
 279: 1 -8612.797852 -8171.263917 (0,(((((((((1,89),62),(3,4)),(((48,(49,50)),(51,132)),135)),(((16,18),140),((((((((((63,105),113),(108,112)),109),((103,104),((110,111),(125,126)))),(((((((((64,65),69),((85,86),(123,129))),(106,107)),74),84),83),(95,96)),((((66,67),82),(((68,(127,128)),99),((77,78),((90,92),(91,93))))),((79,98),((97,118),(121,122)))))),((75,134),80)),(70,((76,(101,102)),((87,88),131)))),(((((71,72),119),(73,124)),81),((114,115),117))),94))),11),(((((((5,(22,23)),(((12,13),((17,19),40)),24)),(25,26)),(((8,9),(10,139)),(52,54))),(((((((14,15),(33,((34,35),(46,47)))),(((20,21),36),((27,28),45))),(43,44)),(((37,38),39),(41,42))),(31,32)),(56,138))),(57,(133,136))),((58,59),((100,130),((116,137),120))))),(((6,7),(29,30)),(53,55))),(2,60)),61);
 280: 1 -9643.355469 -8179.290157 (0,((((((((((1,89),62),(3,4)),(((48,(49,50)),(51,132)),135)),(((16,18),140),((((((((((63,105),113),(108,112)),109),((103,104),((110,111),(125,126)))),((((((64,65),69),((85,86),(123,129))),(((74,(106,107)),84),83)),80),(((79,98),((97,118),(121,122))),(95,96)))),(75,134)),(((((66,67),((77,78),((90,92),(91,93)))),(((68,(127,128)),99),82)),((76,(101,102)),((87,88),131))),70)),(((((71,72),119),(73,124)),81),((114,115),117))),94))),(53,55)),((((((((5,(22,23)),((12,13),((17,19),40))),24),(25,26)),(((8,9),(10,139)),(52,54))),((((((14,15),(33,((34,35),(46,47)))),((((20,21),36),(27,(45,(56,138)))),28)),(43,44)),(((37,38),39),(41,42))),(31,32))),(57,(133,136))),((58,59),((100,130),((116,137),120))))),11),((6,7),(29,30))),(2,60)),61);
 281: 1 -7956.243652 -8183.657478 (0,(((((((((1,89),62),(3,4)),((((16,140),18),((((((((63,105),113),(108,112)),109),((103,104),((110,111),(125,126)))),((((((71,72),119),(73,124)),((114,115),117)),81),(75,134))),((((((66,67),99),(68,(127,128))),((77,78),((90,92),(91,93)))),82),((70,94),((76,(101,102)),((87,88),131))))),((((((64,65),69),((85,86),(123,129))),((74,(83,(106,107))),84)),80),(((79,98),((97,118),(121,122))),(95,96))))),(((48,(49,50)),(51,132)),135))),(53,55)),((((((((5,(((12,13),((17,19),40)),24)),(22,23)),((((8,9),(10,139)),(52,54)),(25,26))),133),136),57),((((((((14,15),(33,((34,35),(46,47)))),(((20,21),36),((27,28),45))),43),44),(((37,38),39),(41,42))),(31,32)),(56,138))),((58,59),((100,130),((116,137),120))))),11),((6,7),(29,30))),(2,60)),61);
 282: 1 -7723.87207 -8172.702368 (0,(((((((1,89),((3,4),62)),(((48,(49,50)),(51,132)),135)),(((16,18),140),((((((((((((63,105),113),112),((103,104),((110,111),(125,126)))),109),108),((((((((64,65),69),((85,86),(123,129))),(106,107)),74),83),84),(95,96))),(((((66,67),((77,78),((90,92),(91,93)))),((68,(127,128)),99)),82),((79,98),((97,118),(121,122))))),((75,134),80)),(70,((76,(101,102)),((87,88),131)))),((((71,72),119),((73,81),124)),((114,115),117))),94))),(((((((5,(((12,13),((17,19),40)),24)),(25,26)),(22,23)),(((8,9),(10,139)),(52,54))),(((((((14,15),(33,((34,35),(46,47)))),((((20,21),36),(27,45)),28)),(43,44)),(((37,38),39),(41,42))),(31,32)),(56,138))),(57,(133,136))),((58,59),((100,130),((116,137),120))))),((((6,7),(29,30)),(53,55)),11)),(2,60)),61);
 283: 2 -8885.432617 -8173.278102 (0,((((((((1,89),62),(3,4)),(((6,7),(29,30)),(53,55))),(((((((((5,(22,23)),((12,13),((17,19),40))),24),(25,26)),(((8,9),(10,139)),(52,54))),(((((((14,15),(33,((34,35),(46,47)))),((((20,21),36),(27,45)),28)),(43,44)),(((37,38),39),(41,42))),(31,32)),(56,138))),(133,136)),57),((58,59),((100,130),((116,137),120))))),((((16,18),140),(((((((((((63,105),113),(108,112)),109),((103,104),((110,111),(125,126)))),((((66,67),((77,78),((90,92),(91,93)))),((68,(127,128)),99)),82)),(((((((((64,65),69),((85,86),(123,129))),(106,107)),83),74),84),(95,96)),((79,98),((97,118),(121,122))))),((75,134),80)),(70,((76,(101,102)),((87,88),131)))),(((((71,72),119),(73,124)),81),((114,115),117))),94)),(((48,(49,50)),(51,132)),135))),11),(2,60)),61);
 284: 1 -7818.588379 -8181.97689 (0,(((((((((1,89),62),((((16,18),140),((((((((63,105),113),112),((103,104),((110,111),(125,126)))),109),108),(((((((((64,65),69),((85,86),(123,129))),(74,(106,107))),(83,84)),80),(((79,98),((97,118),(121,122))),(95,96))),((70,94),((76,(101,102)),((87,88),131)))),(((((66,67),99),(68,(127,128))),82),((77,78),((90,92),(91,93)))))),((((((71,72),119),(73,124)),81),((114,115),117)),(75,134)))),(((48,(49,50)),(51,132)),135))),(3,4)),(53,55)),(((((((((5,(22,23)),((12,13),((17,19),40))),24),(25,26)),(((8,(10,139)),9),(52,54))),((((((14,15),((33,(46,47)),(34,35))),((((20,21),36),(27,45)),28)),(43,44)),(((37,38),39),(41,42))),(31,32))),(56,138)),(57,(133,136))),((58,59),((100,130),((116,137),120))))),((6,7),(29,30))),11),(2,60)),61);
 285: 1 -8003.603027 -8169.740979 (0,((((((1,89),((((((16,140),18),(((((((((((63,105),113),(108,112)),109),((103,104),((110,111),(125,126)))),(((((((64,65),69),((85,86),(123,129))),(106,107)),74),(83,84)),(95,96))),(((((66,67),((77,78),((90,92),(91,93)))),((68,(127,128)),99)),82),((79,98),((97,118),(121,122))))),((75,134),80)),(70,((76,(101,102)),((87,88),131)))),((((71,72),119),((73,81),124)),((114,115),117))),94)),135),((48,(49,50)),(51,132))),62)),(3,4)),(((((((((5,(22,23)),((12,13),((17,19),40))),24),(25,26)),(((8,9),(10,139)),(52,54))),(((((((14,15),(33,((34,35),(46,47)))),(((20,21),36),((27,28),45))),(43,44)),(((37,38),39),(41,42))),(31,32)),(56,138))),(133,136)),57),((58,59),((100,130),((116,137),120))))),((((6,7),(29,30)),(53,55)),11)),(2,60)),61);
 286: 1 -7884.889648 -8174.756126 (0,((((((((1,89),(3,4)),62),((((16,18),140),(((((((((((63,105),113),(108,112)),109),((103,104),((110,111),(125,126)))),(((((66,67),99),(68,(127,128))),((77,78),((90,92),(91,93)))),82)),(((((((((64,65),69),((85,86),(123,129))),(106,107)),74),83),84),(95,96)),((79,98),((97,118),(121,122))))),((75,134),80)),(70,((76,(101,102)),((87,88),131)))),(((((71,72),119),(73,124)),81),((114,115),117))),94)),(((48,(49,50)),(51,132)),135))),(((((((((((5,(22,23)),((12,13),((17,19),40))),24),(25,26)),((8,9),(10,139))),(52,54)),133),(((((((((14,15),(33,((34,35),(46,47)))),28),(((20,21),36),(27,45))),43),44),(((37,38),39),(41,42))),(31,32)),(56,138))),136),57),((58,59),((100,130),((116,137),120))))),11),(2,60)),(((6,7),(29,30)),(53,55))),61);
 287: 1 -8731.816406 -8177.635167 (0,(((((((1,89),62),(3,4)),(((16,(18,140)),(((((((((((63,105),113),(108,112)),109),((103,104),((110,111),(125,126)))),(((((71,72),119),(73,124)),((114,115),117)),81)),((75,134),80)),((((((((64,65),69),((85,86),(123,129))),(106,107)),74),83),84),(95,96))),(((((66,67),((77,78),((90,92),(91,93)))),((68,(127,128)),99)),82),((79,98),((97,118),(121,122))))),(70,((76,(101,102)),((87,88),131)))),94)),(((48,(49,50)),(51,132)),135))),(11,(57,((58,59),((100,130),((116,137),120)))))),(((((((((5,(22,23)),((12,13),((17,19),40))),24),(25,26)),(((8,(10,139)),9),(52,54))),((((((14,15),(33,((34,35),(46,47)))),((((20,21),36),(27,45)),28)),(43,44)),(((37,38),39),(41,42))),(31,32))),(56,138)),(133,136)),(((6,7),(29,30)),(53,55)))),(2,60)),61);
 288: 1 -7510.078125 -8171.685371 (0,(((((((((1,89),(3,4)),62),((((16,(18,140)),(((((((((63,105),113),((((103,104),(110,111)),(125,126)),(108,112))),109),((76,(101,102)),((87,88),131))),70),(((((((64,65),69),((85,86),(123,129))),(((74,(106,107)),84),83)),80),(((79,98),((97,118),(121,122))),(95,96))),((((66,67),((68,(127,128)),99)),82),((77,78),((90,92),(91,93)))))),((((((71,72),119),(73,124)),81),((114,115),117)),(75,134))),94)),135),((48,(49,50)),(51,132)))),((((((((5,(22,23)),((12,13),((17,19),40))),24),(25,26)),((8,(9,(10,139))),(52,54))),(((((((((14,15),(33,((34,35),(46,47)))),((27,28),45)),(20,21)),36),(43,44)),(((37,38),39),(41,42))),(31,32)),(56,138))),(57,(133,136))),((58,59),((100,130),((116,137),120))))),(53,55)),11),((6,7),(29,30))),(2,60)),61);
 289: 2 -8444.535156 -8172.849871 (0,((((((1,89),((3,4),62)),(((((16,18),140),((((((((((63,105),113),(108,112)),(((103,104),((110,111),(125,126))),109)),((((((((64,65),69),((85,86),(123,129))),(106,107)),74),84),83),(((76,(101,102)),((87,88),131)),(95,96)))),(((((66,67),((77,78),((90,92),(91,93)))),((68,(127,128)),99)),82),((79,98),((97,118),(121,122))))),70),((75,134),80)),(((((71,72),119),(73,124)),81),((114,115),117))),94)),135),((48,(49,50)),(51,132)))),((((((((5,(((12,13),((17,19),40)),24)),(25,26)),(22,23)),(((8,9),(10,139)),(52,54))),(((((((14,15),(33,((34,(46,47)),35))),((((20,21),36),(27,45)),28)),(43,44)),(((37,38),39),(41,42))),(31,32)),(56,138))),(133,136)),57),((58,59),((100,130),((116,137),120))))),((((6,7),(29,30)),(53,55)),11)),(2,60)),61);
 290: 1 -8056.623047 -8172.073943 (0,((((((1,89),((3,4),62)),(((((16,18),140),((((((((((63,105),113),(((((103,104),((110,111),(125,126))),108),109),112)),((76,(101,102)),((87,88),131))),((((((((64,65),69),((85,86),(123,129))),(106,107)),74),83),84),(95,96))),(((((66,67),((77,78),((90,92),(91,93)))),((68,(127,128)),99)),82),((79,98),((97,118),(121,122))))),70),((75,134),80)),(((((71,72),119),(73,124)),81),((114,115),117))),94)),((48,(49,50)),(51,132))),135)),((((((((5,(((12,13),((17,19),40)),24)),(25,26)),(22,23)),(((8,9),(10,139)),(52,54))),(((((((14,15),(33,((34,35),(46,47)))),(((20,21),36),((27,28),45))),(43,44)),(((37,38),39),(41,42))),(31,32)),(56,138))),(133,136)),57),((58,59),((100,130),((116,137),120))))),((((6,7),(29,30)),(53,55)),11)),(2,60)),61);
 291: 1 -8695.585938 -8166.024529 (0,(((((((1,89),62),(3,4)),(((((16,140),18),((((((((63,105),113),((((103,104),((110,111),(125,126))),109),(108,112))),((76,(101,102)),((87,88),131))),((((((((64,65),69),((85,86),(123,129))),(106,107)),83),74),84),(95,96))),(((((66,67),((77,78),((90,92),(91,93)))),((68,(127,128)),99)),82),((79,98),((97,118),(121,122))))),(70,94)),((((((71,72),119),(73,124)),81),((114,115),117)),((75,134),80)))),135),((48,(49,50)),(51,132)))),(((((((((((5,(22,23)),((12,13),((17,19),40))),24),(25,26)),((8,9),(10,139))),(52,54)),133),(((((((14,15),(33,((34,35),(46,47)))),((((20,21),36),(27,45)),28)),(43,44)),(((37,38),39),(41,42))),(31,32)),(56,138))),136),57),((58,59),((100,130),((116,137),120))))),((((6,7),(29,30)),(53,55)),11)),(2,60)),61);
 292: 1 -7842.86377 -8162.943884 (0,((((((((1,89),62),(3,4)),((((16,(18,140)),(((((((((((63,105),113),(108,112)),109),((103,104),((110,111),(125,126)))),(((((66,67),99),(68,(127,128))),((77,78),((90,92),(91,93)))),82)),(((((((((64,65),69),((85,86),(123,129))),(106,107)),74),84),83),(95,96)),((79,98),((97,118),(121,122))))),((75,134),80)),(70,((76,(101,102)),((87,88),131)))),(((((71,72),119),(73,124)),81),((114,115),117))),94)),135),((48,(49,50)),(51,132)))),(((((((((((5,(22,23)),((12,13),((17,19),40))),24),(25,26)),((8,9),(10,139))),(52,54)),133),(((((((14,15),(33,((34,35),(46,47)))),(((20,36),21),((27,45),28))),(43,44)),(((37,38),39),(41,42))),(31,32)),(56,138))),136),57),((58,59),((100,130),((116,137),120))))),11),(((6,7),(29,30)),(53,55))),(2,60)),61);
 293: 1 -7763.95166 -8168.608575 (0,((((((1,89),((3,4),62)),((((16,18),140),(((((((((((63,105),113),(108,112)),109),((103,104),((110,111),(125,126)))),(((((66,67),((77,78),((90,92),(91,93)))),((68,(127,128)),99)),82),((79,98),((97,118),(121,122))))),(((((((64,65),69),((85,86),(123,129))),(106,107)),74),(83,84)),(((87,88),131),(95,96)))),(70,(76,(101,102)))),((75,134),80)),((((71,72),((73,124),119)),81),((114,115),117))),94)),(((48,(49,50)),(51,132)),135))),(((((((((5,(22,23)),((12,13),((17,19),40))),24),(25,26)),(((8,9),(10,139)),(52,54))),((((((((14,15),(33,((34,35),(46,47)))),(((20,21),36),(27,45))),28),(43,44)),(((37,38),39),(41,42))),(31,32)),(56,138))),(133,136)),57),((58,59),((100,130),((116,137),120))))),((((6,7),(29,30)),(53,55)),11)),(2,60)),61);
 294: 2 -8920.84668 -8184.193242 (0,(((((((((1,89),62),(3,4)),((((16,(18,140)),(((((((((63,105),113),112),((103,104),((110,111),(125,126)))),109),108),((((((64,65),69),((85,86),(123,129))),(((74,(106,107)),84),83)),80),(((79,98),((97,118),(121,122))),(95,96)))),((((((66,67),((68,(127,128)),99)),82),((77,78),((90,92),(91,93)))),(70,((76,(101,102)),((87,88),131)))),(75,134))),((((((71,72),119),(73,124)),81),((114,115),117)),94))),135),((48,(49,50)),(51,132)))),(53,55)),(((((((((5,(((12,13),((17,19),40)),24)),(22,23)),((((8,(10,139)),9),(52,54)),(25,26))),133),136),57),((((((((14,15),((34,35),(46,47))),33),(((20,21),36),(27,(28,45)))),44),43),(((37,38),39),(41,42))),(31,32))),(56,138)),((58,59),((100,130),((116,137),120))))),11),((6,7),(29,30))),(2,60)),61);
 295: 2 -7820.164551 -8165.778634 (0,(((((((((1,89),62),(3,4)),((((16,18),140),(((((((((((63,105),113),(108,112)),(((103,104),((110,111),(125,126))),109)),((76,(101,102)),((87,88),131))),((((((((64,65),69),((85,86),(123,129))),(106,107)),74),83),84),(95,96))),(((((66,67),((77,78),((90,92),(91,93)))),((68,(127,128)),99)),82),((79,98),((97,118),(121,122))))),70),((75,134),80)),(((((71,72),119),(73,124)),81),((114,115),117))),94)),(((48,(49,50)),(51,132)),135))),(53,55)),(((((((((5,(22,23)),((12,13),((17,19),40))),24),(25,26)),(((8,9),(10,139)),(52,54))),((((((((((14,15),(33,((34,35),(46,47)))),((27,28),45)),(20,21)),36),(43,44)),(((37,38),39),(41,42))),(31,32)),(56,138)),133)),136),57),((58,59),((100,130),((116,137),120))))),11),((6,7),(29,30))),(2,60)),61);
 296: 2 -8039.47168 -8178.310272 (0,(((((((((1,89),62),(3,4)),((((16,18),140),(((((((((((63,105),113),112),((103,104),((110,111),(125,126)))),109),108),(((((71,72),119),(73,124)),((114,115),117)),81)),((((((66,67),((77,78),((90,92),(91,93)))),((68,(127,128)),99)),82),((76,(101,102)),((87,88),131))),(70,94))),(((79,98),((97,118),(121,122))),(95,96))),(75,134)),(((((64,65),69),((85,86),(123,129))),(((74,(106,107)),84),83)),80))),(((48,(49,50)),(51,132)),135))),(53,55)),((((((((5,(22,23)),((12,13),((17,19),40))),24),(25,26)),(((8,9),(10,139)),(52,54))),(((((((14,15),(33,((34,35),(46,47)))),((((20,21),36),(27,45)),28)),(43,44)),(((37,38),39),(41,42))),(31,32)),(56,138))),(57,(133,136))),((58,59),((100,130),((116,137),120))))),11),((6,7),(29,30))),(2,60)),61);
 297: 1 -8509.535156 -8161.721925 (0,((((((1,89),((3,4),62)),(((((16,18),140),((((((((((63,105),113),((((103,104),((110,111),(125,126))),109),(108,112))),((76,(101,102)),((87,88),131))),((((((((64,65),69),((85,86),(123,129))),(106,107)),74),83),84),(95,96))),(((((66,67),((77,78),((90,92),(91,93)))),((68,(127,128)),99)),82),((79,98),((97,118),(121,122))))),70),((75,134),80)),((((71,72),((73,124),119)),81),((114,115),117))),94)),135),((48,(49,50)),(51,132)))),(((((((((5,(22,23)),((12,13),((17,19),40))),24),(25,26)),(((8,9),(10,139)),(52,54))),(((((((14,15),(33,((34,35),(46,47)))),(((20,21),36),((27,28),45))),(43,44)),(((37,38),39),(41,42))),(31,32)),(56,138))),(133,136)),57),((58,59),((100,130),((116,137),120))))),((((6,7),(29,30)),(53,55)),11)),(2,60)),61);
 298: 1 -8025.931641 -8164.807434 (0,((((((((1,89),62),(3,4)),(((((16,18),140),((((((((((63,105),((108,112),113)),(((103,104),((110,111),(125,126))),109)),((76,(101,102)),((87,88),131))),((((66,67),((77,78),((90,92),(91,93)))),((68,(127,128)),99)),82)),(((((((((64,65),69),((85,86),(123,129))),(106,107)),74),84),83),(95,96)),((79,98),((97,118),(121,122))))),70),((75,134),80)),(((((71,72),119),(73,124)),81),((114,115),117))),94)),135),((48,(49,50)),(51,132)))),((((((((((5,((12,13),((17,19),40))),24),(25,26)),(22,23)),(((8,9),(10,139)),(52,54))),133),(((((((14,15),(33,((34,35),(46,47)))),((((20,21),36),(27,45)),28)),(43,44)),(((37,38),39),(41,42))),(31,32)),(56,138))),136),57),((58,59),((100,130),((116,137),120))))),11),(((6,7),(29,30)),(53,55))),(2,60)),61);
 299: 2 -9583.818359 -8174.813597 (0,((((((((1,89),62),(3,4)),((((16,140),18),((((((((((63,105),113),(108,112)),109),((103,104),((110,111),(125,126)))),((((((64,65),69),((85,86),(123,129))),((74,(83,(106,107))),84)),80),(((79,98),((97,118),(121,122))),(95,96)))),(75,134)),(((((66,67),((77,78),((90,92),(91,93)))),(((68,(127,128)),99),82)),((76,(101,102)),((87,88),131))),70)),(((((71,72),119),(73,124)),81),((114,115),117))),94)),(((48,(49,50)),(51,132)),135))),(53,55)),((((((((5,(22,23)),((12,13),((17,19),40))),24),(25,26)),(((8,9),(10,139)),(52,54))),((((((14,15),(33,((34,35),(46,47)))),((((20,21),36),(27,(45,(56,138)))),28)),(43,44)),(((37,38),39),(41,42))),(31,32))),(57,(133,136))),((58,59),((100,130),((116,137),120))))),(((6,7),(29,30)),11)),(2,60)),61);
 300: 3 -7929.812988 -8164.463019 (0,((((((((1,89),62),(3,4)),(((((16,140),18),((((((((((((63,105),113),112),(((103,104),((110,111),(125,126))),109)),108),((76,(101,102)),((87,88),131))),((((((((64,65),69),((85,86),(123,129))),(106,107)),74),83),84),(95,96))),((((66,67),(((68,(127,128)),99),((77,78),((90,92),(91,93))))),82),((79,98),((97,118),(121,122))))),70),((75,134),80)),(((((71,72),119),(73,124)),81),((114,115),117))),94)),135),((48,(49,50)),(51,132)))),11),(((((((((5,(22,23)),((12,13),((17,19),40))),24),(25,26)),(((8,9),(10,139)),(52,54))),(((((((14,15),(33,((34,35),(46,47)))),(((20,21),36),((27,28),45))),(43,44)),(((37,38),39),(41,42))),(31,32)),(56,138))),(133,136)),57),((58,59),((100,130),((116,137),120))))),(((6,7),(29,30)),(53,55))),(2,60)),61);
 301: 2 -8250.024414 -8185.978294 (0,(((((((((1,89),62),(3,4)),(53,55)),((((16,18),140),((((((((((63,105),113),(108,112)),109),((103,104),((110,111),(125,126)))),((((((64,65),69),((85,86),(123,129))),(((74,(106,107)),84),83)),80),(((79,98),((97,118),(121,122))),(95,96)))),(75,134)),(((((66,67),((77,78),((90,92),(91,93)))),(((68,(127,128)),99),82)),((76,(101,102)),((87,88),131))),70)),(((((71,72),119),(73,124)),81),((114,115),117))),94)),(((48,(49,50)),(51,132)),135))),((((((((5,(22,23)),((12,13),((17,19),40))),24),(25,26)),(((8,9),(10,139)),(52,54))),((((((14,15),(33,((34,35),(46,47)))),((((20,21),36),(27,(45,(56,138)))),28)),(43,44)),(((37,38),39),(41,42))),(31,32))),(57,(133,136))),((58,59),((100,130),((116,137),120))))),11),((6,7),(29,30))),(2,60)),61);
 302: 2 -8750.594727 -8163.047132 (0,(((((((1,89),62),(3,4)),(((((16,18),140),(((((((((((63,105),113),(108,112)),109),((103,104),((110,111),(125,126)))),((((66,67),((77,78),((90,92),(91,93)))),((68,(127,128)),99)),82)),((((((((64,65),69),((85,86),(123,129))),(74,(106,107))),83),84),(95,96)),((79,98),((97,118),(121,122))))),((75,134),80)),(70,((76,(101,102)),((87,88),131)))),((((71,72),119),((73,81),124)),((114,115),117))),94)),135),((48,(49,50)),(51,132)))),(((((((((5,(22,23)),((12,13),((17,19),40))),24),(25,26)),(((8,9),(10,139)),(52,54))),(((((((14,15),(33,((34,35),(46,47)))),(((20,21),36),((27,28),45))),(43,44)),(((37,38),39),(41,42))),(31,32)),(56,138))),(133,136)),57),((58,59),((100,130),((116,137),120))))),((((6,7),(29,30)),(53,55)),11)),(2,60)),61);
 303: 1 -8788.348633 -8174.439348 (0,(((((((1,89),62),(3,4)),((((16,18),140),(((((((((((63,105),113),112),((103,104),((110,111),(125,126)))),109),108),((((((64,65),69),((85,86),(123,129))),(((74,(106,107)),84),83)),((75,134),80)),(((79,98),((97,118),(121,122))),(95,96)))),(((((66,67),99),(68,(127,128))),82),((77,78),((90,92),(91,93))))),(70,((76,(101,102)),((87,88),131)))),(((((71,72),119),(73,124)),81),((114,115),117))),94)),(((48,(49,50)),(51,132)),135))),((((((((5,(22,23)),(((12,13),((17,19),40)),24)),((((8,9),(10,139)),(52,54)),(25,26))),133),(((((((14,15),(33,((34,35),(46,47)))),((((20,21),36),(27,45)),28)),(43,44)),(((37,38),39),(41,42))),(31,32)),(56,138))),136),57),((58,59),((100,130),((116,137),120))))),((((6,7),(29,30)),(53,55)),11)),(2,60)),61);
 304: 3 -7522.175781 -8172.42129 (0,(((((((((1,89),62),(3,4)),(((((16,18),140),((((((((((63,105),113),(108,112)),109),((103,104),((110,111),(125,126)))),((((((64,65),69),((85,86),(123,129))),(((74,(106,107)),83),84)),80),(((79,98),((97,118),(121,122))),(95,96)))),(75,134)),(((((66,67),((77,78),((90,92),(91,93)))),(((68,(127,128)),99),82)),((76,(101,102)),((87,88),131))),70)),(((((71,72),119),(73,124)),81),((114,115),117))),94)),((48,(49,50)),(51,132))),135)),(53,55)),((((((((5,(22,23)),((12,13),((17,19),40))),24),(25,26)),(((8,9),(10,139)),(52,54))),((((((14,15),(33,((34,35),(46,47)))),((((20,21),36),(27,(45,(56,138)))),28)),(43,44)),(((37,38),39),(41,42))),(31,32))),(57,(133,136))),((58,59),((100,130),((116,137),120))))),11),((6,7),(29,30))),(2,60)),61);
 305: 3 -8315.568359 -8180.078634 (0,(((((((((1,89),62),(3,4)),((((16,18),140),((((((((((63,105),113),(108,112)),109),((103,104),((110,111),(125,126)))),((((((64,65),69),((85,86),(123,129))),(((74,(106,107)),84),83)),80),(((79,98),((97,118),(121,122))),(95,96)))),(75,134)),(((((66,67),((77,78),((90,92),(91,93)))),(((68,(127,128)),99),82)),((76,(101,102)),((87,88),131))),70)),(((((71,72),119),(73,124)),81),((114,115),117))),94)),((48,(49,50)),((51,132),135)))),(53,55)),((((((((5,(22,23)),((12,13),((17,19),40))),24),(25,26)),(((8,9),(10,139)),(52,54))),((((((14,15),(33,((34,35),(46,47)))),((((20,21),36),(27,(45,(56,138)))),28)),(43,44)),(((37,38),39),(41,42))),(31,32))),(57,(133,136))),((58,59),((100,130),((116,137),120))))),11),((6,7),(29,30))),(2,60)),61);
 306: 1 -8906.541992 -8164.227731 (0,((((((((1,89),62),(3,4)),(((16,(18,140)),(((((((((63,105),113),(108,112)),109),((103,104),((110,111),(125,126)))),(((((((((64,65),69),((85,86),(123,129))),(106,107)),74),83),84),(95,96)),((((((66,67),((68,(127,128)),99)),((77,78),((90,92),(91,93)))),82),((79,98),((97,118),(121,122)))),(70,((76,(101,102)),((87,88),131)))))),((75,134),80)),((71,72),(((73,124),(81,((114,115),117))),119))),94)),(((48,(49,50)),(51,132)),135))),((((((((5,(22,23)),(((12,13),((17,19),40)),24)),(25,26)),(((8,9),(10,139)),(52,54))),(((((((14,15),(33,((34,35),(46,47)))),((((20,21),36),(27,45)),28)),(43,44)),(((37,38),39),(41,42))),(31,32)),(56,138))),(133,136)),57),((58,59),((100,130),((116,137),120))))),11),(((6,7),(29,30)),(53,55))),(2,60)),61);
 307: 2 -7973.188477 -8175.325175 (0,(((((((1,89),62),(3,4)),(((((16,18),140),((((((((((63,105),113),(108,112)),(((103,104),((110,111),(125,126))),109)),((76,(101,102)),((87,88),131))),(((((((((64,65),69),((85,86),(123,129))),(106,107)),74),84),83),(95,96)),((75,134),80))),(((((66,67),((77,78),((90,92),(91,93)))),((68,(127,128)),99)),82),((79,98),((97,118),(121,122))))),70),(((((71,72),119),124),73),(81,((114,115),117)))),94)),135),((48,(49,50)),(51,132)))),((((((((5,(((12,13),((17,19),40)),24)),(22,23)),(((8,(9,(10,139))),(52,54)),(25,26))),133),136),57),((((((((14,15),(33,((34,35),(46,47)))),((((20,21),36),(27,45)),28)),(43,44)),(31,32)),(41,42)),((37,38),39)),(56,138))),((58,59),((100,130),((116,137),120))))),((((6,7),(29,30)),(53,55)),11)),(2,60)),61);
 308: 1 -7941.404785 -8179.841459 (0,(((((((1,89),((3,4),62)),(((((16,140),18),(((((((((((63,105),113),112),((103,104),((110,111),(125,126)))),109),108),((((((((64,65),(69,((85,86),(123,129)))),(106,107)),74),83),84),((75,134),80)),(((79,98),((97,118),(121,122))),(95,96)))),(((((66,67),82),(68,(127,128))),99),((77,78),((90,92),(91,93))))),(70,((76,(101,102)),((87,88),131)))),((71,72),(((73,124),(81,((114,115),117))),119))),94)),135),((48,(49,50)),(51,132)))),((((((((((5,(22,23)),((12,13),((17,19),40))),24),(25,26)),(((8,9),(10,139)),(52,54))),133),((((((((14,15),(33,((34,35),(46,47)))),((((20,21),36),(27,45)),28)),(43,44)),(41,42)),(31,32)),((37,38),39)),(56,138))),136),57),((58,59),((100,130),((116,137),120))))),11),(((6,7),(29,30)),(53,55))),(2,60)),61);
 309: 2 -7683.094727 -8181.13826 (0,(((((((((1,89),62),(3,4)),((((16,18),140),(((((((((((63,105),113),112),((103,104),((110,111),(125,126)))),109),108),((((((64,65),69),((85,86),(123,129))),(((74,(106,107)),84),83)),80),(((79,98),((97,118),(121,122))),(95,96)))),(75,134)),(((((66,67),((68,(127,128)),99)),82),((77,78),((90,92),(91,93)))),(70,((76,(101,102)),((87,88),131))))),(((((71,72),119),(73,124)),81),((114,115),117))),94)),(((48,(49,50)),(51,132)),135))),(53,55)),((((((((5,(((12,13),((17,19),40)),24)),(22,23)),((((8,9),(10,139)),(52,54)),(25,26))),133),136),57),(((((((14,15),(33,((34,35),(46,47)))),(((20,21),36),((27,28),45))),(43,44)),(31,32)),(((37,38),39),(41,42))),(56,138))),((58,59),((100,130),((116,137),120))))),11),((6,7),(29,30))),(2,60)),61);
 310: 4 -7548.869141 -8167.360509 (0,(((((((1,89),62),(3,4)),((((16,18),140),(((((((((((63,105),113),112),((103,104),((110,111),(125,126)))),109),108),((((((64,65),69),((85,86),(123,129))),(((74,(106,107)),84),83)),((75,134),80)),(((79,98),((97,118),(121,122))),(95,96)))),(((((66,67),99),(68,(127,128))),82),((77,78),((90,92),(91,93))))),(70,((76,(101,102)),((87,88),131)))),(((((71,72),119),(73,124)),81),((114,115),117))),94)),(((48,(49,50)),(51,132)),135))),((((((((((5,(22,23)),(((12,13),((17,19),40)),24)),(25,26)),(((8,9),(10,139)),(52,54))),133),(56,138)),((((((14,15),(33,((34,35),(46,47)))),((((20,21),36),(27,45)),28)),(43,44)),(((37,38),39),(41,42))),(31,32))),136),57),((58,59),((100,130),((116,137),120))))),((((6,7),(29,30)),(53,55)),11)),(2,60)),61);
 311: 2 -7891.174805 -8165.347885 (0,(((((((1,89),((3,4),62)),(((((16,18),140),(((((((((((((63,105),113),112),((103,104),((110,111),(125,126)))),109),108),((76,(101,102)),((87,88),131))),(((((((64,65),69),((85,86),(123,129))),(74,(106,107))),83),84),(95,96))),(((((66,67),((77,78),((90,92),(91,93)))),((68,(127,128)),99)),82),((79,98),((97,118),(121,122))))),70),((75,134),80)),((((71,72),119),((73,81),124)),((114,115),117))),94)),135),((48,(49,50)),(51,132)))),(((((((((5,(22,23)),((12,13),((17,19),40))),24),(25,26)),(((8,9),(10,139)),(52,54))),(((((((14,15),(33,((34,35),(46,47)))),(((20,21),36),((27,28),45))),(43,44)),(((37,38),39),(41,42))),(31,32)),(56,138))),(133,136)),57),((58,59),((100,130),((116,137),120))))),11),(((6,7),(29,30)),(53,55))),(2,60)),61);
 312: 2 -8439.561523 -8164.823551 (0,((((((((1,89),62),(3,4)),(((((16,18),140),(((((((((((63,105),113),(108,112)),(((103,104),((110,111),(125,126))),109)),((76,(101,102)),((87,88),131))),((((66,67),((77,78),((90,92),(91,93)))),((68,(127,128)),99)),82)),(((((((((64,65),69),((85,86),(123,129))),74),(106,107)),83),84),(95,96)),((79,98),((97,118),(121,122))))),70),((75,134),80)),(((((71,72),119),(73,124)),81),((114,115),117))),94)),135),((48,(49,50)),(51,132)))),((((((((((5,((12,13),((17,19),40))),24),(25,26)),(22,23)),(((8,9),(10,139)),(52,54))),133),(((((((14,15),(33,((34,35),(46,47)))),((((20,21),36),(27,45)),28)),(43,44)),(((37,38),39),(41,42))),(31,32)),(56,138))),136),57),((58,59),((100,130),((116,137),120))))),11),(((6,7),(29,30)),(53,55))),(2,60)),61);
 313: 3 -8411.226562 -8169.609176 (0,(((((((1,89),62),(3,4)),(((((16,18),140),(((((((((((63,105),113),(108,112)),109),((103,104),((110,111),(125,126)))),(((((66,67),((77,78),((90,92),(91,93)))),((68,(127,128)),99)),82),((79,98),((97,118),(121,122))))),((75,134),80)),((((((((64,65),69),((85,86),(123,129))),(106,107)),74),83),84),(95,96))),(70,((76,(101,102)),((87,88),131)))),(((((71,72),119),(73,124)),81),((114,115),117))),94)),135),((48,(49,50)),(51,132)))),(((((((5,(((12,13),((17,19),40)),24)),(25,26)),(22,23)),(((8,9),(10,139)),(52,54))),((((((14,15),(33,((34,35),(46,47)))),((((20,21),36),(27,45)),28)),(43,44)),((((37,38),39),(56,138)),(41,42))),(31,32))),(57,(133,136))),((58,59),((100,130),((116,137),120))))),((((6,7),(29,30)),(53,55)),11)),(2,60)),61);
 314: 1 -8225.015625 -8164.571485 (0,((((((1,89),((3,4),62)),(((((16,18),140),(((((((((((63,105),113),(108,112)),(((103,104),((110,111),(125,126))),109)),(((((((64,65),69),((85,86),(123,129))),(106,107)),74),84),83)),(((76,(101,102)),((87,88),131)),(95,96))),(((((66,67),((77,78),((90,92),(91,93)))),((68,(127,128)),99)),82),((79,98),((97,118),(121,122))))),70),((75,134),80)),(((((71,72),119),(73,124)),81),((114,115),117))),94)),135),((48,(49,50)),(51,132)))),((((((((5,(((12,13),((17,19),40)),24)),(25,26)),(22,23)),(((8,9),(10,139)),(52,54))),(((((((14,15),(33,((34,35),(46,47)))),((((20,21),36),(27,45)),28)),(43,44)),(((37,38),39),(41,42))),(31,32)),(56,138))),(133,136)),57),((58,59),((100,130),((116,137),120))))),((((6,7),(29,30)),(53,55)),11)),(2,60)),61);
 315: 5 -8167.499023 -8162.136601 (0,(((((((1,89),((3,4),62)),((((16,(18,140)),((((((((((63,105),113),(108,112)),(((103,104),((110,111),(125,126))),109)),((76,(101,102)),((87,88),131))),((((((((64,65),69),((85,86),(123,129))),(106,107)),74),(83,84)),80),(95,96))),(((((66,67),((77,78),((90,92),(91,93)))),((68,(127,128)),99)),82),((79,98),((97,118),(121,122))))),(70,(75,134))),((71,72),(((73,124),(81,((114,115),117))),119))),94)),((48,(49,50)),(51,132))),135)),(((((((((5,(22,23)),((12,13),((17,19),40))),24),(25,26)),(((8,9),(10,139)),(52,54))),(((((((14,15),(33,((34,35),(46,47)))),((((20,21),36),(27,45)),28)),(43,44)),(((37,38),39),(41,42))),(31,32)),(56,138))),(133,136)),57),((58,59),((100,130),((116,137),120))))),11),(((6,7),(29,30)),(53,55))),(2,60)),61);
 316: 2 -8116.61084 -8167.270277 (0,((((((1,89),((3,4),62)),(((((16,18),140),((((((((63,105),113),(108,112)),109),((103,104),((110,111),(125,126)))),((75,134),(95,96))),(((((((((64,65),69),((85,86),(123,129))),(106,107)),74),83),84),80),((((((66,67),((77,78),((90,92),(91,93)))),((68,(127,128)),99)),82),((79,98),((97,118),(121,122)))),(70,((76,(101,102)),((87,88),131)))))),(((71,72),(((73,124),(81,((114,115),117))),119)),94))),135),((48,(49,50)),(51,132)))),(((((((5,(((12,13),((17,19),40)),24)),(25,26)),(22,23)),(((8,9),(10,139)),(52,54))),(((((((14,15),(33,((34,35),(46,47)))),((((20,21),36),(27,45)),28)),(43,44)),(((37,38),39),(41,42))),(31,32)),(56,138))),(57,(133,136))),((58,59),((100,130),((116,137),120))))),((((6,7),(29,30)),(53,55)),11)),(2,60)),61);
 317: 3 -8830.755859 -8167.279708 (0,((((((1,89),((3,4),62)),(((((16,18),140),(((((((((63,105),113),(108,112)),109),((103,104),((110,111),(125,126)))),((75,134),(95,96))),((((((66,67),((77,78),((90,92),(91,93)))),((68,(127,128)),99)),82),((79,98),((97,118),(121,122)))),(70,((76,(101,102)),((87,88),131))))),((((((((64,65),69),((85,86),(123,129))),(106,107)),74),83),84),80)),(((71,72),(((73,124),(81,((114,115),117))),119)),94))),135),((48,(49,50)),(51,132)))),(((((((5,(((12,13),((17,19),40)),24)),(25,26)),(22,23)),(((8,9),(10,139)),(52,54))),(((((((14,15),(33,((34,35),(46,47)))),(((20,21),36),((27,45),28))),(43,44)),(((37,38),39),(41,42))),(31,32)),(56,138))),(57,(133,136))),((58,59),((100,130),((116,137),120))))),((((6,7),(29,30)),(53,55)),11)),(2,60)),61);
 318: 1 -7364.72168 -8166.4811 (0,((((((1,89),((3,4),62)),(((16,(18,140)),((((((((((((63,105),113),112),((103,104),((110,111),(125,126)))),109),108),((((((((64,65),69),((85,86),(123,129))),(106,107)),83),74),84),(95,96))),(((((66,67),((77,78),((90,92),(91,93)))),((68,(127,128)),99)),82),((79,98),((97,118),(121,122))))),((75,134),80)),(70,((76,(101,102)),((87,88),131)))),((71,72),(((73,124),(81,((114,115),117))),119))),94)),(((48,(49,50)),(51,132)),135))),(((((((((((5,(22,23)),((12,13),((17,19),40))),24),(25,26)),((8,9),(10,139))),(52,54)),133),(((((((14,15),(33,((34,35),(46,47)))),((((20,21),36),(27,45)),28)),(43,44)),(((37,38),39),(41,42))),(31,32)),(56,138))),136),57),((58,59),((100,130),((116,137),120))))),((((6,7),(29,30)),(53,55)),11)),(2,60)),61);
 319: 1 -8335.943359 -8166.600744 (0,((((((((1,89),62),(3,4)),(((((16,18),140),((((((((((63,105),113),(108,112)),(((103,104),((110,111),(125,126))),109)),((76,(101,102)),((87,88),131))),((((((64,65),69),((85,86),(123,129))),((74,(83,(106,107))),84)),((75,134),80)),(95,96))),(((((66,67),((68,(127,128)),99)),((77,78),((90,92),(91,93)))),82),((79,98),((97,118),(121,122))))),70),((71,72),(((73,124),(81,((114,115),117))),119))),94)),135),((48,(49,50)),(51,132)))),((((((((((5,(22,23)),((12,13),((17,19),40))),24),(25,26)),(((8,(10,139)),9),(52,54))),133),(((((((14,15),(33,((34,35),(46,47)))),(((20,36),21),(27,(28,45)))),(43,44)),(((37,38),39),(41,42))),(31,32)),(56,138))),136),57),((58,59),((100,130),((116,137),120))))),11),(((6,7),(29,30)),(53,55))),(2,60)),61);
 320: 2 -7916.322754 -8172.307204 (0,(((((((((1,89),62),(3,4)),((((16,18),140),(((((((((((63,105),113),(108,112)),(((103,104),((110,111),(125,126))),109)),((76,(101,102)),((87,88),131))),((((((((64,65),69),((85,86),(123,129))),(106,107)),74),83),84),(95,96))),(((((66,67),((77,78),((90,92),(91,93)))),((68,(127,128)),99)),82),((79,98),((97,118),(121,122))))),70),((75,134),80)),(((((71,72),119),(73,124)),81),((114,115),117))),94)),((48,(49,50)),((51,132),135)))),(53,55)),((((((((((5,(22,23)),((12,13),((17,19),40))),24),(25,26)),(((8,9),(10,139)),(52,54))),133),(((((((((14,15),(33,((34,35),(46,47)))),((27,28),45)),(20,21)),36),(43,44)),(((37,38),39),(41,42))),(31,32)),(56,138))),136),57),((58,59),((100,130),((116,137),120))))),11),((6,7),(29,30))),(2,60)),61);
 321: 2 -8523.704102 -8164.941045 (0,((((((((1,89),62),(3,4)),((((16,140),18),(((((((((((((63,105),113),112),((103,104),((110,111),(125,126)))),109),108),(95,96)),(((((((64,65),69),((85,86),(123,129))),(106,107)),74),(83,84)),((75,134),80))),((79,98),((97,118),(121,122)))),((((66,67),((77,78),((90,92),(91,93)))),((68,(127,128)),99)),82)),(70,((76,(101,102)),((87,88),131)))),((71,72),(((73,124),(81,((114,115),117))),119))),94)),(((48,(49,50)),(51,132)),135))),((((((((((5,(22,23)),((12,13),((17,19),40))),24),(25,26)),(((8,9),(10,139)),(52,54))),133),(((((((14,15),(33,((34,35),(46,47)))),((((20,21),36),(27,45)),28)),(43,44)),(((37,38),39),(41,42))),(31,32)),(56,138))),136),57),((58,59),((100,130),((116,137),120))))),11),(((6,7),(29,30)),(53,55))),(2,60)),61);
 322: 1 -7456.812012 -8183.690247 (0,(((((((1,89),(3,4)),62),(((((16,140),18),(((((((((((63,105),113),112),((103,104),((110,111),(125,126)))),109),108),((((((64,65),69),((85,86),(123,129))),(((74,(106,107)),84),83)),((75,134),80)),(((79,98),((97,118),(121,122))),(95,96)))),(((((66,67),99),(68,(127,128))),82),((77,78),((90,92),(91,93))))),(70,((76,(101,102)),((87,88),131)))),(((((71,72),119),(73,124)),81),((114,115),117))),94)),135),((48,(49,50)),(51,132)))),((((((((5,(22,23)),(((12,13),((17,19),40)),24)),(25,26)),133),(((8,9),(10,139)),(52,54))),(((((((14,15),(33,((34,35),(46,47)))),((((20,21),36),(27,45)),28)),(43,44)),(((37,38),39),(41,42))),(31,32)),(56,138))),(57,136)),(((58,59),((116,137),120)),(100,130)))),((((6,7),(29,30)),(53,55)),11)),(2,60)),61);
 323: 1 -8058.868164 -8174.507412 (0,(((((((((1,89),62),(3,4)),(((16,(18,140)),((((((((((63,105),113),(((((103,104),(110,111)),(125,126)),109),(108,112))),((76,(101,102)),((87,88),131))),((((((64,65),69),((85,86),(123,129))),(((74,(106,107)),84),83)),80),(((79,98),((97,118),(121,122))),(95,96)))),(((((66,67),99),(68,(127,128))),82),((77,78),((90,92),(91,93))))),70),((((((71,72),119),(73,124)),81),((114,115),117)),(75,134))),94),135)),((48,(49,50)),(51,132)))),(53,55)),(((((((((((5,(22,23)),((12,13),((17,19),40))),24),(25,26)),(8,(9,(10,139)))),(52,54)),133),((((((((((14,15),(33,((34,35),(46,47)))),((27,28),45)),21),20),36),(43,44)),(((37,38),39),(41,42))),(31,32)),(56,138))),136),57),((58,59),((100,130),((116,137),120))))),11),((6,7),(29,30))),(2,60)),61);
 324: 1 -8607.258789 -8171.770927 (0,(((((((1,89),62),(3,4)),((((16,18),140),(((((((((((63,105),113),(108,112)),109),((103,104),((110,111),(125,126)))),((((((((64,65),69),((85,86),(123,129))),(106,107)),83),74),84),(95,96))),(((((66,67),((77,78),((90,92),(91,93)))),((68,(127,128)),99)),82),((79,98),((97,118),(121,122))))),((75,134),80)),(70,((76,(101,102)),((87,88),131)))),(((((71,72),119),(73,124)),81),((114,115),117))),94)),(((48,(49,50)),(51,132)),135))),(((((((5,(((12,13),((17,19),40)),24)),(25,26)),(22,23)),(((8,9),(10,139)),(52,54))),((((((14,15),(33,((34,35),(46,47)))),((((20,21),36),(27,45)),28)),(43,44)),((((37,38),39),(56,138)),(41,42))),(31,32))),(57,(133,136))),((58,59),((100,130),((116,137),120))))),((((6,7),(29,30)),(53,55)),11)),(2,60)),61);
 325: 1 -8151.306641 -8171.452844 (0,((((((1,89),(3,4)),62),((((16,(18,140)),(((((((((((63,105),113),112),(108,109)),(((103,104),(110,111)),(125,126))),((75,134),80)),((((((((64,65),69),((85,86),(123,129))),(106,107)),74),84),83),(95,96))),(((((66,67),((77,78),((90,92),(91,93)))),((68,(127,128)),99)),82),((79,98),((97,118),(121,122))))),(70,((76,(101,102)),((87,88),131)))),((71,72),(((73,124),(81,((114,115),117))),119))),94)),135),((48,(49,50)),(51,132)))),((((((((5,(22,23)),(((12,13),((17,19),40)),24)),(25,26)),(((8,9),(10,139)),(52,54))),((((((((14,15),(33,((34,35),(46,47)))),((((20,21),36),(27,45)),28)),44),43),(((37,38),39),(41,42))),(31,32)),(56,138))),(57,(133,136))),((58,59),((100,130),((116,137),120)))),((((6,7),(53,55)),(29,30)),11))),(2,60)),61);
 326: 1 -8214.983398 -8165.720563 (0,(((((((1,89),((3,4),62)),((((16,18),140),(((((((((((63,105),113),(108,112)),(((103,104),((110,111),(125,126))),109)),((76,(101,102)),((87,88),131))),(95,96)),(((((64,65),69),((85,86),(123,129))),(((74,(106,107)),84),83)),((75,134),80))),(((((66,67),((77,78),((90,92),(91,93)))),82),((68,(127,128)),99)),((79,98),((97,118),(121,122))))),70),((71,72),(((73,124),(81,((114,115),117))),119))),94)),(((48,(49,50)),(51,132)),135))),((((((((((5,(22,23)),((12,13),((17,19),40))),24),(25,26)),(((8,9),(10,139)),(52,54))),133),(((((((14,15),(33,((34,35),(46,47)))),(((20,21),36),((27,28),45))),(43,44)),(((37,38),39),(41,42))),(31,32)),(56,138))),136),57),((58,59),((100,130),((116,137),120))))),11),(((6,7),(29,30)),(53,55))),(2,60)),61);
 327: 1 -8467.427734 -8168.860031 (0,(((((((1,89),((3,4),62)),((((16,140),18),((((((((((((63,105),113),112),((103,104),((110,111),(125,126)))),109),108),(95,96)),((((((((64,65),69),((85,86),(123,129))),(106,107)),74),83),84),((75,134),80))),(((((66,67),((77,78),((90,92),(91,93)))),((68,(127,128)),99)),82),((79,98),((97,118),(121,122))))),(70,((76,(101,102)),((87,88),131)))),((71,72),(((73,124),(81,((114,115),117))),119))),94)),(((48,(49,50)),(51,132)),135))),((((((((5,(22,23)),(((12,13),((17,19),40)),24)),(25,26)),(((8,9),(10,139)),(52,54))),((((((((14,15),(33,((34,35),(46,47)))),((((20,21),36),(27,45)),28)),43),44),(((37,38),39),(41,42))),(31,32)),(56,138))),(133,136)),57),((58,59),((100,130),((116,137),120))))),(53,55)),(((6,7),(29,30)),11)),(2,60)),61);
 328: 2 -8626.114258 -8165.99162 (0,(((((((1,89),62),(3,4)),(((((16,18),140),((((((((((((63,105),113),(108,112)),(((103,104),((110,111),(125,126))),109)),((76,(101,102)),((87,88),131))),(((((((64,65),69),((85,86),(123,129))),(106,107)),74),84),83)),(95,96)),(((((66,67),((77,78),((90,92),(91,93)))),((68,(127,128)),99)),82),((79,98),((97,118),(121,122))))),((75,134),80)),70),(((((71,72),119),(73,124)),81),((114,115),117))),94)),135),((48,(49,50)),(51,132)))),((((((((5,(((12,13),((17,19),40)),24)),(22,23)),((((8,9),(10,139)),(52,54)),(25,26))),133),136),57),(((((((14,15),(33,((34,35),(46,47)))),((((20,21),36),(27,45)),28)),(43,44)),(((37,38),39),(41,42))),(31,32)),(56,138))),((58,59),((100,130),((116,137),120))))),((((6,7),(29,30)),(53,55)),11)),(2,60)),61);
 329: 1 -8258.993164 -8167.902332 (0,(((((((1,89),62),(3,4)),((((16,140),18),(((48,(49,50)),(51,132)),135)),((((((((63,105),113),((((103,104),((110,111),(125,126))),109),(108,112))),((76,(101,102)),((87,88),131))),((((66,67),((77,78),((90,92),(91,93)))),((68,(127,128)),99)),82)),((((((((((64,65),69),((85,86),(123,129))),(106,107)),74),(83,84)),((75,134),80)),(95,96)),((79,98),((97,118),(121,122)))),70)),((71,72),(((73,124),(81,((114,115),117))),119))),94))),((((((((((5,(22,23)),((12,13),((17,19),40))),24),(25,26)),((8,9),(10,139))),(52,54)),133),(((((((14,15),(33,((34,35),(46,47)))),((((20,21),36),(27,45)),28)),(43,44)),(((37,38),39),(41,42))),(31,32)),(56,138))),(57,136)),((58,59),((100,130),((116,137),120))))),((((6,7),(29,30)),(53,55)),11)),(2,60)),61);
 330: 1 -8449.259766 -8169.569041 (0,((((((((1,89),((3,4),62)),(((48,(49,50)),(51,132)),135)),(((16,18),140),((((((((((63,105),113),(108,112)),109),((103,104),((110,111),(125,126)))),(((((((((64,65),69),((85,86),(123,129))),(106,107)),74),83),84),(((76,(101,102)),((87,88),131)),(95,96))),(((((66,67),((77,78),((90,92),(91,93)))),((68,(127,128)),99)),82),((79,98),((97,118),(121,122)))))),70),((75,134),80)),((((71,72),119),((73,81),124)),((114,115),117))),94))),(((((((((5,(22,23)),((12,13),((17,19),40))),24),(25,26)),(((8,9),(10,139)),(52,54))),(((((((14,15),(33,((34,35),(46,47)))),((((20,21),36),(27,45)),28)),(43,44)),(((37,38),39),(41,42))),(31,32)),(56,138))),(133,136)),57),((58,59),((100,130),((116,137),120))))),11),(((6,7),(29,30)),(53,55))),(2,60)),61);
 331: 4 -8548.501953 -8165.98848 (0,(((((((1,89),(3,4)),62),(((((16,18),140),((((((((((((((63,105),113),112),((103,104),((110,111),(125,126)))),109),108),((76,(101,102)),((87,88),131))),(95,96)),(((((64,65),69),((85,86),(123,129))),(((74,(106,107)),84),83)),((75,134),80))),((((66,67),((77,78),((90,92),(91,93)))),((68,(127,128)),99)),82)),((79,98),((97,118),(121,122)))),70),(((((71,72),119),(73,124)),81),((114,115),117))),94)),135),((48,(49,50)),(51,132)))),((((((((5,(22,23)),((12,13),((17,19),40))),24),(25,26)),(((8,9),(10,139)),(52,54))),(((((((14,15),(33,((34,35),(46,47)))),((((20,21),36),(27,45)),28)),(43,44)),(((37,38),39),(41,42))),(31,32)),(56,138))),(57,(133,136))),((58,59),((100,130),((116,137),120))))),((((6,7),(29,30)),(53,55)),11)),(2,60)),61);
 332: 2 -7668.422852 -8164.718822 (0,(((((((1,89),62),(3,4)),(((((16,18),140),(((((((((((63,105),113),(108,112)),(((103,104),((110,111),(125,126))),109)),((76,(101,102)),((87,88),131))),((((((((64,65),69),((85,86),(123,129))),(106,107)),83),74),84),(95,96))),(((((66,67),((77,78),((90,92),(91,93)))),((68,(127,128)),99)),82),((79,98),((97,118),(121,122))))),70),((75,134),80)),(((((71,72),119),(73,124)),81),((114,115),117))),94)),135),((48,(49,50)),(51,132)))),((((((((5,(((12,13),((17,19),40)),24)),(25,26)),(22,23)),(((8,9),(10,139)),(52,54))),133),(((((((14,15),(33,((34,35),(46,47)))),((((20,21),36),(27,45)),28)),(43,44)),(((37,38),39),(41,42))),(31,32)),(56,138))),(57,136)),((58,59),((100,130),((116,137),120))))),((((6,7),(29,30)),(53,55)),11)),(2,60)),61);
 333: 4 -8530.128906 -8166.372956 (0,(((((((1,89),62),(3,4)),(((((16,18),140),(((((((((((63,105),113),112),((103,104),((110,111),(125,126)))),109),108),(95,96)),((((((((64,65),69),((85,86),(123,129))),(106,107)),74),83),84),((75,134),80))),((((((66,67),((77,78),((90,92),(91,93)))),((68,(127,128)),99)),82),((79,98),((97,118),(121,122)))),(70,((76,(101,102)),((87,88),131))))),((71,72),(((73,124),(81,((114,115),117))),119))),94)),135),((48,(49,50)),(51,132)))),(((((((5,(22,23)),(((12,13),((17,19),40)),24)),(25,26)),(((8,9),(10,139)),(52,54))),(((((((14,15),(33,((34,35),(46,47)))),((((20,21),36),(27,45)),28)),(43,44)),(((37,38),39),(41,42))),(31,32)),(56,138))),(57,(133,136))),((58,59),((100,130),((116,137),120))))),((((6,7),(29,30)),(53,55)),11)),(2,60)),61);
 334: 1 -7854.134766 -8168.923289 (0,((((((1,89),((3,4),62)),((((16,18),140),((((((((((((63,105),113),112),((103,104),((110,111),(125,126)))),109),108),(((((((64,65),69),((85,86),(123,129))),(106,107)),74),83),84)),(95,96)),((((((66,67),((77,78),((90,92),(91,93)))),((68,(127,128)),99)),82),((79,98),((97,118),(121,122)))),(70,((76,(101,102)),((87,88),131))))),((75,134),80)),((((71,72),119),((73,81),124)),((114,115),117))),94)),(((48,(49,50)),(51,132)),135))),(((((((5,(((12,13),((17,19),40)),24)),(25,26)),(22,23)),(((8,9),(10,139)),(52,54))),(((((((14,15),(33,((34,35),(46,47)))),((((20,21),36),(27,45)),28)),(43,44)),(((37,38),39),(41,42))),(31,32)),(56,138))),(57,(133,136))),((58,59),((100,130),((116,137),120))))),((((6,7),(29,30)),(53,55)),11)),(2,60)),61);
 335: 1 -7709.068359 -8166.357889 (0,((((((1,89),((3,4),62)),((((16,18),140),(((((((((((63,105),113),112),((103,104),((110,111),(125,126)))),109),108),((((((((64,65),69),((85,86),(123,129))),(106,107)),74),83),84),(95,96))),(((((66,67),((77,78),((90,92),(91,93)))),((68,(127,128)),99)),82),((79,98),((97,118),(121,122))))),((75,134),80)),(70,((76,(101,102)),((87,88),131)))),(((((71,72),119),((73,81),124)),((114,115),117)),94))),(((48,(49,50)),(51,132)),135))),(((((((5,(((12,13),((17,19),40)),24)),(25,26)),(22,23)),(((8,9),(10,139)),(52,54))),(((((((14,15),(33,((34,35),(46,47)))),((((20,21),36),(27,45)),28)),(43,44)),(((37,38),39),(41,42))),(31,32)),(56,138))),(57,(133,136))),((58,59),((100,130),((116,137),120))))),((((6,7),(29,30)),(53,55)),11)),(2,60)),61);
 336: 1 -8215.757812 -8167.071988 (0,(((((((1,89),62),(3,4)),(((((16,140),18),((((((((((((63,105),113),(108,112)),109),((103,104),((110,111),(125,126)))),((((((((64,65),69),((85,86),(123,129))),(106,107)),74),84),83),(95,96))),(((((66,67),((77,78),((90,92),(91,93)))),((68,(127,128)),99)),82),((79,98),((97,118),(121,122))))),((75,134),80)),((76,(101,102)),((87,88),131))),70),(((((71,72),119),(73,124)),81),((114,115),117))),94)),135),((48,(49,50)),(51,132)))),(((((((((5,(22,23)),((12,13),((17,19),40))),24),(25,26)),(((8,9),(10,139)),(52,54))),(((((((((14,15),(33,((34,35),(46,47)))),((27,28),45)),(20,21)),36),(43,44)),(((37,38),39),(41,42))),(56,138)),(31,32))),(133,136)),57),((58,59),((100,130),((116,137),120))))),((((6,7),(29,30)),(53,55)),11)),(2,60)),61);
 337: 3 -8807.533203 -8170.892977 (0,(((((((((1,89),62),(3,4)),(((((16,18),140),(((((((((63,105),113),(((((103,104),((110,111),(125,126))),109),108),112)),((76,(101,102)),((87,88),131))),((((((64,65),69),((85,86),(123,129))),(((74,(106,107)),84),83)),80),(((79,98),((97,118),(121,122))),(95,96)))),((((66,67),((68,(127,128)),99)),82),((77,78),((90,92),(91,93))))),70),((((((71,72),119),(73,124)),81),((114,115),117)),(75,134))),94)),135),((48,(49,50)),(51,132)))),(53,55)),((((((((5,(22,23)),((12,13),((17,19),40))),24),(25,26)),(((8,9),(10,139)),(52,54))),(((((((14,15),(33,((34,35),(46,47)))),((((20,21),36),(27,45)),28)),(43,44)),(((37,38),39),(41,42))),(31,32)),(56,138))),(57,(133,136))),((58,59),((100,130),((116,137),120))))),11),((6,7),(29,30))),(2,60)),61);
 338: 1 -8345.939453 -8174.813967 (0,(((((((((1,89),62),(3,4)),((((16,(18,140)),(((((((((63,105),113),(108,112)),109),((103,104),((110,111),(125,126)))),(((((66,67),99),(68,(127,128))),((77,78),((90,92),(91,93)))),82)),((70,(((76,(101,102)),((87,88),131)),((79,98),((97,118),(121,122))))),(((((((71,72),119),(73,124)),81),((114,115),117)),(75,134)),(95,96)))),(((((64,65),69),((85,86),(123,129))),(((74,(106,107)),83),84)),80)),94)),135),((48,(49,50)),(51,132)))),(53,55)),((((((((((5,(22,23)),((12,13),((17,19),40))),24),(25,26)),((8,(9,(10,139))),(52,54))),((((((((14,15),(33,((34,35),(46,47)))),28),(((20,21),36),(27,45))),(43,44)),(((37,38),39),(41,42))),(31,32)),(56,138))),133),136),57),((58,59),((100,130),((116,137),120))))),11),((6,7),(29,30))),(2,60)),61);
 339: 1 -8573.21582 -8168.096253 (0,(((((((1,89),62),(3,4)),((((16,140),18),((((((((((63,105),113),((((103,104),((110,111),(125,126))),109),(108,112))),((76,(101,102)),((87,88),131))),((((((((64,65),69),((85,86),(123,129))),(106,107)),74),84),83),(95,96))),((((66,67),(((68,(127,128)),99),((77,78),((90,92),(91,93))))),82),((79,98),((97,118),(121,122))))),70),((75,134),80)),((71,72),(((73,124),(81,((114,115),117))),119))),94)),(((48,(49,50)),(51,132)),135))),(((((((5,(((12,13),((17,19),40)),24)),(22,23)),((((8,9),(10,139)),(52,54)),(25,26))),((((((((14,15),((34,35),(46,47))),33),(((20,21),36),((27,28),45))),(43,44)),(((37,38),39),(41,42))),(31,32)),(56,138))),(133,136)),57),((58,59),((100,130),((116,137),120))))),((((6,7),(29,30)),(53,55)),11)),(2,60)),61);
 340: 1 -7894.874023 -8182.632897 (0,(((((((1,89),62),(3,4)),(((((16,18),140),((((((((((63,105),113),112),(108,109)),((103,104),((110,111),(125,126)))),(((((((((64,65),69),((85,86),(123,129))),(106,107)),83),74),84),(95,96)),((75,134),80))),(((((66,67),((77,78),((90,92),(91,93)))),((68,(127,128)),99)),82),((79,98),((97,118),(121,122))))),(70,((76,(101,102)),((87,88),131)))),(((((71,72),119),(73,124)),81),((114,115),117))),94)),135),((48,(49,50)),(51,132)))),(11,(57,((58,59),((100,130),((116,137),120)))))),((((((((5,(22,23)),((12,13),((17,19),40))),24),(25,26)),(((8,9),(10,139)),(52,54))),(((((((14,15),(33,((34,35),(46,47)))),((((20,21),36),(27,45)),28)),(43,44)),(((37,38),39),(41,42))),(31,32)),(56,138))),(133,136)),(((6,7),(29,30)),(53,55)))),(2,60)),61);
 341: 1 -7600.619141 -8175.227955 (0,((((((((1,89),62),(3,4)),((((16,140),18),(((((((((((63,105),113),(108,112)),(((103,104),((110,111),(125,126))),109)),((76,(101,102)),((87,88),131))),(95,96)),((((((66,67),((77,78),((90,92),(91,93)))),((68,(127,128)),99)),82),((79,98),((97,118),(121,122)))),70)),((((71,72),119),(73,124)),(81,((114,115),117)))),((((((64,65),69),((85,86),(123,129))),(106,107)),74),(83,84))),((75,134),80)),94)),((48,(49,50)),((51,132),135)))),((((((((((5,(22,23)),((12,13),((17,19),40))),24),(25,26)),(((8,9),(10,139)),(52,54))),133),(((((((14,15),(33,((34,35),(46,47)))),((((20,21),36),(27,45)),28)),(43,44)),(((37,38),39),(41,42))),(31,32)),(56,138))),136),57),((58,59),((100,130),((116,137),120))))),11),(((6,7),(29,30)),(53,55))),(2,60)),61);
 342: 3 -8260.174805 -8171.906627 (0,((((((((1,89),62),(3,4)),(((48,(49,50)),(51,132)),135)),(((16,18),140),(((((((((((63,105),113),112),((103,104),((110,111),(125,126)))),109),108),((((((64,65),69),((85,86),(123,129))),(((74,(106,107)),84),83)),((75,134),80)),(((79,98),((97,118),(121,122))),(95,96)))),(((((66,67),99),(68,(127,128))),82),((77,78),((90,92),(91,93))))),(70,((76,(101,102)),((87,88),131)))),(((((71,72),119),(73,124)),81),((114,115),117))),94))),(((((((((5,(22,23)),(((12,13),((17,19),40)),24)),(25,26)),(((8,9),(10,139)),(52,54))),133),(((((((14,15),(33,((34,35),(46,47)))),((((20,21),36),(27,45)),28)),(43,44)),(((37,38),39),(41,42))),(31,32)),(56,138))),136),57),((58,59),((100,130),((116,137),120))))),((((6,7),(29,30)),(53,55)),11)),(2,60)),61);
 343: 3 -8533.232422 -8166.161023 (0,(((((((((1,89),62),(3,4)),((((16,18),140),((((((((((63,105),113),(108,112)),109),((103,104),((110,111),(125,126)))),(((((66,67),99),(68,(127,128))),((77,78),((90,92),(91,93)))),82)),(((((((64,65),69),((85,86),(123,129))),(74,(106,107))),(83,84)),80),(((79,98),((97,118),(121,122))),(95,96)))),(70,((76,(101,102)),((87,88),131)))),((((((71,72),119),(73,124)),81),((114,115),117)),(75,134))),94)),(((48,(49,50)),(51,132)),135))),(53,55)),((((((((5,(22,23)),((12,13),((17,19),40))),24),(25,26)),(((8,9),(10,139)),(52,54))),(((((((14,15),(33,((34,35),(46,47)))),((((20,21),36),(27,45)),28)),(43,44)),(((37,38),39),(41,42))),(31,32)),(56,138))),(57,(133,136))),((58,59),((100,130),((116,137),120))))),11),((6,7),(29,30))),(2,60)),61);
 344: 2 -8538.988281 -8199.450877 (0,(((((((((1,89),(((((((((((63,105),113),112),((103,104),((110,111),(125,126)))),109),108),((((((64,65),69),((85,86),(123,129))),(((74,(106,107)),83),84)),80),(((79,98),((97,118),(121,122))),(95,96)))),(((((66,67),99),(68,(127,128))),82),((77,78),((90,92),(91,93))))),(70,((76,(101,102)),((87,88),131)))),((((((71,72),119),(73,124)),81),((114,115),117)),(75,134))),94)),((((16,140),18),(((48,(49,50)),(51,132)),135)),62)),(3,4)),(53,55)),((((((((5,(22,23)),((12,13),((17,19),40))),24),(25,26)),(((((((14,15),(33,((34,35),(46,47)))),(((20,21),36),((27,28),45))),(43,44)),(((37,38),39),(41,42))),(31,32)),(56,138))),(((8,9),(10,139)),(52,54))),(57,(133,136))),((58,59),((100,130),((116,137),120))))),11),((6,7),(29,30))),(2,60)),61);
 345: 4 -9467.298828 -8164.085752 (0,(((((((1,89),62),(3,4)),((((16,18),140),((((((((((((63,105),113),(108,112)),(((103,104),((110,111),(125,126))),109)),((76,(101,102)),((87,88),131))),(((((((64,65),69),((85,86),(123,129))),(106,107)),74),83),84)),(95,96)),(((((66,67),((77,78),((90,92),(91,93)))),((68,(127,128)),99)),82),((79,98),((97,118),(121,122))))),70),(((((71,72),119),((73,81),124)),((114,115),117)),(75,134))),80),94)),(((48,(49,50)),(51,132)),135))),(((((((((5,(22,23)),((12,13),((17,19),40))),24),(25,26)),(((8,9),(10,139)),(52,54))),(((((((14,15),(33,((34,35),(46,47)))),(((20,21),36),((27,28),45))),(43,44)),(((37,38),39),(41,42))),(31,32)),(56,138))),(133,136)),57),((58,59),((100,130),((116,137),120))))),((((6,7),(29,30)),(53,55)),11)),(2,60)),61);
 346: 3 -8183.336914 -8169.644892 (0,(((((((1,89),62),(3,4)),(((16,18),140),((((48,(49,50)),(51,132)),135),(((((((((((63,105),113),(108,112)),(((103,104),((110,111),(125,126))),109)),((76,(101,102)),((87,88),131))),((((66,67),((77,78),((90,92),(91,93)))),((68,(127,128)),99)),82)),(((((((((64,65),69),((85,86),(123,129))),(106,107)),74),83),84),(95,96)),((79,98),((97,118),(121,122))))),70),(((((71,72),119),((73,81),124)),((114,115),117)),(75,134))),80),94)))),(((((((((5,(22,23)),((12,13),((17,19),40))),24),(25,26)),(((8,9),(10,139)),(52,54))),(((((((14,15),(33,((34,35),(46,47)))),(((20,21),36),((27,28),45))),(43,44)),(((37,38),39),(41,42))),(31,32)),(56,138))),(133,136)),57),((58,59),((100,130),((116,137),120))))),((((6,7),(29,30)),(53,55)),11)),(2,60)),61);
 347: 1 -8360.979492 -8167.924747 (0,(((((((((1,89),62),(3,4)),(((((16,140),18),(((((((((63,105),113),(108,112)),109),(((103,104),(110,111)),(125,126))),(((((((((64,65),69),((85,86),(123,129))),(106,107)),74),83),84),80),(95,96))),((((((66,67),((77,78),((90,92),(91,93)))),((68,(127,128)),99)),82),((79,98),((97,118),(121,122)))),(70,((76,(101,102)),((87,88),131))))),((((((71,72),119),(73,124)),((114,115),117)),81),(75,134))),94)),135),((48,(49,50)),(51,132)))),(53,55)),((((((((5,(22,23)),((12,13),((17,19),40))),24),(25,26)),(((8,9),(10,139)),(52,54))),(((((((14,15),(33,((34,35),(46,47)))),(((20,21),36),((27,28),45))),(43,44)),(((37,38),39),(41,42))),(31,32)),(56,138))),(57,(133,136))),((58,59),((100,130),((116,137),120))))),11),((6,7),(29,30))),(2,60)),61);
 348: 2 -8016.867188 -8167.14563 (0,((((((1,89),((3,4),62)),((((16,18),140),(((((((((((((63,105),113),112),((103,104),((110,111),(125,126)))),109),108),((((((((64,65),69),((85,86),(123,129))),(106,107)),74),83),84),(95,96))),(((((66,67),((77,78),((90,92),(91,93)))),((68,(127,128)),99)),82),((79,98),((97,118),(121,122))))),((75,134),80)),70),((76,(101,102)),((87,88),131))),((((71,72),119),((73,81),124)),((114,115),117))),94)),(((48,(49,50)),(51,132)),135))),(((((((5,(((12,13),((17,19),40)),24)),(25,26)),(22,23)),(((8,9),(10,139)),(52,54))),(((((((14,15),(33,((34,35),(46,47)))),((((20,21),36),(27,45)),28)),(43,44)),(((37,38),39),(41,42))),(31,32)),(56,138))),(57,(133,136))),((58,59),((100,130),((116,137),120))))),((((6,7),(29,30)),(53,55)),11)),(2,60)),61);
 349: 1 -7112.803223 -8172.502878 (0,(((((((((1,89),(3,4)),62),((((16,(18,140)),(((((((((63,105),113),((((103,104),(110,111)),(125,126)),(108,112))),109),((76,(101,102)),((87,88),131))),70),(((((((64,65),69),((85,86),(123,129))),(((74,(106,107)),84),83)),80),(((79,98),((97,118),(121,122))),(95,96))),(((66,67),(((68,(127,128)),99),82)),((77,78),((90,92),(91,93)))))),((((((71,72),119),(73,124)),81),((114,115),117)),(75,134))),94)),135),((48,(49,50)),(51,132)))),(53,55)),((((((((5,(22,23)),((12,13),((17,19),40))),24),(25,26)),((8,(9,(10,139))),(52,54))),(((((((((14,15),(33,((34,35),(46,47)))),((27,28),45)),(20,21)),36),(43,44)),(((37,38),39),(41,42))),(31,32)),(56,138))),(57,(133,136))),((58,59),((100,130),((116,137),120))))),11),((6,7),(29,30))),(2,60)),61);
 350: 2 -8375.139648 -8164.718822 (0,(((((((1,89),62),(3,4)),(((((16,18),140),(((((((((((63,105),113),(108,112)),(((103,104),((110,111),(125,126))),109)),((76,(101,102)),((87,88),131))),((((((((64,65),69),((85,86),(123,129))),(106,107)),83),74),84),(95,96))),(((((66,67),((77,78),((90,92),(91,93)))),((68,(127,128)),99)),82),((79,98),((97,118),(121,122))))),70),((75,134),80)),(((((71,72),119),(73,124)),81),((114,115),117))),94)),135),((48,(49,50)),(51,132)))),((((((((5,(((12,13),((17,19),40)),24)),(25,26)),(22,23)),(((8,9),(10,139)),(52,54))),133),(((((((14,15),(33,((34,35),(46,47)))),((((20,21),36),(27,45)),28)),(43,44)),(((37,38),39),(41,42))),(31,32)),(56,138))),(57,136)),((58,59),((100,130),((116,137),120))))),((((6,7),(29,30)),(53,55)),11)),(2,60)),61);
 351: 1 -7888.56543 -8167.813939 (0,((((((1,89),((3,4),62)),((((16,140),18),(((((((((((63,105),113),(108,112)),((103,104),((110,111),(125,126)))),109),((76,(101,102)),((87,88),131))),70),(((((66,67),((77,78),((90,92),(91,93)))),((68,(127,128)),99)),82),((79,98),((97,118),(121,122))))),(((((((((64,65),69),((85,86),(123,129))),(106,107)),74),83),84),((75,134),80)),(95,96))),(((((71,72),119),(73,124)),81),((114,115),117))),94)),(((48,(49,50)),(51,132)),135))),((((((((5,(22,23)),(((12,13),((17,19),40)),24)),(25,26)),(((8,9),(10,139)),(52,54))),((((((((14,15),(33,((34,35),(46,47)))),(((20,36),21),((27,45),28))),43),44),(((37,38),39),(41,42))),(31,32)),(56,138))),57),(133,136)),((58,59),((100,130),((116,137),120))))),((((6,7),(29,30)),(53,55)),11)),(2,60)),61);
 352: 5 -7831.751465 -8172.421363 (0,(((((((((1,89),62),(3,4)),(((((16,18),140),((((((((((63,105),113),(108,112)),109),((103,104),((110,111),(125,126)))),((((((64,65),69),((85,86),(123,129))),((74,(106,107)),(83,84))),80),(((79,98),((97,118),(121,122))),(95,96)))),(75,134)),(((((66,67),((77,78),((90,92),(91,93)))),(((68,(127,128)),99),82)),((76,(101,102)),((87,88),131))),70)),(((((71,72),119),(73,124)),81),((114,115),117))),94)),135),((48,(49,50)),(51,132)))),(53,55)),((((((((5,(22,23)),((12,13),((17,19),40))),24),(25,26)),(((8,9),(10,139)),(52,54))),((((((14,15),(33,((34,35),(46,47)))),((((20,21),36),(27,(45,(56,138)))),28)),(43,44)),(((37,38),39),(41,42))),(31,32))),(57,(133,136))),((58,59),((100,130),((116,137),120))))),11),((6,7),(29,30))),(2,60)),61);
 353: 1 -7934.5625 -8174.742631 (0,(((((((1,89),62),(3,4)),(((((16,140),18),((((((((((((63,105),113),112),((103,104),((110,111),(125,126)))),109),108),(95,96)),((((((((64,65),69),((85,86),(123,129))),(106,107)),74),83),84),((75,134),80))),(((((66,67),((77,78),((90,92),(91,93)))),((68,(127,128)),99)),82),((79,98),((97,118),(121,122))))),(70,((76,(101,102)),((87,88),131)))),((71,72),(((73,124),(81,((114,115),117))),119))),94)),135),((48,(49,50)),(51,132)))),((((((((((5,(22,23)),((12,13),((17,19),40))),24),(25,26)),133),(((8,9),(10,139)),(52,54))),(((((((14,15),(33,((34,35),(46,47)))),((((20,21),36),(27,45)),28)),(43,44)),(((37,38),39),(41,42))),(31,32)),(56,138))),136),57),((58,59),((100,130),((116,137),120))))),((((6,7),(29,30)),(53,55)),11)),(2,60)),61);
 354: 1 -8256.274414 -8177.411265 (0,(((((((((1,89),62),(3,4)),((((16,(18,140)),(((((((((63,105),113),(108,112)),109),((103,104),((110,111),(125,126)))),(((((66,67),99),(68,(127,128))),((77,78),((90,92),(91,93)))),82)),((70,(((76,(101,102)),((87,88),131)),((79,98),((97,118),(121,122))))),(((((((71,72),119),(73,124)),81),((114,115),117)),(75,134)),(95,96)))),(((((64,65),69),((85,86),(123,129))),((74,(83,(106,107))),84)),80)),94)),135),((48,(49,50)),(51,132)))),(53,55)),(((((((((5,(22,23)),((12,13),((17,19),40))),24),(25,26)),((8,(9,(10,139))),(52,54))),((((((((14,15),(33,((34,35),(46,47)))),(((20,36),21),((27,45),28))),44),43),(((37,38),39),(41,42))),(31,32)),(56,138))),(133,136)),57),((58,59),((100,130),((116,137),120))))),11),((6,7),(29,30))),(2,60)),61);
 355: 1 -8000.555664 -8167.641953 (0,(((((((1,89),62),(3,4)),(((((16,18),140),((((((((((63,105),113),(108,112)),(((103,104),((110,111),(125,126))),109)),(((((((((64,65),69),((85,86),(123,129))),(106,107)),74),84),83),(95,96)),((76,(101,102)),((87,88),131)))),(((((66,67),((77,78),((90,92),(91,93)))),((68,(127,128)),99)),82),((79,98),((97,118),(121,122))))),((75,134),80)),70),(((((71,72),119),(73,124)),81),((114,115),117))),94)),135),((48,(49,50)),(51,132)))),((((((((5,(((12,13),((17,19),40)),24)),(22,23)),((((8,9),(10,139)),(52,54)),(25,26))),133),136),57),(((((((14,15),(33,((34,35),(46,47)))),((((20,21),36),(27,45)),28)),(43,44)),(((37,38),39),(41,42))),(31,32)),(56,138))),((58,59),((100,130),((116,137),120))))),((((6,7),(29,30)),(53,55)),11)),(2,60)),61);
 356: 1 -7719.489258 -8162.90674 (0,(((((((1,89),62),(3,4)),((((16,140),18),((((((((((63,105),113),((((103,104),((110,111),(125,126))),109),(108,112))),((76,(101,102)),((87,88),131))),((((((((64,65),69),((85,86),(123,129))),(106,107)),74),84),83),(95,96))),(((((66,67),((77,78),((90,92),(91,93)))),((68,(127,128)),99)),82),((79,98),((97,118),(121,122))))),70),((75,134),80)),94),((((71,72),119),((73,81),124)),((114,115),117)))),(((48,(49,50)),(51,132)),135))),((((((((5,(22,23)),(((12,13),((17,19),40)),24)),(25,26)),(((8,9),(10,139)),(52,54))),(((((((14,15),(33,((34,35),(46,47)))),(((20,21),36),((27,28),45))),(43,44)),(((37,38),39),(41,42))),(31,32)),(56,138))),(133,136)),57),((58,59),((100,130),((116,137),120))))),((((6,7),(29,30)),(53,55)),11)),(2,60)),61);
 357: 1 -7661.984375 -8178.435974 (0,(((((((1,89),((3,4),62)),((((16,140),18),((((((((((((63,105),113),112),((103,104),((110,111),(125,126)))),109),108),(95,96)),((((((((64,65),69),((85,86),(123,129))),(106,107)),74),83),84),((75,134),80))),(((((66,67),((77,78),((90,92),(91,93)))),((68,(127,128)),99)),82),((79,98),((97,118),(121,122))))),(70,((76,(101,102)),((87,88),131)))),((71,72),(((73,124),(81,((114,115),117))),119))),94)),(((48,(49,50)),(51,132)),135))),((((((((5,(22,23)),((12,13),((17,19),40))),24),((((8,9),(10,139)),(52,54)),(25,26))),((((((((14,15),(33,((34,35),(46,47)))),((((20,21),36),(27,45)),28)),43),44),(((37,38),39),(41,42))),(31,32)),(56,138))),(133,136)),57),((58,59),((100,130),((116,137),120))))),(53,55)),(((6,7),(29,30)),11)),(2,60)),61);
 358: 2 -8545.630859 -8178.256112 (0,((((((1,89),((3,4),62)),((((16,18),140),((((((((((63,105),113),((((103,104),((110,111),(125,126))),(108,112)),109)),((76,(101,102)),((87,88),131))),((((((((64,65),69),((85,86),(123,129))),(106,107)),74),84),83),(95,96))),(((((66,67),((77,78),((90,92),(91,93)))),((68,(127,128)),99)),82),((79,98),((97,118),(121,122))))),70),((75,134),80)),((71,72),(((73,124),(81,((114,115),117))),119))),94)),(((48,(49,50)),(51,132)),135))),(((((5,(22,23)),((((8,9),(10,139)),(52,54)),((((12,13),((17,19),40)),24),(25,26)))),(((((((14,15),(33,((34,35),(46,47)))),(((20,21),36),((27,28),45))),(43,44)),(((37,38),39),(41,42))),(56,138)),(31,32))),(57,(133,136))),((58,59),((100,130),((116,120),137))))),((((6,7),(29,30)),(53,55)),11)),(2,60)),61);
 359: 2 -8495.71875 -8163.954402 (0,((((((1,89),((3,4),62)),((((16,18),140),(((((((((((63,105),113),(108,112)),(((103,104),((110,111),(125,126))),109)),((76,(101,102)),((87,88),131))),((((((((64,65),69),((85,86),(123,129))),(106,107)),74),83),84),(95,96))),(((((66,67),((77,78),((90,92),(91,93)))),((68,(127,128)),99)),82),((79,98),((97,118),(121,122))))),70),((75,134),80)),((71,72),(((73,124),(81,((114,115),117))),119))),94)),(((48,(49,50)),(51,132)),135))),((((((((5,(22,23)),(((12,13),((17,19),40)),24)),25),26),(((8,9),(10,139)),(52,54))),(((((((14,15),(33,((34,35),(46,47)))),(((20,21),36),((27,28),45))),(43,44)),(((37,38),39),(41,42))),(31,32)),(56,138))),(57,(133,136))),((58,59),((100,130),((116,137),120))))),((((6,7),(29,30)),(53,55)),11)),(2,60)),61);
 360: 1 -7634.54248 -8194.570743 (0,((((((1,89),((3,4),62)),(((((16,140),18),((((((((((63,105),113),(108,112)),(((103,104),((110,111),(125,126))),109)),((87,88),131)),(70,(76,(101,102)))),(((((((64,65),69),((85,86),(123,129))),(74,(106,107))),(83,84)),(95,96)),((((66,67),((68,(127,128)),99)),((77,78),((90,92),(91,93)))),(((79,98),((97,118),(121,122))),82)))),((75,134),80)),((((71,72),119),((73,81),124)),((114,115),117))),94)),135),((48,(49,50)),(51,132)))),(((((((((5,(22,23)),((12,13),((17,19),40))),24),(25,26)),(((8,9),(10,139)),(52,54))),(((((((((14,15),((34,35),(46,47))),33),(((((20,21),36),27),45),28)),43),44),(((37,38),39),(41,42))),(31,32)),(56,138))),(133,136)),57),((58,59),((100,130),((116,137),120))))),((((6,7),(29,30)),(53,55)),11)),(2,60)),61);
 361: 3 -7850.542969 -8166.802511 (0,(((((((1,89),((3,4),62)),(((((16,18),140),(((((((((((((63,105),113),112),((103,104),((110,111),(125,126)))),109),108),((76,(101,102)),((87,88),131))),((((((((64,65),69),((85,86),(123,129))),(106,107)),74),83),84),(95,96))),(((((66,67),((77,78),((90,92),(91,93)))),((68,(127,128)),99)),82),((79,98),((97,118),(121,122))))),70),((75,134),80)),((((71,72),119),((73,81),124)),((114,115),117))),94)),135),((48,(51,132)),(49,50)))),(((((((((5,(22,23)),((12,13),((17,19),40))),24),(25,26)),(((8,9),(10,139)),(52,54))),(((((((14,15),(33,((34,35),(46,47)))),(((20,21),36),((27,28),45))),(43,44)),(((37,38),39),(41,42))),(31,32)),(56,138))),(133,136)),57),((58,59),((100,130),((116,137),120))))),11),(((6,7),(29,30)),(53,55))),(2,60)),61);
 362: 2 -7772.486328 -8162.650675 (0,((((((1,89),((3,4),62)),((((16,140),18),(((((((((63,105),113),(108,112)),109),((103,104),((110,111),(125,126)))),(((((((((64,65),69),((85,86),(123,129))),(106,107)),74),83),84),(95,96)),((((((66,67),((77,78),((90,92),(91,93)))),((68,(127,128)),99)),82),((79,98),((97,118),(121,122)))),(70,((76,(101,102)),((87,88),131)))))),((75,134),80)),((((71,72),119),(73,124)),(81,((114,115),117)))),94)),(((48,(49,50)),(51,132)),135))),(((((((((5,(22,23)),((12,13),((17,19),40))),24),(25,26)),(((8,9),(10,139)),(52,54))),((((((((14,15),(33,((34,35),(46,47)))),((20,21),((27,28),45))),36),(43,44)),(((37,38),39),(41,42))),(31,32)),(56,138))),(133,136)),57),((58,59),((100,130),((116,137),120))))),((((6,7),(29,30)),(53,55)),11)),(2,60)),61);
 363: 2 -8222.726562 -8174.043086 (0,(((((((((1,89),62),((((16,18),140),((((((((((63,105),113),(108,112)),109),((103,104),((110,111),(125,126)))),((((((64,65),69),((85,86),(123,129))),(((74,(106,107)),84),83)),80),(((79,98),((97,118),(121,122))),(95,96)))),(75,134)),(((((66,67),((77,78),((90,92),(91,93)))),(((68,(127,128)),99),82)),((76,(101,102)),((87,88),131))),70)),(((((71,72),119),(73,124)),81),((114,115),117))),94)),(((48,(49,50)),(51,132)),135))),(3,4)),(53,55)),((((((((5,(22,23)),((12,13),((17,19),40))),24),(25,26)),(((8,9),(10,139)),(52,54))),((((((14,15),(33,((34,35),(46,47)))),((((20,21),36),(27,(45,(56,138)))),28)),(43,44)),(((37,38),39),(41,42))),(31,32))),(57,(133,136))),((58,59),((100,130),((116,137),120))))),11),((6,7),(29,30))),(2,60)),61);
 364: 1 -8944.405273 -8167.609777 (0,((((((1,89),((3,4),62)),((((16,18),140),(((((((((63,105),113),((((103,104),((110,111),(125,126))),109),(108,112))),(((((((((64,65),69),((85,86),(123,129))),(106,107)),74),83),84),(95,96)),((76,(101,102)),((87,88),131)))),(((((66,67),((77,78),((90,92),(91,93)))),((68,(127,128)),99)),82),((79,98),((97,118),(121,122))))),70),((75,134),80)),(((((71,72),119),(73,124)),81),((114,115),117))),94)),(((48,(49,50)),(51,132)),135))),((((((((5,(((12,13),((17,19),40)),24)),(22,23)),((((8,9),(10,139)),(52,54)),(25,26))),133),136),57),(((((((14,15),(33,((34,35),(46,47)))),((((20,21),36),(27,45)),28)),(43,44)),(((37,38),39),(41,42))),(31,32)),(56,138))),((58,59),((100,130),((116,137),120))))),((((6,7),(29,30)),(53,55)),11)),(2,60)),61);
 365: 1 -8158.643555 -8164.416941 (0,(((((((1,89),62),(3,4)),((((16,18),140),((((((((((63,105),113),(((((103,104),(110,111)),(125,126)),109),(108,112))),((76,(101,102)),((87,88),131))),((((((((64,65),69),((85,86),(123,129))),(106,107)),74),83),84),(95,96))),(((((66,67),((77,78),((90,92),(91,93)))),((68,(127,128)),99)),82),((79,98),((97,118),(121,122))))),70),((75,134),80)),(((((71,72),119),(73,124)),81),((114,115),117))),94)),(((48,(49,50)),(51,132)),135))),((((((((5,(22,23)),((12,13),((17,19),40))),24),(25,26)),(((8,9),(10,139)),(52,54))),(((((((((14,15),((34,35),(46,47))),33),((((20,21),36),(27,45)),28)),(43,44)),(31,32)),(41,42)),((37,38),39)),(56,138))),(57,(133,136))),((58,59),((100,130),((116,137),120))))),((((6,7),(29,30)),(53,55)),11)),(2,60)),61);
 366: 2 -7709.572754 -8163.9975 (0,((((((1,89),((3,4),62)),(((((16,140),18),((((((((((63,105),((108,112),113)),(((103,104),((110,111),(125,126))),109)),((76,(101,102)),((87,88),131))),(((((66,67),99),(68,(127,128))),82),((77,78),((90,92),(91,93))))),(((((((((64,65),69),((85,86),(123,129))),(106,107)),74),84),83),(95,96)),((79,98),((97,118),(121,122))))),70),((75,134),80)),(((((71,72),119),(73,124)),81),((114,115),117))),94)),135),((48,(49,50)),(51,132)))),(((((((((5,(22,23)),((12,13),((17,19),40))),24),(25,26)),(((8,9),(10,139)),(52,54))),133),(((((((14,15),(33,((34,35),(46,47)))),((((20,21),36),(27,45)),28)),(43,44)),(((37,38),39),(41,42))),(31,32)),(56,138))),(57,136)),((58,59),((100,130),((116,137),120))))),((((6,7),(29,30)),(53,55)),11)),(2,60)),61);
 367: 1 -7585.62793 -8189.684901 (0,(((((((((1,89),62),((((16,18),140),((((((((((((63,105),113),(108,112)),109),((103,104),((110,111),(125,126)))),(((((66,67),99),(68,(127,128))),((77,78),((90,92),(91,93)))),82)),((((((((64,65),(69,((85,86),(123,129)))),(106,107)),74),84),83),80),(((79,98),((97,118),(121,122))),(95,96)))),((76,(101,102)),((87,88),131))),70),(75,134)),(((((71,72),119),(73,124)),81),((114,115),117))),94)),(((48,(51,132)),(49,50)),135))),(3,4)),(53,55)),(((((((5,(((12,13),((17,19),40)),(22,23))),(24,(25,26))),(((8,9),(10,139)),(52,54))),((((((((14,15),(33,((34,35),(46,47)))),(((20,21),36),(27,45))),28),(43,44)),(((37,38),39),(41,42))),(31,32)),(56,138))),(133,136)),57),((58,59),((100,130),((116,137),120))))),11),((6,7),(29,30))),(2,60)),61);
 368: 1 -8185.516602 -8175.146909 (0,(((((((((1,89),62),(3,4)),((((16,(18,140)),(((((((((63,105),113),(108,112)),109),((103,104),((110,111),(125,126)))),(((((66,67),99),(68,(127,128))),((77,78),((90,92),(91,93)))),82)),((70,(((76,(101,102)),((87,88),131)),((79,98),((97,118),(121,122))))),(((((((71,72),119),(73,124)),81),((114,115),117)),(75,134)),(95,96)))),(((((64,65),69),((85,86),(123,129))),((74,(83,(106,107))),84)),80)),94)),135),((48,(49,50)),(51,132)))),(53,55)),(((((((((5,(22,23)),((12,13),((17,19),40))),24),(25,26)),((8,(9,(10,139))),(52,54))),((((((((14,15),(33,((34,35),(46,47)))),28),(((20,21),36),(27,45))),(43,44)),(((37,38),39),(41,42))),(31,32)),(56,138))),(133,136)),57),((58,59),((100,130),((116,137),120))))),11),((6,7),(29,30))),(2,60)),61);
 369: 3 -7629.632812 -8168.132583 (0,(((((((1,89),62),(3,4)),((((16,140),18),(((((((((63,105),113),(108,112)),109),((103,104),((110,111),(125,126)))),((75,134),(95,96))),((((((66,67),((77,78),((90,92),(91,93)))),((68,(127,128)),99)),82),((79,98),((97,118),(121,122)))),(70,((76,(101,102)),((87,88),131))))),((((((((64,65),69),((85,86),(123,129))),(106,107)),74),83),84),80)),(((71,72),(((73,124),(81,((114,115),117))),119)),94))),((48,((49,50),(51,132))),135))),(((((((5,(((12,13),((17,19),40)),24)),(25,26)),(22,23)),((8,(9,(10,139))),(52,54))),(((((((14,15),(33,((34,35),(46,47)))),((((20,21),36),(27,45)),28)),(43,44)),(((37,38),39),(41,42))),(31,32)),(56,138))),(57,(133,136))),((58,59),((100,130),((116,137),120))))),((((6,7),(29,30)),(53,55)),11)),(2,60)),61);
 370: 4 -7717.134277 -8161.17591 (0,(((((((1,89),62),(3,4)),(((((16,18),140),(((((((((((63,105),113),(108,112)),109),((103,104),((110,111),(125,126)))),((((66,67),(((68,(127,128)),99),((77,78),((90,92),(91,93))))),82),((79,98),((97,118),(121,122))))),((((((((64,65),69),((85,86),(123,129))),(106,107)),74),84),83),(95,96))),((75,134),80)),(70,((76,(101,102)),((87,88),131)))),(((((71,72),119),(73,124)),81),((114,115),117))),94)),135),((48,(49,50)),(51,132)))),(((((((((5,(22,23)),((12,13),((17,19),40))),24),(25,26)),(((8,9),(10,139)),(52,54))),(((((((14,15),(33,((34,35),(46,47)))),(((20,21),36),((27,28),45))),(43,44)),(((37,38),39),(41,42))),(31,32)),(56,138))),(133,136)),57),((58,59),((100,130),((116,137),120))))),((((6,7),(29,30)),(53,55)),11)),(2,60)),61);
 371: 1 -7856.548828 -8172.271595 (0,(((((((1,89),62),(3,4)),(((((16,140),18),((((((((((((63,105),113),112),((103,104),((110,111),(125,126)))),109),108),(95,96)),((((((((64,65),69),((85,86),(123,129))),(106,107)),74),83),84),((75,134),80))),(((((66,67),((77,78),((90,92),(91,93)))),((68,(127,128)),99)),82),((79,98),((97,118),(121,122))))),(70,((76,(101,102)),((87,88),131)))),((71,72),(((73,124),(81,((114,115),117))),119))),94)),135),((48,(49,50)),(51,132)))),(((((((((5,(22,23)),((12,13),((17,19),40))),24),((((8,9),(10,139)),(52,54)),(25,26))),133),(((((((14,15),(33,((34,35),(46,47)))),((((20,21),36),(27,45)),28)),(43,44)),(((37,38),39),(41,42))),(31,32)),(56,138))),136),57),((58,59),((100,130),((116,137),120))))),((((6,7),(29,30)),(53,55)),11)),(2,60)),61);
 372: 2 -8058.941406 -8174.032495 (0,(((((((((1,89),62),(((((16,18),140),((((((((((63,105),113),(108,112)),109),((103,104),((110,111),(125,126)))),((((((64,65),69),((85,86),(123,129))),(((74,(106,107)),84),83)),80),(((79,98),((97,118),(121,122))),(95,96)))),(75,134)),(((((66,67),((77,78),((90,92),(91,93)))),(((68,(127,128)),99),82)),((76,(101,102)),((87,88),131))),70)),(((((71,72),119),(73,124)),81),((114,115),117))),94)),135),((48,(49,50)),(51,132)))),(3,4)),(53,55)),((((((((5,(22,23)),((12,13),((17,19),40))),24),(25,26)),(((8,9),(10,139)),(52,54))),((((((14,15),(33,((34,35),(46,47)))),((((20,21),36),(27,(45,(56,138)))),28)),(43,44)),(((37,38),39),(41,42))),(31,32))),(57,(133,136))),((58,59),((100,130),((116,137),120))))),11),((6,7),(29,30))),(2,60)),61);
 373: 1 -8571.15625 -8170.35346 (0,(((((((1,89),62),(3,4)),(((((16,18),140),(((((((((((63,105),113),(108,112)),109),((103,104),((110,111),(125,126)))),((((66,67),((77,78),((90,92),(91,93)))),((68,(127,128)),99)),82)),(((((((((64,65),69),((85,86),(123,129))),(106,107)),74),83),84),(95,96)),((79,98),((97,118),(121,122))))),((75,134),80)),(70,((76,(101,102)),((87,88),131)))),(((71,72),(((73,81),124),119)),((114,115),117))),94)),135),((48,(49,50)),(51,132)))),((((6,7),(29,30)),11),(53,55))),(((((((((5,(22,23)),((12,13),((17,19),40))),24),(25,26)),(((8,(10,139)),9),(52,54))),(((((((14,15),(33,((34,35),(46,47)))),(((20,21),36),((27,28),45))),(43,44)),(((37,38),39),(41,42))),(31,32)),(56,138))),(133,136)),57),((58,59),((100,130),((116,137),120))))),(2,60)),61);
 374: 1 -7841.983398 -8171.770927 (0,(((((((1,89),62),(3,4)),((((16,18),140),(((((((((((63,105),113),(108,112)),109),((103,104),((110,111),(125,126)))),((((((((64,65),69),((85,86),(123,129))),(106,107)),83),74),84),(95,96))),(((((66,67),((77,78),((90,92),(91,93)))),((68,(127,128)),99)),82),((79,98),((97,118),(121,122))))),((75,134),80)),(70,((76,(101,102)),((87,88),131)))),(((((71,72),119),(73,124)),81),((114,115),117))),94)),(((48,(49,50)),(51,132)),135))),(((((((5,(((12,13),((17,19),40)),24)),(25,26)),(22,23)),(((8,9),(10,139)),(52,54))),((((((14,15),(33,((34,35),(46,47)))),((((20,21),36),(27,45)),28)),(43,44)),((((37,38),39),(56,138)),(41,42))),(31,32))),(57,(133,136))),((58,59),((100,130),((116,137),120))))),((((6,7),(29,30)),(53,55)),11)),(2,60)),61);
 375: 1 -8448.041016 -8175.676892 (0,((((((((1,89),62),(3,4)),((((16,140),18),(((((((((((63,105),113),(108,112)),(((103,104),((110,111),(125,126))),109)),((76,(101,102)),((87,88),131))),(((((((64,65),((69,(85,86)),(123,129))),(106,107)),74),83),84),(95,96))),(((((66,67),82),((68,(127,128)),99)),((77,78),((90,92),(91,93)))),((79,((97,118),(121,122))),98))),70),((75,134),80)),(((((71,72),119),(73,124)),81),((114,115),117))),94)),(((48,(49,50)),(51,132)),135))),((((((((5,(22,23)),(((12,13),((17,19),40)),24)),(25,26)),(((8,9),(10,139)),(52,54))),(((((((14,15),(33,((34,35),(46,47)))),(((20,36),21),((27,45),28))),(43,44)),(((37,38),39),(41,42))),(31,32)),(56,138))),(133,136)),57),((58,59),((100,130),((116,137),120))))),11),(((6,7),(29,30)),(53,55))),(2,60)),61);
 376: 1 -8250.750977 -8179.511293 (0,(((((((((1,89),62),(3,4)),(((((16,18),140),(((((((((63,105),113),(108,112)),109),((103,104),((110,111),(125,126)))),((((((66,67),99),(68,(127,128))),((77,78),((90,92),(91,93)))),82),((70,94),((76,(101,102)),((87,88),131))))),((((((71,72),119),(73,124)),((114,115),117)),81),(75,134))),(((79,98),((97,118),(121,122))),(95,96))),(((((64,65),69),((85,86),(123,129))),(((74,(106,107)),84),83)),80))),135),((48,(49,50)),(51,132)))),(53,55)),((((((((5,(((12,13),((17,19),40)),24)),(22,23)),(((8,(9,(10,139))),(52,54)),(25,26))),133),136),(((((((((14,15),((34,35),(46,47))),33),((20,21),(27,(28,45)))),36),(43,44)),(((37,38),39),(41,42))),(31,32)),(56,138))),57),((58,59),((100,130),((116,137),120))))),11),((6,7),(29,30))),(2,60)),61);
 377: 4 -7634.519043 -8169.490879 (0,(((((((1,89),62),(3,4)),(((((16,18),140),(((((((((((63,105),113),(108,112)),109),((103,104),((110,111),(125,126)))),((((((((64,65),69),((85,86),(123,129))),74),(106,107)),83),84),(95,96))),(((((66,67),((77,78),((90,92),(91,93)))),((68,(127,128)),99)),82),((79,98),((97,118),(121,122))))),((75,134),80)),(70,((76,(101,102)),((87,88),131)))),(((((71,72),119),(73,124)),81),((114,115),117))),94)),135),((48,(49,50)),(51,132)))),(((((((5,(((12,13),((17,19),40)),24)),(25,26)),(22,23)),(((8,9),(10,139)),(52,54))),((((((14,15),(33,((34,35),(46,47)))),((((20,21),36),(27,45)),28)),(43,44)),((((37,38),39),(56,138)),(41,42))),(31,32))),(57,(133,136))),((58,59),((100,130),((116,137),120))))),((((6,7),(29,30)),(53,55)),11)),(2,60)),61);
 378: 1 -7654.326172 -8161.820757 (0,(((((((1,89),62),(3,4)),((((16,18),140),(((((((((((63,105),113),112),((103,104),((110,111),(125,126)))),109),108),(((((((((64,65),69),((85,86),(123,129))),(106,107)),74),84),83),((75,134),80)),(95,96))),(((((66,67),((77,78),((90,92),(91,93)))),((68,(127,128)),99)),82),((79,98),((97,118),(121,122))))),(70,((76,(101,102)),((87,88),131)))),(((((71,72),119),(73,124)),81),((114,115),117))),94)),(((48,(49,50)),(51,132)),135))),(((((((((5,(22,23)),((12,13),((17,19),40))),24),(25,26)),((8,(9,(10,139))),(52,54))),(((((((14,15),(33,((34,35),(46,47)))),(((20,21),36),((27,45),28))),(43,44)),(((37,38),39),(41,42))),(31,32)),(56,138))),(133,136)),57),((58,59),((100,130),((116,137),120))))),((((6,7),(29,30)),(53,55)),11)),(2,60)),61);
 379: 2 -8871.254883 -8163.184151 (0,(((((((1,89),62),(3,4)),((((16,140),18),((((((((((63,105),113),((((103,104),((110,111),(125,126))),109),(108,112))),((76,(101,102)),((87,88),131))),((((((((64,65),69),((85,86),(123,129))),(106,107)),74),84),83),(95,96))),(((((66,67),((77,78),((90,92),(91,93)))),((68,(127,128)),99)),82),((79,98),((97,118),(121,122))))),70),((75,134),80)),((71,72),(((73,124),(81,((114,115),117))),119))),94)),(((48,(49,50)),(51,132)),135))),(((((((((5,(((12,13),((17,19),40)),24)),(25,26)),(22,23)),(((8,9),(10,139)),(52,54))),(((((((14,15),(33,((34,35),(46,47)))),(((20,21),36),((27,28),45))),(43,44)),(((37,38),39),(41,42))),(31,32)),(56,138))),133),136),57),((58,59),((100,130),((116,137),120))))),((((6,7),(29,30)),(53,55)),11)),(2,60)),61);
 380: 2 -7849.808105 -8181.330705 (0,(((((((1,89),(3,4)),62),(((((16,140),18),(((((((((((63,105),113),112),((103,104),((110,111),(125,126)))),109),108),((((((64,65),69),((85,86),(123,129))),(((74,(106,107)),84),83)),((75,134),80)),(((79,98),((97,118),(121,122))),(95,96)))),(((((66,67),99),(68,(127,128))),82),((77,78),((90,92),(91,93))))),(70,((76,(101,102)),((87,88),131)))),(((((71,72),119),(73,124)),81),((114,115),117))),94)),135),((48,(49,50)),(51,132)))),(((((((((5,(22,23)),(((12,13),((17,19),40)),24)),(25,26)),133),(((8,9),(10,139)),(52,54))),(((((((14,15),(33,((34,35),(46,47)))),((((20,21),36),(27,45)),28)),(43,44)),(((37,38),39),(41,42))),(31,32)),(56,138))),(57,136)),((100,130),((116,137),120))),(58,59))),((((6,7),(29,30)),(53,55)),11)),(2,60)),61);
 381: 1 -8817.928711 -8166.063859 (0,(((((((1,89),62),(3,4)),(((((16,18),140),(((((((((63,105),113),(108,112)),(((103,104),((110,111),(125,126))),109)),((76,(101,102)),((87,88),131))),((((66,67),((77,78),((90,92),(91,93)))),((68,(127,128)),99)),82)),(((((((((64,65),69),((85,86),(123,129))),(106,107)),74),83),84),((75,134),80)),(70,(((79,98),((97,118),(121,122))),(95,96))))),((71,72),(((73,124),(81,((114,115),117))),119))),94)),135),((48,(49,50)),(51,132)))),((((((((((5,(22,23)),((12,13),((17,19),40))),24),(25,26)),((8,9),(10,139))),(52,54)),133),(((((((14,15),(33,((34,35),(46,47)))),((((20,21),36),(27,45)),28)),(43,44)),(((37,38),39),(41,42))),(31,32)),(56,138))),(57,136)),((58,59),((100,130),((116,137),120))))),((((6,7),(29,30)),(53,55)),11)),(2,60)),61);
 382: 1 -7412.523926 -8189.386757 (0,(((((((((1,89),62),((((16,18),140),((((((((((((63,105),113),(108,112)),109),((103,104),((110,111),(125,126)))),(((((66,67),99),(68,(127,128))),((77,78),((90,92),(91,93)))),82)),(((((((((64,65),69),((85,86),(123,129))),(106,107)),74),84),83),80),(((79,98),((97,118),(121,122))),(95,96)))),((76,(101,102)),((87,88),131))),70),(75,134)),(((((71,72),119),(73,124)),81),((114,115),117))),94)),(((48,(51,132)),(49,50)),135))),(3,4)),(53,55)),((((((((5,(((12,13),((17,19),40)),(22,23))),(24,(25,26))),((8,9),(10,139))),(52,54)),((((((((14,15),(33,((34,35),(46,47)))),(((20,21),36),(27,45))),28),(43,44)),(((37,38),39),(41,42))),(31,32)),(56,138))),(133,136)),57),((58,59),((100,130),((116,137),120))))),11),((6,7),(29,30))),(2,60)),61);
 383: 1 -8436.860352 -8178.37187 (0,(((((((1,89),62),(3,4)),((((16,(18,140)),((((((((((63,105),113),(108,112)),(((103,104),((110,111),(125,126))),109)),(((((66,67),((77,78),((90,92),(91,93)))),((68,(127,128)),99)),82),((79,98),((97,118),(121,122))))),(((((((((64,65),69),((85,86),(123,129))),(106,107)),74),83),84),(95,96)),((76,(101,102)),((87,88),131)))),70),((75,134),80)),(((((71,72),119),(73,124)),81),((114,115),117))),94)),135),((48,(49,50)),(51,132)))),(((((((5,(((12,13),((17,19),40)),24)),(22,23)),((((8,9),(10,139)),(52,54)),(25,26))),(((((((14,15),(33,(34,(35,(46,47))))),((((20,21),36),(27,45)),28)),(43,44)),(((37,38),39),(41,42))),(31,32)),(56,138))),(133,136)),57),((58,59),((100,130),((116,137),120))))),((((6,7),(29,30)),(53,55)),11)),(2,60)),61);
 384: 1 -8248.193359 -8162.532704 (0,(((((((1,89),62),(3,4)),((((16,140),18),((((((((((63,105),113),((((103,104),((110,111),(125,126))),(108,112)),109)),((76,(101,102)),((87,88),131))),((((((((64,65),69),((85,86),(123,129))),(106,107)),74),84),83),(95,96))),(((((66,67),((77,78),((90,92),(91,93)))),((68,(127,128)),99)),82),((79,98),((97,118),(121,122))))),70),((75,134),80)),((((71,72),119),((73,81),124)),((114,115),117))),94)),(((48,(49,50)),(51,132)),135))),((((((((5,(22,23)),(((12,13),((17,19),40)),24)),(25,26)),(((8,9),(10,139)),(52,54))),(((((((14,15),(33,((34,35),(46,47)))),(((20,21),36),((27,28),45))),(43,44)),(((37,38),39),(41,42))),(31,32)),(56,138))),(133,136)),57),((58,59),((100,130),((116,137),120))))),((((6,7),(29,30)),(53,55)),11)),(2,60)),61);
 385: 1 -8594.890625 -8163.546092 (0,(((((((1,89),((3,4),62)),(((((16,140),18),(((((((((((63,105),113),(108,112)),(((103,104),((110,111),(125,126))),109)),((76,(101,102)),((87,88),131))),(((((((64,65),(69,((85,86),(123,129)))),(106,107)),74),83),84),(95,96))),(((((66,67),((77,78),((90,92),(91,93)))),((68,(127,128)),99)),82),((79,98),((97,118),(121,122))))),70),((75,134),80)),((71,72),(((73,124),(81,((114,115),117))),119))),94)),135),((48,(49,50)),(51,132)))),((((((((((5,(22,23)),((12,13),((17,19),40))),24),(25,26)),(((8,9),(10,139)),(52,54))),133),(((((((14,15),(33,((34,35),(46,47)))),((((20,21),36),(27,45)),28)),(43,44)),(((37,38),39),(41,42))),(31,32)),(56,138))),136),57),((58,59),((100,130),((116,137),120))))),11),(((6,7),(29,30)),(53,55))),(2,60)),61);
 386: 1 -8578.732422 -8179.652659 (0,(((((((((1,89),(((((((((((63,105),113),112),((103,104),((110,111),(125,126)))),109),108),((((((64,65),69),((85,86),(123,129))),(((74,(106,107)),84),83)),80),(((79,98),((97,118),(121,122))),(95,96)))),(((((66,67),99),(68,(127,128))),82),((77,78),((90,92),(91,93))))),(70,((76,(101,102)),((87,88),131)))),((((((71,72),119),(73,124)),81),((114,115),117)),(75,134))),94)),(((((16,18),140),135),((48,(49,50)),(51,132))),62)),(3,4)),(53,55)),((((((((((5,(22,23)),((12,13),((17,19),40))),24),(25,26)),(((8,(10,139)),9),(52,54))),(((((((14,15),(33,((34,35),(46,47)))),(((20,21),36),((27,28),45))),(43,44)),(((37,38),39),(41,42))),(31,32)),(56,138))),(133,136)),57),((100,130),((116,137),120))),(58,59))),11),((6,7),(29,30))),(2,60)),61);
 387: 1 -8145.940918 -8169.272185 (0,(((((((1,89),62),(3,4)),((((16,18),140),(((((((((((63,105),113),112),((103,104),((110,111),(125,126)))),109),108),(((((((((64,65),69),((85,86),(123,129))),(106,107)),74),83),84),((75,134),80)),(95,96))),(((((66,67),((77,78),((90,92),(91,93)))),((68,(127,128)),99)),82),((79,98),((97,(121,122)),118)))),(70,((76,(101,102)),((87,88),131)))),((71,72),(((73,124),(81,((114,115),117))),119))),94)),(((48,(49,50)),(51,132)),135))),((((6,7),(29,30)),(53,55)),11)),((((((((((5,(22,23)),((12,13),((17,19),40))),24),(25,26)),(((8,9),(10,139)),(52,54))),133),((((((((14,15),(33,((34,35),(46,47)))),((((20,21),36),(27,45)),28)),43),44),(((37,38),39),(41,42))),(31,32)),(56,138))),136),57),((58,59),((100,130),((116,137),120))))),(2,60)),61);
 388: 1 -7749.115234 -8167.330472 (0,(((((((1,89),62),(3,4)),((((16,140),18),(((((((((63,105),113),((((103,104),((110,111),(125,126))),109),(108,112))),((((((((64,65),69),((85,86),(123,129))),(106,107)),74),83),84),((76,(101,102)),(((87,88),131),(95,96))))),(((((66,67),((77,78),((90,92),(91,93)))),((68,(127,128)),99)),82),((79,98),((97,118),(121,122))))),70),((75,134),80)),(((((71,72),119),(73,124)),81),((114,115),117))),94)),(((48,(49,50)),(51,132)),135))),(((((((5,(((12,13),((17,19),40)),24)),(25,26)),(22,23)),((8,(9,(10,139))),(52,54))),(((((((((14,15),((34,35),(46,47))),33),28),(((20,21),36),(27,45))),(43,44)),(((37,38),39),(41,42))),(31,32)),(56,138))),(57,(133,136))),((58,59),((100,130),((116,137),120))))),((((6,7),(29,30)),(53,55)),11)),(2,60)),61);
 389: 2 -8364.751953 -8161.211374 (0,(((((((1,89),62),(3,4)),(((((16,18),140),(((((((((((63,105),113),(108,112)),109),((103,104),((110,111),(125,126)))),(((((66,67),((77,78),((90,92),(91,93)))),((68,(127,128)),99)),82),((79,98),((97,118),(121,122))))),((((((((64,65),69),((85,86),(123,129))),(106,107)),74),83),84),(95,96))),((75,134),80)),(70,((76,(101,102)),((87,88),131)))),(((((71,72),119),(73,124)),81),((114,115),117))),94)),135),((48,(49,50)),(51,132)))),(((((((((5,(22,23)),((12,13),((17,19),40))),24),(25,26)),(((8,9),(10,139)),(52,54))),((((((((14,15),(33,((34,35),(46,47)))),((27,28),45)),(20,21)),36),(43,44)),(((37,38),39),(41,42))),(31,32))),(56,138)),(57,(133,136))),((58,59),((100,130),((116,137),120))))),((((6,7),(29,30)),(53,55)),11)),(2,60)),61);
 390: 1 -8006.311523 -8177.903837 (0,(((((((((1,89),62),(3,4)),((((16,18),140),(((((((((((63,105),113),112),((103,104),((110,111),(125,126)))),109),108),((((((64,65),69),((85,86),(123,129))),(((74,(106,107)),84),83)),80),(((79,98),((97,118),(121,122))),(95,96)))),(75,134)),(((((66,67),((68,(127,128)),99)),82),((77,78),((90,92),(91,93)))),(70,((76,(101,102)),((87,88),131))))),(((((71,72),119),(73,124)),((114,115),117)),81)),94)),(((48,(49,50)),(51,132)),135))),(53,55)),((((((((5,(((12,13),((17,19),40)),24)),(22,23)),((((8,9),(10,139)),(52,54)),(25,26))),133),136),57),(((((((14,15),(33,((34,35),(46,47)))),(((20,21),36),((27,28),45))),(43,44)),(((37,38),39),(41,42))),(31,32)),(56,138))),((58,59),((100,130),((116,137),120))))),11),((6,7),(29,30))),(2,60)),61);
 391: 1 -7501.45752 -8170.328836 (0,((((((1,89),((3,4),62)),((((16,18),140),(((((((((((((63,105),113),112),((103,104),((110,111),(125,126)))),109),108),((((((((64,65),69),((85,86),(123,129))),(106,107)),74),83),84),(95,96))),(((((66,67),((77,78),((90,92),(91,93)))),((68,(127,128)),99)),82),((79,98),((97,118),(121,122))))),80),(75,134)),(70,((76,(101,102)),((87,88),131)))),((((71,72),119),((73,81),124)),((114,115),117))),94)),(((48,(49,50)),(51,132)),135))),(((((((5,(((12,13),((17,19),40)),24)),(25,26)),(22,23)),(((8,9),(10,139)),(52,54))),(((((((14,15),(33,((34,35),(46,47)))),((((20,21),36),(27,45)),28)),(43,44)),(((37,38),39),(41,42))),(31,32)),(56,138))),(57,(133,136))),((58,59),((100,130),((116,137),120))))),((((6,7),(29,30)),(53,55)),11)),(2,60)),61);
 392: 1 -7906.312988 -8223.494593 (0,((((((((1,89),62),(3,4)),(((((16,18),140),((((((((((((63,105),109),113),112),(((103,104),(110,111)),(125,126))),108),((70,((87,88),131)),(76,(101,102)))),(((((66,67),99),(68,(127,128))),((77,78),((90,92),(91,93)))),82)),((79,98),((97,118),(121,122)))),(94,(95,96))),((((64,65),((69,(85,86)),(123,129))),((74,(106,107)),(83,84))),80)),(((71,72),(((73,124),119),(81,((114,115),117)))),(75,134)))),135),((48,(49,50)),(51,132)))),11),(((((((((((5,(22,23)),((12,13),((17,19),40))),24),(25,26)),(8,(9,(10,139)))),(52,54)),(((((((((((14,15),((34,35),(46,47))),33),((27,28),45)),21),20),36),(43,44)),(((37,38),39),(41,42))),(31,32)),(56,138))),(133,136)),57),((58,59),((100,130),((116,137),120)))),(53,55))),((6,7),(29,30))),(2,60)),61);
 393: 1 -8598.025391 -8175.733992 (0,(((((((1,89),62),(3,4)),((((16,(18,140)),((((((((((63,105),113),(108,112)),(((103,104),((110,111),(125,126))),109)),(((((66,67),((77,78),((90,92),(91,93)))),((68,(127,128)),99)),82),((79,98),((97,118),(121,122))))),((((((((((64,65),69),((85,86),(123,129))),(106,107)),74),83),84),(95,96)),((87,88),131)),(76,(101,102)))),70),((75,134),80)),(((((71,72),119),(73,124)),81),((114,115),117))),94)),135),((48,(49,50)),(51,132)))),(((((((5,(((12,13),((17,19),40)),24)),(22,23)),((((8,9),(10,139)),(52,54)),(25,26))),(((((((14,15),(33,((34,35),(46,47)))),((((20,21),36),(27,45)),28)),(43,44)),(((37,38),39),(41,42))),(31,32)),(56,138))),(133,136)),57),((58,59),((100,130),((116,137),120))))),((((6,7),(29,30)),(53,55)),11)),(2,60)),61);
 394: 2 -8403.951172 -8165.790396 (0,((((((((1,89),(3,4)),62),((((16,18),140),(((((((((((63,105),113),(108,112)),109),((103,104),((110,111),(125,126)))),(((((66,67),((77,78),((90,92),(91,93)))),((68,(127,128)),99)),82),((79,98),((97,118),(121,122))))),((((((((64,65),69),((85,86),(123,129))),(106,107)),83),74),84),(95,96))),((75,134),80)),(70,((76,(101,102)),((87,88),131)))),((((71,72),119),((73,81),124)),((114,115),117))),94)),(((48,(49,50)),(51,132)),135))),(((((((((5,(22,23)),((12,13),((17,19),40))),24),(25,26)),(((8,9),(10,139)),(52,54))),(((((((14,15),(33,((34,35),(46,47)))),(((20,21),36),((27,28),45))),(43,44)),(((37,38),39),(41,42))),(31,32)),(56,138))),(133,136)),57),((58,59),((100,130),((116,137),120))))),11),(((6,7),(29,30)),(53,55))),(2,60)),61);
 395: 1 -7748.306641 -8170.561554 (0,(((((((1,89),62),(3,4)),((((16,18),140),((((((((((63,105),113),((((103,104),((110,111),(125,126))),109),(108,112))),((76,(101,102)),((87,88),131))),((((((((64,65),69),((85,86),(123,129))),(106,107)),74),84),83),(95,96))),(((((66,67),((77,78),((90,92),(91,93)))),((68,(127,128)),99)),82),((79,98),((97,118),(121,122))))),70),((75,134),80)),((((71,72),119),((73,124),81)),((114,115),117))),94)),(((48,(49,50)),(51,132)),135))),((((((((5,((((12,13),((17,19),40)),24),(25,26))),(22,23)),((8,(9,(10,139))),(52,54))),133),(((((((14,15),(33,((34,35),(46,47)))),((((20,21),36),(27,45)),28)),(43,44)),(((37,38),39),(41,42))),(31,32)),(56,138))),136),57),((58,59),((100,130),((116,137),120))))),((((6,7),(29,30)),(53,55)),11)),(2,60)),61);
 396: 1 -8442.375 -8183.533145 (0,(((((((1,89),((3,4),62)),(((48,(49,50)),(51,132)),135)),(((16,18),140),((((((((((63,105),113),(108,112)),(((103,104),((110,111),(125,126))),109)),((76,(101,102)),((87,88),131))),(((((64,65),69),((85,86),(123,129))),((74,(83,(106,107))),84)),(((75,134),80),(95,96)))),((((((66,67),((68,(127,128)),99)),(77,78)),((90,92),(91,93))),82),((79,98),((97,118),(121,122))))),70),((71,72),(((73,124),(81,((114,115),117))),119))),94))),(((((((((((5,(22,23)),((12,13),((17,19),40))),24),(25,26)),(((8,9),(10,139)),(52,54))),133),((((((((14,15),(33,((34,35),(46,47)))),((20,36),(21,((27,28),45)))),44),43),(((37,38),39),(41,42))),(31,32)),(56,138))),136),57),((58,59),((100,130),((116,137),120)))),11)),(((6,7),(29,30)),(53,55))),(2,60)),61);
 397: 1 -7229.072266 -8166.449477 (0,(((((((((1,89),62),(3,4)),(((((16,140),18),((((((((((63,105),113),(108,112)),109),((103,104),((110,111),(125,126)))),(((((66,67),99),(68,(127,128))),((77,78),((90,92),(91,93)))),82)),(((((((((64,65),69),((85,86),(123,129))),(106,107)),74),83),84),80),(((79,98),((97,118),(121,122))),(95,96)))),(70,((76,(101,102)),((87,88),131)))),((((((71,72),119),(73,124)),81),((114,115),117)),(75,134))),94)),135),((48,(49,50)),(51,132)))),(53,55)),(((((((5,(22,23)),(((12,13),((17,19),40)),24)),(25,26)),(((8,(10,139)),9),(52,54))),(((((((14,15),(33,((34,35),(46,47)))),((((20,21),36),(27,45)),28)),(43,44)),(((37,38),39),(41,42))),(31,32)),(56,138))),(57,(133,136))),((58,59),((100,130),((116,137),120))))),11),((6,7),(29,30))),(2,60)),61);
 398: 2 -7883.776367 -8172.671055 (0,(((((((1,89),62),(3,4)),(((((16,18),140),((((((((((((63,105),113),(108,112)),109),((103,104),((110,111),(125,126)))),((((((((64,65),69),((85,86),(123,129))),(106,107)),74),83),84),(95,96))),(((((66,67),((77,78),((90,92),(91,93)))),((68,(127,128)),99)),82),((79,98),((97,118),(121,122))))),80),(75,134)),(70,((76,(101,102)),((87,88),131)))),(((((71,72),119),(73,124)),81),((114,115),117))),94)),135),((48,(49,50)),(51,132)))),(((((((5,(((12,13),((17,19),40)),24)),(25,26)),(22,23)),(((8,9),(10,139)),(52,54))),((((((14,15),(33,((34,35),(46,47)))),((((20,21),36),(27,45)),28)),(43,44)),((((37,38),39),(56,138)),(41,42))),(31,32))),(57,(133,136))),((58,59),((100,130),((116,137),120))))),((((6,7),(29,30)),(53,55)),11)),(2,60)),61);
 399: 1 -7338.556641 -8175.898845 (0,((((((((1,89),(3,4)),62),((((16,18),140),((((((((((63,105),113),(108,112)),(((103,104),((110,111),(125,126))),109)),((((((((64,65),69),((85,86),(123,129))),(106,107)),74),(83,84)),(((87,88),131),(95,96))),(76,(101,102)))),((((66,67),((77,78),((90,92),(91,93)))),(((68,(127,128)),99),82)),((79,98),((97,118),(121,122))))),70),((75,134),80)),(((((71,72),119),(73,124)),81),((114,115),117))),94)),(((48,(49,50)),(51,132)),135))),((((6,7),(29,30)),(53,55)),11)),(((((((((5,(22,23)),((12,13),((17,19),40))),24),(25,26)),((8,(9,(10,139))),(52,54))),(((((((((14,15),((34,35),(46,47))),33),28),(((20,21),36),(27,45))),(43,44)),(((37,38),39),(41,42))),(31,32)),(56,138))),(133,136)),57),((100,130),((116,137),120)))),(58,59)),(2,60)),61);
 400: 1 -8650.251953 -8173.442701 (0,((((((1,89),((3,4),62)),((((16,18),140),((((((((((63,105),113),((((103,104),((110,111),(125,126))),109),(108,112))),((76,(101,102)),((87,88),131))),((((((((64,65),69),((85,86),(123,129))),(106,107)),74),83),84),(95,96))),((75,134),80)),(((((66,67),((77,78),((90,92),(91,93)))),((68,(127,128)),99)),82),((79,98),((97,118),(121,122))))),70),((((71,72),((73,124),119)),81),((114,115),117))),94)),(((48,(49,50)),(51,132)),135))),((((((((5,(((12,13),((17,19),40)),24)),(22,23)),((((8,9),(10,139)),(52,54)),(25,26))),133),136),57),(((((((14,15),(33,((34,35),(46,47)))),((((20,21),36),(27,45)),28)),(43,44)),(31,32)),(((37,38),39),(41,42))),(56,138))),((58,59),((100,130),((116,137),120))))),((((6,7),(29,30)),(53,55)),11)),(2,60)),61);
 401: 1 -8293.868164 -8179.638321 (0,(((((((((1,89),62),((((16,18),140),135),((48,(49,50)),(51,132)))),(3,4)),(53,55)),((((((((((((5,(22,23)),((12,13),((17,19),40))),24),(25,26)),(8,(9,(10,139)))),(52,54)),((((((((((63,105),113),(108,112)),109),((103,104),((110,111),(125,126)))),(((((66,67),99),(68,(127,128))),((77,78),((90,92),(91,93)))),82)),((((((((64,65),69),((85,86),(123,129))),(106,107)),74),(83,84)),80),(((79,98),((97,118),(121,122))),(95,96)))),(70,((76,(101,102)),((87,88),131)))),((((((71,72),119),(73,124)),81),((114,115),117)),(75,134))),94)),133),(((((((((14,15),(33,((34,35),(46,47)))),((27,28),45)),(20,21)),36),(43,44)),(((37,38),39),(41,42))),(31,32)),(56,138))),136),57),((58,59),((100,130),((116,137),120))))),11),((6,7),(29,30))),(2,60)),61);
 402: 1 -8078.931641 -8174.317776 (0,(((((((1,89),62),(3,4)),((((16,140),18),(((((((((63,105),((108,112),113)),(((103,104),((110,111),(125,126))),109)),((76,(101,102)),((87,88),131))),((((64,65),(69,((85,86),(123,129)))),(((74,84),83),(106,107))),(95,96))),(((((66,67),((77,78),((90,92),(91,93)))),((68,(127,128)),99)),82),((79,98),((97,118),(121,122))))),(70,94)),(((((71,72),119),(73,124)),((114,115),117)),81)),((75,134),80))),(((48,(49,50)),(51,132)),135))),(((((((((((5,(22,23)),((12,13),((17,19),40))),24),(25,26)),((8,9),(10,139))),(52,54)),133),(((((((14,15),(33,((34,35),(46,47)))),((((20,36),21),(27,45)),28)),(43,44)),(((37,38),39),(41,42))),(31,32)),(56,138))),136),57),((58,59),((100,130),((116,137),120))))),((((6,7),(29,30)),(53,55)),11)),(2,60)),61);
 403: 1 -7868.818359 -8168.676112 (0,(((((((1,89),62),(3,4)),((((16,18),140),(((((((((((63,105),113),(108,112)),109),((103,104),((110,111),(125,126)))),((((((((64,65),69),((85,86),(123,129))),(106,107)),74),83),84),(95,96))),((75,134),80)),(((((66,67),((77,78),((90,92),(91,93)))),((68,(127,128)),99)),82),((79,98),((97,118),(121,122))))),(70,((76,(101,102)),((87,88),131)))),(((((71,72),119),(73,124)),81),((114,115),117))),94)),(((48,(49,50)),(51,132)),135))),(((((((5,(((12,13),((17,19),40)),24)),(25,26)),(22,23)),(((8,9),(10,139)),(52,54))),((((((14,15),(33,((34,35),(46,47)))),((((20,21),36),(27,45)),28)),(43,44)),((((37,38),39),(56,138)),(41,42))),(31,32))),(57,(133,136))),((58,59),((100,130),((116,137),120))))),((((6,7),(29,30)),(53,55)),11)),(2,60)),61);
 404: 6 -7856.748047 -8180.464293 (0,(((((((1,89),62),(3,4)),(((((16,140),18),(((((((((((63,105),113),(108,112)),(((103,104),((110,111),(125,126))),109)),((76,(101,102)),((87,88),131))),((((((((64,65),69),((85,86),(123,129))),(106,107)),74),83),84),(95,96))),((((66,67),((77,78),((90,92),(91,93)))),(((68,(127,128)),99),82)),((79,98),((97,118),(121,122))))),70),((75,134),80)),(((((71,72),119),(73,124)),81),((114,115),117))),94)),135),((48,(49,50)),(51,132)))),(((((((((5,(22,23)),((17,19),40)),(12,13)),24),(25,26)),(((8,9),(10,139)),(52,54))),(((((((((14,((34,35),(46,47))),15),33),((((20,21),36),(27,45)),28)),43),44),(((37,38),39),(41,42))),(31,32)),(56,138))),(57,(133,136))),((58,59),((100,130),((116,137),120))))),((((6,7),(29,30)),(53,55)),11)),(2,60)),61);
 405: 7 -7955.695312 -8167.896442 (0,(((((((1,89),62),(3,4)),(((((16,18),140),((((((((((63,105),113),112),((103,104),((110,111),(125,126)))),109),108),(((((((((64,65),69),((85,86),(123,129))),(106,107)),74),83),84),(95,96)),((((((66,67),((77,78),((90,92),(91,93)))),((68,(127,128)),99)),82),((79,98),((97,118),(121,122)))),(70,((76,(101,102)),((87,88),131)))))),((75,134),80)),((((71,72),119),((73,81),124)),((114,115),117))),94)),135),((48,(49,50)),(51,132)))),(((((((5,(((12,13),((17,19),40)),24)),(25,26)),(22,23)),(((8,9),(10,139)),(52,54))),(((((((14,15),(33,((34,35),(46,47)))),((((20,21),36),(27,45)),28)),(43,44)),(((37,38),39),(41,42))),(31,32)),(56,138))),(57,(133,136))),((58,59),((100,130),((116,137),120))))),((((6,7),(29,30)),(53,55)),11)),(2,60)),61);
 406: 1 -7929.373047 -8186.025641 (0,((((((((1,89),((3,4),62)),(((((16,140),18),((((((((((((63,105),113),(108,112)),(((103,104),((110,111),(125,126))),109)),((76,(101,102)),((87,88),131))),((((66,67),((77,78),((90,92),(91,93)))),((68,(127,128)),99)),82)),(((((((64,65),(69,((85,86),(123,129)))),(106,107)),74),84),83),(95,96))),((79,98),((97,118),(121,122)))),70),(((((71,72),119),((73,81),124)),((114,115),117)),(75,134))),80),94)),135),((48,(49,50)),(51,132)))),((((((((5,(((12,13),((17,19),40)),(22,23))),24),(25,26)),(((8,9),(10,139)),(52,54))),((((((14,15),(33,((34,35),(46,47)))),((20,36),(21,((27,28),45)))),(43,44)),(((37,38),39),(41,42))),(31,32))),(56,138)),(57,(133,136))),((58,59),(((100,130),(116,137)),120)))),(53,55)),((6,7),(29,30))),11),(2,60)),61);
 407: 1 -8186.921875 -8171.115412 (0,(((((((((1,89),62),(3,4)),(((((16,18),140),(((((((((63,105),113),((((103,104),(110,111)),(125,126)),(108,112))),109),((76,(101,102)),((87,88),131))),70),(((((((64,65),69),((85,86),(123,129))),(((74,(106,107)),84),83)),80),(((79,98),((97,118),(121,122))),(95,96))),((((66,67),((68,(127,128)),99)),82),((77,78),((90,92),(91,93)))))),((((((71,72),119),(73,124)),81),((114,115),117)),(75,134))),94)),135),((48,(49,50)),(51,132)))),(53,55)),((((((((5,(22,23)),((12,13),((17,19),40))),24),(25,26)),(((8,(10,139)),9),(52,54))),((((((((14,15),((33,(46,47)),(34,35))),((((20,21),36),(27,45)),28)),43),44),(((37,38),39),(41,42))),(31,32)),(56,138))),(57,(133,136))),((58,59),((100,130),((116,137),120))))),11),((6,7),(29,30))),(2,60)),61);
 408: 1 -7486.539551 -8167.835228 (0,((((((((1,89),62),(3,4)),(((16,(18,140)),(((((((((((63,105),113),(108,112)),(((103,104),((110,111),(125,126))),109)),((76,(101,102)),((87,88),131))),((((((64,65),69),((85,86),(123,129))),(74,((83,(106,107)),84))),(95,96)),((79,98),((97,118),(121,122))))),((((66,67),((68,(127,128)),99)),82),((77,78),((90,92),(91,93))))),70),((75,134),80)),((71,72),(((73,124),(81,((114,115),117))),119))),94)),(((48,(49,50)),(51,132)),135))),((((((((5,(22,23)),(((12,13),((17,19),40)),24)),(25,26)),(((8,(10,139)),9),(52,54))),(((((((14,15),(33,((34,35),(46,47)))),((((20,21),36),(27,45)),28)),(43,44)),(((37,38),39),(41,42))),(31,32)),(56,138))),(133,136)),57),((58,59),((100,130),((116,137),120))))),11),(((6,7),(29,30)),(53,55))),(2,60)),61);
 409: 1 -8041.481934 -8163.16478 (0,((((((1,89),((3,4),62)),(((((16,140),18),(((((((((((63,105),113),(108,112)),(((103,104),((110,111),(125,126))),109)),((76,(101,102)),((87,88),131))),((((((((64,65),69),((85,86),(123,129))),(106,107)),74),83),84),(95,96))),(((((66,67),((77,78),((90,92),(91,93)))),((68,(127,128)),99)),82),((79,98),((97,118),(121,122))))),70),((75,134),80)),(((((71,72),119),(73,124)),81),((114,115),117))),94)),135),((48,(49,50)),(51,132)))),((((((((5,(((12,13),((17,19),40)),24)),(25,26)),(((8,9),(10,139)),(52,54))),(22,23)),133),(((((((14,15),(33,((34,35),(46,47)))),((((20,21),36),(27,45)),28)),(43,44)),(((37,38),39),(41,42))),(31,32)),(56,138))),(57,136)),((58,59),((100,130),((116,137),120))))),((((6,7),(29,30)),(53,55)),11)),(2,60)),61);
 410: 1 -7084.878906 -8166.342255 (0,((((((((1,89),62),(3,4)),(((((16,140),18),((((((((((63,105),113),(108,112)),109),((103,104),((110,111),(125,126)))),(((((((((64,65),69),(85,86)),(123,129)),74),(83,(106,107))),84),(95,96)),((75,134),80))),((((66,67),((77,78),((90,92),(91,93)))),(((68,(127,128)),99),82)),((79,98),((97,118),(121,122))))),(70,((76,(101,102)),((87,88),131)))),((71,72),(((73,124),(81,((114,115),117))),119))),94)),135),((48,(49,50)),(51,132)))),((((((((((5,(22,23)),((12,13),((17,19),40))),24),(25,26)),(((8,9),(10,139)),(52,54))),133),(((((((14,15),(33,((34,35),(46,47)))),((((20,21),36),(27,45)),28)),(43,44)),(((37,38),39),(41,42))),(31,32)),(56,138))),136),57),((58,59),((100,130),((116,137),120))))),11),(((6,7),(29,30)),(53,55))),(2,60)),61);
 411: 1 -9042.292969 -8165.104608 (0,(((((((1,89),((3,4),62)),((((16,18),140),(((((((((((63,105),113),(108,112)),109),((103,104),((110,111),(125,126)))),(((((66,67),82),((68,(127,128)),99)),((77,78),((90,92),(91,93)))),((79,98),((97,118),(121,122))))),(((((((64,65),69),((85,86),(123,129))),(106,107)),74),(83,84)),(95,96))),((75,134),80)),(70,((76,(101,102)),((87,88),131)))),((71,72),(((73,124),(81,((114,115),117))),119))),94)),(((48,(49,50)),(51,132)),135))),11),((((((((((5,(22,23)),((12,13),((17,19),40))),24),(25,26)),((8,9),(10,139))),(52,54)),133),(((((((14,15),(33,((34,35),(46,47)))),(((20,21),36),((27,28),45))),(43,44)),(((37,38),39),(41,42))),(31,32)),(56,138))),(57,136)),((58,59),((100,130),((116,137),120))))),(((6,7),(29,30)),(53,55))),(2,60)),61);
 412: 1 -7301.643555 -8163.17096 (0,((((((1,89),((3,4),62)),(((((16,18),140),(((((((((((63,105),113),(108,112)),109),((103,104),((110,111),(125,126)))),(((((66,67),((77,78),((90,92),(91,93)))),((68,(127,128)),99)),82),((79,98),((97,118),(121,122))))),((((((((64,65),69),((85,86),(123,129))),(106,107)),74),83),84),(95,96))),((75,134),80)),(70,(76,(((87,88),131),(101,102))))),(((((71,72),119),(73,124)),81),((114,115),117))),94)),135),((48,(49,50)),(51,132)))),((((((((5,(22,23)),((12,13),((17,19),40))),24),(25,26)),(((8,9),(10,139)),(52,54))),(((((((((14,15),(33,((34,35),(46,47)))),((27,28),45)),(20,21)),36),(43,44)),(((37,38),39),(41,42))),(31,32)),(56,138))),(57,(133,136))),((58,59),((100,130),((116,137),120))))),((((6,7),(29,30)),(53,55)),11)),(2,60)),61);
 413: 1 -7743.491211 -8169.09351 (0,((((((((1,89),(3,4)),62),((((16,18),140),(((((((((((63,105),113),(108,112)),109),((103,104),((110,111),(125,126)))),((75,134),80)),(((((((((64,65),69),(85,86)),129),123),(83,(106,107))),74),84),(95,96))),((((((66,67),99),(68,(127,128))),((77,78),((90,92),(91,93)))),82),((79,98),((97,118),(121,122))))),(70,((76,(101,102)),((87,88),131)))),((71,72),(((73,124),(81,((114,115),117))),119))),94)),(((48,(49,50)),(51,132)),135))),(((((((((((5,(22,23)),((12,13),((17,19),40))),24),(25,26)),(52,54)),((8,(10,139)),9)),133),(((((((14,15),(33,((34,35),(46,47)))),((((20,21),36),(27,45)),28)),(43,44)),(((37,38),39),(41,42))),(31,32)),(56,138))),136),57),((58,59),((100,130),((116,137),120))))),11),(((6,7),(29,30)),(53,55))),(2,60)),61);
 414: 2 -8522.821289 -8161.114713 (0,((((((1,89),((3,4),62)),((((16,18),140),((((((((((63,105),113),((((103,104),((110,111),(125,126))),109),(108,112))),((76,(101,102)),((87,88),131))),((((((((64,65),69),((85,86),(123,129))),(106,107)),74),83),84),(95,96))),(((((66,67),((68,(127,128)),99)),82),((77,78),((90,92),(91,93)))),((79,98),((97,118),(121,122))))),70),((75,134),80)),(((((71,72),119),(73,124)),81),((114,115),117))),94)),(((48,(49,50)),(51,132)),135))),((((((((5,(22,23)),((12,13),((17,19),40))),24),(25,26)),(((8,9),(10,139)),(52,54))),((((((((14,15),(33,((34,35),(46,47)))),(((20,21),36),(27,45))),28),(43,44)),(((37,38),39),(41,42))),(31,32)),(56,138))),(57,(133,136))),((58,59),((100,130),((116,137),120))))),((((6,7),(29,30)),(53,55)),11)),(2,60)),61);
 415: 1 -8441.984375 -8164.755192 (0,((((((1,89),((3,4),62)),(((((16,140),18),(((((((((((63,105),113),(108,112)),(((103,104),((110,111),(125,126))),109)),((76,(101,102)),((87,88),131))),((((((((64,65),69),((85,86),(123,129))),(106,107)),83),74),84),(95,96))),(((((66,67),((77,78),((90,92),(91,93)))),((68,(127,128)),99)),82),((79,98),((97,118),(121,122))))),70),((75,134),80)),(((((71,72),119),(73,124)),81),((114,115),117))),94)),135),((48,(49,50)),(51,132)))),((((((((5,(((12,13),((17,19),40)),24)),(25,26)),(22,23)),(((8,9),(10,139)),(52,54))),133),(((((((14,15),(33,((34,35),(46,47)))),((((20,21),36),(27,45)),28)),(43,44)),(((37,38),39),(41,42))),(31,32)),(56,138))),(57,136)),((58,59),((100,130),((116,137),120))))),((((6,7),(29,30)),(53,55)),11)),(2,60)),61);
 416: 1 -7840.313477 -8175.247463 (0,((((((((1,89),62),(3,4)),(((((16,18),140),((((((((((63,105),113),(((((103,104),((110,111),(125,126))),109),112),108)),((76,((87,88),131)),(101,102))),((((66,67),((77,78),((90,92),(91,93)))),((68,(127,128)),99)),82)),(((((((((64,65),69),((85,86),(123,129))),(106,107)),74),83),84),(95,96)),((79,98),((97,118),(121,122))))),70),((75,134),80)),(((((71,72),119),(73,124)),81),((114,115),117))),94)),135),((48,(49,50)),(51,132)))),((((((((((5,((12,13),((17,19),40))),24),(25,26)),(22,23)),(((8,9),(10,139)),(52,54))),133),(((((((14,15),(33,((34,35),(46,47)))),((((20,21),36),(27,45)),28)),(43,44)),(((37,38),39),(41,42))),(31,32)),(56,138))),136),57),((58,59),((100,130),((116,137),120))))),11),(((6,7),(29,30)),(53,55))),(2,60)),61);
 417: 2 -9305.27832 -8165.000393 (0,(((((((1,89),62),(3,4)),(((((16,18),140),((((((((((63,105),113),((((103,104),((110,111),(125,126))),109),(108,112))),((76,(101,102)),((87,88),131))),((((((((64,65),69),((85,86),(123,129))),(106,107)),83),74),84),(95,96))),(((((66,67),((77,78),((90,92),(91,93)))),((68,(127,128)),99)),82),((79,98),((97,118),(121,122))))),70),((75,134),80)),((71,72),(((73,124),(81,((114,115),117))),119))),94)),135),((48,(49,50)),(51,132)))),((((((((5,(((12,13),((17,19),40)),24)),(25,26)),(22,23)),(((8,9),(10,139)),(52,54))),(((((((14,15),(33,((34,35),(46,47)))),(((20,21),36),((27,28),45))),(43,44)),(((37,38),39),(41,42))),(31,32)),(56,138))),(133,136)),57),((58,59),((100,130),((116,137),120))))),((((6,7),(29,30)),(53,55)),11)),(2,60)),61);
 418: 1 -8560.195312 -8180.851936 (0,((((((((1,89),62),(3,4)),(((((16,18),140),((((((((((63,105),113),(108,112)),109),((103,104),((110,111),(125,126)))),((((((64,65),(69,((85,86),(123,129)))),74),((83,(106,107)),84)),80),(((79,98),((97,118),(121,122))),(95,96)))),(75,134)),(((((66,67),((77,78),((90,92),(91,93)))),(((68,(127,128)),99),82)),((76,(101,102)),((87,88),131))),70)),(((((71,72),119),(73,124)),81),((114,115),117))),94)),135),((48,(49,50)),(51,132)))),(53,55)),(((((((((5,(22,23)),((12,13),((17,19),40))),24),(25,26)),(((8,9),(10,139)),(52,54))),((((((14,15),(33,((34,35),(46,47)))),((((20,21),36),(27,(45,(56,138)))),28)),(43,44)),(((37,38),39),(41,42))),(31,32))),(133,136)),57),((58,59),((100,130),((116,137),120))))),(((6,7),(29,30)),11)),(2,60)),61);
 419: 1 -8505.980469 -8166.756652 (0,((((((1,89),((3,4),62)),(((((16,140),18),((((((((((63,105),((108,112),113)),(((103,104),((110,111),(125,126))),109)),((76,(101,102)),((87,88),131))),((((66,67),((77,78),((90,92),(91,93)))),((68,(127,128)),99)),82)),(((((((((64,65),69),((85,86),(123,129))),(106,107)),74),84),83),(95,96)),((79,98),((97,118),(121,122))))),70),(((((71,72),119),((73,81),124)),((114,115),117)),(75,134))),80),94)),135),((48,(49,50)),(51,132)))),((((((((5,(22,23)),((12,13),((17,19),40))),24),(25,26)),(((8,9),(10,139)),(52,54))),(((((((14,15),(33,((34,35),(46,47)))),(((20,21),36),((27,28),45))),(43,44)),(((37,38),39),(41,42))),(31,32)),(56,138))),(57,(133,136))),((58,59),((100,130),((116,137),120))))),((((6,7),(29,30)),(53,55)),11)),(2,60)),61);
 420: 2 -8397.920898 -8164.718822 (0,(((((((1,89),62),(3,4)),(((((16,18),140),(((((((((((63,105),113),(108,112)),(((103,104),((110,111),(125,126))),109)),((76,(101,102)),((87,88),131))),((((((((64,65),69),((85,86),(123,129))),(106,107)),83),74),84),(95,96))),(((((66,67),((77,78),((90,92),(91,93)))),((68,(127,128)),99)),82),((79,98),((97,118),(121,122))))),70),((75,134),80)),(((((71,72),119),(73,124)),81),((114,115),117))),94)),135),((48,(49,50)),(51,132)))),((((((((5,(((12,13),((17,19),40)),24)),(25,26)),(22,23)),(((8,9),(10,139)),(52,54))),133),(((((((14,15),(33,((34,35),(46,47)))),((((20,21),36),(27,45)),28)),(43,44)),(((37,38),39),(41,42))),(31,32)),(56,138))),(57,136)),((58,59),((100,130),((116,137),120))))),((((6,7),(29,30)),(53,55)),11)),(2,60)),61);
 421: 1 -8446.069336 -8179.391102 (0,(((((((1,89),(3,4)),(((((16,18),140),((((((((((63,105),113),(108,112)),(((103,104),((110,111),(125,126))),109)),((((((((64,65),69),((85,86),(123,129))),(106,107)),74),(83,84)),(((87,88),131),(95,96))),(76,(101,102)))),(((((66,67),((77,78),((90,92),(91,93)))),((68,(127,128)),99)),82),((79,98),((97,118),(121,122))))),70),((75,134),80)),(((((71,72),119),(73,124)),81),((114,115),117))),94)),(((48,(49,50)),(51,132)),135)),62)),((((6,7),(29,30)),(53,55)),11)),(((((((((5,(22,23)),((12,13),((17,19),40))),24),(25,26)),((8,(9,(10,139))),(52,54))),(((((((((14,15),((34,35),(46,47))),33),28),(((20,21),36),(27,45))),(43,44)),(((37,38),39),(41,42))),(31,32)),(56,138))),(133,136)),57),((100,130),((116,137),120)))),(58,59)),(2,60)),61);
 422: 3 -8174.747559 -8171.611898 (0,((((((((1,89),62),(3,4)),(((((16,18),140),(((((((((((63,105),113),(108,112)),(((103,104),((110,111),(125,126))),109)),((76,(101,102)),((87,88),131))),(95,96)),((((((66,67),((77,78),((90,92),(91,93)))),((68,(127,128)),99)),82),((79,98),((97,118),(121,122)))),70)),(((((71,72),119),(73,124)),((114,115),117)),81)),((((((64,65),69),((85,86),(123,129))),(106,107)),(74,83)),84)),((75,134),80)),94)),135),((48,(49,50)),(51,132)))),((((((((((5,(22,23)),((12,13),((17,19),40))),24),(25,26)),(((8,9),(10,139)),(52,54))),133),(((((((14,15),(33,((34,35),(46,47)))),((((20,21),36),(27,45)),28)),(43,44)),(((37,38),39),(41,42))),(31,32)),(56,138))),136),57),((58,59),((100,130),((116,137),120))))),11),(((6,7),(29,30)),(53,55))),(2,60)),61);
 423: 1 -8513.68457 -8169.92588 (0,(((((((1,89),(3,4)),62),((((16,140),18),(((((((((((((63,105),113),112),((103,104),((110,111),(125,126)))),109),108),((76,(101,102)),((87,88),131))),(95,96)),(((((64,65),69),((85,86),(123,129))),(((74,(106,107)),83),84)),((75,134),80))),((((66,67),((77,78),((90,92),(91,93)))),(((68,(127,128)),99),82)),((79,98),((97,118),(121,122))))),70),(((((71,72),119),(73,124)),81),((114,115),117))),94)),(((48,(49,50)),(51,132)),135))),(((((((((5,(22,23)),((12,13),((17,19),40))),24),(25,26)),(((8,9),(10,139)),(52,54))),(((((((14,15),(33,((34,35),(46,47)))),((((20,21),36),(27,45)),28)),(43,44)),(((37,38),39),(41,42))),(31,32)),(56,138))),(57,(133,136))),((100,130),((116,137),120))),(58,59))),((((6,7),(29,30)),(53,55)),11)),(2,60)),61);
 424: 1 -8192.899414 -8167.303096 (0,((((((1,89),((3,4),62)),((((16,140),18),((((((((((63,105),113),(108,112)),(((103,104),((110,111),(125,126))),109)),(((((((66,67),((77,78),((90,92),(91,93)))),((68,(127,128)),99)),82),((79,98),((97,118),(121,122)))),70),((76,(101,102)),((87,88),131)))),(95,96)),((((((64,65),69),((85,86),(123,129))),(106,107)),74),(83,84))),80),((((((71,72),119),(73,124)),81),((114,115),117)),(75,134))),94)),(((48,(49,50)),(51,132)),135))),((((((((5,(22,23)),(((12,13),((17,19),40)),24)),(25,26)),(((8,9),(10,139)),(52,54))),((((((((14,15),(33,((34,35),(46,47)))),(((20,21),36),(27,45))),28),(43,44)),(((37,38),39),(41,42))),(31,32)),(56,138))),(133,136)),57),((58,59),((100,130),((116,137),120))))),((((6,7),(29,30)),(53,55)),11)),(2,60)),61);
 425: 2 -8731.892578 -8161.377693 (0,(((((((1,89),62),(3,4)),(((((16,18),140),(((((((((((63,105),113),(108,112)),109),((103,104),((110,111),(125,126)))),(((((66,67),((77,78),((90,92),(91,93)))),((68,(127,128)),99)),82),((79,98),((97,118),(121,122))))),((((((((64,65),69),((85,86),(123,129))),(106,107)),74),83),84),(95,96))),(70,((76,(101,102)),((87,88),131)))),((75,134),80)),(((((71,72),119),(73,124)),81),((114,115),117))),94)),135),((48,(49,50)),(51,132)))),((((((((5,(22,23)),((12,13),((17,19),40))),24),(25,26)),(((8,9),(10,139)),(52,54))),(((((((((14,15),(33,((34,35),(46,47)))),((27,28),45)),(20,21)),36),(43,44)),(((37,38),39),(41,42))),(31,32)),(56,138))),(57,(133,136))),((58,59),((100,130),((116,137),120))))),((((6,7),(29,30)),(53,55)),11)),(2,60)),61);
 426: 1 -8180.625977 -8174.822031 (0,(((((((((1,89),62),(3,4)),(((((16,18),140),((((((((((63,105),113),(((((103,104),(110,111)),(125,126)),109),(108,112))),((87,88),131)),(76,(101,102))),((((((64,65),69),((85,86),(123,129))),(((74,(106,107)),84),83)),80),(((79,98),((97,118),(121,122))),(95,96)))),((((66,67),((68,(127,128)),99)),82),((77,78),((90,92),(91,93))))),70),((((((71,72),119),(73,124)),81),((114,115),117)),(75,134))),94)),135),((48,(49,50)),(51,132)))),(53,55)),((((((((5,(22,23)),((12,13),((17,19),40))),24),(25,26)),(((8,9),(10,139)),(52,54))),(((((((14,15),(33,((34,35),(46,47)))),((((20,21),36),(27,45)),28)),(43,44)),(((37,38),39),(41,42))),(31,32)),(56,138))),(57,(133,136))),((58,59),((100,130),((116,137),120))))),11),((6,7),(29,30))),(2,60)),61);
 427: 1 -9174.230469 -8169.987259 (0,((((((((1,89),(3,4)),62),((((16,140),18),(((((((((63,105),113),112),((103,104),((110,111),(125,126)))),109),108),((((((((((64,65),69),((85,86),(123,129))),(106,107)),74),83),84),(95,96)),((((((66,67),((77,78),((90,92),(91,93)))),((68,(127,128)),99)),82),((79,98),((97,118),(121,122)))),(70,((76,(101,102)),((87,88),131))))),((75,134),80))),((((71,72),119),((73,81),124)),((114,115),117))),94)),(((48,(49,50)),(51,132)),135))),(((((((5,(((12,13),((17,19),40)),24)),(25,26)),(22,23)),(((8,9),(10,139)),(52,54))),(((((((14,15),(33,((34,35),(46,47)))),((((20,21),36),(27,45)),28)),(43,44)),(((37,38),39),(41,42))),(31,32)),(56,138))),(57,(133,136))),((58,59),((100,130),((116,137),120))))),11),(((6,7),(29,30)),(53,55))),(2,60)),61);
 428: 1 -8113.994141 -8177.344388 (0,((((((1,89),(3,4)),62),((((16,(18,140)),(((((((((((63,105),113),112),(108,109)),(((103,104),(110,111)),(125,126))),((75,134),80)),((((((((64,65),69),((85,86),(123,129))),(106,107)),74),84),83),(95,96))),((((((66,67),((90,92),(91,93))),(77,78)),((68,(127,128)),99)),82),((79,98),((97,118),(121,122))))),(70,((76,(101,102)),((87,88),131)))),((71,72),(((73,124),(81,((114,115),117))),119))),94)),135),((48,(49,50)),(51,132)))),(((((((((5,(22,23)),((12,13),((17,19),40))),24),(25,26)),(((8,9),(10,139)),(52,54))),((((((((14,15),(33,((34,35),(46,47)))),((((20,21),36),(27,45)),28)),44),43),(((37,38),39),(41,42))),(31,32)),(56,138))),(57,(133,136))),((58,59),((100,130),((116,137),120)))),((((6,7),(53,55)),(29,30)),11))),(2,60)),61);
 429: 1 -8538.285156 -8165.946204 (0,((((((((1,89),62),(3,4)),(((((16,18),140),((((((((((63,105),113),(108,112)),109),((103,104),((110,111),(125,126)))),((((((((((64,65),69),((85,86),(123,129))),(106,107)),74),83),84),(((76,(101,102)),((87,88),131)),(95,96))),((((66,67),((77,78),((90,92),(91,93)))),((68,(127,128)),99)),82)),((79,98),((97,118),(121,122))))),70),((75,134),80)),((((71,72),119),((73,81),124)),((114,115),117))),94)),135),((48,(49,50)),(51,132)))),(((((((((5,(22,23)),((12,13),((17,19),40))),24),(25,26)),(((8,9),(10,139)),(52,54))),(((((((14,15),(33,((34,35),(46,47)))),((((20,21),36),(27,45)),28)),(43,44)),(((37,38),39),(41,42))),(31,32)),(56,138))),(133,136)),57),((58,59),((100,130),((116,137),120))))),11),(((6,7),(29,30)),(53,55))),(2,60)),61);
 430: 1 -8375.620117 -8171.729347 (0,(((((((1,89),62),(3,4)),(((((16,18),140),(((((((((63,105),113),(108,112)),109),((103,104),((110,111),(125,126)))),((((((((64,65),(69,((85,86),(123,129)))),(106,107)),74),84),83),(95,96)),(((((66,67),((77,78),((90,92),(91,93)))),((68,(127,128)),99)),82),(70,(((76,(101,102)),((79,98),((97,118),(121,122)))),((87,88),131)))))),((75,134),80)),((71,72),(((73,124),(81,((114,115),117))),119))),94)),135),((48,(49,50)),(51,132)))),((((((((5,(22,23)),((12,13),((17,19),40))),24),(25,26)),(((8,9),(10,139)),(52,54))),(((((((14,15),(33,((34,35),(46,47)))),(((20,21),36),((27,28),45))),(43,44)),(((37,38),39),(41,42))),(31,32)),(56,138))),(57,(133,136))),((58,59),((100,130),((116,137),120))))),((((6,7),(29,30)),(53,55)),11)),(2,60)),61);
 431: 1 -8525.867188 -8169.368803 (0,(((((((1,89),62),(3,4)),(((((16,18),140),((((((((((63,105),113),(108,112)),109),((103,104),((110,111),(125,126)))),(((((66,67),((77,78),((90,92),(91,93)))),((68,(127,128)),99)),82),((79,98),((97,118),(121,122))))),(((((((((64,65),69),((85,86),(123,129))),(106,107)),74),83),84),(95,96)),((75,134),80))),(70,((76,(101,102)),((87,88),131)))),(((((71,72),119),(73,124)),81),((114,115),117))),94)),135),((48,(49,50)),(51,132)))),(((((((5,(((12,13),((17,19),40)),24)),(25,26)),(22,23)),(((8,9),(10,139)),(52,54))),((((((14,15),(33,((34,35),(46,47)))),((((20,21),36),(27,45)),28)),(43,44)),((((37,38),39),(56,138)),(41,42))),(31,32))),(57,(133,136))),((58,59),((100,130),((116,137),120))))),((((6,7),(29,30)),(53,55)),11)),(2,60)),61);
 432: 1 -8045.641602 -8165.131719 (0,((((((1,89),((3,4),62)),(((((16,18),140),(((((((((((63,105),113),(108,112)),109),((103,104),((110,111),(125,126)))),(((((66,67),((77,78),((90,92),(91,93)))),((68,(127,128)),99)),82),((79,98),((97,118),(121,122))))),((((((((64,65),69),((85,86),(123,129))),(106,107)),74),83),84),(95,96))),((75,134),80)),(70,((76,(101,102)),((87,88),131)))),(((((71,72),119),(73,124)),81),((114,115),117))),94)),135),((48,(49,50)),(51,132)))),(((((((((5,(22,23)),((12,13),((17,19),40))),24),(25,26)),(((8,9),(10,139)),(52,54))),(((((((((14,15),(33,((34,35),(46,47)))),((27,28),45)),(20,21)),36),(43,44)),(((37,38),39),(41,42))),(31,32)),(56,138))),(57,(133,136))),((100,130),((116,137),120))),(58,59))),((((6,7),(29,30)),(53,55)),11)),(2,60)),61);
 433: 1 -7814.381836 -8170.308311 (0,((((((1,89),(3,4)),(((((16,140),18),(((((((((((((63,105),113),112),((103,104),((110,111),(125,126)))),109),108),((76,(101,102)),((87,88),131))),(95,96)),(((((64,65),69),((85,86),(123,129))),(((74,(106,107)),83),84)),((75,134),80))),((((66,67),((77,78),((90,92),(91,93)))),(((68,(127,128)),99),82)),((79,98),((97,118),(121,122))))),70),(((((71,72),119),(73,124)),81),((114,115),117))),94)),(((48,(49,50)),(51,132)),135)),62)),((((((((5,(22,23)),((12,13),((17,19),40))),24),(25,26)),(((8,9),(10,139)),(52,54))),(((((((14,15),(33,((34,35),(46,47)))),((((20,21),36),(27,45)),28)),(43,44)),(((37,38),39),(41,42))),(31,32)),(56,138))),(57,(133,136))),((58,59),((100,130),((116,137),120))))),((((6,7),(29,30)),(53,55)),11)),(2,60)),61);
 434: 1 -7744.825684 -8194.138707 (0,((((((((1,89),((((48,(49,50)),(51,132)),135),62)),(3,4)),(((16,140),18),((((((((((63,105),113),(108,112)),109),((103,104),((110,111),(125,126)))),((((((((64,65),69),((85,86),(123,129))),(106,107)),74),(83,84)),((75,134),80)),(95,96))),(((((66,67),((77,78),((90,92),(91,93)))),((68,(127,128)),99)),82),((79,98),((97,118),(121,122))))),(70,((76,(101,102)),((87,88),131)))),(((((71,72),119),(73,124)),81),((114,115),117))),94))),((((((((5,(22,23)),((12,13),((17,19),40))),24),(25,26)),133),((8,(9,(10,139))),(52,54))),(((((((14,15),(33,((34,35),(46,47)))),(((20,21),36),((27,28),45))),(43,44)),(((37,38),39),(41,42))),(31,32)),(56,138))),(57,136))),((58,59),((100,130),((116,137),120)))),((((6,7),(29,30)),(53,55)),11)),(2,60)),61);
 435: 1 -7496.097168 -8165.322847 (0,(((((((1,89),62),(3,4)),((((16,(18,140)),(((((((((63,105),113),(108,112)),109),((103,104),((110,111),(125,126)))),((((((66,67),((77,78),((90,92),(91,93)))),((68,(127,128)),99)),82),((79,98),((97,118),(121,122)))),(70,((76,(101,102)),((87,88),131))))),((75,134),(95,96))),(((((((64,65),69),((85,86),(123,129))),(106,107)),74),(83,84)),80)),(((71,72),(((73,124),(81,((114,115),117))),119)),94))),135),((48,(49,50)),(51,132)))),((((((((((5,(22,23)),((12,13),((17,19),40))),24),(25,26)),(((8,9),(10,139)),(52,54))),(((((((14,15),(33,((34,35),(46,47)))),((((20,21),36),(27,45)),28)),(43,44)),(((37,38),39),(41,42))),(31,32)),(56,138))),133),136),57),((58,59),((100,130),((116,137),120))))),((((6,7),(29,30)),(53,55)),11)),(2,60)),61);
 436: 1 -7924.947754 -8172.744943 (0,((((((((1,89),62),(3,4)),(((16,(18,140)),(((((((63,105),113),((((103,104),((110,111),(125,126))),109),(108,112))),((((((((64,65),69),((85,86),(123,129))),(106,107)),74),(83,84)),80),((((((66,67),99),(68,(127,128))),((77,78),((90,92),(91,93)))),82),(70,((76,(101,102)),((87,88),131)))))),(((79,98),((97,118),(121,122))),(95,96))),((((((71,72),119),(73,124)),81),((114,115),117)),(75,134))),94)),(((48,(49,50)),(51,132)),135))),((((((((((5,(22,23)),((12,13),((17,19),40))),24),(25,26)),((8,(9,(10,139))),(52,54))),(((((((14,15),(33,((34,35),(46,47)))),((((20,21),36),(27,45)),28)),(43,44)),(((37,38),39),(41,42))),(31,32)),(56,138))),(133,136)),57),((58,59),((100,130),((116,137),120)))),(53,55))),11),((6,7),(29,30))),(2,60)),61);
 437: 1 -7894.049316 -8161.566632 (0,((((((1,89),((3,4),62)),((((16,140),18),(((((((((((63,105),113),(108,112)),((((103,104),(110,111)),(125,126)),109)),((76,(101,102)),((87,88),131))),((((((((64,65),69),((85,86),(123,129))),(106,107)),74),83),84),(95,96))),(((((66,67),((77,78),((90,92),(91,93)))),((68,(127,128)),99)),82),((79,98),((97,118),(121,122))))),70),((75,134),80)),(((((71,72),119),(73,124)),81),((114,115),117))),94)),(((48,(49,50)),(51,132)),135))),((((6,7),(29,30)),(53,55)),11)),((((((((((5,(22,23)),((12,13),((17,19),40))),24),(25,26)),((8,9),(10,139))),(52,54)),133),((((((((14,15),(33,((34,35),(46,47)))),(((20,36),21),((27,28),45))),43),44),(((37,38),39),(41,42))),(31,32)),(56,138))),(57,136)),((58,59),((100,130),((116,137),120))))),(2,60)),61);
 438: 1 -8725.386719 -8162.76331 (0,(((((((1,89),62),(3,4)),((((16,18),140),(((((((((63,105),113),(108,112)),109),((103,104),((110,111),(125,126)))),((((((((64,65),69),((85,86),(123,129))),(74,(106,107))),83),84),(95,96)),((((((66,67),((77,78),((90,92),(91,93)))),((68,(127,128)),99)),82),((79,98),((97,118),(121,122)))),(70,((76,(101,102)),((87,88),131)))))),((75,134),80)),((71,72),(((73,124),(81,((114,115),117))),119))),94)),(((48,(49,50)),(51,132)),135))),((((((((((5,(22,23)),((12,13),((17,19),40))),24),(25,26)),((8,9),(10,139))),(52,54)),133),(((((((14,15),(33,((34,35),(46,47)))),(((20,21),36),((27,28),45))),(43,44)),(((37,38),39),(41,42))),(31,32)),(56,138))),(57,136)),((58,59),((100,130),((116,137),120))))),((((6,7),(29,30)),(53,55)),11)),(2,60)),61);
 439: 2 -8472.601562 -8165.862864 (0,(((((((((1,89),62),(3,4)),((((16,18),140),(((((((((((63,105),113),(108,112)),109),((103,104),((110,111),(125,126)))),((((((((64,65),69),((85,86),(123,129))),(106,107)),74),83),84),(95,96))),(((((66,67),((77,78),((90,92),(91,93)))),((68,(127,128)),99)),82),((79,98),((97,118),(121,122))))),((75,134),80)),(70,((76,(101,102)),((87,88),131)))),94),((71,72),(((73,124),(81,((114,115),117))),119)))),(((48,(49,50)),(51,132)),135))),(53,55)),((((((((((5,(22,23)),((12,13),((17,19),40))),24),(25,26)),(((8,9),(10,139)),(52,54))),133),(((((((14,15),(33,((34,35),(46,47)))),(((20,21),36),((27,28),45))),(43,44)),(((37,38),39),(41,42))),(31,32)),(56,138))),136),57),((58,59),((100,130),((116,137),120))))),11),((6,7),(29,30))),(2,60)),61);
 440: 1 -7365.586914 -8169.056976 (0,(((((((((1,89),62),(3,4)),((((16,18),140),(((((((((63,105),((108,112),113)),(((103,104),((110,111),(125,126))),109)),((76,(101,102)),((87,88),131))),((((((64,65),69),((85,86),(123,129))),(((74,(106,107)),84),83)),80),(((79,98),((97,118),(121,122))),(95,96)))),((((66,67),((68,(127,128)),99)),82),((77,78),((90,92),(91,93))))),70),((((((71,72),119),(73,124)),81),((114,115),117)),(75,134))),94)),(((48,(49,50)),(51,132)),135))),(53,55)),(((((((((5,(22,23)),((12,13),((17,19),40))),24),(25,26)),(((8,9),(10,139)),(52,54))),((((((((((14,15),(33,((34,35),(46,47)))),((27,28),45)),21),20),36),(43,44)),(((37,38),39),(41,42))),(31,32)),(56,138))),(133,136)),57),((58,59),((100,130),((116,137),120))))),11),((6,7),(29,30))),(2,60)),61);
 441: 1 -9120.494141 -8173.692962 (0,(((((((((1,89),62),(3,4)),(((((16,18),140),((((((((((((63,105),113),112),((103,104),((110,111),(125,126)))),109),108),((76,(101,102)),((87,88),131))),(((((64,65),69),((85,86),(123,129))),(((74,(106,107)),84),83)),(((((66,67),99),(68,(127,128))),82),((77,78),((90,92),(91,93)))))),(((79,98),((97,118),(121,122))),(95,96))),70),((((((71,72),119),(73,124)),81),((114,115),117)),((75,134),80))),94)),135),((48,(49,50)),(51,132)))),(53,55)),((((((((5,(22,23)),((12,13),((17,19),40))),24),(25,26)),(((8,9),(10,139)),(52,54))),(((((((14,15),(33,((34,35),(46,47)))),((((20,21),36),(27,45)),28)),(43,44)),(((37,38),39),(41,42))),(31,32)),(56,138))),(57,(133,136))),((58,59),((100,130),((116,137),120))))),11),((6,7),(29,30))),(2,60)),61);
 442: 2 -7952.837891 -8164.881397 (0,(((((((1,89),((3,4),62)),((((16,18),140),(((((((((((63,105),113),(108,112)),109),((103,104),((110,111),(125,126)))),(((((66,67),99),(68,(127,128))),((77,78),((90,92),(91,93)))),82)),(((((((((64,65),69),((85,86),(123,129))),(106,107)),83),74),84),(95,96)),((79,98),((97,118),(121,122))))),((75,134),80)),(70,((76,(101,102)),((87,88),131)))),(((((71,72),119),(73,124)),81),((114,115),117))),94)),(((48,(49,50)),(51,132)),135))),(((((((((((5,(22,23)),((12,13),((17,19),40))),24),(25,26)),((8,9),(10,139))),(52,54)),133),(((((((14,15),(33,((34,35),(46,47)))),((((20,21),36),(27,45)),28)),(43,44)),(((37,38),39),(41,42))),(31,32)),(56,138))),136),57),((58,59),((100,130),((116,137),120))))),11),(((6,7),(29,30)),(53,55))),(2,60)),61);
 443: 2 -8062.439453 -8174.608935 (0,(((((((((1,89),62),(3,4)),((((16,18),140),((((((((((63,105),113),((((103,104),((110,111),(125,126))),109),(108,112))),((76,(101,102)),((87,88),131))),(95,96)),(((((64,65),69),((85,86),(123,129))),(((74,(106,107)),84),83)),(((((66,67),((68,(127,128)),99)),82),((77,78),((90,92),(91,93)))),((79,98),((97,118),(121,122)))))),70),((((((71,72),119),(73,124)),81),((114,115),117)),(75,134))),80),94)),(((48,(49,50)),(51,132)),135))),(53,55)),((((((((5,(22,23)),((12,13),((17,19),40))),24),(25,26)),(((8,9),(10,139)),(52,54))),((((((((14,15),(33,((34,35),(46,47)))),((((20,21),36),(27,45)),28)),44),43),(31,32)),(((37,38),39),(41,42))),(56,138))),(57,(133,136))),((58,59),((100,130),((116,137),120))))),11),((6,7),(29,30))),(2,60)),61);
 444: 2 -9299.583984 -8179.340614 (0,((((((((1,89),(3,4)),62),(((((16,18),140),(((((((((63,105),113),((((103,104),((110,111),(125,126))),109),(108,112))),(((((((((64,65),69),((85,86),(123,129))),(106,107)),74),83),84),(95,96)),((76,(101,102)),((87,88),131)))),(((((66,67),((77,78),((90,92),(91,93)))),((68,(127,128)),99)),82),((79,98),((97,118),(121,122))))),70),((75,134),80)),(((((71,72),119),(73,124)),81),((114,115),117))),94)),135),((48,(49,50)),(51,132)))),(2,60)),(((((((((5,(22,23)),((12,13),((17,19),40))),24),(25,26)),(((8,9),(10,139)),(52,54))),(((((((14,15),(33,((34,35),(46,47)))),((((20,21),36),(27,45)),28)),(43,44)),(((37,38),39),(41,42))),(31,32)),(56,138))),(57,(133,136))),((58,59),((100,130),((116,137),120)))),(53,55))),11),((6,7),(29,30))),61);
 445: 1 -7155.124023 -8172.775052 (0,(((((((1,89),62),(3,4)),(((((16,18),140),((((((((((63,105),113),(108,112)),(((103,104),((110,111),(125,126))),109)),((76,(101,102)),((87,88),131))),(((((((((64,65),69),((85,86),(123,129))),(106,107)),74),84),83),((75,134),80)),(95,96))),(((((66,67),((77,78),((90,92),(91,93)))),((68,(127,128)),99)),82),((79,98),((97,118),(121,122))))),70),((((71,72),119),(73,124)),(81,((114,115),117)))),94)),135),((48,(49,50)),(51,132)))),((((((((5,(((12,13),((17,19),40)),24)),(22,23)),(((8,(9,(10,139))),(52,54)),(25,26))),133),136),57),((((((((14,15),(33,((34,35),(46,47)))),((((20,21),36),(27,45)),28)),(43,44)),(31,32)),(41,42)),((37,38),39)),(56,138))),((58,59),((100,130),((116,137),120))))),((((6,7),(29,30)),(53,55)),11)),(2,60)),61);
 446: 1 -7632.298828 -8180.078634 (0,(((((((((1,89),62),(3,4)),((((16,18),140),((((((((((63,105),113),(108,112)),109),((103,104),((110,111),(125,126)))),((((((64,65),69),((85,86),(123,129))),(((74,(106,107)),84),83)),80),(((79,98),((97,118),(121,122))),(95,96)))),(75,134)),(((((66,67),((77,78),((90,92),(91,93)))),(((68,(127,128)),99),82)),((76,(101,102)),((87,88),131))),70)),(((((71,72),119),(73,124)),81),((114,115),117))),94)),((48,(49,50)),((51,132),135)))),(53,55)),((((((((5,(22,23)),((12,13),((17,19),40))),24),(25,26)),(((8,9),(10,139)),(52,54))),((((((14,15),(33,((34,35),(46,47)))),((((20,21),36),(27,(45,(56,138)))),28)),(43,44)),(((37,38),39),(41,42))),(31,32))),(57,(133,136))),((58,59),((100,130),((116,137),120))))),11),((6,7),(29,30))),(2,60)),61);
 447: 1 -8294.583984 -8180.355982 (0,((((((((1,89),(3,4)),62),(((((16,18),140),((((((((63,105),((108,112),113)),109),((103,104),((110,111),(125,126)))),((((((((64,65),69),((85,86),(123,129))),(106,107)),74),(83,84)),(95,96)),((((((66,67),((68,(127,128)),99)),82),((77,78),((90,92),(91,93)))),((79,98),((97,118),(121,122)))),(70,((76,(101,102)),((87,88),131)))))),((75,134),80)),((71,72),(((73,124),(81,((114,115),117))),119))),94)),135),((48,(49,50)),(51,132)))),(((((((((5,((12,13),((17,19),40))),(22,23)),(24,(25,26))),((8,(9,(10,139))),(52,54))),(((((((14,15),(33,((34,35),(46,47)))),((((20,21),36),(27,45)),28)),(43,44)),(((37,38),39),(41,42))),(31,32)),(56,138))),133),136),57),((58,59),((100,130),((116,137),120))))),11),(((6,7),(29,30)),(53,55))),(2,60)),61);
 448: 1 -7130.233887 -8169.272185 (0,(((((((1,89),62),(3,4)),((((16,18),140),(((((((((((63,105),113),112),((103,104),((110,111),(125,126)))),109),108),(((((((((64,65),69),((85,86),(123,129))),(106,107)),74),83),84),((75,134),80)),(95,96))),(((((66,67),((77,78),((90,92),(91,93)))),((68,(127,128)),99)),82),((79,98),((97,(121,122)),118)))),(70,((76,(101,102)),((87,88),131)))),((71,72),(((73,124),(81,((114,115),117))),119))),94)),(((48,(49,50)),(51,132)),135))),((((6,7),(29,30)),(53,55)),11)),((((((((((5,(22,23)),((12,13),((17,19),40))),24),(25,26)),(((8,9),(10,139)),(52,54))),133),((((((((14,15),(33,((34,35),(46,47)))),((((20,21),36),(27,45)),28)),43),44),(((37,38),39),(41,42))),(31,32)),(56,138))),136),57),((58,59),((100,130),((116,137),120))))),(2,60)),61);
 449: 2 -8105.45166 -8161.379726 (0,(((((((1,89),62),(3,4)),(((((16,18),140),((((((((((63,105),113),(((((103,104),(110,111)),(125,126)),109),(108,112))),((76,(101,102)),((87,88),131))),((((((((64,65),69),((85,86),(123,129))),(106,107)),74),84),83),(95,96))),(((((66,67),((77,78),((90,92),(91,93)))),((68,(127,128)),99)),82),((79,98),((97,118),(121,122))))),70),((75,134),80)),((((71,72),119),((73,81),124)),((114,115),117))),94)),135),((48,(49,50)),(51,132)))),(((((((((5,(22,23)),((12,13),((17,19),40))),24),(25,26)),(((8,9),(10,139)),(52,54))),(((((((14,15),(33,((34,35),(46,47)))),((((20,21),36),(27,45)),28)),(43,44)),(((37,38),39),(41,42))),(31,32)),(56,138))),(133,136)),57),((58,59),((100,130),((116,137),120))))),((((6,7),(29,30)),(53,55)),11)),(2,60)),61);
 450: 1 -7695.095215 -8165.835665 (0,((((((((1,89),62),(3,4)),(((((16,18),140),((((((((((63,105),113),(108,112)),(((103,104),((110,111),(125,126))),109)),(((((66,67),((77,78),((90,92),(91,93)))),((68,(127,128)),99)),82),((76,(101,102)),((87,88),131)))),(((((((((64,65),69),((85,86),(123,129))),(106,107)),74),84),83),(95,96)),((79,98),((97,118),(121,122))))),70),((75,134),80)),(((((71,72),119),(73,124)),81),((114,115),117))),94)),135),((48,(49,50)),(51,132)))),((((((((((5,((12,13),((17,19),40))),24),(25,26)),(22,23)),(((8,9),(10,139)),(52,54))),133),(((((((14,15),(33,((34,35),(46,47)))),((((20,21),36),(27,45)),28)),(43,44)),(((37,38),39),(41,42))),(31,32)),(56,138))),136),57),((58,59),((100,130),((116,137),120))))),11),(((6,7),(29,30)),(53,55))),(2,60)),61);
 451: 1 -7889.012207 -8161.395002 (0,(((((((1,89),62),(3,4)),(((((16,140),18),((((((((((63,105),((108,112),113)),(((103,104),((110,111),(125,126))),109)),((76,(101,102)),((87,88),131))),((((((((64,65),69),((85,86),(123,129))),(106,107)),74),84),83),(95,96))),(((((66,67),((68,(127,128)),99)),82),((77,78),((90,92),(91,93)))),((79,98),((97,118),(121,122))))),70),((75,134),80)),(((((71,72),119),(73,124)),81),((114,115),117))),94)),135),((48,(49,50)),(51,132)))),((((((((5,(22,23)),((12,13),((17,19),40))),24),(25,26)),(((8,9),(10,139)),(52,54))),(((((((14,15),(33,((34,35),(46,47)))),((((20,21),36),(27,45)),28)),(43,44)),(((37,38),39),(41,42))),(31,32)),(56,138))),(57,(133,136))),((58,59),((100,130),((116,137),120))))),((((6,7),(29,30)),(53,55)),11)),(2,60)),61);
 452: 1 -8018.47998 -8175.662722 (0,(((((((((1,89),62),(3,4)),(((48,(49,50)),(51,132)),135)),(((16,18),140),(((((((((((63,105),113),(108,112)),109),((103,104),((110,111),(125,126)))),((((66,67),((77,78),((90,92),(91,93)))),((68,(127,128)),99)),82)),(((((((((64,65),69),((85,86),(123,129))),(106,107)),74),83),84),(95,96)),((79,98),((97,118),(121,122))))),((75,134),80)),(70,((76,(101,102)),((87,88),131)))),(((((71,72),119),(73,124)),81),((114,115),117))),94))),(53,55)),(((((((5,(((12,13),((17,19),40)),24)),(25,26)),(22,23)),(((8,9),(10,139)),(52,54))),(((((((14,15),(33,((34,35),(46,47)))),(((20,21),36),((27,28),45))),(43,44)),(((37,38),39),(41,42))),(31,32)),(56,138))),(57,(133,136))),((58,59),((100,130),((116,137),120))))),(((6,7),(29,30)),11)),(2,60)),61);
 453: 2 -8308.442383 -8174.844345 (0,((((((1,89),(3,4)),62),((((16,140),18),((((((((((63,105),113),((((103,104),((110,111),(125,126))),109),(108,112))),((76,(101,102)),((87,88),131))),((((((((64,65),69),((85,86),(123,129))),(106,107)),74),84),83),(95,96))),(((((66,67),((77,78),((90,92),(91,93)))),((68,(127,128)),99)),82),((79,98),((97,118),(121,122))))),((75,134),80)),70),((71,72),(((73,124),119),(81,((114,115),117))))),94)),(((48,(49,50)),(51,132)),135))),((((((((((((5,(22,23)),((12,13),((17,19),40))),24),(25,26)),((8,(10,139)),9)),(52,54)),133),((((((((14,15),(33,(46,47))),(34,35)),((((20,21),36),(27,45)),28)),(43,44)),(((37,38),39),(41,42))),(31,32)),(56,138))),(57,136)),((100,130),((116,137),120))),(58,59)),((((6,7),(53,55)),(29,30)),11))),(2,60)),61);
 454: 3 -7893.157227 -8169.049745 (0,(((((((1,89),62),(3,4)),(((((16,18),140),(((((((((63,105),113),(108,112)),109),((103,104),((110,111),(125,126)))),((75,134),(95,96))),((((((66,67),((77,78),((90,92),(91,93)))),((68,(127,128)),99)),82),((79,98),((97,118),(121,122)))),(70,((76,(101,102)),((87,88),131))))),((((((((64,65),69),((85,86),(123,129))),(106,107)),83),74),84),80)),(((71,72),(((73,124),(81,((114,115),117))),119)),94))),135),((48,(49,50)),(51,132)))),(((((((5,(((12,13),((17,19),40)),24)),(25,26)),(22,23)),(((8,9),(10,139)),(52,54))),(((((((14,15),(33,((34,35),(46,47)))),((((20,21),36),(27,45)),28)),(43,44)),(((37,38),39),(41,42))),(31,32)),(56,138))),(57,(133,136))),((58,59),((100,130),((116,137),120))))),((((6,7),(29,30)),(53,55)),11)),(2,60)),61);
 455: 3 -6918.282715 -8163.134207 (0,(((((((1,89),(3,4)),62),((((16,18),140),(((((((((((63,105),113),112),((103,104),((110,111),(125,126)))),109),108),((((((((64,65),69),((85,86),(123,129))),(106,107)),74),(83,84)),((75,134),80)),(95,96))),(((((66,67),((77,78),((90,92),(91,93)))),((68,(127,128)),99)),82),((79,98),((97,118),(121,122))))),(70,((76,(101,102)),((87,88),131)))),((71,72),(((73,124),(81,((114,115),117))),119))),94)),(((48,(49,50)),(51,132)),135))),((((((((5,(22,23)),((12,13),((17,19),40))),24),(25,26)),((8,(9,(10,139))),(52,54))),((((((((14,15),(33,((34,35),(46,47)))),((((20,21),36),(27,45)),28)),(43,44)),(((37,38),39),(41,42))),(31,32)),(56,138)),133)),(57,136)),((58,59),((100,130),((116,137),120))))),((((6,7),(29,30)),(53,55)),11)),(2,60)),61);
 456: 1 -8316.416992 -8178.009699 (0,(((((((((1,89),((((((((((63,105),((108,112),113)),((103,104),((110,111),(125,126)))),109),((76,(101,102)),((87,88),131))),70),(((((66,67),99),(68,(127,128))),82),((77,78),((90,92),(91,93))))),((((((((64,65),69),((85,86),(123,129))),(106,107)),74),(83,84)),80),(((79,98),((97,118),(121,122))),(95,96)))),((((((71,72),119),(73,124)),81),((114,115),117)),(75,134))),94)),62),(3,4)),((16,(18,140)),(((48,(49,50)),(51,132)),135))),11),(((((((((5,(22,23)),((12,13),((17,19),40))),24),(25,26)),((8,(9,(10,139))),(52,54))),(((((((14,15),(33,((34,35),(46,47)))),(((20,(21,36)),(27,45)),28)),(43,44)),(((37,38),39),(41,42))),(31,32)),(56,138))),(57,(133,136))),((58,59),((100,130),((116,137),120)))),(53,55))),((6,7),(29,30))),(2,60)),61);
 457: 2 -7612.883789 -8166.441251 (0,(((((((1,89),62),(3,4)),((((16,18),140),(((((((((((63,105),113),112),((103,104),((110,111),(125,126)))),109),108),((((((64,65),69),((85,86),(123,129))),(((74,(106,107)),84),83)),((75,134),80)),(((79,98),((97,118),(121,122))),(95,96)))),(((((66,67),99),(68,(127,128))),82),((77,78),((90,92),(91,93))))),(70,((76,(101,102)),((87,88),131)))),(((((71,72),119),(73,124)),81),((114,115),117))),94)),(((48,(49,50)),(51,132)),135))),(((((((((5,(22,23)),(((12,13),((17,19),40)),24)),(25,26)),(((8,9),(10,139)),(52,54))),(((((((14,15),(33,((34,35),(46,47)))),((((20,21),36),(27,45)),28)),(43,44)),(((37,38),39),(41,42))),(31,32)),(56,138))),133),136),57),((58,59),((100,130),((116,137),120))))),((((6,7),(29,30)),(53,55)),11)),(2,60)),61);
 458: 1 -8074.054199 -8178.71434 (0,((((((((1,89),62),(3,4)),(((16,(18,140)),(((((((((((63,105),113),(108,112)),((103,104),((110,111),(125,126)))),109),(((((71,72),119),(73,124)),((114,115),117)),81)),((75,134),80)),((((((((64,65),69),((85,86),(123,129))),(106,107)),74),83),84),(95,96))),(((((66,67),((77,78),((90,92),(91,93)))),((68,(127,128)),99)),82),((79,98),((97,118),(121,122))))),(70,((76,(101,102)),((87,88),131)))),94)),(((48,(49,50)),(51,132)),135))),11),(57,((58,59),((100,130),((116,137),120))))),(((((((((5,(22,23)),((12,13),((17,19),40))),24),(25,26)),(((8,9),(10,139)),(52,54))),(133,136)),((((((14,15),(33,((34,35),(46,47)))),((((20,36),21),(27,45)),28)),(43,44)),(((37,38),39),(41,42))),(31,32))),(56,138)),(((6,7),(29,30)),(53,55)))),(2,60)),61);
 459: 2 -7988.996094 -8166.699581 (0,((((((((1,89),62),(3,4)),(((((16,140),18),(((((((((((63,105),113),(108,112)),109),((103,104),((110,111),(125,126)))),((((66,67),((77,78),((90,92),(91,93)))),((68,(127,128)),99)),82)),(((((((((64,65),69),((85,86),(123,129))),(106,107)),74),84),83),(95,96)),((79,98),((97,118),(121,122))))),((75,134),80)),(70,((76,(101,102)),((87,88),131)))),(((((71,72),119),(73,124)),81),((114,115),117))),94)),135),((48,(49,50)),(51,132)))),(53,55)),(((((((5,(((12,13),((17,19),40)),24)),(25,26)),(22,23)),(((8,9),(10,139)),(52,54))),(((((((14,15),(33,((34,35),(46,47)))),(((20,21),36),((27,28),45))),(43,44)),(((37,38),39),(41,42))),(31,32)),(56,138))),(57,(133,136))),((58,59),((100,130),((116,137),120))))),(((6,7),(29,30)),11)),(2,60)),61);
 460: 1 -8587.183594 -8165.763383 (0,((((((1,89),((3,4),62)),((((16,18),140),(((((((((63,105),113),(108,112)),109),((103,104),((110,111),(125,126)))),((75,134),(95,96))),((((((66,67),((77,78),((90,92),(91,93)))),((68,(127,128)),99)),82),((79,98),((97,118),(121,122)))),(70,((76,(101,102)),((87,88),131))))),((((((((64,65),69),((85,86),(123,129))),(106,107)),74),83),84),80)),(((71,72),(((73,124),(81,((114,115),117))),119)),94))),(((48,(49,50)),(51,132)),135))),((((((((5,(22,23)),((12,13),((17,19),40))),24),(25,26)),(((8,9),(10,139)),(52,54))),(((((((14,15),(33,((34,35),(46,47)))),(((20,21),36),((27,45),28))),(43,44)),(((37,38),39),(41,42))),(31,32)),(56,138))),(57,(133,136))),((58,59),((100,130),((116,137),120))))),((((6,7),(29,30)),(53,55)),11)),(2,60)),61);
 461: 3 -9259.432617 -8162.67691 (0,((((((((1,89),62),(3,4)),(((((16,18),140),((((((((((63,105),113),(((((103,104),(110,111)),(125,126)),109),(108,112))),((76,(101,102)),((87,88),131))),((((((((64,65),69),((85,86),(123,129))),(106,107)),74),83),84),(95,96))),(((((66,67),((77,78),((90,92),(91,93)))),((68,(127,128)),99)),82),((79,98),((97,118),(121,122))))),70),((75,134),80)),((71,72),(((73,124),(81,((114,115),117))),119))),94)),135),((48,(49,50)),(51,132)))),(((6,7),(29,30)),(53,55))),((((((((5,(22,23)),((12,13),((17,19),40))),24),(25,26)),(((8,9),(10,139)),(52,54))),(((((((14,15),(33,((34,35),(46,47)))),(((20,21),36),((27,28),45))),(43,44)),(((37,38),39),(41,42))),(31,32)),(56,138))),(57,(133,136))),((58,59),((100,130),((116,137),120))))),11),(2,60)),61);
 462: 3 -8772.375977 -8169.021421 (0,(((((((1,89),62),(3,4)),(((((16,18),140),(((((((((((63,105),113),112),((((103,104),((110,111),(125,126))),108),109)),((76,(101,102)),((87,88),131))),((((((((64,65),69),((85,86),(123,129))),(106,107)),74),84),83),(95,96))),(((((66,67),((77,78),((90,92),(91,93)))),((68,(127,128)),99)),82),((79,98),((97,118),(121,122))))),70),((75,134),80)),(((((71,72),119),(73,124)),81),((114,115),117))),94)),135),((48,(49,50)),(51,132)))),((((((((5,(((12,13),((17,19),40)),24)),(25,26)),(22,23)),(((8,9),(10,139)),(52,54))),(((((((14,15),(33,((34,35),(46,47)))),(((20,21),36),((27,28),45))),(43,44)),(((37,38),39),(41,42))),(31,32)),(56,138))),(57,(133,136))),(58,59)),((100,130),((116,137),120)))),((((6,7),(29,30)),(53,55)),11)),(2,60)),61);
 463: 1 -8340.638672 -8177.067705 (0,(((((((((1,89),62),(3,4)),((((16,(18,140)),(((((((((63,105),113),(108,112)),109),((103,104),((110,111),(125,126)))),(((((66,67),99),(68,(127,128))),((77,78),((90,92),(91,93)))),82)),((70,(((76,(101,102)),((87,88),131)),((79,98),((97,118),(121,122))))),(((((((71,72),119),(73,124)),81),((114,115),117)),(75,134)),(95,96)))),(((((64,65),69),((85,86),(123,129))),(((74,(106,107)),83),84)),80)),94)),135),((48,(49,50)),(51,132)))),(53,55)),((((((((((5,(22,23)),((12,13),((17,19),40))),24),(25,26)),((8,(9,(10,139))),(52,54))),((((((((14,15),(33,((34,35),(46,47)))),(((20,36),21),((27,45),28))),44),43),(((37,38),39),(41,42))),(31,32)),(56,138))),133),136),57),((58,59),((100,130),((116,137),120))))),11),((6,7),(29,30))),(2,60)),61);
 464: 1 -8293.265625 -8173.754841 (0,(((((((1,89),(3,4)),62),((((16,140),18),(((((((((63,105),113),112),((103,104),((110,111),(125,126)))),109),108),((((((((((64,65),69),((85,86),(123,129))),(106,107)),74),83),84),(95,96)),((((((66,67),((77,78),((90,92),(91,93)))),((68,(127,128)),99)),82),((79,98),((97,118),(121,122)))),(70,((76,(101,102)),((87,88),131))))),((75,134),80))),((((71,72),119),((73,81),124)),((114,115),117))),94)),(((48,(49,50)),(51,132)),135))),(((((((5,(((12,13),((17,19),40)),24)),(25,26)),(22,23)),(((8,9),(10,139)),(52,54))),(((((((14,15),(33,(((34,35),46),47))),((((20,21),36),(27,45)),28)),(43,44)),(((37,38),39),(41,42))),(31,32)),(56,138))),(57,(133,136))),((58,59),((100,130),((116,137),120))))),((((6,7),(29,30)),(53,55)),11)),(2,60)),61);
 465: 5 -8177.36084 -8165.79316 (0,(((((((1,89),62),(3,4)),((((16,18),140),(((((((((((63,105),113),112),((103,104),((110,111),(125,126)))),109),108),((((((64,65),69),((85,86),(123,129))),(((74,(106,107)),84),83)),((75,134),80)),(((79,98),((97,118),(121,122))),(95,96)))),(((((66,67),99),(68,(127,128))),82),((77,78),((90,92),(91,93))))),(70,((76,(101,102)),((87,88),131)))),(((((71,72),119),(73,124)),81),((114,115),117))),94)),(((48,(49,50)),(51,132)),135))),(((((((((5,(22,23)),(((12,13),((17,19),40)),24)),(25,26)),(((8,9),(10,139)),(52,54))),133),(((((((14,15),(33,((34,35),(46,47)))),((((20,21),36),(27,45)),28)),(43,44)),(((37,38),39),(41,42))),(31,32)),(56,138))),136),57),((58,59),((100,130),((116,137),120))))),((((6,7),(29,30)),(53,55)),11)),(2,60)),61);
 466: 1 -7525.384277 -8166.950572 (0,(((((((1,89),62),(3,4)),((((16,18),140),((((((((((63,105),113),((((103,104),((110,111),(125,126))),109),(108,112))),((76,(101,102)),((87,88),131))),((((66,67),((77,78),((90,92),(91,93)))),((68,(127,128)),99)),82)),(((((((((64,65),69),((85,86),(123,129))),(106,107)),74),83),84),(95,96)),((79,98),((97,118),(121,122))))),70),(((((71,72),119),((73,81),124)),((114,115),117)),(75,134))),80),94)),(((48,(49,50)),(51,132)),135))),((((((((5,(22,23)),(((12,13),((17,19),40)),24)),(25,26)),((8,(9,(10,139))),(52,54))),(((((((14,15),(33,((34,35),(46,47)))),(((20,36),21),((27,28),45))),(43,44)),(((37,38),39),(41,42))),(31,32)),(56,138))),(133,136)),57),((58,59),((100,130),((116,137),120))))),((((6,7),(29,30)),(53,55)),11)),(2,60)),61);
 467: 3 -8265.423828 -8168.427232 (0,(((((((1,89),62),(3,4)),(((((16,18),140),(((((((((((63,105),113),(108,112)),(((103,104),((110,111),(125,126))),109)),((76,(101,102)),((87,88),131))),((((((((64,65),69),((85,86),(123,129))),(106,107)),74),83),84),(95,96))),(((((66,67),((77,78),((90,92),(91,93)))),((68,(127,128)),99)),82),((79,98),((97,118),(121,122))))),70),((75,134),80)),((((71,72),119),((73,81),124)),((114,115),117))),94)),135),((48,(49,50)),(51,132)))),(((((((5,(22,23)),(((12,13),((17,19),40)),24)),(25,26)),(((8,9),(10,139)),(52,54))),(57,(133,136))),(((((((14,15),(33,((34,35),(46,47)))),(((20,21),36),((27,28),45))),(43,44)),(((37,38),39),(41,42))),(31,32)),(56,138))),((58,59),((100,130),((116,137),120))))),((((6,7),(29,30)),(53,55)),11)),(2,60)),61);
 468: 1 -8080.015137 -8181.223318 (0,((((((((1,89),62),(3,4)),((((16,140),18),((((((((((63,105),((108,112),113)),(((103,104),((110,111),(125,126))),109)),((76,(101,102)),((87,88),131))),((((((((64,65),69),((85,86),(123,129))),(106,107)),74),84),83),(95,96))),((((66,67),((77,78),((90,92),(91,93)))),(((68,(127,128)),99),82)),((79,98),((97,118),(121,122))))),70),((75,134),80)),(((((71,72),119),(73,124)),81),((114,115),117))),94)),(((48,(49,50)),(51,132)),135))),(2,60)),(((((((((5,(22,23)),((12,13),((17,19),40))),24),(25,26)),(((8,9),(10,139)),(52,54))),(((((((14,15),(33,((34,35),(46,47)))),((((20,21),36),(27,45)),28)),(43,44)),(((37,38),39),(41,42))),(31,32)),(56,138))),(57,(133,136))),((58,59),((100,130),((116,137),120)))),(53,55))),((6,7),(29,30))),11),61);
 469: 2 -8511.792969 -8175.833384 (0,(((((((((1,89),((((((((((63,105),113),(108,112)),(((103,104),((110,111),(125,126))),109)),((76,(101,102)),((87,88),131))),((((66,67),82),((68,(127,128)),99)),((77,78),((90,92),(91,93))))),(((((((((64,65),69),((85,86),(123,129))),(106,107)),74),83),84),80),(((79,98),((97,118),(121,122))),(95,96)))),70),((((((71,72),119),(73,124)),81),((114,115),117)),(75,134))),94)),62),(3,4)),((((16,18),140),135),((48,(49,50)),(51,132)))),11),(((((((((5,(22,23)),((12,13),((17,19),40))),24),(25,26)),(((8,9),(10,139)),(52,54))),(((((((14,15),(33,((34,35),(46,47)))),(((20,21),36),((27,45),28))),(43,44)),(((37,38),39),(41,42))),(31,32)),(56,138))),(57,(133,136))),((58,59),((100,130),((116,137),120)))),(53,55))),((6,7),(29,30))),(2,60)),61);
 470: 1 -8666.591797 -8167.734612 (0,((((((((1,89),62),(3,4)),((((16,140),18),((((((((((63,105),((108,112),113)),(((103,104),((110,111),(125,126))),109)),((76,(101,102)),((87,88),131))),(95,96)),((((((66,67),((77,78),((90,92),(91,93)))),((68,(127,128)),99)),82),((79,98),((97,118),(121,122)))),70)),((((71,72),119),(73,124)),(81,((114,115),117)))),((((((64,65),69),((85,86),(123,129))),(106,107)),74),(83,84))),((75,134),80)),94)),(((48,(49,50)),(51,132)),135))),((((((((((5,(22,23)),((12,13),((17,19),40))),24),(25,26)),(((8,9),(10,139)),(52,54))),133),(((((((14,15),(33,((34,35),(46,47)))),((((20,21),36),(27,45)),28)),(43,44)),(((37,38),39),(41,42))),(31,32)),(56,138))),136),57),((58,59),((100,130),((116,137),120))))),11),(((6,7),(29,30)),(53,55))),(2,60)),61);
 471: 1 -7879.461426 -8164.097664 (0,((((((1,89),((3,4),62)),(((((16,18),140),((((((((((63,105),((108,112),113)),109),((103,104),((110,111),(125,126)))),((((((((64,65),69),((85,86),(123,129))),(106,107)),74),84),83),(95,96))),(((((66,67),((68,(127,128)),99)),82),((77,78),((90,92),(91,93)))),((79,98),((97,118),(121,122))))),((75,134),80)),(70,((76,(101,102)),((87,88),131)))),((((71,72),119),((73,81),124)),((114,115),117))),94)),135),((48,(49,50)),(51,132)))),(((((((((5,(22,23)),((12,13),((17,19),40))),24),(25,26)),(((8,9),(10,139)),(52,54))),(((((((14,15),(33,((34,35),(46,47)))),((((20,21),36),(27,45)),28)),(43,44)),(((37,38),39),(41,42))),(31,32)),(56,138))),(133,136)),57),((58,59),((100,130),((116,137),120))))),((((6,7),(29,30)),(53,55)),11)),(2,60)),61);
 472: 3 -7798.397949 -8167.963492 (0,((((((1,89),((3,4),62)),(((((16,18),140),(((((((((63,105),113),(108,112)),109),((103,104),((110,111),(125,126)))),((((((66,67),((77,78),((90,92),(91,93)))),((68,(127,128)),99)),82),((79,98),((97,118),(121,122)))),(70,((76,(101,102)),((87,88),131))))),((75,134),(95,96))),((((((((64,65),69),((85,86),(123,129))),(106,107)),74),84),83),80)),(((71,72),(((73,124),(81,((114,115),117))),119)),94))),135),((48,(49,50)),(51,132)))),(((((((((5,((12,13),((17,19),40))),24),(25,26)),(22,23)),(((8,9),(10,139)),(52,54))),(((((((14,15),(33,((34,35),(46,47)))),((((20,21),(27,45)),36),28)),(43,44)),(((37,38),39),(41,42))),(31,32)),(56,138))),(133,136)),57),((58,59),((100,130),((116,137),120))))),((((6,7),(29,30)),(53,55)),11)),(2,60)),61);
 473: 2 -7535.164062 -8165.95256 (0,(((((((1,89),62),(3,4)),(((((16,18),140),(((((((((((63,105),113),(108,112)),(((103,104),((110,111),(125,126))),109)),((76,(101,102)),((87,88),131))),((((((((64,65),69),((85,86),(123,129))),74),(106,107)),83),84),(95,96))),(((((66,67),((77,78),((90,92),(91,93)))),((68,(127,128)),99)),82),((79,98),((97,118),(121,122))))),70),((75,134),80)),(((((71,72),119),(73,124)),81),((114,115),117))),94)),135),((48,(49,50)),(51,132)))),((((((((5,(((12,13),((17,19),40)),24)),(22,23)),((((8,9),(10,139)),(52,54)),(25,26))),133),136),57),(((((((14,15),(33,((34,35),(46,47)))),((((20,21),36),(27,45)),28)),(43,44)),(((37,38),39),(41,42))),(31,32)),(56,138))),((58,59),((100,130),((116,137),120))))),((((6,7),(29,30)),(53,55)),11)),(2,60)),61);
 474: 2 -8149.12207 -8183.983066 (0,(((((((((1,89),62),(3,4)),(((((16,18),140),(((((((((63,105),113),(108,112)),109),((103,104),((110,111),(125,126)))),((((((66,67),99),(68,(127,128))),((77,78),((90,92),(91,93)))),82),((70,94),((76,(101,102)),((87,88),131))))),((((((71,72),119),(73,124)),((114,115),117)),81),(75,134))),(((79,98),((97,118),(121,122))),(95,96))),(((((64,65),69),((85,86),(123,129))),(((74,84),(106,107)),83)),80))),135),((48,(49,50)),(51,132)))),(53,55)),((((((((5,(((12,13),((17,19),40)),24)),(22,23)),(((8,(9,(10,139))),(52,54)),(25,26))),133),136),((((((((14,15),((34,35),(46,47))),33),(((20,21),(27,(28,45))),36)),(43,44)),(((37,38),39),(41,42))),(31,32)),(56,138))),57),((58,59),((100,130),((116,137),120))))),11),((6,7),(29,30))),(2,60)),61);
 475: 2 -7532.482422 -8174.497213 (0,((((((((1,89),62),(3,4)),((((((16,140),18),((((((((((63,105),113),(108,112)),109),((103,104),((110,111),(125,126)))),(((((((((64,65),69),(85,86)),(123,129)),74),(83,(106,107))),84),(95,96)),((75,134),80))),(((((66,67),((77,78),((90,92),(91,93)))),((68,(127,128)),99)),82),((79,98),((97,118),(121,122))))),(70,((76,(101,102)),((87,88),131)))),((71,72),(((73,124),(81,((114,115),117))),119))),94)),135),(51,132)),(48,(49,50)))),((((((((((5,(22,23)),((12,13),((17,19),40))),24),(25,26)),(((8,9),(10,139)),(52,54))),133),(((((((14,15),(33,((34,35),(46,47)))),((((20,21),36),(27,45)),28)),(43,44)),(((37,38),39),(41,42))),(31,32)),(56,138))),136),57),((58,59),((100,130),((116,137),120))))),11),(((6,7),(29,30)),(53,55))),(2,60)),61);
 476: 2 -7770.191406 -8168.702512 (0,(((((((((1,89),62),(3,4)),(((16,(18,140)),(((((((((63,105),113),(108,112)),109),((103,104),((110,111),(125,126)))),(((((((((64,65),69),((85,86),(123,129))),(106,107)),74),84),83),80),(((79,98),((97,118),(121,122))),(95,96)))),((((((66,67),99),(68,(127,128))),((77,78),((90,92),(91,93)))),82),(70,((76,(101,102)),((87,88),131))))),((((((71,72),119),(73,124)),81),((114,115),117)),(75,134))),94)),(((48,(49,50)),(51,132)),135))),(53,55)),(((((((((5,(22,23)),((12,13),((17,19),40))),24),(25,26)),((8,(9,(10,139))),(52,54))),(((((((14,15),((33,(46,47)),(34,35))),((((20,21),36),(27,45)),28)),(43,44)),(((37,38),39),(41,42))),(31,32)),(56,138))),(133,136)),57),((58,59),((100,130),((116,137),120))))),11),((6,7),(29,30))),(2,60)),61);
 477: 3 -7870.037598 -8171.906627 (0,((((((((1,89),62),(3,4)),(((48,(49,50)),(51,132)),135)),(((16,18),140),(((((((((((63,105),113),112),((103,104),((110,111),(125,126)))),109),108),((((((64,65),69),((85,86),(123,129))),(((74,(106,107)),84),83)),((75,134),80)),(((79,98),((97,118),(121,122))),(95,96)))),(((((66,67),99),(68,(127,128))),82),((77,78),((90,92),(91,93))))),(70,((76,(101,102)),((87,88),131)))),(((((71,72),119),(73,124)),81),((114,115),117))),94))),(((((((((5,(22,23)),(((12,13),((17,19),40)),24)),(25,26)),(((8,9),(10,139)),(52,54))),133),(((((((14,15),(33,((34,35),(46,47)))),((((20,21),36),(27,45)),28)),(43,44)),(((37,38),39),(41,42))),(31,32)),(56,138))),136),57),((58,59),((100,130),((116,137),120))))),((((6,7),(29,30)),(53,55)),11)),(2,60)),61);
 478: 4 -8462.523438 -8169.124459 (0,((((((((1,89),62),(3,4)),(((((16,140),18),((((((((((((63,105),113),(108,112)),109),((103,104),((110,111),(125,126)))),((76,(101,102)),((87,88),131))),((((((((64,65),69),((85,86),(123,129))),(106,107)),74),84),83),(95,96))),((((((66,67),((90,92),(91,93))),(77,78)),((68,(127,128)),99)),82),((79,98),((97,118),(121,122))))),70),((75,134),80)),((((71,72),119),((73,81),124)),((114,115),117))),94)),135),((48,(49,50)),(51,132)))),((((((((((5,(22,23)),((12,13),((17,19),40))),24),(25,26)),(((8,9),(10,139)),(52,54))),133),(((((((14,15),(33,((34,35),(46,47)))),(((20,21),36),((27,28),45))),(43,44)),(((37,38),39),(41,42))),(31,32)),(56,138))),136),57),((58,59),((100,130),((116,137),120))))),11),(((6,7),(29,30)),(53,55))),(2,60)),61);
 479: 1 -8741.422852 -8166.444937 (0,(((((((1,89),(3,4)),62),(((((16,18),140),((((((((((63,105),113),(108,112)),109),((103,104),((110,111),(125,126)))),(((((((64,65),(69,((85,86),(123,129)))),(106,107)),83),(74,84)),(95,96)),(((((66,67),((77,78),((90,92),(91,93)))),((68,(127,128)),99)),82),((79,98),((97,118),(121,122)))))),((75,134),80)),(70,((76,(101,102)),((87,88),131)))),(((((71,72),119),(73,124)),81),((114,115),117))),94)),135),((48,(49,50)),(51,132)))),(((((((((5,(22,23)),((12,13),((17,19),40))),24),(25,26)),(((8,9),(10,139)),(52,54))),(((((((14,15),(33,((34,35),(46,47)))),(((20,21),36),((27,28),45))),(43,44)),(((37,38),39),(41,42))),(31,32)),(56,138))),(133,136)),57),((58,59),((100,130),((116,137),120))))),((((6,7),(29,30)),(53,55)),11)),(2,60)),61);
 480: 2 -7844.057617 -8172.914094 (0,(((((((1,89),(3,4)),62),((((16,140),18),(((((((((63,105),113),112),((103,104),((110,111),(125,126)))),109),108),((((((((((64,65),69),((85,86),(123,129))),(106,107)),74),83),84),(95,96)),((((((66,67),((77,78),((90,92),(91,93)))),((68,(127,128)),99)),82),((79,98),((97,118),(121,122)))),(70,((76,(101,102)),((87,88),131))))),((75,134),80))),((((71,72),119),((73,81),124)),((114,115),117))),94)),(((48,(49,50)),(51,132)),135))),((((((((5,(((12,13),((17,19),40)),24)),(25,26)),(22,23)),((8,9),(10,139))),(52,54)),(((((((14,15),(33,((34,35),(46,47)))),((((20,21),36),(27,45)),28)),(43,44)),(((37,38),39),(41,42))),(31,32)),(56,138))),(57,(133,136))),((58,59),((100,130),((116,137),120))))),((((6,7),(29,30)),(53,55)),11)),(2,60)),61);
 481: 1 -7723.793945 -8184.983434 (0,((((((((1,89),62),(3,4)),(((16,(18,140)),((((((((63,105),113),((((103,104),((110,111),(125,126))),109),(108,112))),((((((66,67),99),(68,(127,128))),((77,78),((90,92),(91,93)))),82),(70,((76,(101,102)),((87,88),131))))),(((((((64,65),69),((85,86),(123,129))),(106,107)),74),(83,84)),80)),(((79,98),((97,118),(121,122))),(95,96))),((((((71,72),119),(73,124)),81),((114,115),117)),(75,134))),94)),(((48,(49,50)),(51,132)),135))),((((((((((5,(22,23)),((12,13),((17,19),40))),24),(25,26)),((8,(9,(10,139))),(52,54))),(((((((14,15),(33,((34,35),(46,47)))),((((20,21),36),(27,45)),28)),(43,44)),(((37,38),39),(41,42))),(31,32)),(56,138))),(133,136)),57),((58,59),((100,130),((116,137),120)))),(53,55))),11),(2,60)),((6,7),(29,30))),61);
 482: 1 -8010.46875 -8165.274025 (0,(((((((1,89),62),(3,4)),(((((16,140),18),(((((((((63,105),113),((((103,104),((110,111),(125,126))),109),(108,112))),((76,(101,102)),((87,88),131))),(((((((64,65),69),((85,86),(123,129))),(83,(106,107))),74),84),(95,96))),(((((66,67),((77,78),((90,92),(91,93)))),((68,(127,128)),99)),82),((79,98),((97,118),(121,122))))),(70,94)),((75,134),80)),(((((71,72),119),(73,124)),81),((114,115),117)))),135),((48,(49,50)),(51,132)))),(((((((((((5,(22,23)),((12,13),((17,19),40))),24),(25,26)),((8,9),(10,139))),(52,54)),133),(((((((14,15),(33,((34,35),(46,47)))),((((20,21),36),(27,45)),28)),(43,44)),(((37,38),39),(41,42))),(31,32)),(56,138))),136),57),((58,59),((100,130),((116,137),120))))),((((6,7),(29,30)),(53,55)),11)),(2,60)),61);
 483: 1 -7625.086426 -8172.795375 (0,(((((((1,89),62),(3,4)),(((((16,140),18),((((((((((63,105),113),(108,112)),109),((103,104),((110,111),(125,126)))),((((((((64,65),69),((85,86),(123,129))),(106,107)),74),83),84),(((87,88),131),(95,96)))),((((((66,67),((77,78),((90,92),(91,93)))),((68,(127,128)),99)),82),((79,98),((97,118),(121,122)))),(70,(76,(101,102))))),((75,134),80)),(((((71,72),(73,124)),119),81),((114,115),117))),94)),135),((48,(49,50)),(51,132)))),((((((((5,(22,23)),((12,13),((17,19),40))),24),(25,26)),(((8,9),(10,139)),(52,54))),(((((((14,15),(33,((34,35),(46,47)))),((((20,36),21),(27,45)),28)),(43,44)),(((37,38),39),(41,42))),(31,32)),(56,138))),(57,(133,136))),((58,59),((100,130),((116,137),120))))),((((6,7),(29,30)),(53,55)),11)),(2,60)),61);
 484: 1 -7945.288086 -8168.920582 (0,((((((((1,89),62),(((((16,18),140),((((((((((63,105),113),(108,112)),(((103,104),((110,111),(125,126))),109)),((76,(101,102)),((87,88),131))),((((((64,65),69),((85,86),(123,129))),(((74,(106,107)),83),84)),((75,134),80)),(95,96))),(((((66,67),((68,(127,128)),99)),((77,78),((90,92),(91,93)))),82),((79,98),((97,118),(121,122))))),70),((71,72),(((73,124),(81,((114,115),117))),119))),94)),135),((48,(49,50)),(51,132)))),(3,4)),((((((((((5,(22,23)),((12,13),((17,19),40))),24),(25,26)),(((8,(10,139)),9),(52,54))),133),(((((((14,15),(33,((34,35),(46,47)))),(((20,36),21),(27,(28,45)))),(43,44)),(((37,38),39),(41,42))),(31,32)),(56,138))),136),57),((58,59),((100,130),((116,137),120))))),11),(((6,7),(29,30)),(53,55))),(2,60)),61);
 485: 6 -8327.338867 -8165.557105 (0,((((((((1,89),62),(3,4)),(((((16,18),140),(((((((((((63,105),113),(108,112)),(((103,104),((110,111),(125,126))),109)),((76,(101,102)),((87,88),131))),((((((((64,65),69),((85,86),(123,129))),(106,107)),74),83),84),(95,96))),(((((66,67),((77,78),((90,92),(91,93)))),((68,(127,128)),99)),82),((79,98),((97,118),(121,122))))),70),((75,134),80)),(((((71,72),119),(73,124)),81),((114,115),117))),94)),135),((48,(49,50)),(51,132)))),11),((((((((((5,(22,23)),((12,13),((17,19),40))),24),(25,26)),(((8,9),(10,139)),(52,54))),(((((((14,15),(33,((34,35),(46,47)))),(((20,21),36),((27,28),45))),(43,44)),(((37,38),39),(41,42))),(31,32)),(56,138))),(133,136)),57),(58,59)),((100,130),((116,137),120)))),(((6,7),(29,30)),(53,55))),(2,60)),61);
 486: 1 -8913.81543 -8169.382066 (0,((((((1,89),62),((3,4),(((((16,18),140),(((((((((((63,105),113),(108,112)),(((103,104),((110,111),(125,126))),109)),((76,(101,102)),((87,88),131))),((((((((64,65),69),((85,86),(123,129))),(106,107)),74),84),83),(95,96))),(((((66,67),((77,78),((90,92),(91,93)))),((68,(127,128)),99)),82),((79,98),((97,118),(121,122))))),((75,134),80)),70),(((((71,72),119),(73,124)),81),((114,115),117))),94)),135),((48,(49,50)),(51,132))))),((((((((5,(((12,13),((17,19),40)),24)),(22,23)),((((8,9),(10,139)),(52,54)),(25,26))),133),136),57),(((((((14,15),(33,((34,35),(46,47)))),((((20,21),36),(27,45)),28)),(43,44)),(((37,38),39),(41,42))),(31,32)),(56,138))),((58,59),((100,130),((116,137),120))))),((((6,7),(29,30)),(53,55)),11)),(2,60)),61);
 487: 2 -8706.871094 -8170.932185 (0,(((((((((1,89),62),(3,4)),((((16,18),140),(((((((((((63,105),113),(108,112)),109),((103,104),((110,111),(125,126)))),((((((((64,65),69),((85,86),(123,129))),(106,107)),74),83),84),(95,96))),(((((66,67),((77,78),((90,92),(91,93)))),((68,(127,128)),99)),82),((79,98),((97,118),(121,122))))),((75,134),80)),(70,((76,(101,102)),((87,88),131)))),((71,72),(((73,124),(81,((114,115),117))),119))),94)),(((48,(49,50)),(51,132)),135))),(53,55)),(((((((((((5,(22,23)),((12,13),((17,19),40))),24),(25,26)),(((8,9),(10,139)),(52,54))),133),(((((((14,15),(33,((34,35),(46,47)))),(((20,21),36),((27,28),45))),(43,44)),(((37,38),39),(41,42))),(31,32)),(56,138))),136),57),((100,130),((116,137),120))),(58,59))),11),((6,7),(29,30))),(2,60)),61);
 488: 1 -7837.116211 -8182.641777 (0,((((((((1,89),62),(3,4)),(((((16,18),140),((((((((((63,105),113),(108,112)),109),((103,104),((110,111),(125,126)))),(((((64,65),(69,((85,86),(123,129)))),(74,((83,(106,107)),84))),80),(((79,98),((97,118),(121,122))),(95,96)))),(75,134)),(((((66,67),((77,78),((90,92),(91,93)))),(((68,(127,128)),99),82)),((76,(101,102)),((87,88),131))),70)),(((((71,72),119),(73,124)),81),((114,115),117))),94)),135),((48,(49,50)),(51,132)))),(53,55)),((((((((((5,(22,23)),((12,13),((17,19),40))),24),(25,26)),(((8,9),(10,139)),(52,54))),((((((14,15),(33,((34,35),(46,47)))),((((20,21),36),(27,(45,(56,138)))),28)),(43,44)),(((37,38),39),(41,42))),(31,32))),133),136),57),((58,59),((100,130),((116,137),120))))),(((6,7),(29,30)),11)),(2,60)),61);
 489: 3 -8862.695312 -8176.028162 (0,((((((((((1,89),62),(3,4)),(((((16,140),18),(((((((((63,105),113),(108,112)),109),((103,104),((110,111),(125,126)))),(((((((((64,65),69),((85,86),(123,129))),(106,107)),74),83),84),80),(95,96))),((((((66,67),((77,78),((90,92),(91,93)))),((68,(127,128)),99)),82),((79,98),((97,118),(121,122)))),(70,((76,(101,102)),((87,88),131))))),((((((71,72),119),(73,124)),((114,115),117)),81),(75,134))),94)),135),((48,(49,50)),(51,132)))),(53,55)),(((((((5,(22,23)),((12,13),((17,19),40))),24),(25,26)),(((8,9),(10,139)),(52,54))),(((((((14,15),(33,((34,35),(46,47)))),(((20,21),36),((27,28),45))),(43,44)),(((37,38),39),(41,42))),(31,32)),(56,138))),(57,(133,136)))),((58,59),((100,130),((116,137),120)))),11),((6,7),(29,30))),(2,60)),61);
 490: 1 -7912.892578 -8161.239685 (0,((((((1,89),((3,4),62)),(((16,(18,140)),(((((((((((63,105),113),(108,112)),109),((103,104),((110,111),(125,126)))),(((((66,67),((77,78),((90,92),(91,93)))),((68,(127,128)),99)),82),((79,98),((97,118),(121,122))))),((((((((64,65),69),((85,86),(123,129))),(106,107)),74),83),84),(95,96))),((75,134),80)),(70,((76,(101,102)),((87,88),131)))),((71,72),(((73,124),(81,((114,115),117))),119))),94)),(((48,(49,50)),(51,132)),135))),(((((((5,(22,23)),(((12,13),((17,19),40)),24)),(25,26)),((8,(9,(10,139))),(52,54))),(((((((14,15),(33,((34,35),(46,47)))),(((20,21),36),((27,28),45))),(43,44)),(((37,38),39),(41,42))),(31,32)),(56,138))),(57,(133,136))),((58,59),((100,130),((116,137),120))))),((((6,7),(29,30)),(53,55)),11)),(2,60)),61);
 491: 2 -8245.537109 -8167.218041 (0,(((((((1,89),62),(3,4)),((((16,18),140),(((48,(49,50)),(51,132)),135)),(((((((((((63,105),113),(108,112)),(((103,104),((110,111),(125,126))),109)),((76,(101,102)),((87,88),131))),(((((((64,65),69),((85,86),(123,129))),(74,(106,107))),83),84),(95,96))),(((((66,67),((68,(127,128)),99)),82),((77,78),((90,92),(91,93)))),((79,98),((97,118),(121,122))))),70),(((((71,72),119),(73,124)),81),((114,115),117))),((75,134),80)),94))),((((((((5,(22,23)),(((12,13),((17,19),40)),24)),(25,26)),(((8,9),(10,139)),(52,54))),(((((((14,15),(33,((34,35),(46,47)))),(((20,21),36),((27,28),45))),(43,44)),(((37,38),39),(41,42))),(31,32)),(56,138))),(133,136)),57),((58,59),((100,130),((116,137),120))))),((((6,7),(29,30)),(53,55)),11)),(2,60)),61);
 492: 1 -7949.510254 -8161.303752 (0,(((((((1,89),62),(3,4)),(((((16,18),140),(((((((((((63,105),113),(108,112)),109),((103,104),((110,111),(125,126)))),((((((((64,65),69),((85,86),(123,129))),(106,107)),74),84),83),(((76,(101,102)),((87,88),131)),(95,96)))),(((((66,67),((77,78),((90,92),(91,93)))),((68,(127,128)),99)),82),((79,98),((97,118),(121,122))))),((75,134),80)),70),(((((71,72),119),(73,124)),81),((114,115),117))),94)),135),((48,(49,50)),(51,132)))),(((((((((5,(22,23)),((12,13),((17,19),40))),24),(25,26)),(((8,9),(10,139)),(52,54))),(((((((14,15),((33,(46,47)),(34,35))),(((20,21),36),((27,28),45))),(43,44)),(((37,38),39),(41,42))),(31,32)),(56,138))),(133,136)),57),((58,59),((100,130),((116,137),120))))),((((6,7),(29,30)),(53,55)),11)),(2,60)),61);
 493: 1 -8368.120117 -8167.447101 (0,(((((((1,89),62),(3,4)),(((((16,18),140),(((((((((63,105),113),((((103,104),((110,111),(125,126))),109),(108,112))),((76,(101,102)),((87,88),131))),(95,96)),((((((66,67),((77,78),((90,92),(91,93)))),((68,(127,128)),99)),82),((79,98),((97,118),(121,122)))),70)),(((((((64,65),69),((85,86),(123,129))),(106,107)),74),83),84)),80),((((((71,72),((73,124),119)),81),((114,115),117)),(75,134)),94))),135),((48,(49,50)),(51,132)))),(((((((((5,(22,23)),(((12,13),((17,19),40)),24)),(25,26)),(8,(9,(10,139)))),(52,54)),(((((((((14,15),((34,35),(46,47))),33),((((20,21),36),(27,45)),28)),43),44),(((37,38),39),(41,42))),(31,32)),(56,138))),57),(133,136)),((58,59),((100,130),((116,137),120))))),((((6,7),(29,30)),(53,55)),11)),(2,60)),61);
 494: 1 -7802.397461 -8167.589909 (0,((((((((1,89),62),(3,4)),(((48,(49,50)),(51,132)),135)),(((16,18),140),((((((((((63,105),113),((((103,104),((110,111),(125,126))),109),(108,112))),((76,(101,102)),((87,88),131))),((((((((64,65),69),((85,86),(123,129))),(106,107)),74),84),83),(95,96))),(((((66,67),((77,78),((90,92),(91,93)))),((68,(127,128)),99)),82),((79,98),((97,118),(121,122))))),70),((75,134),80)),(((((71,72),119),(73,124)),81),((114,115),117))),94))),(((((((((5,(((12,13),((17,19),40)),24)),(25,26)),(22,23)),(((8,9),(10,139)),(52,54))),133),(((((((14,15),(33,((34,35),(46,47)))),((((20,21),36),(27,45)),28)),(43,44)),(((37,38),39),(41,42))),(31,32)),(56,138))),136),57),((58,59),((100,130),((116,137),120))))),((((6,7),(29,30)),(53,55)),11)),(2,60)),61);
 495: 2 -8524.555664 -8177.512829 (0,((((((((1,89),(3,4)),62),(((((16,18),140),((((((((((63,105),((108,112),113)),(((103,104),((110,111),(125,126))),109)),((76,(101,102)),((87,88),131))),((((((((64,65),69),((85,86),(123,129))),(106,107)),74),84),83),(95,96))),(((((66,67),((77,78),((90,92),(91,93)))),((68,(127,128)),99)),82),((79,98),((97,118),(121,122))))),70),((75,134),80)),(((((71,72),119),(73,124)),81),((114,115),117))),94)),135),((48,(49,50)),(51,132)))),(2,60)),(((((((((5,(22,23)),((12,13),((17,19),40))),24),(25,26)),(((8,9),(10,139)),(52,54))),(((((((14,15),(33,((34,35),(46,47)))),((((20,21),36),(27,45)),28)),(43,44)),(((37,38),39),(41,42))),(31,32)),(56,138))),(57,(133,136))),((58,59),((100,130),((116,137),120)))),(53,55))),11),((6,7),(29,30))),61);
 496: 2 -7709.885742 -8172.38574 (0,(((((((1,89),((3,4),62)),(((48,(49,50)),(51,132)),135)),(((16,18),140),(((((((((((63,105),113),(108,112)),109),((103,104),((110,111),(125,126)))),(((((66,67),((77,78),((90,92),(91,93)))),((68,(127,128)),99)),82),((79,98),((97,118),(121,122))))),(((((((64,65),69),((85,86),(123,129))),(106,107)),74),(83,84)),(((87,88),131),(95,96)))),(70,(76,(101,102)))),((75,134),80)),(((((71,72),119),(73,124)),81),((114,115),117))),94))),(((((((((5,(22,23)),((12,13),((17,19),40))),24),(25,26)),(((8,9),(10,139)),(52,54))),((((((((14,15),(33,((34,35),(46,47)))),(((20,21),36),(27,45))),28),(43,44)),(((37,38),39),(41,42))),(31,32)),(56,138))),(133,136)),57),((58,59),((100,130),((116,137),120))))),((((6,7),(29,30)),(53,55)),11)),(2,60)),61);
 497: 1 -8440.570312 -8166.558013 (0,(((((((1,89),62),(3,4)),((((16,18),140),((((((((((63,105),113),((((103,104),((110,111),(125,126))),109),(108,112))),((76,(101,102)),((87,88),131))),((((66,67),99),((68,(127,128)),82)),((77,78),((90,92),(91,93))))),(((((((((64,65),69),((85,86),(123,129))),(106,107)),74),83),84),(95,96)),((79,98),((97,118),(121,122))))),70),((75,134),80)),(((((71,72),119),(73,124)),81),((114,115),117))),94)),(((48,(49,50)),(51,132)),135))),((((((((((5,(22,23)),((12,13),((17,19),40))),24),(25,26)),(((8,9),(10,139)),(52,54))),133),((((((((14,15),(33,((34,35),(46,47)))),((((20,21),36),(27,45)),28)),44),43),(((37,38),39),(41,42))),(31,32)),(56,138))),136),57),((58,59),((100,130),((116,137),120))))),((((6,7),(29,30)),(53,55)),11)),(2,60)),61);
 498: 1 -7948.672852 -8167.498685 (0,(((((((1,89),((3,4),62)),(((((16,18),140),((((((((((63,105),113),(108,112)),109),((103,104),((110,111),(125,126)))),(((((((((64,65),(69,((85,86),(123,129)))),(106,107)),74),83),84),(95,96)),((79,98),((97,118),(121,122)))),((((66,67),((77,78),((90,92),(91,93)))),((68,(127,128)),99)),82))),((75,134),80)),(70,((76,(101,102)),((87,88),131)))),(((((71,72),119),(73,124)),81),((114,115),117))),94)),135),((48,(49,50)),(51,132)))),(((((((((5,(22,23)),((12,13),((17,19),40))),24),(25,26)),(((8,(10,139)),9),(52,54))),(((((((14,15),(33,((34,35),(46,47)))),(((20,21),36),((27,28),45))),(43,44)),(31,32)),(((37,38),39),(41,42))),(56,138))),(133,136)),57),((58,59),((100,130),((116,137),120))))),11),(((6,7),(29,30)),(53,55))),(2,60)),61);
 499: 1 -7463.493164 -8170.275942 (0,(((((((1,89),62),(3,4)),((((16,140),18),(((((((((63,105),113),(108,112)),109),((103,104),((110,111),(125,126)))),((((((66,67),((77,78),((90,92),(91,93)))),((68,(127,128)),99)),82),((79,98),((97,118),(121,122)))),(70,((76,(101,102)),((87,88),131))))),((75,134),(95,96))),(((((((64,65),69),((85,86),(123,129))),(106,107)),74),(83,84)),80)),(((71,72),(((73,124),(81,((114,115),117))),119)),94))),(((48,(49,50)),(51,132)),135))),(((((((5,(((12,13),((17,19),40)),24)),(25,26)),((((8,(10,139)),9),(52,54)),(22,23))),((((((((14,15),(33,((34,35),(46,47)))),(((20,21),36),(27,45))),28),(43,44)),(((37,38),39),(41,42))),(31,32)),(56,138))),(133,136)),57),((58,59),((100,130),((116,137),120))))),((((6,7),(29,30)),(53,55)),11)),(2,60)),61);
 500: 1 -7759.579102 -8171.938883 (0,(((((((1,89),62),(3,4)),(((((16,18),140),((((((((63,105),113),((((103,104),((110,111),(125,126))),109),(108,112))),((76,(101,102)),((87,88),131))),(((((((((64,65),69),((85,86),(123,129))),(106,107)),74),83),84),(95,96)),((((66,67),(((68,(127,128)),99),82)),((77,78),((90,92),(91,93)))),((79,98),((97,(121,122)),118))))),70),((75,134),80)),(((71,72),(((73,124),(81,((114,115),117))),119)),94))),135),((48,(49,50)),(51,132)))),((((((((5,(((12,13),((17,19),40)),24)),(25,26)),(22,23)),(((8,9),(10,139)),(52,54))),(((((((14,15),(33,((34,35),(46,47)))),(((20,21),36),((27,28),45))),(43,44)),(((37,38),39),(41,42))),(31,32)),(56,138))),(133,136)),57),((58,59),((100,130),((116,137),120))))),((((6,7),(29,30)),(53,55)),11)),(2,60)),61);
 501: 4 -8689.416992 -8167.220479 (0,(((((((((1,89),62),(3,4)),((((16,140),18),(((((((((((63,105),113),(108,112)),109),((103,104),((110,111),(125,126)))),(((66,67),82),(((68,(127,128)),99),((77,78),((90,92),(91,93)))))),(((((((((64,65),69),((85,86),(123,129))),(106,107)),74),83),84),80),(((79,98),((97,118),(121,122))),(95,96)))),((76,(101,102)),((87,88),131))),70),((((((71,72),119),(73,124)),81),((114,115),117)),(75,134))),94)),(((48,(49,50)),(51,132)),135))),(53,55)),((((((((5,(22,23)),((12,13),((17,19),40))),24),(25,26)),(((8,9),(10,139)),(52,54))),((((((((((14,15),(33,((34,35),(46,47)))),28),(27,45)),(20,21)),36),(43,44)),(((37,38),39),(41,42))),(31,32)),(56,138))),(57,(133,136))),((58,59),((100,130),((116,137),120))))),11),((6,7),(29,30))),(2,60)),61);
 502: 2 -7823.083984 -8169.342762 (0,(((((((1,89),62),(3,4)),(((((16,18),140),((((((((((((63,105),113),(108,112)),(((103,104),((110,111),(125,126))),109)),((76,(101,102)),((87,88),131))),((((((((64,65),69),((85,86),(123,129))),(106,107)),74),84),83),(95,96))),((79,98),((97,118),(121,122)))),((((66,67),((77,78),((90,92),(91,93)))),((68,(127,128)),99)),82)),((75,134),80)),70),(((((71,72),119),(73,124)),81),((114,115),117))),94)),135),((48,(49,50)),(51,132)))),((((((((5,(((12,13),((17,19),40)),24)),(22,23)),((((8,9),(10,139)),(52,54)),(25,26))),133),136),57),(((((((14,15),(33,((34,35),(46,47)))),((((20,21),36),(27,45)),28)),(43,44)),(((37,38),39),(41,42))),(31,32)),(56,138))),((58,59),((100,130),((116,137),120))))),((((6,7),(29,30)),(53,55)),11)),(2,60)),61);
 503: 1 -8743.810547 -8166.195424 (0,((((((1,89),((3,4),62)),(((((16,18),140),(((((((((((63,105),113),(108,112)),(((103,104),((110,111),(125,126))),109)),((76,(101,102)),((87,88),131))),((((((((64,65),69),((85,86),(123,129))),(106,107)),74),83),84),(95,96))),(((((66,67),((77,78),((90,92),(91,93)))),((68,(127,128)),99)),82),((79,98),((97,118),(121,122))))),70),((75,134),80)),((71,72),(((73,124),(81,((114,115),117))),119))),94)),135),((48,(49,50)),(51,132)))),((((((5,(((12,13),((17,19),40)),24)),(22,23)),((((8,(10,139)),9),(52,54)),(25,26))),((((((((14,15),(33,((34,35),(46,47)))),(((20,21),((27,45),28)),36)),44),43),(((37,38),39),(41,42))),(31,32)),(56,138))),(57,(133,136))),((58,59),((100,130),((116,137),120))))),((((6,7),(29,30)),(53,55)),11)),(2,60)),61);
 504: 1 -7550.288086 -8182.124973 (0,((((((((1,89),62),(3,4)),(53,55)),((((16,18),140),(((((((((((63,105),113),(108,112)),109),((103,104),((110,111),(125,126)))),((((66,67),((77,78),((90,92),(91,93)))),((68,(127,128)),99)),82)),(((((((((64,65),69),((85,86),(123,129))),(106,107)),74),83),84),(95,96)),((79,98),((97,118),(121,122))))),((75,134),80)),(70,((76,(101,102)),((87,88),131)))),(((((71,72),119),(73,124)),81),((114,115),117))),94)),(((48,(49,50)),(51,132)),135))),(((((((5,(((12,13),((17,19),40)),24)),(25,26)),(22,23)),(((8,9),(10,139)),(52,54))),(((((((14,15),(33,((34,35),(46,47)))),(((20,21),36),((27,28),45))),(43,44)),(((37,38),39),(41,42))),(31,32)),(56,138))),(57,(133,136))),((58,59),((100,130),((116,137),120))))),(((6,7),(29,30)),11)),(2,60)),61);
 505: 1 -8186.752441 -8168.939831 (0,(((((((1,89),62),(3,4)),(((((16,18),140),((((((((((((63,105),113),(108,112)),(((103,104),((110,111),(125,126))),109)),((76,(101,102)),((87,88),131))),((((((((64,65),69),((85,86),(123,129))),(106,107)),74),84),83),(95,96))),(((((66,67),((77,78),((90,92),(91,93)))),((68,(127,128)),99)),82),((79,98),((97,118),(121,122))))),80),(75,134)),70),(((((71,72),119),(73,124)),81),((114,115),117))),94)),135),((48,(49,50)),(51,132)))),((((((((5,(((12,13),((17,19),40)),24)),(22,23)),((((8,9),(10,139)),(52,54)),(25,26))),133),136),57),(((((((14,15),(33,((34,35),(46,47)))),((((20,21),36),(27,45)),28)),(43,44)),(((37,38),39),(41,42))),(31,32)),(56,138))),((58,59),((100,130),((116,137),120))))),((((6,7),(29,30)),(53,55)),11)),(2,60)),61);
 506: 1 -8047.023438 -8178.346736 (0,(((((((((1,89),62),(3,4)),(((((16,140),18),((((((((63,105),113),112),((103,104),((110,111),(125,126)))),109),108),((((((((((64,65),(69,((85,86),(123,129)))),(106,107)),74),83),84),80),(((79,98),((97,118),(121,122))),(95,96))),((70,94),((76,(101,102)),((87,88),131)))),((((66,67),((68,(127,128)),99)),82),((77,78),((90,92),(91,93)))))),((((((71,72),119),(73,124)),81),((114,115),117)),(75,134)))),((48,(49,50)),(51,132))),135)),(53,55)),(((((((((5,(22,23)),((12,13),((17,19),40))),24),(25,26)),(((8,9),(10,139)),(52,54))),(((((((14,15),(33,((34,35),(46,47)))),((((20,36),21),(27,45)),28)),(43,44)),(((37,38),39),(41,42))),(31,32)),(56,138))),(133,136)),57),((58,59),((100,130),((116,137),120))))),11),((6,7),(29,30))),(2,60)),61);
 507: 1 -8394.960938 -8176.212223 (0,((((((((1,89),62),(3,4)),(((((16,18),140),((((((((((63,105),113),112),((103,104),((110,111),(125,126)))),109),108),(((((66,67),((77,78),((90,92),(91,93)))),(((68,(127,128)),99),82)),((79,98),((97,118),(121,122)))),((70,94),((76,(101,102)),((87,88),131))))),((((((71,72),119),(73,124)),((114,115),117)),81),(75,134))),(95,96)),(((((64,65),69),((85,86),(123,129))),(((74,(106,107)),84),83)),80))),((48,(49,50)),(51,132))),135)),(((((((((5,(22,23)),((12,13),((17,19),40))),24),(25,26)),(((8,9),(10,139)),(52,54))),((((((((((14,15),(33,((34,35),(46,47)))),((27,28),45)),21),20),36),(43,44)),(((37,38),39),(41,42))),(31,32)),(56,138))),(57,(133,136))),((58,59),((100,130),((116,137),120)))),(53,55))),11),((6,7),(29,30))),(2,60)),61);
 508: 1 -8108.481445 -8164.807434 (0,((((((((1,89),62),(3,4)),(((((16,18),140),((((((((((63,105),((108,112),113)),(((103,104),((110,111),(125,126))),109)),((76,(101,102)),((87,88),131))),((((66,67),((77,78),((90,92),(91,93)))),((68,(127,128)),99)),82)),(((((((((64,65),69),((85,86),(123,129))),(106,107)),74),84),83),(95,96)),((79,98),((97,118),(121,122))))),70),((75,134),80)),(((((71,72),119),(73,124)),81),((114,115),117))),94)),135),((48,(49,50)),(51,132)))),((((((((((5,((12,13),((17,19),40))),24),(25,26)),(22,23)),(((8,9),(10,139)),(52,54))),133),(((((((14,15),(33,((34,35),(46,47)))),((((20,21),36),(27,45)),28)),(43,44)),(((37,38),39),(41,42))),(31,32)),(56,138))),136),57),((58,59),((100,130),((116,137),120))))),11),(((6,7),(29,30)),(53,55))),(2,60)),61);
 509: 4 -8652.275391 -8170.962335 (0,(((((((1,89),(3,4)),62),(((((16,18),140),(((((((((((63,105),113),(108,112)),109),((103,104),((110,111),(125,126)))),(((((66,67),((77,78),((90,92),(91,93)))),82),((68,(127,128)),99)),((79,98),((97,118),(121,122))))),(((((((64,65),69),((85,86),(123,129))),(106,107)),74),(83,84)),(95,96))),((75,134),80)),(70,((76,(101,102)),((87,88),131)))),((71,72),(((73,124),(81,((114,115),117))),119))),94)),135),((48,(49,50)),(51,132)))),(((((((((5,(22,23)),((12,13),((17,19),40))),24),(25,26)),(((8,9),(10,139)),(52,54))),(((((((14,15),(33,((34,35),(46,47)))),(((20,36),(21,(27,45))),28)),(43,44)),(((37,38),39),(41,42))),(31,32)),(56,138))),(133,136)),57),(((58,59),((116,137),120)),(100,130)))),((((6,7),(29,30)),(53,55)),11)),(2,60)),61);
 510: 1 -7582.30957 -8164.017375 (0,((((((((1,89),62),(3,4)),((((16,18),140),((((((((((63,105),113),(108,112)),(((103,104),((110,111),(125,126))),109)),(((((66,67),((77,78),((90,92),(91,93)))),((68,(127,128)),99)),82),((79,98),((97,118),(121,122))))),(((((((((64,65),69),((85,86),(123,129))),(106,107)),74),84),83),(95,96)),80)),((76,(101,102)),((87,88),131))),70),((((((71,72),119),(73,124)),81),((114,115),117)),(75,134))),94)),(((48,(49,50)),(51,132)),135))),(((((((((5,(22,23)),((12,13),((17,19),40))),24),(25,26)),(((8,(10,139)),9),(52,54))),((((((((14,15),((34,35),(46,47))),33),(((20,21),36),((27,28),45))),(43,44)),(((37,38),39),(41,42))),(31,32)),(56,138))),(133,136)),57),((58,59),((100,130),((116,137),120))))),11),(((6,7),(29,30)),(53,55))),(2,60)),61);
 511: 1 -7928.592285 -8179.813679 (0,(((((((((1,89),62),(3,4)),((((16,140),18),(((((((((63,105),113),((((103,104),(110,111)),(125,126)),(108,112))),109),(70,((76,(101,102)),((87,88),131)))),((((((64,65),69),((85,86),(123,129))),(((74,(106,107)),83),84)),80),(((79,98),((97,118),(121,122))),(95,96)))),(((((66,67),99),(68,(127,128))),82),((77,78),((90,92),(91,93))))),((((((71,72),119),(73,124)),((114,115),117)),81),(75,134))),94)),(((48,(49,50)),(51,132)),135))),(53,55)),(((((((((5,(22,23)),((12,13),((17,19),40))),24),(25,26)),(((8,9),(10,139)),(52,54))),(((((((14,15),((33,(46,47)),(34,35))),(((20,36),21),((27,45),28))),(43,44)),(((37,38),39),(41,42))),(31,32)),(56,138))),57),(133,136)),((58,59),((100,130),((116,137),120))))),11),((6,7),(29,30))),(2,60)),61);
 512: 3 -8218.638672 -8159.76467 (0,((((((1,89),((3,4),62)),(((((16,18),140),((((((((((63,105),113),((((103,104),((110,111),(125,126))),109),(108,112))),((76,(101,102)),((87,88),131))),((((((((64,65),69),((85,86),(123,129))),(106,107)),74),83),84),(95,96))),(((((66,67),((77,78),((90,92),(91,93)))),((68,(127,128)),99)),82),((79,98),((97,118),(121,122))))),70),((75,134),80)),(((((71,72),119),(73,124)),81),((114,115),117))),94)),135),((48,(49,50)),(51,132)))),(((((((((5,(22,23)),((12,13),((17,19),40))),24),(25,26)),(((8,9),(10,139)),(52,54))),(((((((((14,15),(33,((34,35),(46,47)))),((20,21),((27,45),28))),36),44),43),(((37,38),39),(41,42))),(31,32)),(56,138))),(133,136)),57),((58,59),((100,130),((116,137),120))))),((((6,7),(29,30)),(53,55)),11)),(2,60)),61);
 513: 1 -7991.824707 -8168.333529 (0,((((((((1,89),62),(3,4)),(((48,(49,50)),(51,132)),135)),(((16,140),18),(((((((((((63,105),113),(108,112)),109),((103,104),((110,111),(125,126)))),((((66,67),((77,78),((90,92),(91,93)))),((68,(127,128)),99)),82)),(((((((((64,65),69),((85,86),(123,129))),(106,107)),74),84),83),(95,96)),((79,98),((97,118),(121,122))))),((75,134),80)),(70,((76,(101,102)),((87,88),131)))),((((71,72),119),((73,81),124)),((114,115),117))),94))),((((((((5,(22,23)),((12,13),((17,19),40))),24),(25,26)),(((8,9),(10,139)),(52,54))),(((((((14,15),(33,((34,35),(46,47)))),(((20,21),36),((27,28),45))),(43,44)),(((37,38),39),(41,42))),(31,32)),(56,138))),(57,(133,136))),((58,59),((100,130),((116,137),120))))),((((6,7),(29,30)),(53,55)),11)),(2,60)),61);
 514: 1 -7833.437012 -8169.932266 (0,((((((1,89),((3,4),62)),(((((16,18),140),(((((((((((63,105),112),113),((103,104),((110,111),(125,126)))),109),108),(((((((((64,65),69),((85,86),(123,129))),(106,107)),74),84),83),((75,134),80)),(95,96))),(((((66,67),((77,78),((90,92),(91,93)))),((68,(127,128)),99)),82),((79,98),((97,118),(121,122))))),(70,((76,(101,102)),((87,88),131)))),((71,72),(((73,124),(81,((114,115),117))),119))),94)),135),((48,(49,50)),(51,132)))),((((((((5,(22,23)),(((12,13),((17,19),40)),24)),(25,26)),(((8,9),(10,139)),(52,54))),(((((((14,15),(33,((34,35),(46,47)))),((((20,21),36),(27,45)),28)),(43,44)),(((37,38),39),(41,42))),(56,138)),(31,32))),57),(133,136)),((58,59),((100,130),((116,137),120))))),((((6,7),(29,30)),(53,55)),11)),(2,60)),61);
 515: 4 -7677.751465 -8164.676946 (0,(((((((1,89),((3,4),62)),(((((16,140),18),((((((((((63,105),113),((((103,104),((110,111),(125,126))),109),(108,112))),((76,(101,102)),((87,88),131))),((((((((64,65),69),((85,86),(123,129))),(106,107)),74),83),84),(95,96))),(((((66,67),((68,(127,128)),99)),((77,78),(90,((91,93),92)))),82),((79,98),((97,118),(121,122))))),70),((75,134),80)),((71,72),(((73,124),(81,((114,115),117))),119))),94)),135),((48,(49,50)),(51,132)))),((((((((((5,(22,23)),((12,13),((17,19),40))),24),(25,26)),(((8,9),(10,139)),(52,54))),133),(((((((14,15),(33,((34,35),(46,47)))),((((20,21),36),(27,45)),28)),(43,44)),(((37,38),39),(41,42))),(31,32)),(56,138))),136),57),((58,59),((100,130),((116,137),120))))),11),(((6,7),(29,30)),(53,55))),(2,60)),61);
 516: 1 -7404.741211 -8176.285419 (0,(((((((1,89),(3,4)),62),((((16,140),18),((((((((((((63,105),113),(108,112)),(((103,104),((110,111),(125,126))),109)),((76,(101,102)),((87,88),131))),((((((((64,65),69),((85,86),(123,129))),(106,107)),74),84),83),(95,96))),((79,98),((97,118),(121,122)))),(((66,67),((77,78),((90,92),(91,93)))),(((68,(127,128)),99),82))),70),((75,134),80)),(((((71,72),119),(73,124)),81),((114,115),117))),94)),(((48,(49,50)),(51,132)),135))),11),((((((((5,(22,23)),((12,13),((17,19),40))),24),((((8,9),(10,139)),(52,54)),(25,26))),((((((((14,15),((34,35),(46,47))),33),(((20,21),36),((27,28),45))),(43,44)),(((37,38),39),(41,42))),(31,32)),(56,138))),(57,(133,136))),((58,59),((100,130),((116,137),120)))),(((6,7),(29,30)),(53,55)))),(2,60)),61);
 517: 1 -8390.086914 -8172.775052 (0,(((((((1,89),62),(3,4)),(((((16,18),140),((((((((((63,105),113),(108,112)),(((103,104),((110,111),(125,126))),109)),((76,(101,102)),((87,88),131))),(((((((((64,65),69),((85,86),(123,129))),(106,107)),74),84),83),((75,134),80)),(95,96))),(((((66,67),((77,78),((90,92),(91,93)))),((68,(127,128)),99)),82),((79,98),((97,118),(121,122))))),70),((((71,72),119),(73,124)),(81,((114,115),117)))),94)),135),((48,(49,50)),(51,132)))),((((((((5,(((12,13),((17,19),40)),24)),(22,23)),(((8,(9,(10,139))),(52,54)),(25,26))),133),136),57),((((((((14,15),(33,((34,35),(46,47)))),((((20,21),36),(27,45)),28)),(43,44)),(31,32)),(41,42)),((37,38),39)),(56,138))),((58,59),((100,130),((116,137),120))))),((((6,7),(29,30)),(53,55)),11)),(2,60)),61);
 518: 1 -7637.564453 -8167.135156 (0,(((((((((1,89),62),(3,4)),(((48,(49,50)),(51,132)),135)),(((16,18),140),(((((((((((63,105),113),(108,112)),(((103,104),((110,111),(125,126))),109)),((76,(101,102)),((87,88),131))),((((((((64,65),69),((85,86),(123,129))),(106,107)),74),83),84),(95,96))),(((((66,67),((77,78),((90,92),(91,93)))),((68,(127,128)),99)),82),((79,98),((97,118),(121,122))))),((75,134),80)),70),((71,72),(((73,124),(81,((114,115),117))),119))),94))),(((((((((5,(22,23)),((12,13),((17,19),40))),24),(25,26)),(((8,9),(10,139)),(52,54))),((((((((14,15),(33,((34,35),(46,47)))),(((20,36),21),((27,28),45))),43),44),(((37,38),39),(41,42))),(31,32)),(56,138))),(133,136)),57),((58,59),((100,130),((116,137),120))))),11),(((6,7),(29,30)),(53,55))),(2,60)),61);
 519: 1 -8038.292969 -8169.832182 (0,(((((((((1,89),62),(3,4)),(((48,(49,50)),(51,132)),135)),(((16,18),140),(((((((((63,105),113),(108,112)),(((103,104),((110,111),(125,126))),109)),(((((66,67),((77,78),((90,92),(91,93)))),((68,(127,128)),99)),82),((79,98),((97,118),(121,122))))),(((((((((64,65),69),((85,86),(123,129))),(106,107)),74),84),83),(95,96)),80)),(70,((76,(101,102)),((87,88),131)))),((((((71,72),119),(73,124)),81),((114,115),117)),(75,134))),94))),(((((((((5,(22,23)),((12,13),((17,19),40))),24),(25,26)),(((8,(10,139)),9),(52,54))),((((((((14,15),((34,35),(46,47))),33),(((20,21),36),((27,28),45))),(43,44)),(((37,38),39),(41,42))),(31,32)),(56,138))),(133,136)),57),((58,59),((100,130),((116,137),120))))),11),(((6,7),(29,30)),(53,55))),(2,60)),61);
 520: 1 -8276.175781 -8177.218207 (0,((((((1,89),62),(3,4)),((((16,18),140),(((48,(49,50)),(51,132)),135)),(((((((((63,105),113),(108,112)),(((103,104),((110,111),(125,126))),109)),((76,(101,102)),((87,88),131))),(((((66,67),((77,78),((90,92),(91,93)))),99),(68,(127,128))),82)),(((((((((64,65),(69,((85,86),(123,129)))),(106,107)),74),83),84),(((75,134),80),(95,96))),((79,98),((97,118),(121,122)))),70)),((71,72),(((73,124),(81,((114,115),117))),119))),94))),((((((((((5,(22,23)),((12,13),((17,19),40))),24),(25,26)),(((8,9),(10,139)),(52,54))),133),(((((((14,15),((33,(46,47)),(34,35))),((((20,21),36),(27,45)),28)),(43,44)),(((37,38),39),(41,42))),(31,32)),(56,138))),(57,136)),((58,59),((100,130),((116,137),120)))),((((6,7),(29,30)),(53,55)),11))),(2,60)),61);
 521: 2 -7199.428711 -8170.291353 (0,(((((((((1,89),62),(3,4)),(((((16,18),140),(((((((((63,105),((108,112),113)),(((103,104),((110,111),(125,126))),109)),((76,(101,102)),((87,88),131))),((((((64,65),69),((85,86),(123,129))),(((74,(106,107)),84),83)),80),(((79,98),((97,118),(121,122))),(95,96)))),(((((66,67),99),(68,(127,128))),82),((77,78),((90,92),(91,93))))),70),((((((71,72),119),(73,124)),81),((114,115),117)),(75,134))),94)),135),((48,(49,50)),(51,132)))),(53,55)),(((((((((((5,(22,23)),((12,13),((17,19),40))),24),(25,26)),((8,9),(10,139))),(52,54)),133),(((((((((14,15),(33,((34,35),(46,47)))),((27,28),45)),(20,21)),36),(43,44)),(((37,38),39),(41,42))),(31,32)),(56,138))),136),57),((58,59),((100,130),((116,137),120))))),11),((6,7),(29,30))),(2,60)),61);
 522: 1 -7356.517578 -8164.216738 (0,(((((((1,89),62),(3,4)),(((((16,18),140),(((((((((((63,105),113),112),(((103,104),((110,111),(125,126))),(108,109))),((76,(101,102)),((87,88),131))),((((((((64,65),69),((85,86),(123,129))),(106,107)),74),84),83),(95,96))),(((((66,67),((77,78),((90,92),(91,93)))),((68,(127,128)),99)),82),((79,98),((97,118),(121,122))))),70),((75,134),80)),(((((71,72),119),(73,124)),81),((114,115),117))),94)),135),((48,(49,50)),(51,132)))),(((((((5,(((12,13),((17,19),40)),24)),(25,26)),(22,23)),(((8,9),(10,139)),(52,54))),(((((((14,15),(33,((34,35),(46,47)))),(((20,21),36),((27,28),45))),(43,44)),(((37,38),39),(41,42))),(31,32)),(56,138))),(57,(133,136))),((58,59),((100,130),((116,137),120))))),((((6,7),(29,30)),(53,55)),11)),(2,60)),61);
 523: 2 -7998.682617 -8168.471392 (0,(((((((((1,89),62),(3,4)),((((16,140),18),(((((((((((63,105),113),(108,112)),109),((103,104),((110,111),(125,126)))),(((66,67),82),(((68,(127,128)),99),((77,78),((90,92),(91,93)))))),((((((((64,65),69),((85,86),(123,129))),(106,107)),74),83),84),80)),(((79,98),((97,118),(121,122))),(95,96))),(70,((76,(101,102)),((87,88),131)))),((((((71,72),119),(73,124)),81),((114,115),117)),(75,134))),94)),(((48,(49,50)),(51,132)),135))),(53,55)),((((((((5,(22,23)),((12,13),((17,19),40))),24),(25,26)),(((8,9),(10,139)),(52,54))),((((((((((14,15),(33,((34,35),(46,47)))),28),(27,45)),(20,21)),36),(43,44)),(((37,38),39),(41,42))),(31,32)),(56,138))),(57,(133,136))),((58,59),((100,130),((116,137),120))))),11),((6,7),(29,30))),(2,60)),61);
 524: 1 -8027.375 -8177.452909 (0,(((((((((1,89),62),(3,4)),((((16,140),18),(((((((63,105),113),(108,112)),109),((103,104),((110,111),(125,126)))),(((((((66,67),99),(68,(127,128))),((77,78),((90,92),(91,93)))),82),((70,94),((76,(101,102)),((87,88),131)))),((((((71,72),119),(73,124)),((114,115),117)),81),(75,134)))),((((((64,65),69),((85,86),(123,129))),(((74,(106,107)),84),83)),80),(((79,98),((97,118),(121,122))),(95,96))))),(((48,(49,50)),(51,132)),135))),(53,55)),((((((((5,(((12,13),((17,19),40)),24)),(22,23)),((((8,9),(10,139)),(52,54)),(25,26))),133),(((((((14,15),(33,((34,35),(46,47)))),(((20,21),36),((27,28),45))),(43,44)),(((37,38),39),(41,42))),(31,32)),(56,138))),136),57),((58,59),((100,130),((116,137),120))))),11),((6,7),(29,30))),(2,60)),61);
 525: 1 -8553.677734 -8199.013968 (0,((((1,89),((((((16,18),140),((((((((((((63,105),113),((76,(101,102)),((87,88),131))),(108,112)),109),((103,104),((110,111),(125,126)))),(((((66,67),99),(68,(127,128))),((77,78),((90,92),(91,93)))),82)),(((((((((64,65),69),((85,86),(123,129))),(106,107)),74),83),84),(95,96)),((79,98),((97,118),(121,122))))),70),((75,134),80)),(((((71,72),119),(73,124)),81),((114,115),117))),94)),135),((48,(49,50)),(51,132))),62)),((3,4),(((((((((5,(22,23)),(((12,13),((17,19),40)),24)),(25,26)),(((8,(10,139)),9),(52,54))),(((((((((14,15),((34,35),(46,47))),33),((((20,36),21),(27,45)),28)),44),43),(((37,38),39),(41,42))),(31,32)),(56,138))),(133,136)),57),((58,59),((100,130),((116,137),120)))),((((6,7),(29,30)),(53,55)),11)))),(2,60)),61);
 526: 2 -7941.581055 -8174.974303 (0,(((((((1,89),62),(3,4)),((((16,(18,140)),((((((((((63,105),113),(108,112)),(((103,104),((110,111),(125,126))),109)),((((((66,67),((90,92),(91,93))),(77,78)),((68,(127,128)),99)),82),((79,98),((97,118),(121,122))))),(((((((((64,65),69),((85,86),(123,129))),(106,107)),74),83),84),(95,96)),((76,(101,102)),((87,88),131)))),70),((75,134),80)),(((((71,72),119),(73,124)),81),((114,115),117))),94)),135),((48,(49,50)),(51,132)))),(((((((5,(((12,13),((17,19),40)),24)),(22,23)),((((8,9),(10,139)),(52,54)),(25,26))),(((((((14,15),(33,((34,35),(46,47)))),((((20,21),36),(27,45)),28)),(43,44)),(((37,38),39),(41,42))),(31,32)),(56,138))),(133,136)),57),((58,59),((100,130),((116,137),120))))),((((6,7),(29,30)),(53,55)),11)),(2,60)),61);
 527: 1 -7964.615234 -8183.377566 (0,(((((((1,89),62),(3,4)),((((16,18),140),(((((((((((63,105),113),(108,112)),109),((103,104),((110,111),(125,126)))),((((((((64,65),69),((85,86),(123,129))),(106,107)),74),83),84),(95,96))),(((((66,67),((77,78),((90,92),(91,93)))),((68,(127,128)),99)),82),((79,98),((97,118),(121,122))))),((75,134),80)),(70,((76,(101,102)),((87,88),131)))),(((((71,72),119),(73,124)),81),((114,115),117))),94)),(((48,(49,50)),(51,132)),135))),((((((((5,(((12,13),((17,19),40)),24)),(25,26)),(22,23)),(((8,9),(10,139)),(52,54))),(((((14,15),(33,((34,35),(46,47)))),((((20,21),36),(27,45)),28)),(43,44)),((((37,38),39),(56,138)),(41,42)))),(31,32)),(57,(133,136))),((58,59),((100,130),((116,137),120))))),((((6,7),(29,30)),(53,55)),11)),(2,60)),61);
 528: 1 -8353.175781 -8177.335092 (0,((((((((1,89),62),(3,4)),((((16,18),140),(((((((((((63,105),113),(108,112)),109),((103,104),((110,111),(125,126)))),((((((((64,65),69),((85,86),(123,129))),(106,107)),74),83),84),(95,96))),(((((66,67),((77,78),((90,92),(91,93)))),((68,(127,128)),99)),82),((79,98),((97,118),(121,122))))),((75,134),80)),(70,((76,(101,102)),((87,88),131)))),(((((71,72),119),(73,124)),81),((114,115),117))),94)),(((48,(49,50)),(51,132)),135))),((58,59),((100,130),((116,137),120)))),((((((5,(((12,13),((17,19),40)),24)),(25,26)),(22,23)),(((8,9),(10,139)),(52,54))),((((((14,15),(33,((34,35),(46,47)))),((((20,21),36),(27,45)),28)),(43,44)),((((37,38),39),(56,138)),(41,42))),(31,32))),(57,(133,136)))),((((6,7),(29,30)),(53,55)),11)),(2,60)),61);
 529: 1 -7860.010742 -8168.097741 (0,(((((((1,89),62),(3,4)),(((((16,18),140),(((((((((((((63,105),113),112),((103,104),((110,111),(125,126)))),109),108),(((((((64,65),69),((85,86),(123,129))),(106,107)),74),83),84)),(95,96)),(((((66,67),((77,78),((90,92),(91,93)))),((68,(127,128)),99)),82),((79,98),((97,118),(121,122))))),(70,((76,(101,102)),((87,88),131)))),((75,134),80)),((((71,72),119),((73,81),124)),((114,115),117))),94)),135),((48,(49,50)),(51,132)))),(((((((5,(((12,13),((17,19),40)),24)),(25,26)),(22,23)),(((8,9),(10,139)),(52,54))),(((((((14,15),(33,((34,35),(46,47)))),((((20,21),36),(27,45)),28)),(43,44)),(((37,38),39),(41,42))),(31,32)),(56,138))),(57,(133,136))),((58,59),((100,130),((116,137),120))))),((((6,7),(29,30)),(53,55)),11)),(2,60)),61);
 530: 1 -7491.912109 -8167.589909 (0,((((((((1,89),62),(3,4)),(((48,(49,50)),(51,132)),135)),(((16,18),140),((((((((((63,105),113),((((103,104),((110,111),(125,126))),109),(108,112))),((76,(101,102)),((87,88),131))),((((((((64,65),69),((85,86),(123,129))),(106,107)),74),84),83),(95,96))),(((((66,67),((77,78),((90,92),(91,93)))),((68,(127,128)),99)),82),((79,98),((97,118),(121,122))))),70),((75,134),80)),(((((71,72),119),(73,124)),81),((114,115),117))),94))),(((((((((5,(((12,13),((17,19),40)),24)),(25,26)),(22,23)),(((8,9),(10,139)),(52,54))),133),(((((((14,15),(33,((34,35),(46,47)))),((((20,21),36),(27,45)),28)),(43,44)),(((37,38),39),(41,42))),(31,32)),(56,138))),136),57),((58,59),((100,130),((116,137),120))))),((((6,7),(29,30)),(53,55)),11)),(2,60)),61);
 531: 2 -8404.107422 -8171.403006 (0,(((((((((1,89),62),(3,4)),((((16,18),140),((((((((((63,105),113),(108,112)),(((103,104),((110,111),(125,126))),109)),((76,(101,102)),((87,88),131))),((((((64,65),69),((85,86),(123,129))),(((74,(106,107)),84),83)),80),(((79,98),((97,118),(121,122))),(95,96)))),(((((66,67),99),(68,(127,128))),82),((77,78),((90,92),(91,93))))),70),((((((71,72),119),(73,124)),81),((114,115),117)),(75,134))),94)),(((48,(49,50)),(51,132)),135))),(53,55)),(((((((((((5,(22,23)),((12,13),((17,19),40))),24),(25,26)),((8,9),(10,139))),(52,54)),133),((((((((14,15),(33,((34,35),(46,47)))),((27,28),45)),((20,21),36)),(43,44)),(((37,38),39),(41,42))),(31,32)),(56,138))),136),57),((58,59),((100,130),((116,137),120))))),11),((6,7),(29,30))),(2,60)),61);
 532: 2 -8664.949219 -8168.215685 (0,(((((((1,89),62),(3,4)),(((((16,18),140),(((((((((((63,105),113),(108,112)),109),((103,104),((110,111),(125,126)))),((((((((64,65),69),((85,86),(123,129))),(106,107)),74),83),84),(95,96))),(((((66,67),((77,78),((90,92),(91,93)))),((68,(127,128)),99)),82),((79,98),((97,118),(121,122))))),((75,134),80)),(70,((76,(101,102)),((87,88),131)))),(((((71,72),119),(73,124)),81),((114,115),117))),94)),135),((48,(49,50)),(51,132)))),(((((((5,(((12,13),((17,19),40)),24)),(25,26)),(22,23)),(((8,9),(10,139)),(52,54))),((((((14,15),(33,((34,35),(46,47)))),((((20,21),36),(27,45)),28)),(43,44)),((((37,38),39),(56,138)),(41,42))),(31,32))),(57,(133,136))),((58,59),((100,130),((116,137),120))))),((((6,7),(29,30)),(53,55)),11)),(2,60)),61);
 533: 4 -7513.56543 -8167.279643 (0,(((((((1,89),62),(3,4)),(((((16,18),140),((((((((63,105),113),(108,112)),109),((103,104),((110,111),(125,126)))),((75,134),(95,96))),(((((((((64,65),69),((85,86),(123,129))),(106,107)),74),83),84),80),((((((66,67),((77,78),((90,92),(91,93)))),((68,(127,128)),99)),82),((79,98),((97,118),(121,122)))),(70,((76,(101,102)),((87,88),131)))))),(((71,72),(((73,124),(81,((114,115),117))),119)),94))),135),((48,(49,50)),(51,132)))),(((((((5,(((12,13),((17,19),40)),24)),(25,26)),(22,23)),(((8,9),(10,139)),(52,54))),(((((((14,15),(33,((34,35),(46,47)))),((((20,21),36),(27,45)),28)),(43,44)),(((37,38),39),(41,42))),(31,32)),(56,138))),(57,(133,136))),((58,59),((100,130),((116,137),120))))),((((6,7),(29,30)),(53,55)),11)),(2,60)),61);
 534: 2 -7340.286621 -8168.074151 (0,((((((((1,89),62),(3,4)),(((16,(18,140)),(((((((((((63,105),113),(108,112)),(((103,104),((110,111),(125,126))),109)),((76,(101,102)),((87,88),131))),((((((64,65),69),((85,86),(123,129))),(74,((83,(106,107)),84))),(95,96)),((79,98),((97,118),(121,122))))),(((66,67),(((68,(127,128)),99),82)),((77,78),((90,92),(91,93))))),70),((75,134),80)),((71,72),(((73,124),(81,((114,115),117))),119))),94)),(((48,(49,50)),(51,132)),135))),(((((((((5,(22,23)),((12,13),((17,19),40))),24),(25,26)),(((8,(10,139)),9),(52,54))),(((((((14,15),(33,((34,35),(46,47)))),((((20,21),36),(27,45)),28)),(43,44)),(((37,38),39),(41,42))),(31,32)),(56,138))),(133,136)),57),((58,59),((100,130),((116,137),120))))),11),(((6,7),(29,30)),(53,55))),(2,60)),61);
 535: 2 -7676.232422 -8167.330472 (0,(((((((1,89),62),(3,4)),((((16,140),18),(((((((((63,105),113),((((103,104),((110,111),(125,126))),109),(108,112))),((((((((64,65),69),((85,86),(123,129))),(106,107)),74),83),84),((76,(101,102)),(((87,88),131),(95,96))))),(((((66,67),((77,78),((90,92),(91,93)))),((68,(127,128)),99)),82),((79,98),((97,118),(121,122))))),70),((75,134),80)),(((((71,72),119),(73,124)),81),((114,115),117))),94)),(((48,(49,50)),(51,132)),135))),(((((((5,(((12,13),((17,19),40)),24)),(25,26)),(22,23)),((8,(9,(10,139))),(52,54))),(((((((((14,15),((34,35),(46,47))),33),28),(((20,21),36),(27,45))),(43,44)),(((37,38),39),(41,42))),(31,32)),(56,138))),(57,(133,136))),((58,59),((100,130),((116,137),120))))),((((6,7),(29,30)),(53,55)),11)),(2,60)),61);
 536: 4 -8794.564453 -8170.512526 (0,(((((((1,89),62),(3,4)),(((((16,18),140),(((((((((((63,105),113),(108,112)),(((103,104),((110,111),(125,126))),109)),((76,(101,102)),((87,88),131))),(((((66,67),99),(68,(127,128))),82),((77,78),((90,92),(91,93))))),(((((((((64,65),69),((85,86),(123,129))),(106,107)),74),83),84),(95,96)),((79,98),((97,118),(121,122))))),70),((75,134),80)),(((((71,72),119),(73,124)),81),((114,115),117))),94)),135),((48,(49,50)),(51,132)))),(((((((((5,(22,23)),((12,13),((17,19),40))),24),(25,26)),(((8,9),(10,139)),(52,54))),133),((((((((14,15),(33,((34,35),(46,47)))),((((20,21),36),(27,45)),28)),(43,44)),(((37,38),39),(41,42))),(31,32)),(56,138)),136)),57),((58,59),((100,130),((116,137),120))))),((((6,7),(29,30)),(53,55)),11)),(2,60)),61);
 537: 1 -7154.004395 -8167.707777 (0,(((((((1,89),62),(3,4)),((((16,(18,140)),((((((((63,105),((108,112),113)),((103,104),((110,111),(125,126)))),109),((((((66,67),((68,(127,128)),99)),((77,78),((90,92),(91,93)))),82),((79,98),((97,118),(121,122)))),(70,((76,(101,102)),((87,88),131))))),((75,134),(95,96))),(((((((64,65),69),((85,86),(123,129))),(106,107)),74),(83,84)),80)),(((71,72),(((73,124),(81,((114,115),117))),119)),94))),135),((48,(49,50)),(51,132)))),(((((((((5,(22,23)),((12,13),((17,19),40))),24),(25,26)),((8,(9,(10,139))),(52,54))),(((((((14,15),(33,((34,35),(46,47)))),(((20,(21,36)),(27,45)),28)),(43,44)),(((37,38),39),(41,42))),(31,32)),(56,138))),(133,136)),57),((58,59),((100,130),((116,137),120))))),((((6,7),(29,30)),(53,55)),11)),(2,60)),61);
 538: 1 -7748.806641 -8162.774049 (0,(((((((1,89),62),(3,4)),(((((16,18),140),((((((((((63,105),113),((((103,104),((110,111),(125,126))),109),(108,112))),((76,(101,102)),((87,88),131))),((((((((64,65),69),((85,86),(123,129))),(106,107)),74),83),84),(95,96))),(((((66,67),((68,(127,128)),99)),((77,78),((90,92),(91,93)))),82),((79,98),((97,118),(121,122))))),70),((75,134),80)),((71,72),(((73,124),(81,((114,115),117))),119))),94)),135),((48,(49,50)),(51,132)))),((((((((5,(((12,13),((17,19),40)),24)),(25,26)),(22,23)),(((8,9),(10,139)),(52,54))),(((((((14,15),(33,((34,35),(46,47)))),(((20,21),36),((27,28),45))),(43,44)),(((37,38),39),(41,42))),(31,32)),(56,138))),(133,136)),57),((58,59),((100,130),((116,137),120))))),((((6,7),(29,30)),(53,55)),11)),(2,60)),61);
 539: 3 -7907.793945 -8181.917388 (0,((((((1,89),((3,4),62)),((((16,18),140),(((((((((63,105),113),(108,112)),109),((103,104),((110,111),(125,126)))),((75,134),(95,96))),(((((66,67),((77,78),((90,92),(91,93)))),((68,(127,128)),99)),(((79,98),((97,118),(121,122))),82)),(70,((76,(101,102)),((87,88),131))))),((((((((64,65),69),((85,86),(123,129))),(106,107)),74),83),84),80)),(((71,72),(((73,124),(81,((114,115),117))),119)),94))),(((48,(49,50)),(51,132)),135))),((((((((5,(22,23)),((12,13),((17,19),40))),24),(25,26)),(((8,9),(10,139)),(52,54))),(((((((14,15),(33,((34,35),(46,47)))),((((20,21),36),(27,45)),28)),(43,44)),(((37,38),39),(41,42))),(31,32)),(56,138))),(57,(133,136))),((58,59),((100,130),((116,137),120))))),((((6,7),(29,30)),(53,55)),11)),(2,60)),61);
 540: 1 -7364.76709 -8163.82913 (0,(((((((1,89),62),(3,4)),(((((16,18),140),(((((((((((63,105),113),(108,112)),(((103,104),((110,111),(125,126))),109)),((76,(101,102)),((87,88),131))),(((((66,67),99),(68,(127,128))),82),((77,78),((90,92),(91,93))))),((((((((64,65),69),((85,86),(123,129))),(74,(106,107))),83),84),(95,96)),((79,98),((97,118),(121,122))))),70),((75,134),80)),(((((71,72),119),(73,124)),81),((114,115),117))),94)),135),((48,(49,50)),(51,132)))),((((((((((5,(22,23)),((12,13),((17,19),40))),24),(25,26)),(((8,9),(10,139)),(52,54))),133),(((((((14,15),(33,((34,35),(46,47)))),((((20,21),36),(27,45)),28)),(43,44)),(((37,38),39),(41,42))),(31,32)),(56,138))),136),57),((58,59),((100,130),((116,137),120))))),((((6,7),(29,30)),(53,55)),11)),(2,60)),61);
 541: 3 -7684.930664 -8174.575006 (0,(((((((((1,89),62),((((16,(18,140)),(((((((((63,105),113),(108,112)),109),((103,104),((110,111),(125,126)))),(((((66,67),99),(68,(127,128))),((77,78),((90,92),(91,93)))),82)),((70,(((76,(101,102)),((87,88),131)),((79,98),((97,118),(121,122))))),(((((((71,72),119),(73,124)),81),((114,115),117)),(75,134)),(95,96)))),(((((64,65),69),((85,86),(123,129))),(((74,(106,107)),83),84)),80)),94)),135),((48,(49,50)),(51,132)))),(3,4)),(53,55)),(((((((((5,(22,23)),((12,13),((17,19),40))),24),(25,26)),((8,(9,(10,139))),(52,54))),((((((((14,15),(33,((34,35),(46,47)))),28),(((20,21),36),(27,45))),(43,44)),(((37,38),39),(41,42))),(31,32)),(56,138))),(133,136)),57),((58,59),((100,130),((116,137),120))))),11),((6,7),(29,30))),(2,60)),61);
 542: 1 -7717.955078 -8166.098728 (0,((((((1,89),((3,4),62)),(((((16,140),18),((((((((((63,105),113),(108,112)),(((103,104),((110,111),(125,126))),109)),((76,(101,102)),((87,88),131))),((((((((((64,65),69),((85,86),(123,129))),(106,107)),74),84),83),(95,96)),((79,98),((97,118),(121,122)))),(((((66,67),99),(68,(127,128))),((77,78),((90,92),(91,93)))),82))),70),((75,134),80)),(((((71,72),119),(73,124)),81),((114,115),117))),94)),135),((48,(49,50)),(51,132)))),((((((((((5,(22,23)),((12,13),((17,19),40))),24),(25,26)),(((8,9),(10,139)),(52,54))),((((((14,15),(33,((34,35),(46,47)))),(((20,(21,36)),(27,45)),28)),(43,44)),(((37,38),39),(41,42))),(31,32))),133),(56,138)),(57,136)),((58,59),((100,130),((116,137),120))))),((((6,7),(29,30)),(53,55)),11)),(2,60)),61);
 543: 1 -7408.676758 -8163.902529 (0,(((((((1,89),62),(3,4)),(((((16,18),140),(((((((((((63,105),113),109),(((103,104),((110,111),(125,126))),(108,112))),((76,(101,102)),((87,88),131))),((((((((64,65),69),((85,86),(123,129))),(106,107)),74),84),83),(95,96))),(((((66,67),((77,78),((90,92),(91,93)))),((68,(127,128)),99)),82),((79,98),((97,118),(121,122))))),70),((75,134),80)),((((71,72),119),((73,81),124)),((114,115),117))),94)),135),((48,(49,50)),(51,132)))),((((((((((5,(22,23)),((12,13),((17,19),40))),24),(25,26)),(((8,9),(10,139)),(52,54))),(((((((14,15),(33,((34,35),(46,47)))),((((20,21),36),(27,45)),28)),(43,44)),(((37,38),39),(41,42))),(31,32)),(56,138))),133),136),57),((58,59),((100,130),((116,137),120))))),((((6,7),(29,30)),(53,55)),11)),(2,60)),61);
 544: 1 -8802.902344 -8175.84737 (0,(((((((((1,89),62),(3,4)),((((16,(18,140)),(((((((((63,105),113),(((((103,104),(110,111)),(125,126)),109),(108,112))),((76,(101,102)),((87,88),131))),((((((64,65),69),((85,86),(123,129))),(((74,(106,107)),84),83)),80),(((79,98),((97,118),(121,122))),(95,96)))),(((((66,67),((68,(127,128)),99)),82),((90,92),(91,93))),(77,78))),70),((((((71,72),119),(73,124)),81),((114,115),117)),(75,134))),94)),135),((48,(49,50)),(51,132)))),(53,55)),((((((((5,(22,23)),((12,13),((17,19),40))),24),(25,26)),((8,(9,(10,139))),(52,54))),(((((((((14,15),(33,((34,35),(46,47)))),(21,((27,28),45))),20),36),(43,44)),(((37,38),39),(41,42))),(31,32)),(56,138))),(57,(133,136))),((58,59),((100,130),((116,137),120))))),11),((6,7),(29,30))),(2,60)),61);
 545: 1 -8972.257812 -8161.701418 (0,((((((1,89),((3,4),62)),((((16,140),18),(((((((((((63,105),113),(108,112)),(((103,104),((110,111),(125,126))),109)),((76,(101,102)),((87,88),131))),((((((((64,65),69),((85,86),(123,129))),(106,107)),74),83),84),(95,96))),((((66,67),((77,78),((90,92),(91,93)))),(((68,(127,128)),99),82)),((79,98),((97,118),(121,122))))),70),((75,134),80)),(((((71,72),119),(73,124)),81),((114,115),117))),94)),(((48,(49,50)),(51,132)),135))),((((6,7),(29,30)),(53,55)),11)),((((((((((5,(22,23)),((12,13),((17,19),40))),24),(25,26)),((8,9),(10,139))),(52,54)),133),((((((((14,15),(33,((34,35),(46,47)))),(((20,36),21),((27,28),45))),43),44),(((37,38),39),(41,42))),(31,32)),(56,138))),(57,136)),((58,59),((100,130),((116,137),120))))),(2,60)),61);
 546: 1 -7607.138672 -8184.482601 (0,(((((((((1,89),(((((((((((63,105),113),112),((103,104),((110,111),(125,126)))),109),108),((((((64,65),69),((85,86),(123,129))),(((74,(106,107)),84),83)),80),(((79,98),((97,118),(121,122))),(95,96)))),(70,((76,(101,102)),((87,88),131)))),(((((66,67),99),(68,(127,128))),82),((77,78),((90,92),(91,93))))),((((((71,72),119),(73,124)),81),((114,115),117)),(75,134))),94)),((((16,18),140),((48,(49,50)),((51,132),135))),62)),(3,4)),(53,55)),(((((((((5,(22,23)),((12,13),((17,19),40))),24),(25,26)),(((8,(10,139)),9),(52,54))),((((((((14,15),(33,((34,35),(46,47)))),(((20,21),((27,28),45)),36)),43),44),(((37,38),39),(41,42))),(31,32)),(56,138))),57),(133,136)),((58,59),((100,130),((116,137),120))))),11),((6,7),(29,30))),(2,60)),61);
 547: 1 -7727.371094 -8173.735278 (0,((((((((1,89),62),(3,4)),((((16,(18,140)),(((((((((((63,105),113),(108,112)),109),((103,104),((110,111),(125,126)))),((((((((64,65),69),((85,86),(123,129))),(106,107)),74),84),83),(((76,(101,102)),((87,88),131)),(95,96)))),(((((66,67),((77,78),((90,92),(91,93)))),((68,(127,128)),99)),82),((79,98),((97,118),(121,122))))),70),((75,134),80)),((((71,72),119),((73,81),124)),((114,115),117))),94)),135),((48,(49,50)),(51,132)))),((((((((5,(22,23)),((12,13),((17,19),40))),24),((((8,9),(10,139)),(52,54)),(25,26))),(((((((14,15),(33,((34,35),(46,47)))),((((20,21),36),(27,45)),28)),(43,44)),(((37,38),39),(41,42))),(31,32)),(56,138))),(133,136)),57),((58,59),((100,130),((116,137),120))))),11),(((6,7),(29,30)),(53,55))),(2,60)),61);
 548: 1 -8501.829102 -8173.196883 (0,(((((((1,89),((3,4),62)),((((16,18),140),(((((((((((63,105),113),(108,112)),109),((103,104),((110,111),(125,126)))),(((((((((64,65),69),((85,86),(123,129))),(106,107)),74),83),84),(95,96)),((75,134),80))),(((((66,67),((77,78),((90,92),(91,93)))),((68,(127,128)),99)),82),((79,98),((97,118),(121,122))))),(70,(76,(101,102)))),((87,88),131)),((71,72),(((73,124),(81,((114,115),117))),119))),94)),(((48,(49,50)),(51,132)),135))),((((((((((5,(22,23)),((12,13),((17,19),40))),24),(25,26)),(((8,(10,139)),9),(52,54))),(((((((((14,15),((34,35),(46,47))),33),(((20,21),36),(27,45))),28),(43,44)),(((37,38),39),(41,42))),(31,32)),(56,138))),(133,136)),57),((100,130),((116,137),120))),(58,59))),11),(((6,7),(29,30)),(53,55))),(2,60)),61);
 549: 3 -8213.738281 -8179.365219 (0,(((((((1,89),62),(3,4)),(((((16,140),18),135),((48,(49,50)),(51,132))),(((((((((((63,105),113),(108,112)),109),((103,104),((110,111),(125,126)))),((((((((64,65),69),((85,86),(123,129))),(106,107)),74),83),84),(95,96))),(((((66,67),((77,78),((90,92),(91,93)))),((68,(127,128)),99)),82),((79,98),((97,118),(121,122))))),((75,134),80)),(70,((76,(101,102)),((87,88),131)))),(((((71,72),119),(73,124)),81),((114,115),117))),94))),(((((((5,(((12,13),((17,19),40)),24)),(25,26)),(22,23)),(((8,9),(10,139)),(52,54))),(((((((14,15),(33,((34,35),(46,47)))),28),(((20,21),36),(27,45))),(43,44)),((((37,38),39),(56,138)),(41,42))),(31,32))),(57,(133,136))),(((58,59),((116,137),120)),(100,130)))),((((6,7),(29,30)),(53,55)),11)),(2,60)),61);
 550: 2 -8386.328125 -8164.718822 (0,(((((((1,89),62),(3,4)),(((((16,18),140),(((((((((((63,105),113),(108,112)),(((103,104),((110,111),(125,126))),109)),((76,(101,102)),((87,88),131))),((((((((64,65),69),((85,86),(123,129))),(106,107)),83),74),84),(95,96))),(((((66,67),((77,78),((90,92),(91,93)))),((68,(127,128)),99)),82),((79,98),((97,118),(121,122))))),70),((75,134),80)),(((((71,72),119),(73,124)),81),((114,115),117))),94)),135),((48,(49,50)),(51,132)))),((((((((5,(((12,13),((17,19),40)),24)),(25,26)),(22,23)),(((8,9),(10,139)),(52,54))),133),(((((((14,15),(33,((34,35),(46,47)))),((((20,21),36),(27,45)),28)),(43,44)),(((37,38),39),(41,42))),(31,32)),(56,138))),(57,136)),((58,59),((100,130),((116,137),120))))),((((6,7),(29,30)),(53,55)),11)),(2,60)),61);
 551: 1 -8849.983398 -8193.756465 (0,(((((((((1,89),62),((((16,18),140),((((((((63,105),113),112),109),((103,104),((110,111),(125,126)))),108),((((((64,65),69),((85,86),(123,129))),(((74,(106,107)),84),83)),80),(((79,98),((97,118),(121,122))),(95,96)))),((((((((66,67),((68,(127,128)),99)),82),((77,78),((90,92),(91,93)))),((76,(101,102)),((87,88),131))),70),(75,134)),(((((71,72),119),((73,124),81)),((114,115),117)),94)))),(((48,(49,50)),(51,132)),135))),(3,4)),(53,55)),((((((((5,(((12,13),((17,19),40)),24)),(22,23)),((((8,9),(10,139)),(52,54)),(25,26))),133),136),57),(((((((14,15),(33,((34,35),(46,47)))),(((20,21),((27,28),45)),36)),(43,44)),(31,32)),(((37,38),39),(41,42))),(56,138))),((58,59),((100,130),((116,137),120))))),11),((6,7),(29,30))),(2,60)),61);
 552: 1 -8374.080078 -8168.351976 (0,((((((1,89),((3,4),62)),(((((16,140),18),(((((((((((63,105),113),(108,112)),(((103,104),((110,111),(125,126))),109)),(((((((64,65),69),((85,86),(123,129))),(106,107)),74),84),83)),((76,(101,102)),(((87,88),131),(95,96)))),(((((66,67),((77,78),((90,92),(91,93)))),((68,(127,128)),99)),82),((79,98),((97,118),(121,122))))),70),((75,134),80)),(((((71,72),119),(73,124)),81),((114,115),117))),94)),135),((48,(49,50)),(51,132)))),((((((((((5,(22,23)),((12,13),((17,19),40))),24),(25,26)),(((8,(10,139)),9),(52,54))),(((((((14,15),(33,((34,35),(46,47)))),(((20,21),36),((27,28),45))),(43,44)),(((37,38),39),(41,42))),(31,32)),(56,138))),133),136),57),((58,59),((100,130),((116,137),120))))),((((6,7),(29,30)),(53,55)),11)),(2,60)),61);
 553: 1 -8920.368164 -8169.539302 (0,((((((((1,89),62),(((((16,140),18),(((((((((((63,105),113),(108,112)),109),((103,104),((110,111),(125,126)))),((((66,67),((77,78),((90,92),(91,93)))),((68,(127,128)),99)),82)),((((((((((64,65),69),(123,129)),(85,86)),(106,107)),74),84),83),(95,96)),((79,98),((97,118),(121,122))))),((75,134),80)),(70,((76,(101,102)),((87,88),131)))),(((((71,72),119),(73,124)),81),((114,115),117))),94)),135),((48,(49,50)),(51,132)))),(3,4)),(53,55)),(((((((5,(((12,13),((17,19),40)),24)),(25,26)),(22,23)),(((8,9),(10,139)),(52,54))),(((((((14,15),(33,((34,35),(46,47)))),(((20,21),36),((27,28),45))),(43,44)),(((37,38),39),(41,42))),(31,32)),(56,138))),(57,(133,136))),((58,59),((100,130),((116,137),120))))),(((6,7),(29,30)),11)),(2,60)),61);
 554: 1 -7479.09668 -8162.463004 (0,(((((((1,89),62),(3,4)),(((((16,18),140),((((((((((((63,105),113),(108,112)),109),((103,104),((110,111),(125,126)))),(((((((64,65),69),((85,86),(123,129))),(106,107)),74),84),83)),(95,96)),(((((66,67),((77,78),((90,92),(91,93)))),((68,(127,128)),99)),82),((79,98),((97,118),(121,122))))),((75,134),80)),(70,((76,(101,102)),((87,88),131)))),(((((71,72),119),(73,124)),81),((114,115),117))),94)),135),((48,(49,50)),(51,132)))),(((((((((5,(22,23)),((12,13),((17,19),40))),24),(25,26)),(((8,9),(10,139)),(52,54))),(((((((((14,15),(33,((34,35),(46,47)))),((27,28),45)),(20,21)),36),(43,44)),(((37,38),39),(41,42))),(31,32)),(56,138))),(133,136)),57),((58,59),((100,130),((116,137),120))))),((((6,7),(29,30)),(53,55)),11)),(2,60)),61);
 555: 1 -8853.674805 -8170.306768 (0,(((((((((1,89),62),(3,4)),((((16,18),140),(((((((((63,105),((108,112),113)),(((103,104),((110,111),(125,126))),109)),((76,(101,102)),((87,88),131))),((((((64,65),69),((85,86),(123,129))),(((74,(106,107)),84),83)),80),(((79,98),((97,118),(121,122))),(95,96)))),(((((66,67),99),(68,(127,128))),82),((77,78),((90,92),(91,93))))),70),((((((71,72),119),(73,124)),81),((114,115),117)),(75,134))),94)),(((48,(49,50)),(51,132)),135))),(53,55)),(((((((((((5,(22,23)),((12,13),((17,19),40))),24),(25,26)),((8,9),(10,139))),(52,54)),133),(((((((((14,15),(33,((34,35),(46,47)))),((27,28),45)),(20,21)),36),(43,44)),(((37,38),39),(41,42))),(31,32)),(56,138))),136),57),((58,59),((100,130),((116,137),120))))),11),((6,7),(29,30))),(2,60)),61);
 556: 1 -7736.721191 -8173.537454 (0,((((((((1,89),62),(3,4)),((((16,140),18),(((((((((((63,105),113),(108,112)),(((103,104),((110,111),(125,126))),109)),((76,(101,102)),((87,88),131))),(((((((64,65),((69,(85,86)),(123,129))),(106,107)),74),83),84),(95,96))),(((((66,67),82),((68,(127,128)),99)),((77,78),((90,92),(91,93)))),((79,((97,118),(121,122))),98))),70),((75,134),80)),(((((71,72),119),(73,124)),81),((114,115),117))),94)),(((48,(49,50)),(51,132)),135))),(((((((((5,(22,23)),((12,13),((17,19),40))),24),(25,26)),(((8,9),(10,139)),(52,54))),(((((((14,15),(33,((34,35),(46,47)))),((((20,36),21),(27,45)),28)),(43,44)),(((37,38),39),(41,42))),(31,32)),(56,138))),(133,136)),57),((58,59),((100,130),((116,137),120))))),11),(((6,7),(29,30)),(53,55))),(2,60)),61);
 557: 1 -8462.185547 -8175.146909 (0,(((((((((1,89),62),(3,4)),((((16,(18,140)),(((((((((63,105),113),(108,112)),109),((103,104),((110,111),(125,126)))),(((((66,67),99),(68,(127,128))),((77,78),((90,92),(91,93)))),82)),((70,(((76,(101,102)),((87,88),131)),((79,98),((97,118),(121,122))))),(((((((71,72),119),(73,124)),81),((114,115),117)),(75,134)),(95,96)))),(((((64,65),69),((85,86),(123,129))),((74,(83,(106,107))),84)),80)),94)),135),((48,(49,50)),(51,132)))),(53,55)),(((((((((5,(22,23)),((12,13),((17,19),40))),24),(25,26)),((8,(9,(10,139))),(52,54))),((((((((14,15),(33,((34,35),(46,47)))),28),(((20,21),36),(27,45))),(43,44)),(((37,38),39),(41,42))),(31,32)),(56,138))),(133,136)),57),((58,59),((100,130),((116,137),120))))),11),((6,7),(29,30))),(2,60)),61);
 558: 6 -7906.798828 -8175.734812 (0,(((((((((1,89),62),(3,4)),((((16,18),140),(((((((((((63,105),113),112),((103,104),((110,111),(125,126)))),109),108),(((((71,72),119),(73,124)),((114,115),117)),81)),(((((66,67),((77,78),((90,92),(91,93)))),((68,(127,128)),99)),82),((70,94),((76,(101,102)),((87,88),131))))),(((79,98),((97,118),(121,122))),(95,96))),(75,134)),(((((64,65),69),((85,86),(123,129))),(((74,(106,107)),84),83)),80))),(((48,(49,50)),(51,132)),135))),(53,55)),(((((((((5,(22,23)),((12,13),((17,19),40))),24),(25,26)),(((8,9),(10,139)),(52,54))),(56,138)),((((((14,15),(33,((34,35),(46,47)))),((((20,21),36),(27,45)),28)),(43,44)),(((37,38),39),(41,42))),(31,32))),(57,(133,136))),((58,59),((100,130),((116,137),120))))),11),((6,7),(29,30))),(2,60)),61);
 559: 3 -7470.523438 -8192.125354 (0,((((((((1,89),((3,4),62)),(((((16,18),140),(((((((((((63,105),113),(108,112)),109),((103,104),((110,111),(125,126)))),((((((((64,65),69),((85,86),(123,129))),(106,107)),74),(83,84)),80),((75,134),(95,96)))),(((((66,67),(((68,(127,128)),99),((90,92),(91,93)))),82),(77,78)),((79,98),((97,118),(121,122))))),(70,(76,(101,102)))),((87,88),131)),(((((71,72),119),(73,124)),81),((114,115),117))),94)),135),((48,(49,50)),(51,132)))),((((((((5,(22,23)),(((12,13),((17,19),40)),24)),(25,26)),(((8,9),(10,139)),(52,54))),((((((((14,15),(33,((34,35),(46,47)))),((((20,21),36),(27,45)),28)),(43,44)),(31,32)),(41,42)),((37,38),39)),(56,138))),(133,136)),57),((58,59),((100,130),((116,137),120))))),11),(53,55)),((6,7),(29,30))),(2,60)),61);
 560: 1 -7835.077148 -8176.692736 (0,(((((((((1,89),62),(3,4)),((((16,(18,140)),(((((((((63,105),113),(108,112)),109),((103,104),((110,111),(125,126)))),(((((66,67),99),(68,(127,128))),((77,78),((90,92),(91,93)))),82)),((70,(((76,(101,102)),((87,88),131)),((79,98),((97,118),(121,122))))),(((((((71,72),119),(73,124)),((114,115),117)),81),(75,134)),(95,96)))),(((((64,65),69),((85,86),(123,129))),(((74,(106,107)),83),84)),80)),94)),135),((48,(49,50)),(51,132)))),(53,55)),(((((((((5,(22,23)),((12,13),((17,19),40))),24),(25,26)),((8,(9,(10,139))),(52,54))),((((((((14,15),(33,((34,35),(46,47)))),(((20,36),21),((27,45),28))),44),43),(((37,38),39),(41,42))),(31,32)),(56,138))),(133,136)),57),((58,59),((100,130),((116,137),120))))),11),((6,7),(29,30))),(2,60)),61);
 561: 1 -8365.743164 -8168.928555 (0,(((((((1,89),62),(3,4)),((((16,18),140),((((((((((63,105),113),((((103,104),((110,111),(125,126))),109),(108,112))),((76,(101,102)),((87,88),131))),((((66,67),((77,78),((90,92),(91,93)))),((68,(127,128)),99)),82)),(((((((((64,65),69),((85,86),(123,129))),(106,107)),83),74),84),(95,96)),((79,98),((97,118),(121,122))))),70),(((((71,72),119),((73,81),124)),((114,115),117)),(75,134))),80),94)),(((48,(49,50)),(51,132)),135))),(((((((((5,(22,23)),((12,13),((17,19),40))),24),(25,26)),(((8,9),(10,139)),(52,54))),(((((((14,15),(33,((34,35),(46,47)))),(((20,21),36),((27,28),45))),(43,44)),(((37,38),39),(41,42))),(31,32)),(56,138))),(133,136)),57),((58,59),((100,130),((116,137),120))))),((((6,7),(29,30)),(53,55)),11)),(2,60)),61);
 562: 2 -9868.037109 -8166.747318 (0,(((((((1,89),62),(3,4)),(((((16,18),140),(((((((((((63,105),113),112),((((103,104),((110,111),(125,126))),108),109)),((76,(101,102)),((87,88),131))),((((((((64,65),69),((85,86),(123,129))),(106,107)),83),74),84),(95,96))),(((((66,67),((77,78),((90,92),(91,93)))),((68,(127,128)),99)),82),((79,98),((97,118),(121,122))))),70),((75,134),80)),(((((71,72),119),(73,124)),81),((114,115),117))),94)),135),((48,(49,50)),(51,132)))),(((((((5,(((12,13),((17,19),40)),24)),(25,26)),(22,23)),(((8,9),(10,139)),(52,54))),(((((((14,15),(33,((34,35),(46,47)))),(((20,21),36),((27,28),45))),(43,44)),(((37,38),39),(41,42))),(31,32)),(56,138))),(57,(133,136))),((58,59),((100,130),((116,137),120))))),((((6,7),(29,30)),(53,55)),11)),(2,60)),61);
 563: 2 -8592.488281 -8163.103508 (0,(((((((1,89),((3,4),62)),((((16,18),140),(((((((((((63,105),113),(108,112)),109),((103,104),((110,111),(125,126)))),(((((66,67),99),(68,(127,128))),((77,78),((90,92),(91,93)))),82)),(((((((((64,65),69),((85,86),(123,129))),(106,107)),74),83),84),(95,96)),((79,98),((97,118),(121,122))))),((75,134),80)),(70,((76,(101,102)),((87,88),131)))),(((((71,72),119),(73,124)),81),((114,115),117))),94)),(((48,(49,50)),(51,132)),135))),(((((((((((5,(22,23)),((12,13),((17,19),40))),24),(25,26)),((8,9),(10,139))),(52,54)),133),(((((((14,15),(33,((34,35),(46,47)))),(((20,21),36),((27,45),28))),(43,44)),(((37,38),39),(41,42))),(31,32)),(56,138))),136),57),((58,59),((100,130),((116,137),120))))),11),(((6,7),(29,30)),(53,55))),(2,60)),61);
 564: 1 -8121.439941 -8175.564396 (0,((((((((1,89),62),(3,4)),((((16,140),18),((((((((((63,105),113),((((103,104),((110,111),(125,126))),109),(108,112))),((76,(101,102)),((87,88),131))),((((((((64,65),69),((85,86),(123,129))),(106,107)),74),84),83),(95,96))),((((66,67),(((68,(127,128)),99),((77,78),((90,92),(91,93))))),82),((79,98),((97,(121,122)),118)))),70),((75,134),80)),((71,72),(((73,124),(81,((114,115),117))),119))),94)),(((48,(49,50)),(51,132)),135))),(((((((5,(((12,13),((17,19),40)),24)),(22,23)),((((8,9),(10,139)),(52,54)),(25,26))),((((((((14,15),((34,35),(46,47))),33),(((20,21),36),((27,28),45))),(43,44)),(((37,38),39),(41,42))),(31,32)),(56,138))),(133,136)),57),((58,59),((100,130),((116,137),120))))),11),(((6,7),(29,30)),(53,55))),(2,60)),61);
 565: 3 -8016.728516 -8175.888285 (0,((((((((1,89),(3,4)),62),48),(((((16,18),140),((((((((((63,105),113),112),(108,109)),((103,104),((110,111),(125,126)))),((((((((64,65),69),((85,86),(123,129))),(106,107)),74),(83,84)),(95,96)),((75,134),80))),((((66,67),((77,78),((90,92),(91,93)))),(((68,(127,128)),99),82)),((79,98),((97,118),(121,122))))),(70,((76,(101,102)),((87,88),131)))),(((((71,72),119),(73,124)),81),((114,115),117))),94)),135),((49,50),(51,132)))),(((((((((5,(22,23)),((12,13),((17,19),40))),24),(25,26)),(((8,9),(10,139)),(52,54))),(((((((((14,15),(33,((34,35),(46,47)))),(((20,21),36),(27,45))),28),43),44),(((37,38),39),(41,42))),(31,32)),(56,138))),(133,136)),57),((58,59),((100,130),((116,137),120))))),((((6,7),(29,30)),(53,55)),11)),(2,60)),61);
 566: 2 -8722.398438 -8171.279608 (0,((((((((1,89),62),(3,4)),(((((16,18),140),((((((((((63,105),113),112),(108,109)),((103,104),((110,111),(125,126)))),((((((((((64,65),69),((85,86),(123,129))),(106,107)),74),83),84),(((76,(101,102)),((87,88),131)),(95,96))),((((66,67),((77,78),((90,92),(91,93)))),((68,(127,128)),99)),82)),((79,98),((97,118),(121,122))))),70),((75,134),80)),((((71,72),119),((73,81),124)),((114,115),117))),94)),135),((48,(49,50)),(51,132)))),(((6,7),(29,30)),(53,55))),((((((((5,(22,23)),(((12,13),((17,19),40)),24)),(25,26)),(((8,9),(10,139)),(52,54))),(((((((14,15),(33,((34,35),(46,47)))),((((20,21),36),(27,45)),28)),(43,44)),(((37,38),39),(41,42))),(31,32)),(56,138))),(133,136)),57),((58,59),((100,130),((116,137),120))))),11),(2,60)),61);
 567: 1 -7931.700684 -8169.388276 (0,(((((((((1,89),62),(3,4)),(((((16,140),18),((((((((((63,105),113),(108,112)),109),((103,104),((110,111),(125,126)))),(((((66,67),99),(68,(127,128))),((77,78),((90,92),(91,93)))),82)),(((((((((64,65),69),((85,86),(123,129))),(106,107)),83),74),84),80),(((79,98),((97,118),(121,122))),(95,96)))),(70,((76,(101,102)),((87,88),131)))),((((((71,72),119),(73,124)),81),((114,115),117)),(75,134))),94)),135),((48,(49,50)),(51,132)))),(53,55)),((((((((5,(22,23)),((12,13),((17,19),40))),24),(25,26)),(((8,(10,139)),9),(52,54))),(((((((14,15),(33,((34,35),(46,47)))),((((20,21),36),(27,45)),28)),(43,44)),(((37,38),39),(41,42))),(31,32)),(56,138))),(57,(133,136))),((58,59),((100,130),((116,137),120))))),11),((6,7),(29,30))),(2,60)),61);
 568: 1 -8862.677734 -8163.897484 (0,((((((((1,89),(3,4)),62),((((16,18),140),(((((((((((63,105),113),(108,112)),109),((103,104),((110,111),(125,126)))),(((((66,67),99),(68,(127,128))),((77,78),((90,92),(91,93)))),82)),(((((((((64,65),69),((85,86),(123,129))),(106,107)),74),83),84),(95,96)),((79,98),((97,118),(121,122))))),((75,134),80)),(70,((76,(101,102)),((87,88),131)))),(((((71,72),119),(73,124)),81),((114,115),117))),94)),(((48,(49,50)),(51,132)),135))),((((((((((((5,(22,23)),((12,13),((17,19),40))),24),26),25),((8,9),(10,139))),(52,54)),133),(((((((((14,15),(33,((34,35),(46,47)))),28),(((20,21),36),(27,45))),43),44),(((37,38),39),(41,42))),(31,32)),(56,138))),136),57),((58,59),((100,130),((116,137),120))))),11),(((6,7),(29,30)),(53,55))),(2,60)),61);
 569: 1 -8409.31543 -8177.509543 (0,((((((((1,89),62),(3,4)),((((16,18),140),((((((((((63,105),((108,112),113)),(((103,104),((110,111),(125,126))),109)),((76,(101,102)),((87,88),131))),((((((((64,65),69),((85,86),(123,129))),(106,107)),74),84),83),(95,96))),(((((66,67),((77,78),((90,92),(91,93)))),((68,(127,128)),99)),82),((79,98),((97,118),(121,122))))),70),((75,134),80)),(((((71,72),119),(73,124)),81),((114,115),117))),94)),(((48,(49,50)),(51,132)),135))),(2,60)),(((((((((5,(22,23)),((12,13),((17,19),40))),24),(25,26)),(((8,9),(10,139)),(52,54))),(((((((14,15),(33,((34,35),(46,47)))),((((20,21),36),(27,45)),28)),(43,44)),(((37,38),39),(41,42))),(31,32)),(56,138))),(57,(133,136))),((58,59),((100,130),((116,137),120)))),(53,55))),11),((6,7),(29,30))),61);
 570: 1 -8642.763672 -8183.492461 (0,(((((((((1,89),62),(3,4)),((((16,140),18),((((((((63,105),113),(108,112)),109),((103,104),((110,111),(125,126)))),(((((71,72),((73,124),119)),((114,115),117)),81),(75,134))),((((((66,67),99),(68,(127,128))),((77,78),((90,92),(91,93)))),82),((70,94),((76,(101,102)),((87,88),131))))),((((((64,65),69),((85,86),(123,129))),(((74,(106,107)),83),84)),80),(((79,98),((97,118),(121,122))),(95,96))))),(((48,(49,50)),(51,132)),135))),(53,55)),((((((((5,(((12,13),((17,19),40)),24)),(22,23)),((((8,9),(10,139)),(52,54)),(25,26))),133),136),57),((((((((14,15),(33,((34,35),(46,47)))),(((20,21),36),((27,28),45))),43),44),(((37,38),39),(41,42))),(31,32)),(56,138))),((58,59),((100,130),((116,137),120))))),11),((6,7),(29,30))),(2,60)),61);
 571: 1 -8941.871094 -8170.727989 (0,(((((((1,89),62),(3,4)),(((((16,140),18),(((((((((((63,105),113),(108,112)),109),((103,104),((110,111),(125,126)))),(((((66,67),((77,78),((90,92),(91,93)))),((68,(127,128)),99)),82),((79,98),((97,118),(121,122))))),(((((((64,65),69),((85,86),(123,129))),(106,107)),74),(83,84)),(95,96))),((75,134),80)),(70,((76,(101,102)),((87,88),131)))),(((((71,72),119),(73,124)),81),((114,115),117))),94)),135),(48,((49,50),(51,132))))),(((((((5,(((12,13),((17,19),40)),24)),(25,26)),(22,23)),(((8,9),(10,139)),(52,54))),((((((14,15),(33,((34,35),(46,47)))),((((20,21),36),(27,45)),28)),(43,44)),((((37,38),39),(56,138)),(41,42))),(31,32))),(57,(133,136))),((58,59),((100,130),((116,137),120))))),((((6,7),(29,30)),(53,55)),11)),(2,60)),61);
 572: 1 -7911.992676 -8168.821618 (0,(((((((1,89),62),(3,4)),(((((16,18),140),(((((((((63,105),113),((((103,104),((110,111),(125,126))),109),(108,112))),((76,(101,102)),((87,88),131))),(95,96)),((((((66,67),((77,78),((90,92),(91,93)))),((68,(127,128)),99)),82),((79,98),((97,118),(121,122)))),70)),(((((((64,65),69),((85,86),(123,129))),(106,107)),74),83),84)),80),((((((71,72),119),((73,124),81)),((114,115),117)),(75,134)),94))),135),((48,(49,50)),(51,132)))),(((((((((5,(22,23)),(((12,13),((17,19),40)),24)),(25,26)),(8,(9,(10,139)))),(52,54)),(((((((((14,15),((34,35),(46,47))),33),((((20,21),36),(27,45)),28)),43),44),(((37,38),39),(41,42))),(31,32)),(56,138))),57),(133,136)),((58,59),((100,130),((116,137),120))))),((((6,7),(29,30)),(53,55)),11)),(2,60)),61);
 573: 1 -8255.088867 -8165.274025 (0,(((((((1,89),62),(3,4)),(((((16,140),18),(((((((((63,105),113),((((103,104),((110,111),(125,126))),109),(108,112))),((76,(101,102)),((87,88),131))),(((((((64,65),69),((85,86),(123,129))),(83,(106,107))),74),84),(95,96))),(((((66,67),((77,78),((90,92),(91,93)))),((68,(127,128)),99)),82),((79,98),((97,118),(121,122))))),(70,94)),((75,134),80)),(((((71,72),119),(73,124)),81),((114,115),117)))),135),((48,(49,50)),(51,132)))),(((((((((((5,(22,23)),((12,13),((17,19),40))),24),(25,26)),((8,9),(10,139))),(52,54)),133),(((((((14,15),(33,((34,35),(46,47)))),((((20,21),36),(27,45)),28)),(43,44)),(((37,38),39),(41,42))),(31,32)),(56,138))),136),57),((58,59),((100,130),((116,137),120))))),((((6,7),(29,30)),(53,55)),11)),(2,60)),61);
 574: 1 -7853.246094 -8171.761243 (0,(((((((1,89),62),(3,4)),((((16,140),18),((((((((((63,105),113),(((((103,104),((110,111),(125,126))),108),109),112)),((76,(101,102)),((87,88),131))),((((((((64,65),69),((85,86),(123,129))),(106,107)),74),83),84),(95,96))),(((((66,67),((77,78),((90,92),(91,93)))),((68,(127,128)),99)),82),((79,98),((97,118),(121,122))))),70),((75,134),80)),(((((71,72),119),(73,124)),81),((114,115),117))),94)),((48,(49,50)),((51,132),135)))),((((((((5,(((12,13),((17,19),40)),24)),(25,26)),(22,23)),(((8,9),(10,139)),(52,54))),(((((((14,15),(33,((34,35),(46,47)))),(((20,21),36),((27,28),45))),(43,44)),(((37,38),39),(41,42))),(31,32)),(56,138))),(133,136)),57),((58,59),((100,130),((116,137),120))))),((((6,7),(29,30)),(53,55)),11)),(2,60)),61);
 575: 3 -8545.085938 -8172.07808 (0,((((((((1,89),((3,4),62)),((((16,18),140),((((((((63,105),113),(((((103,104),(110,111)),(125,126)),(108,112)),109)),((76,(101,102)),((87,88),131))),(((((((64,65),69),((85,86),(123,129))),(((74,(106,107)),84),83)),80),(((79,98),((97,118),(121,122))),(95,96))),(((((66,67),99),(68,(127,128))),82),((77,78),((90,92),(91,93)))))),70),((((((71,72),119),(73,124)),81),((114,115),117)),(75,134))),94)),(((48,(49,50)),(51,132)),135))),(53,55)),((((((((((5,(22,23)),((12,13),((17,19),40))),24),(25,26)),((8,9),(10,139))),(52,54)),(((((((((14,15),(33,((34,35),(46,47)))),(21,((27,28),45))),20),36),(43,44)),(((37,38),39),(41,42))),(31,32)),(56,138))),133),(57,136)),((58,59),((100,130),((116,137),120))))),11),((6,7),(29,30))),(2,60)),61);
 576: 1 -8239.09375 -8178.780845 (0,((((((((1,89),62),(3,4)),(((((16,140),18),((((((((((63,105),113),112),((103,104),((110,111),(125,126)))),109),108),((((((66,67),((68,(127,128)),99)),((77,78),((90,92),(91,93)))),82),((79,98),((97,118),(121,122)))),((70,94),((76,(101,102)),((87,88),131))))),(95,96)),((((((71,72),119),(73,124)),((114,115),117)),81),(75,134))),(((((64,65),69),((85,86),(123,129))),((74,(83,(106,107))),84)),80))),135),((48,(49,50)),(51,132)))),((((((((((5,(22,23)),((12,13),((17,19),40))),24),(25,26)),((8,(9,(10,139))),(52,54))),((((((((((((14,15),((34,35),(46,47))),33),21),(27,(28,45))),20),36),43),44),(((37,38),39),(41,42))),(31,32)),(56,138))),(133,136)),57),((58,59),((100,130),((116,137),120)))),(53,55))),11),((6,7),(29,30))),(2,60)),61);
 577: 1 -7548.923828 -8166.106092 (0,(((((((1,89),62),(3,4)),(((((16,18),140),((((((((((63,105),113),(108,112)),(((103,104),((110,111),(125,126))),109)),((76,(101,102)),((87,88),131))),((((((64,65),69),((85,86),(123,129))),(83,(106,107))),(74,84)),(95,96))),(((((66,67),((77,78),((90,92),(91,93)))),((68,(127,128)),99)),82),((79,98),((97,118),(121,122))))),(70,94)),((75,134),80)),(((((71,72),119),(73,124)),((114,115),117)),81))),135),((48,(49,50)),(51,132)))),(((((((((((5,(22,23)),((12,13),((17,19),40))),24),(25,26)),((8,9),(10,139))),(52,54)),133),(((((((14,15),(33,((34,35),(46,47)))),((((20,21),36),(27,45)),28)),(43,44)),(((37,38),39),(41,42))),(31,32)),(56,138))),136),57),((58,59),((100,130),((116,137),120))))),((((6,7),(29,30)),(53,55)),11)),(2,60)),61);
 578: 1 -7861.694336 -8167.641343 (0,((((((((1,89),62),(3,4)),((((16,(18,140)),(((((((((((63,105),113),(108,112)),109),((103,104),((110,111),(125,126)))),((((((((64,65),69),((85,86),(123,129))),(106,107)),74),84),83),((76,(101,102)),(((87,88),131),(95,96))))),(((((66,67),((77,78),((90,92),(91,93)))),((68,(127,128)),99)),82),((79,98),((97,118),(121,122))))),70),((75,134),80)),((((71,72),119),((73,81),124)),((114,115),117))),94)),135),((48,(49,50)),(51,132)))),(((((((((5,(22,23)),((12,13),((17,19),40))),24),(25,26)),(((8,9),(10,139)),(52,54))),(((((((14,15),(33,((34,35),(46,47)))),((((20,21),36),(27,45)),28)),(43,44)),(((37,38),39),(41,42))),(31,32)),(56,138))),(133,136)),57),((58,59),((100,130),((116,137),120))))),11),(((6,7),(29,30)),(53,55))),(2,60)),61);
 579: 2 -8049.496582 -8171.960923 (0,((((((((1,89),62),(3,4)),(((48,(49,50)),(51,132)),135)),(((16,18),140),((((((((((63,105),113),((((103,104),((110,111),(125,126))),109),(108,112))),((76,(101,102)),((87,88),131))),((((66,67),((77,78),((90,92),(91,93)))),((68,(127,128)),99)),82)),(((((((((64,65),69),((85,86),(123,129))),(106,107)),74),83),84),(95,96)),((79,98),((97,118),(121,122))))),70),(((((71,72),119),((73,81),124)),((114,115),117)),(75,134))),80),94))),(((((((((5,(22,23)),((12,13),((17,19),40))),24),(25,26)),(((8,9),(10,139)),(52,54))),(((((((14,15),(33,((34,35),(46,47)))),(((20,21),36),((27,28),45))),(43,44)),(((37,38),39),(41,42))),(31,32)),(56,138))),(133,136)),57),((58,59),((100,130),((116,137),120))))),((((6,7),(29,30)),(53,55)),11)),(2,60)),61);
 580: 2 -7881.782227 -8169.041286 (0,(((((((1,89),62),(3,4)),((((16,(18,140)),((((((((((63,105),113),(108,112)),(((103,104),((110,111),(125,126))),109)),(((((66,67),((77,78),((90,92),(91,93)))),((68,(127,128)),99)),82),((79,98),((97,118),(121,122))))),(((((((((64,65),69),((85,86),(123,129))),(106,107)),74),83),84),(95,96)),((76,(101,102)),((87,88),131)))),70),((75,134),80)),(((((71,72),119),(73,124)),81),((114,115),117))),94)),135),((48,(49,50)),(51,132)))),(((((((5,(((12,13),((17,19),40)),24)),(22,23)),((((8,9),(10,139)),(52,54)),(25,26))),(((((((14,15),((33,(46,47)),(34,35))),((((20,21),36),(27,45)),28)),(43,44)),(((37,38),39),(41,42))),(31,32)),(56,138))),(133,136)),57),((58,59),((100,130),((116,137),120))))),((((6,7),(29,30)),(53,55)),11)),(2,60)),61);
 581: 1 -8065.611328 -8164.456522 (0,((((((1,89),((3,4),62)),((((16,18),140),(((((((((((63,105),113),(108,112)),109),((103,104),((110,111),(125,126)))),(((((66,67),((77,78),((90,92),(91,93)))),((68,(127,128)),99)),82),((79,98),((97,118),(121,122))))),((((((((64,65),69),((85,86),(123,129))),(106,107)),74),83),84),((76,(101,102)),(((87,88),131),(95,96))))),70),((75,134),80)),(((((71,72),119),(73,124)),81),((114,115),117))),94)),(((48,(49,50)),(51,132)),135))),(((((((((5,(22,23)),((12,13),((17,19),40))),24),(25,26)),(((8,9),(10,139)),(52,54))),(((((((14,15),(33,((34,35),(46,47)))),((((20,21),36),(27,45)),28)),(43,44)),(((37,38),39),(41,42))),(31,32)),(56,138))),(133,136)),57),((58,59),((100,130),((116,137),120))))),((((6,7),(29,30)),(53,55)),11)),(2,60)),61);
 582: 2 -8795.566406 -8175.311089 (0,(((((((1,89),((3,4),62)),((((16,18),140),((((((((((63,105),((108,112),113)),(((103,104),((110,111),(125,126))),109)),((76,(101,102)),((87,88),131))),((((((((64,65),69),((85,86),(123,129))),(106,107)),74),84),83),(95,96))),(((((66,67),((77,78),((90,92),(91,93)))),((68,(127,128)),99)),82),((79,98),((97,118),(121,122))))),70),((75,134),80)),((((71,72),119),(73,124)),(81,((114,115),117)))),94)),(((48,(49,50)),(51,132)),135))),((((((((((5,(22,23)),((12,13),((17,19),40))),24),(25,26)),(((8,9),(10,139)),(52,54))),133),((((((((14,15),(33,((34,35),(46,47)))),(((31,32),(((37,38),39),(41,42))),(43,44))),28),((20,21),36)),27),45),(56,138))),136),57),((58,59),((100,130),((116,137),120))))),11),(((6,7),(29,30)),(53,55))),(2,60)),61);
 583: 1 -7470.034668 -8165.238231 (0,((((((((1,89),62),(3,4)),((((16,18),140),(((((((((((((63,105),113),112),((103,104),((110,111),(125,126)))),109),108),((76,(101,102)),((87,88),131))),((((((((64,65),69),((85,86),(123,129))),(106,107)),74),84),83),(95,96))),(((((66,67),((77,78),((90,92),(91,93)))),((68,(127,128)),99)),82),((79,98),((97,118),(121,122))))),70),((75,134),80)),((((71,72),119),((73,81),124)),((114,115),117))),94)),(((48,(49,50)),(51,132)),135))),((((((((5,(22,23)),(((12,13),((17,19),40)),24)),(25,26)),(((8,9),(10,139)),(52,54))),(((((((14,15),(33,((34,35),(46,47)))),(((20,21),36),((27,28),45))),(43,44)),(((37,38),39),(41,42))),(31,32)),(56,138))),(133,136)),57),((58,59),((100,130),((116,137),120))))),11),(((6,7),(29,30)),(53,55))),(2,60)),61);
 584: 1 -7802.292969 -8170.328836 (0,((((((1,89),((3,4),62)),((((16,18),140),(((((((((((((63,105),113),112),((103,104),((110,111),(125,126)))),109),108),((((((((64,65),69),((85,86),(123,129))),(106,107)),74),83),84),(95,96))),(((((66,67),((77,78),((90,92),(91,93)))),((68,(127,128)),99)),82),((79,98),((97,118),(121,122))))),80),(75,134)),(70,((76,(101,102)),((87,88),131)))),((((71,72),119),((73,81),124)),((114,115),117))),94)),(((48,(49,50)),(51,132)),135))),(((((((5,(((12,13),((17,19),40)),24)),(25,26)),(22,23)),(((8,9),(10,139)),(52,54))),(((((((14,15),(33,((34,35),(46,47)))),((((20,21),36),(27,45)),28)),(43,44)),(((37,38),39),(41,42))),(31,32)),(56,138))),(57,(133,136))),((58,59),((100,130),((116,137),120))))),((((6,7),(29,30)),(53,55)),11)),(2,60)),61);
 585: 1 -9316.554688 -8168.800049 (0,(((((((((1,89),62),(3,4)),((((16,18),140),((((((((((63,105),113),(108,112)),(((103,104),((110,111),(125,126))),109)),((76,(101,102)),((87,88),131))),((((((64,65),69),((85,86),(123,129))),(((74,(106,107)),84),83)),80),(((79,98),((97,118),(121,122))),(95,96)))),((((66,67),((68,(127,128)),99)),82),((77,78),((90,92),(91,93))))),70),((((((71,72),119),(73,124)),81),((114,115),117)),(75,134))),94)),(((48,(49,50)),(51,132)),135))),(53,55)),((((((((5,(22,23)),((12,13),((17,19),40))),24),(25,26)),(((8,9),(10,139)),(52,54))),((((((((((14,15),((33,(46,47)),(34,35))),((27,28),45)),21),20),36),(43,44)),(((37,38),39),(41,42))),(31,32)),(56,138))),(57,(133,136))),((58,59),((100,130),((116,137),120))))),11),((6,7),(29,30))),(2,60)),61);
 586: 1 -7558.858398 -8163.42678 (0,(((((((1,89),62),(3,4)),(((((16,18),140),((((((((((63,105),113),(108,112)),109),((103,104),((110,111),(125,126)))),((((((((((64,65),69),((85,86),(123,129))),(106,107)),74),84),83),(((76,(101,102)),((87,88),131)),(95,96))),((((66,67),((77,78),((90,92),(91,93)))),((68,(127,128)),99)),82)),((79,98),((97,118),(121,122))))),((75,134),80)),70),(((((71,72),119),(73,124)),81),((114,115),117))),94)),135),((48,(49,50)),(51,132)))),((((((((5,(22,23)),((12,13),((17,19),40))),24),(25,26)),(((8,9),(10,139)),(52,54))),(((((((14,15),(33,((34,35),(46,47)))),(((20,21),36),((27,28),45))),(43,44)),(((37,38),39),(41,42))),(31,32)),(56,138))),(57,(133,136))),((58,59),((100,130),((116,137),120))))),((((6,7),(29,30)),(53,55)),11)),(2,60)),61);
 587: 2 -8185.577637 -8162.847994 (0,((((((1,89),((3,4),62)),((((16,140),18),(((((((((((63,105),113),(108,112)),(((103,104),((110,111),(125,126))),109)),((76,(101,102)),((87,88),131))),(((((((64,65),69),((85,86),(123,129))),(106,107)),74),(83,84)),(95,96))),((((66,67),((77,78),((90,92),(91,93)))),(((68,(127,128)),99),82)),((79,98),((97,118),(121,122))))),((75,134),80)),70),((71,72),(((73,124),(81,((114,115),117))),119))),94)),(((48,(49,50)),(51,132)),135))),((((((((5,(((12,13),((17,19),40)),24)),(25,26)),(22,23)),(((8,9),(10,139)),(52,54))),(((((((14,15),(33,((34,35),(46,47)))),(((20,21),36),((27,28),45))),(43,44)),(((37,38),39),(41,42))),(31,32)),(56,138))),(133,136)),57),((58,59),((100,130),((116,137),120))))),((((6,7),(29,30)),(53,55)),11)),(2,60)),61);
 588: 2 -8563.490234 -8169.987259 (0,((((((((1,89),(3,4)),62),((((16,140),18),(((((((((63,105),113),112),((103,104),((110,111),(125,126)))),109),108),((((((((((64,65),69),((85,86),(123,129))),(106,107)),74),83),84),(95,96)),((((((66,67),((77,78),((90,92),(91,93)))),((68,(127,128)),99)),82),((79,98),((97,118),(121,122)))),(70,((76,(101,102)),((87,88),131))))),((75,134),80))),((((71,72),119),((73,81),124)),((114,115),117))),94)),(((48,(49,50)),(51,132)),135))),(((((((5,(((12,13),((17,19),40)),24)),(25,26)),(22,23)),(((8,9),(10,139)),(52,54))),(((((((14,15),(33,((34,35),(46,47)))),((((20,21),36),(27,45)),28)),(43,44)),(((37,38),39),(41,42))),(31,32)),(56,138))),(57,(133,136))),((58,59),((100,130),((116,137),120))))),11),(((6,7),(29,30)),(53,55))),(2,60)),61);
 589: 3 -8466.015625 -8167.279643 (0,(((((((1,89),62),(3,4)),(((((16,18),140),((((((((63,105),113),(108,112)),109),((103,104),((110,111),(125,126)))),((75,134),(95,96))),(((((((((64,65),69),((85,86),(123,129))),(106,107)),74),83),84),80),((((((66,67),((77,78),((90,92),(91,93)))),((68,(127,128)),99)),82),((79,98),((97,118),(121,122)))),(70,((76,(101,102)),((87,88),131)))))),(((71,72),(((73,124),(81,((114,115),117))),119)),94))),135),((48,(49,50)),(51,132)))),(((((((5,(((12,13),((17,19),40)),24)),(25,26)),(22,23)),(((8,9),(10,139)),(52,54))),(((((((14,15),(33,((34,35),(46,47)))),((((20,21),36),(27,45)),28)),(43,44)),(((37,38),39),(41,42))),(31,32)),(56,138))),(57,(133,136))),((58,59),((100,130),((116,137),120))))),((((6,7),(29,30)),(53,55)),11)),(2,60)),61);
 590: 1 -8054.583008 -8178.098851 (0,(((((((((1,89),((((((((((((63,105),113),112),((103,104),((110,111),(125,126)))),109),108),((((((64,65),69),((85,86),(123,129))),(((74,(106,107)),83),84)),80),(((79,98),((97,118),(121,122))),(95,96)))),((76,(101,102)),((87,88),131))),70),(((((66,67),99),(68,(127,128))),82),((77,78),((90,92),(91,93))))),((((((71,72),119),(73,124)),81),((114,115),117)),(75,134))),94)),((((16,140),18),(((48,(49,50)),(51,132)),135)),62)),(3,4)),(53,55)),((((((((5,(22,23)),((12,13),((17,19),40))),24),(25,26)),(((8,9),(10,139)),(52,54))),(((((((14,15),(33,((34,35),(46,47)))),(((20,21),36),((27,28),45))),(43,44)),(((37,38),39),(41,42))),(31,32)),(56,138))),(57,(133,136))),((58,59),((100,130),((116,137),120))))),11),((6,7),(29,30))),(2,60)),61);
 591: 1 -8095.387695 -8161.303752 (0,(((((((1,89),62),(3,4)),(((((16,18),140),(((((((((((63,105),113),(108,112)),109),((103,104),((110,111),(125,126)))),((((((((64,65),69),((85,86),(123,129))),(106,107)),74),84),83),(((76,(101,102)),((87,88),131)),(95,96)))),(((((66,67),((77,78),((90,92),(91,93)))),((68,(127,128)),99)),82),((79,98),((97,118),(121,122))))),((75,134),80)),70),(((((71,72),119),(73,124)),81),((114,115),117))),94)),135),((48,(49,50)),(51,132)))),(((((((((5,(22,23)),((12,13),((17,19),40))),24),(25,26)),(((8,9),(10,139)),(52,54))),(((((((14,15),((33,(46,47)),(34,35))),(((20,21),36),((27,28),45))),(43,44)),(((37,38),39),(41,42))),(31,32)),(56,138))),(133,136)),57),((58,59),((100,130),((116,137),120))))),((((6,7),(29,30)),(53,55)),11)),(2,60)),61);
 592: 1 -7903.588867 -8176.087835 (0,(((((((((1,89),62),((((16,140),18),((((((((((63,105),113),(108,112)),109),((103,104),((110,111),(125,126)))),((((((64,65),69),((85,86),(123,129))),((74,(83,(106,107))),84)),80),(((79,98),((97,118),(121,122))),(95,96)))),(75,134)),(((((66,67),((77,78),((90,92),(91,93)))),(((68,(127,128)),99),82)),((76,(101,102)),((87,88),131))),70)),(((((71,72),119),(73,124)),81),((114,115),117))),94)),(((48,(49,50)),(51,132)),135))),(3,4)),(53,55)),((((((((5,(22,23)),((12,13),((17,19),40))),24),(25,26)),(((8,9),(10,139)),(52,54))),((((((14,15),(33,((34,35),(46,47)))),((((20,21),36),(27,(45,(56,138)))),28)),(43,44)),(((37,38),39),(41,42))),(31,32))),(57,(133,136))),((58,59),((100,130),((116,137),120))))),11),((6,7),(29,30))),(2,60)),61);
 593: 1 -8694.554688 -8170.539321 (0,((((((((1,89),62),(3,4)),((((16,18),140),((((((((((63,105),113),(108,112)),109),((103,104),((110,111),(125,126)))),(((((((((64,65),69),((85,86),(123,129))),(106,107)),74),84),83),(95,96)),((((66,67),82),(((68,(127,128)),99),((77,78),((90,92),(91,93))))),((79,98),((97,(121,122)),118))))),((75,134),80)),(70,((76,(101,102)),((87,88),131)))),(((((71,72),119),(73,124)),81),((114,115),117))),94)),(((48,(49,50)),(51,132)),135))),11),(((((((5,(22,23)),(((12,13),((17,19),40)),24)),(25,26)),(((8,9),(10,139)),(52,54))),(((((((14,15),(33,((34,35),(46,47)))),(((20,21),36),((27,28),45))),(43,44)),(((37,38),39),(41,42))),(31,32)),(56,138))),(57,(133,136))),((58,59),((100,130),((116,137),120))))),(((6,7),(29,30)),(53,55))),(2,60)),61);
 594: 1 -8825.421875 -8164.652124 (0,(((((((1,89),62),(3,4)),(((((16,140),18),((((((((((63,105),113),(108,112)),109),((103,104),((110,111),(125,126)))),((((((((((64,65),69),((85,86),(123,129))),(106,107)),74),84),83),(((76,(101,102)),((87,88),131)),(95,96))),((((66,67),((77,78),((90,92),(91,93)))),((68,(127,128)),99)),82)),((79,98),((97,118),(121,122))))),((75,134),80)),70),((71,72),(((73,124),(81,((114,115),117))),119))),94)),135),((48,(49,50)),(51,132)))),((((((((((5,(22,23)),((12,13),((17,19),40))),24),(25,26)),(((8,9),(10,139)),(52,54))),133),(((((((14,15),(33,((34,35),(46,47)))),(((20,21),36),((27,28),45))),(43,44)),(((37,38),39),(41,42))),(31,32)),(56,138))),136),57),((58,59),((100,130),((116,137),120))))),((((6,7),(29,30)),(53,55)),11)),(2,60)),61);
 595: 2 -8069.009766 -8167.918899 (0,((((((((1,89),62),(3,4)),(((((16,18),140),(((((((((((63,105),113),(108,112)),(((103,104),((110,111),(125,126))),109)),((76,(101,102)),((87,88),131))),(((((64,65),69),((85,86),(123,129))),(((74,(106,107)),84),83)),(95,96))),(((((66,67),((77,78),((90,92),(91,93)))),((68,(127,128)),99)),82),((79,98),((97,118),(121,122))))),70),((75,134),80)),(((((71,72),119),(73,124)),81),((114,115),117))),94)),135),((48,(49,50)),(51,132)))),(((((((((5,(22,23)),((12,13),((17,40),19))),24),(25,26)),(((8,(10,139)),9),(52,54))),(((((((14,15),(33,((34,35),(46,47)))),((((20,21),36),(27,45)),28)),(43,44)),(((37,38),39),(41,42))),(31,32)),(56,138))),(133,136)),57),((58,59),((100,130),((116,137),120))))),11),(((6,7),(29,30)),(53,55))),(2,60)),61);
 596: 1 -8146.95459 -8167.852539 (0,(((((((1,89),62),(3,4)),((((16,(18,140)),((((((((63,105),113),(((103,104),((110,111),(125,126))),(108,112))),109),((((((66,67),((68,(127,128)),99)),((77,78),((90,92),(91,93)))),82),((79,98),((97,118),(121,122)))),(70,((76,(101,102)),((87,88),131))))),((75,134),(95,96))),(((((((64,65),69),((85,86),(123,129))),(106,107)),74),(83,84)),80)),(((71,72),(((73,124),(81,((114,115),117))),119)),94))),135),((48,(49,50)),(51,132)))),(((((((((5,(22,23)),((12,13),((17,19),40))),24),(25,26)),((8,(9,(10,139))),(52,54))),(((((((14,15),(33,((34,35),(46,47)))),(((20,(21,36)),(27,45)),28)),(43,44)),(((37,38),39),(41,42))),(31,32)),(56,138))),(133,136)),57),((58,59),((100,130),((116,137),120))))),((((6,7),(29,30)),(53,55)),11)),(2,60)),61);
 597: 2 -8639.094727 -8171.679258 (0,(((((((1,89),62),(3,4)),(((((16,18),140),(((((((((((63,105),113),(108,112)),109),((103,104),((110,111),(125,126)))),((((((((64,65),69),((85,86),(123,129))),(106,107)),83),74),84),(95,96))),(((((66,67),((77,78),((90,92),(91,93)))),((68,(127,128)),99)),82),((79,98),((97,118),(121,122))))),((75,134),80)),(70,((76,(101,102)),((87,88),131)))),(((((71,72),119),(73,124)),81),((114,115),117))),94)),135),((48,(49,50)),(51,132)))),(((((((5,(((12,13),((17,19),40)),24)),(25,26)),(22,23)),(((8,9),(10,139)),(52,54))),((((((14,15),(33,((34,35),(46,47)))),((((20,21),36),(27,45)),28)),(43,44)),((((37,38),39),(56,138)),(41,42))),(31,32))),(57,(133,136))),((58,59),((100,130),((116,137),120))))),((((6,7),(29,30)),(53,55)),11)),(2,60)),61);
 598: 4 -7659.852051 -8173.292599 (0,(((((((((1,89),62),(3,4)),((((16,18),140),((((((((((63,105),113),(108,112)),(((103,104),((110,111),(125,126))),109)),((76,(101,102)),((87,88),131))),((((((64,65),69),((85,86),(123,129))),(((74,(106,107)),84),83)),80),(((79,98),((97,118),(121,122))),(95,96)))),((((66,67),((68,(127,128)),99)),82),((77,78),((90,92),(91,93))))),70),((((((71,72),119),(73,124)),81),((114,115),117)),(75,134))),94)),(((48,(49,50)),(51,132)),135))),(53,55)),((((((((5,(22,23)),((12,13),((17,19),40))),24),(25,26)),(((8,9),(10,139)),(52,54))),((((((((((14,15),(33,(((34,35),47),46))),((27,28),45)),21),20),36),(43,44)),(((37,38),39),(41,42))),(31,32)),(56,138))),(57,(133,136))),((58,59),((100,130),((116,137),120))))),11),((6,7),(29,30))),(2,60)),61);
 599: 2 -8528.957031 -8169.304683 (0,(((((((1,89),62),(3,4)),(((((16,140),18),(((((((((((63,105),113),(108,112)),109),((103,104),((110,111),(125,126)))),(((((66,67),((77,78),((90,92),(91,93)))),((68,(127,128)),99)),82),((79,98),((97,118),(121,122))))),((((((64,65),69),((85,86),(123,129))),(74,(106,107))),(83,84)),(95,96))),((75,134),80)),(70,((76,(101,102)),((87,88),131)))),(((((71,72),119),(73,124)),81),((114,115),117))),94)),135),((48,(49,50)),(51,132)))),(((((((5,(((12,13),((17,19),40)),24)),(25,26)),(22,23)),(((8,9),(10,139)),(52,54))),((((((14,15),(33,((34,35),(46,47)))),((((20,21),36),(27,45)),28)),(43,44)),((((37,38),39),(56,138)),(41,42))),(31,32))),(57,(133,136))),((58,59),((100,130),((116,137),120))))),((((6,7),(29,30)),(53,55)),11)),(2,60)),61);
 600: 1 -8662.24707 -8181.072566 (0,(((((((((1,89),62),(3,4)),((((16,(18,140)),((((((((((63,105),113),112),((103,104),((110,111),(125,126)))),109),108),(((((((64,65),69),((85,86),(123,129))),(((74,(106,107)),84),83)),(((((66,67),99),(68,(127,128))),82),((77,78),((90,92),(91,93))))),((76,(101,102)),((87,88),131))),94)),(((79,98),((97,118),(121,122))),(95,96))),70),((((((71,72),119),(73,124)),81),((114,115),117)),((75,134),80)))),135),((48,(49,50)),(51,132)))),(53,55)),(((((((((5,(22,23)),((12,13),((17,19),40))),24),(25,26)),(((8,9),(10,139)),(52,54))),(((((((14,15),((33,(46,47)),(34,35))),((((20,21),36),(27,45)),28)),(43,44)),(((37,38),39),(41,42))),(31,32)),(56,138))),(133,136)),57),((58,59),((100,130),((116,137),120))))),11),((6,7),(29,30))),(2,60)),61);
 601: 4 -8535.894531 -8167.231771 (0,((((((1,89),((3,4),62)),((((16,18),140),(((((((((((63,105),113),(108,112)),109),((103,104),((110,111),(125,126)))),(((((66,67),((77,78),((90,92),(91,93)))),((68,(127,128)),99)),82),((79,98),((97,118),(121,122))))),(((((((64,65),69),((85,86),(123,129))),(106,107)),74),(83,84)),(((87,88),131),(95,96)))),(70,(76,(101,102)))),((75,134),80)),(((((71,72),119),(73,124)),81),((114,115),117))),94)),(((48,(49,50)),(51,132)),135))),((((((((((5,(22,23)),((12,13),((17,19),40))),24),(25,26)),(((8,9),(10,139)),(52,54))),((((((((14,15),(33,((34,35),(46,47)))),(((20,21),36),(27,45))),28),(43,44)),(((37,38),39),(41,42))),(31,32)),(56,138))),133),136),57),((58,59),((100,130),((116,137),120))))),((((6,7),(29,30)),(53,55)),11)),(2,60)),61);
 602: 1 -9024.822266 -8169.030807 (0,(((((((1,89),((3,4),62)),(((((16,18),140),((((((((((63,105),113),(108,112)),109),((103,104),((110,111),(125,126)))),(((((((((64,65),(69,((85,86),(123,129)))),(106,107)),74),83),84),(95,96)),((79,98),((97,118),(121,122)))),(((((66,67),99),(68,(127,128))),((77,78),((90,92),(91,93)))),82))),((75,134),80)),(70,((76,(101,102)),((87,88),131)))),(((((71,72),119),(73,124)),81),((114,115),117))),94)),135),((48,(49,50)),(51,132)))),(((((((((5,(22,23)),((12,13),((17,19),40))),24),(25,26)),(((8,(10,139)),9),(52,54))),(((((((14,15),(33,((34,35),(46,47)))),(((20,21),36),((27,28),45))),(43,44)),(31,32)),(((37,38),39),(41,42))),(56,138))),(133,136)),57),((58,59),((100,130),((116,137),120))))),11),(((6,7),(29,30)),(53,55))),(2,60)),61);
 603: 2 -7193.729492 -8170.918645 (0,((((((((1,89),62),(3,4)),((((16,18),140),(((((((((63,105),113),(108,112)),109),((103,104),((110,111),(125,126)))),(((((((((64,65),69),((85,86),(123,129))),(106,107)),74),83),84),(95,96)),((((((66,67),((77,78),((90,92),(91,93)))),((68,(127,128)),99)),82),((79,98),((97,118),(121,122)))),(70,((76,(101,102)),((87,88),131)))))),((75,134),80)),((71,72),(((73,124),(81,((114,115),117))),119))),94)),(((48,(49,50)),(51,132)),135))),(((((((((5,(22,23)),((12,13),((17,19),40))),24),(25,26)),((8,9),(10,139))),(52,54)),133),(((((((14,15),(33,((34,35),(46,47)))),(((20,21),36),((27,28),45))),(43,44)),(((37,38),39),(41,42))),(31,32)),(56,138))),(57,136))),((58,59),((100,130),((116,137),120)))),((((6,7),(29,30)),(53,55)),11)),(2,60)),61);
 604: 4 -8728.958008 -8171.614634 (0,((((((((1,89),62),(3,4)),(((((((((5,(22,23)),((12,13),((17,19),40))),24),(25,26)),(((8,9),(10,139)),(52,54))),(((((((14,15),(33,((34,35),(46,47)))),(((20,21),36),((27,28),45))),(43,44)),(((37,38),39),(41,42))),(31,32)),(56,138))),(133,136)),57),((58,59),((100,130),((116,137),120))))),(((((16,18),140),(((((((((((63,105),113),(108,112)),109),((103,104),((110,111),(125,126)))),(((((66,67),((77,78),((90,92),(91,93)))),((68,(127,128)),99)),82),((79,98),((97,118),(121,122))))),((((((((64,65),69),((85,86),(123,129))),(106,107)),74),83),84),(95,96))),((75,134),80)),(70,((76,(101,102)),((87,88),131)))),((((71,72),119),((73,81),124)),((114,115),117))),94)),135),((48,(49,50)),(51,132)))),11),(((6,7),(29,30)),(53,55))),(2,60)),61);
 605: 4 -7997.578125 -8172.833601 (0,(((((1,89),(((3,4),62),(((((16,18),140),(((((((((63,105),113),(108,112)),109),((103,104),((110,111),(125,126)))),((((((66,67),((77,78),((90,92),(91,93)))),((68,(127,128)),99)),82),((79,98),((97,118),(121,122)))),(70,((76,(101,102)),((87,88),131))))),((75,134),(95,96))),(((((((64,65),69),((85,86),(123,129))),(106,107)),74),(83,84)),80)),(((71,72),(((73,124),(81,((114,115),117))),119)),94))),135),((48,(49,50)),(51,132))))),((((((((5,(((12,13),((17,19),40)),24)),(25,26)),(22,23)),(((8,9),(10,139)),(52,54))),(((((((14,15),(33,((34,35),(46,47)))),((((20,21),36),(27,45)),28)),(43,44)),(((37,38),39),(41,42))),(31,32)),(56,138))),(133,136)),57),((58,59),((100,130),((116,137),120))))),((((6,7),(29,30)),(53,55)),11)),(2,60)),61);
 606: 1 -8436.751953 -8180.97625 (0,(((((((((1,89),62),(3,4)),((((16,(18,140)),(((((((((63,105),113),((((((103,104),(110,111)),126),125),109),(108,112))),((76,(101,102)),((87,88),131))),((((((64,65),69),((85,86),(123,129))),(((74,(106,107)),84),83)),80),(((79,98),((97,118),(121,122))),(95,96)))),((((66,67),((68,(127,128)),99)),82),((77,78),((90,92),(91,93))))),70),((((((71,72),119),(73,124)),81),((114,115),117)),(75,134))),94)),135),((48,(49,50)),(51,132)))),(53,55)),((((((((5,(22,23)),((12,13),((17,19),40))),24),(25,26)),((8,(9,(10,139))),(52,54))),(((((((((14,15),(33,((34,35),(46,47)))),(21,((27,28),45))),20),36),(43,44)),(((37,38),39),(41,42))),(31,32)),(56,138))),(57,(133,136))),((58,59),((100,130),((116,137),120))))),11),((6,7),(29,30))),(2,60)),61);
 607: 2 -7630.660156 -8169.848832 (0,(((((((((1,89),62),(3,4)),(((((16,18),140),((((((((((63,105),113),(108,112)),109),((103,104),((110,111),(125,126)))),(((66,67),82),(((68,(127,128)),99),((77,78),((90,92),(91,93)))))),(((((((((64,65),69),((85,86),(123,129))),(106,107)),83),74),84),80),(((79,98),((97,118),(121,122))),(95,96)))),(70,((76,(101,102)),((87,88),131)))),((((((71,72),119),(73,124)),81),((114,115),117)),(75,134))),94)),135),((48,(49,50)),(51,132)))),(53,55)),((((((((5,(22,23)),((12,13),((17,19),40))),24),(25,26)),(((8,9),(10,139)),(52,54))),((((((((((14,15),(33,((34,35),(46,47)))),28),(27,45)),(20,21)),36),(43,44)),(((37,38),39),(41,42))),(31,32)),(56,138))),(57,(133,136))),((58,59),((100,130),((116,137),120))))),11),((6,7),(29,30))),(2,60)),61);
 608: 1 -8475.262695 -8165.337077 (0,((((((((1,89),62),(3,4)),(((((16,140),18),((((((((((63,105),113),(108,112)),109),((103,104),((110,111),(125,126)))),(((((((((64,65),69),(85,86)),(123,129)),74),(83,(106,107))),84),((75,134),80)),(95,96))),(((((66,67),((77,78),((90,92),(91,93)))),((68,(127,128)),99)),82),((79,98),((97,118),(121,122))))),(70,((76,(101,102)),((87,88),131)))),((71,72),(((73,124),(81,((114,115),117))),119))),94)),135),((48,(49,50)),(51,132)))),((((((((((5,(22,23)),((12,13),((17,19),40))),24),(25,26)),(((8,9),(10,139)),(52,54))),133),(((((((14,15),(33,((34,35),(46,47)))),((((20,21),36),(27,45)),28)),(43,44)),(((37,38),39),(41,42))),(31,32)),(56,138))),136),57),((58,59),((100,130),((116,137),120))))),11),(((6,7),(29,30)),(53,55))),(2,60)),61);
 609: 1 -7650.308594 -8169.779942 (0,((((((((1,89),62),(3,4)),(((((16,140),18),((((((((((63,105),113),(108,112)),109),((103,104),((110,111),(125,126)))),(((((((((64,65),69),(85,86)),(123,129)),74),(83,(106,107))),84),(95,96)),((75,134),80))),((((((66,67),((77,78),((90,92),(91,93)))),99),(68,(127,128))),82),((79,98),((97,118),(121,122))))),(70,((76,(101,102)),((87,88),131)))),((71,72),(((73,124),(81,((114,115),117))),119))),94)),135),((48,(49,50)),(51,132)))),((((((((((5,(22,23)),((12,13),((17,19),40))),24),(25,26)),(((8,9),(10,139)),(52,54))),133),(((((((14,15),(33,((34,35),(46,47)))),((((20,21),36),(27,45)),28)),(43,44)),(((37,38),39),(41,42))),(31,32)),(56,138))),136),57),((58,59),((100,130),((116,137),120))))),11),(((6,7),(29,30)),(53,55))),(2,60)),61);
 610: 1 -9132.240234 -8181.203805 (0,((((((((1,89),62),((48,(49,50)),(51,132))),135),(((16,18),140),(((((((((((63,105),113),112),((103,104),((110,111),(125,126)))),109),108),(((((((((64,65),69),((85,86),(123,129))),(106,107)),74),83),84),((75,134),80)),(95,96))),(((((66,67),((77,78),((90,92),(91,93)))),((68,(127,128)),99)),82),((79,98),((97,118),(121,122))))),(70,((76,(101,102)),((87,88),131)))),(((((71,72),119),(73,124)),81),((114,115),117))),94))),((3,4),(((6,7),(29,30)),(53,55)))),(((((((((5,(22,23)),((12,13),((17,19),40))),24),(25,26)),(((8,9),(10,139)),(52,54))),(((((((14,15),(33,((34,35),(46,47)))),((((20,21),36),(27,45)),28)),(43,44)),(((37,38),39),(41,42))),(31,32)),(56,138))),(57,(133,136))),((58,59),((100,130),((116,137),120)))),11)),(2,60)),61);
 611: 1 -8766.59668 -8179.293057 (0,(((((((((1,89),62),(3,4)),(((16,(18,140)),((((((((((63,105),113),(108,112)),109),((103,104),((110,111),(125,126)))),(((((66,67),99),(68,(127,128))),((77,78),((90,92),(91,93)))),82)),((70,(((76,(101,102)),((87,88),131)),((79,98),((97,118),(121,122))))),(((((((71,72),119),(73,124)),81),((114,115),117)),(75,134)),(95,96)))),(((((64,65),69),((85,86),(123,129))),(((74,(106,107)),83),84)),80)),94),135)),((48,(49,50)),(51,132)))),(53,55)),(((((((((5,(22,23)),((12,13),((17,19),40))),24),(25,26)),((8,(9,(10,139))),(52,54))),((((((((14,15),(33,((34,35),(46,47)))),(((20,36),21),((27,45),28))),44),43),(((37,38),39),(41,42))),(31,32)),(56,138))),(133,136)),57),((58,59),((100,130),((116,137),120))))),11),((6,7),(29,30))),(2,60)),61);
 612: 2 -7460.772461 -8164.860235 (0,(((((((1,89),62),(3,4)),(((((16,18),140),(((((((((((63,105),113),(108,112)),(((103,104),((110,111),(125,126))),109)),((76,(101,102)),((87,88),131))),((((66,67),((77,78),((90,92),(91,93)))),((68,(127,128)),99)),82)),(((((((((64,65),69),((85,86),(123,129))),(106,107)),83),74),84),(95,96)),((79,98),((97,118),(121,122))))),70),((75,134),80)),(((((71,72),119),(73,124)),81),((114,115),117))),94)),135),((48,(49,50)),(51,132)))),(((((((((((5,(22,23)),((12,13),((17,19),40))),24),(25,26)),((8,9),(10,139))),(52,54)),133),(((((((14,15),(33,((34,35),(46,47)))),(((20,21),36),((27,28),45))),(43,44)),(((37,38),39),(41,42))),(31,32)),(56,138))),136),57),((58,59),((100,130),((116,137),120))))),((((6,7),(29,30)),(53,55)),11)),(2,60)),61);
 613: 3 -9355.56543 -8163.410146 (0,((((((((1,89),62),(3,4)),(((((16,18),140),(((((((((((63,105),113),(108,112)),109),((103,104),((110,111),(125,126)))),(((((66,67),((77,78),((90,92),(91,93)))),((68,(127,128)),99)),82),((79,98),((97,118),(121,122))))),(((((((64,65),69),((85,86),(123,129))),(74,(106,107))),83),84),(95,96))),((75,134),80)),(70,((76,(101,102)),((87,88),131)))),((((71,72),119),((73,81),124)),((114,115),117))),94)),135),((48,(49,50)),(51,132)))),(((((((((5,(22,23)),((12,13),((17,19),40))),24),(25,26)),(((8,9),(10,139)),(52,54))),(((((((14,15),(33,((34,35),(46,47)))),(((20,21),36),((27,28),45))),(43,44)),(((37,38),39),(41,42))),(31,32)),(56,138))),(133,136)),57),((58,59),((100,130),((116,137),120))))),11),(((6,7),(29,30)),(53,55))),(2,60)),61);
 614: 2 -8180.240234 -8166.725294 (0,((((((1,89),((3,4),62)),((((16,18),140),((((((((((((63,105),113),112),((103,104),((110,111),(125,126)))),109),108),((((((((64,65),69),((85,86),(123,129))),(106,107)),74),83),84),(95,96))),(((((66,67),((77,78),((90,92),(91,93)))),((68,(127,128)),99)),82),((79,98),((97,118),(121,122))))),(70,((76,(101,102)),((87,88),131)))),((75,134),80)),((((71,72),119),((73,81),124)),((114,115),117))),94)),(((48,(49,50)),(51,132)),135))),(((((((5,(((12,13),((17,19),40)),24)),(25,26)),(22,23)),(((8,9),(10,139)),(52,54))),(((((((14,15),(33,((34,35),(46,47)))),((((20,21),36),(27,45)),28)),(43,44)),(((37,38),39),(41,42))),(31,32)),(56,138))),(57,(133,136))),((58,59),((100,130),((116,137),120))))),((((6,7),(29,30)),(53,55)),11)),(2,60)),61);
 615: 1 -8362.016602 -8161.881209 (0,(((((((1,89),62),(3,4)),((((16,18),140),((((((((((63,105),113),((((103,104),((110,111),(125,126))),(108,112)),109)),((76,(101,102)),((87,88),131))),((((((((64,65),69),((85,86),(123,129))),(106,107)),74),84),83),(95,96))),(((((66,67),((77,78),((90,92),(91,93)))),((68,(127,128)),99)),82),((79,98),((97,118),(121,122))))),70),((75,134),80)),(((((71,72),119),(73,124)),81),((114,115),117))),94)),(((48,(49,50)),(51,132)),135))),(((((((((5,(((12,13),((17,19),40)),24)),(25,26)),(22,23)),(((8,9),(10,139)),(52,54))),133),(((((((14,15),(33,((34,35),(46,47)))),((((20,21),36),(27,45)),28)),(43,44)),(((37,38),39),(41,42))),(31,32)),(56,138))),136),57),((58,59),((100,130),((116,137),120))))),((((6,7),(29,30)),(53,55)),11)),(2,60)),61);
 616: 1 -8188.619629 -8177.55221 (0,(((((((((1,89),62),(3,4)),((((16,18),140),((((((((((((63,105),113),112),((103,104),((110,111),(125,126)))),109),108),((((((64,65),69),((85,86),(123,129))),(((74,(106,107)),84),83)),80),(((79,98),((97,118),(121,122))),(95,96)))),(75,134)),((((66,67),((68,(127,128)),99)),82),((77,78),((90,92),(91,93))))),(70,((76,(101,102)),((87,88),131)))),(((((71,72),119),(73,124)),81),((114,115),117))),94)),(((48,(49,50)),(51,132)),135))),(53,55)),((((((((5,(((12,13),((17,19),40)),24)),(22,23)),((((8,9),(10,139)),(52,54)),(25,26))),133),136),57),(((((((14,15),(33,((34,35),(46,47)))),(((20,21),36),((27,28),45))),(43,44)),(((37,38),39),(41,42))),(31,32)),(56,138))),((58,59),((100,130),((116,137),120))))),11),((6,7),(29,30))),(2,60)),61);
 617: 1 -8757.228516 -8176.868038 (0,(((((((((1,89),62),(3,4)),(((((16,18),140),((((((((((((63,105),113),112),((103,104),((110,111),(125,126)))),109),108),((76,(101,102)),((87,88),131))),(((((64,65),69),((85,86),(123,129))),(((74,(106,107)),84),83)),(((((66,67),99),(68,(127,128))),82),((77,78),((90,92),(91,93)))))),((75,134),80)),(((79,98),((97,118),(121,122))),(95,96))),(70,94)),(((((71,72),119),(73,124)),81),((114,115),117)))),135),((48,(49,50)),(51,132)))),(53,55)),((((((((5,(22,23)),((12,13),((17,19),40))),24),(25,26)),(((8,9),(10,139)),(52,54))),(((((((14,15),(33,((34,35),(46,47)))),((((20,21),36),(27,45)),28)),(43,44)),(((37,38),39),(41,42))),(31,32)),(56,138))),(57,(133,136))),((58,59),((100,130),((116,137),120))))),11),((6,7),(29,30))),(2,60)),61);
 618: 1 -8948.536133 -8169.69565 (0,(((((((1,89),62),(3,4)),((((16,18),140),(((((((((((63,105),113),112),((103,104),((110,111),(125,126)))),109),108),((((((64,65),69),((85,86),(123,129))),(((74,(106,107)),84),83)),((75,134),80)),(((79,98),((97,118),(121,122))),(95,96)))),(((((66,67),99),(68,(127,128))),82),((77,78),((90,92),(91,93))))),(70,((76,(101,102)),((87,88),131)))),(((((71,72),119),(73,124)),81),((114,115),117))),94)),(((48,(49,50)),(51,132)),135))),(((((((((5,(22,23)),(25,26)),(((12,13),((17,19),40)),24)),(((8,9),(10,139)),(52,54))),133),(((((((14,15),(33,((34,35),(46,47)))),((((20,21),36),(27,45)),28)),(43,44)),(((37,38),39),(41,42))),(31,32)),(56,138))),136),57),((58,59),((100,130),((116,137),120))))),((((6,7),(29,30)),(53,55)),11)),(2,60)),61);
 619: 1 -7472.474609 -8167.641953 (0,(((((((1,89),62),(3,4)),(((((16,18),140),((((((((((63,105),113),(108,112)),(((103,104),((110,111),(125,126))),109)),(((((((((64,65),69),((85,86),(123,129))),(106,107)),74),84),83),(95,96)),((76,(101,102)),((87,88),131)))),(((((66,67),((77,78),((90,92),(91,93)))),((68,(127,128)),99)),82),((79,98),((97,118),(121,122))))),((75,134),80)),70),(((((71,72),119),(73,124)),81),((114,115),117))),94)),135),((48,(49,50)),(51,132)))),((((((((5,(((12,13),((17,19),40)),24)),(22,23)),((((8,9),(10,139)),(52,54)),(25,26))),133),136),57),(((((((14,15),(33,((34,35),(46,47)))),((((20,21),36),(27,45)),28)),(43,44)),(((37,38),39),(41,42))),(31,32)),(56,138))),((58,59),((100,130),((116,137),120))))),((((6,7),(29,30)),(53,55)),11)),(2,60)),61);
 620: 1 -8636.112305 -8161.490694 (0,((((((((1,89),62),(3,4)),(((((16,18),140),((((((((((63,105),113),((((103,104),((110,111),(125,126))),109),(108,112))),((76,(101,102)),((87,88),131))),((((((((64,65),69),((85,86),(123,129))),(106,107)),74),83),84),(95,96))),(((((66,67),((77,78),((90,92),(91,93)))),((68,(127,128)),99)),82),((79,98),((97,118),(121,122))))),70),((75,134),80)),(((((71,72),119),(73,124)),81),((114,115),117))),94)),135),((48,(49,50)),(51,132)))),11),(((((((((5,(22,23)),((12,13),((17,19),40))),24),(25,26)),(((8,9),(10,139)),(52,54))),(((((((14,15),((33,(46,47)),(34,35))),(((20,21),36),((27,28),45))),(43,44)),(((37,38),39),(41,42))),(31,32)),(56,138))),(133,136)),57),((58,59),((100,130),((116,137),120))))),(((6,7),(29,30)),(53,55))),(2,60)),61);
 621: 1 -7658.77832 -8166.322649 (0,((((((((1,89),62),(3,4)),(((((16,140),18),((((((((((((63,105),113),112),(((103,104),((110,111),(125,126))),109)),108),((76,(101,102)),((87,88),131))),((((((((64,65),69),((85,86),(123,129))),(106,107)),83),74),84),(95,96))),(((((66,67),((77,78),((90,92),(91,93)))),((68,(127,128)),99)),82),((79,98),((97,118),(121,122))))),70),((75,134),80)),(((((71,72),119),(73,124)),81),((114,115),117))),94)),135),((48,(49,50)),(51,132)))),11),(((((((((5,(22,23)),((12,13),((17,19),40))),24),(25,26)),(((8,9),(10,139)),(52,54))),(((((((14,15),(33,((34,35),(46,47)))),(((20,21),36),((27,28),45))),(43,44)),(((37,38),39),(41,42))),(31,32)),(56,138))),(133,136)),57),((58,59),((100,130),((116,137),120))))),(((6,7),(29,30)),(53,55))),(2,60)),61);
 622: 1 -8134.702148 -8173.309018 (0,((((((((1,89),62),(3,4)),((((16,18),140),(((((((((((63,105),113),112),(108,109)),((103,104),((110,111),(125,126)))),((((((((64,65),69),((85,86),(123,129))),(106,107)),74),83),84),((76,(((87,88),131),(101,102))),(95,96)))),(((((66,67),((77,78),((90,92),(91,93)))),((68,(127,128)),99)),82),((79,98),((97,118),(121,122))))),70),((75,134),80)),((((71,72),119),((73,81),124)),((114,115),117))),94)),(((48,(49,50)),(51,132)),135))),(((6,7),(29,30)),(53,55))),(((((((5,(22,23)),(((12,13),((17,19),40)),24)),(25,26)),((8,(9,(10,139))),(52,54))),(((((((14,15),(33,((34,35),(46,47)))),((((20,21),36),(27,45)),28)),(43,44)),(((37,38),39),(41,42))),(31,32)),(56,138))),(57,(133,136))),((58,59),((100,130),((116,137),120))))),11),(2,60)),61);
 623: 1 -8571.290039 -8170.078719 (0,((((((((1,89),62),(3,4)),(((((16,18),140),(((((((((((63,105),113),(108,112)),109),((103,104),((110,111),(125,126)))),((((66,67),((77,78),((90,92),(91,93)))),((68,(127,128)),99)),82)),(((((((((64,65),69),((85,86),(123,129))),(106,107)),83),74),84),(95,96)),((79,98),((97,118),(121,122))))),((75,134),80)),(70,((76,(101,102)),((87,88),131)))),(((((71,72),119),(73,124)),81),((114,115),117))),94)),135),((48,(49,50)),(51,132)))),(53,55)),(((((((5,(((12,13),((17,19),40)),24)),(25,26)),(22,23)),(((8,9),(10,139)),(52,54))),(((((((14,15),(33,((34,35),(46,47)))),(((20,21),36),((27,28),45))),(43,44)),(((37,38),39),(41,42))),(31,32)),(56,138))),(57,(133,136))),((58,59),((100,130),((116,137),120))))),(((6,7),(29,30)),11)),(2,60)),61);
 624: 6 -8417.81543 -8166.661185 (0,(((((((1,89),62),(3,4)),(((((16,18),140),(((((((((63,105),113),(108,112)),109),((103,104),((110,111),(125,126)))),((((((66,67),((77,78),((90,92),(91,93)))),((68,(127,128)),99)),82),((79,98),((97,118),(121,122)))),(70,((76,(101,102)),((87,88),131))))),((75,134),(95,96))),((((((64,65),69),((85,86),(123,129))),(74,(106,107))),(83,84)),80)),(((71,72),(((73,124),(81,((114,115),117))),119)),94))),135),((48,(49,50)),(51,132)))),((((((((5,(((12,13),((17,19),40)),24)),(25,26)),(22,23)),(((8,9),(10,139)),(52,54))),(((((((14,15),(33,((34,35),(46,47)))),((((20,21),36),(27,45)),28)),(43,44)),(((37,38),39),(41,42))),(31,32)),(56,138))),(133,136)),57),((58,59),((100,130),((116,137),120))))),((((6,7),(29,30)),(53,55)),11)),(2,60)),61);
 625: 1 -8204.441406 -8177.497531 (0,(((((((1,89),((3,4),62)),(((((16,140),18),(((((((((((63,105),113),112),((103,104),((110,111),(125,126)))),109),108),((((((((64,65),(69,((85,86),(123,129)))),(106,107)),74),83),84),((75,134),80)),(((79,98),((97,118),(121,122))),(95,96)))),((((66,67),82),((68,(127,128)),99)),((77,78),((90,92),(91,93))))),(70,((76,(101,102)),((87,88),131)))),((71,72),(((73,124),119),(81,((114,115),117))))),94)),135),((48,(49,50)),(51,132)))),((((((((((5,(22,23)),((12,13),((17,19),40))),24),(25,26)),(((8,9),(10,139)),(52,54))),133),((((((((14,15),(33,((34,35),(46,47)))),((((20,21),36),(27,45)),28)),(43,44)),(41,42)),(31,32)),((37,38),39)),(56,138))),136),57),((58,59),((100,130),((116,137),120))))),11),(((6,7),(29,30)),(53,55))),(2,60)),61);
 626: 1 -7638.432617 -8170.305116 (0,(((((((1,89),62),(3,4)),(((((16,18),140),(((((((((63,105),113),(108,112)),109),((103,104),((110,111),(125,126)))),((((((((64,65),(69,((85,86),(123,129)))),(106,107)),74),84),83),(95,96)),(((((66,67),((77,78),((90,92),(91,93)))),((68,(127,128)),99)),82),(70,(((76,(101,102)),((87,88),131)),((79,98),((97,118),(121,122)))))))),((75,134),80)),((71,72),(((73,124),(81,((114,115),117))),119))),94)),135),((48,(49,50)),(51,132)))),(((((((((5,(22,23)),((12,13),((17,19),40))),24),(25,26)),(((8,9),(10,139)),(52,54))),(((((((14,15),(33,((34,35),(46,47)))),(((20,21),36),((27,28),45))),(43,44)),(((37,38),39),(41,42))),(31,32)),(56,138))),(57,(133,136))),((100,130),((116,137),120))),(58,59))),((((6,7),(29,30)),(53,55)),11)),(2,60)),61);
 627: 1 -7988.026367 -8169.273792 (0,((((((1,89),((3,4),62)),(((((16,18),140),(((((((((63,105),113),(108,112)),109),((103,104),((110,111),(125,126)))),((((((66,67),((77,78),((90,92),(91,93)))),((68,(127,128)),99)),82),((79,98),((97,118),(121,122)))),(70,((76,(101,102)),((87,88),131))))),((75,134),(95,96))),(((((((64,65),(69,((85,86),(123,129)))),(106,107)),74),84),83),80)),(((71,72),(((73,124),(81,((114,115),117))),119)),94))),135),((48,(49,50)),(51,132)))),(((((((((5,((12,13),((17,19),40))),24),(25,26)),(22,23)),(((8,9),(10,139)),(52,54))),(((((((14,15),(33,((34,35),(46,47)))),((((20,21),36),(27,45)),28)),(43,44)),(((37,38),39),(41,42))),(31,32)),(56,138))),(133,136)),57),((58,59),((100,130),((116,137),120))))),((((6,7),(29,30)),(53,55)),11)),(2,60)),61);
 628: 2 -7787.004883 -8170.58421 (0,(((((((1,89),62),(3,4)),((((16,18),140),(((((((((((63,105),113),112),((103,104),((110,111),(125,126)))),109),108),((((((64,65),69),((85,86),(123,129))),(((74,(106,107)),84),83)),((75,134),80)),(((79,98),((97,118),(121,122))),(95,96)))),(((((66,67),99),(68,(127,128))),82),((77,78),((90,92),(91,93))))),(70,((76,(101,102)),((87,88),131)))),(((((71,72),119),(73,124)),81),((114,115),117))),94)),(((48,(49,50)),(51,132)),135))),((((((((((5,(22,23)),(((12,13),((17,19),40)),24)),(25,26)),(((8,9),(10,139)),(52,54))),133),(((((((14,15),(33,((34,35),(46,47)))),((((20,21),36),(27,45)),28)),(43,44)),(((37,38),39),(41,42))),(31,32)),(56,138))),136),57),((100,130),((116,137),120))),(58,59))),((((6,7),(29,30)),(53,55)),11)),(2,60)),61);
 629: 1 -8576.066406 -8175.623419 (0,(((((((((1,89),62),(3,4)),((((16,18),140),((((((((((63,105),113),112),((103,104),((110,111),(125,126)))),109),108),(((((66,67),((77,78),((90,92),(91,93)))),((68,(127,128)),99)),82),((70,((76,(101,102)),((87,88),131))),(((((71,72),119),((73,124),81)),((114,115),117)),(75,134))))),(((79,98),((97,118),(121,122))),(95,96))),(((((64,65),69),((85,86),(123,129))),(((74,(106,107)),84),83)),80)),94)),(((48,(49,50)),(51,132)),135))),(53,55)),((((((((5,(22,23)),((12,13),((17,19),40))),24),(25,26)),(((8,9),(10,139)),(52,54))),((((((((14,15),(33,((34,35),(46,47)))),(((20,21),36),(27,45))),28),(43,44)),(((37,38),39),(41,42))),(31,32)),(56,138))),(57,(133,136))),((58,59),((100,130),((116,137),120))))),11),((6,7),(29,30))),(2,60)),61);
 630: 3 -7906.729492 -8170.374369 (0,(((((((1,89),62),(3,4)),((((16,18),140),(((((((((((63,105),113),112),((103,104),((110,111),(125,126)))),109),108),((((((64,65),69),((85,86),(123,129))),(((74,(106,107)),84),83)),((75,134),80)),(((79,98),((97,118),(121,122))),(95,96)))),(((((66,67),99),(68,(127,128))),82),((77,78),((90,92),(91,93))))),(70,((76,(101,102)),((87,88),131)))),(((((71,72),119),(73,124)),81),((114,115),117))),94)),(((48,(49,50)),(51,132)),135))),((((((((((5,(22,23)),(((12,13),((17,19),40)),24)),(25,26)),(((8,9),(10,139)),(52,54))),133),(((((((14,15),(33,((34,35),(46,47)))),((((20,21),36),(27,45)),28)),(43,44)),(((37,38),39),(41,42))),(31,32)),(56,138))),136),57),((100,130),((116,137),120))),(58,59))),((((6,7),(29,30)),(53,55)),11)),(2,60)),61);
 631: 3 -7991.79834 -8175.830666 (0,((((((1,89),62),(3,4)),(((((((((((5,(22,23)),((12,13),((17,19),40))),24),(25,26)),(((8,9),(10,139)),(52,54))),133),(((((((14,15),(33,((34,35),(46,47)))),(((20,21),36),((27,28),45))),(43,44)),(((37,38),39),(41,42))),(31,32)),(56,138))),136),57),((58,59),((100,130),((116,137),120)))),(((((16,140),18),((((((((((63,105),113),(108,112)),109),((103,104),((110,111),(125,126)))),(((((((((64,65),69),((85,86),(123,129))),(106,107)),74),84),83),(((76,(101,102)),((87,88),131)),(95,96))),(((((66,67),((77,78),((90,92),(91,93)))),((68,(127,128)),99)),82),((79,98),((97,118),(121,122)))))),((75,134),80)),70),((71,72),(((73,124),(81,((114,115),117))),119))),94)),135),((48,(49,50)),(51,132))))),((((6,7),(29,30)),(53,55)),11)),(2,60)),61);
 632: 2 -7444.517578 -8169.680343 (0,(((((((1,89),62),(3,4)),((((16,18),140),(((((((((((63,105),113),112),((103,104),((110,111),(125,126)))),109),108),((((((64,65),69),((85,86),(123,129))),(((74,(106,107)),84),83)),((75,134),80)),(((79,98),((97,118),(121,122))),(95,96)))),(((((66,67),99),(68,(127,128))),82),((77,78),((90,92),(91,93))))),(70,((76,(101,102)),((87,88),131)))),(((((71,72),119),(73,124)),81),((114,115),117))),94)),(((48,(49,50)),(51,132)),135))),((((((((5,(22,23)),((((12,13),((17,19),40)),24),(25,26))),(((8,9),(10,139)),(52,54))),133),(((((((14,15),(33,((34,35),(46,47)))),((((20,21),36),(27,45)),28)),(43,44)),(((37,38),39),(41,42))),(31,32)),(56,138))),136),57),((58,59),((100,130),((116,137),120))))),((((6,7),(29,30)),(53,55)),11)),(2,60)),61);
 633: 1 -8018.905273 -8170.557518 (0,((((((1,89),((3,4),62)),((((16,18),140),(((((((((((((63,105),113),(((103,104),((110,111),(125,126))),109)),112),108),((76,(101,102)),((87,88),131))),((((66,67),((77,78),((90,92),(91,93)))),((68,(127,128)),99)),82)),((((((((64,65),69),((85,86),(123,129))),(106,107)),74),83),84),(95,96))),((79,98),((97,118),(121,122)))),70),((75,134),80)),(((((71,72),119),(73,124)),81),((114,115),117))),94)),(((48,(49,50)),(51,132)),135))),(((((((((5,(22,23)),((12,13),((17,19),40))),24),(25,26)),((8,(9,(10,139))),(52,54))),(((((((14,15),(((33,46),47),(34,35))),(((20,21),36),((27,28),45))),(43,44)),(((37,38),39),(41,42))),(31,32)),(56,138))),(133,136)),57),((58,59),((100,130),((116,137),120))))),((((6,7),(29,30)),(53,55)),11)),(2,60)),61);
 634: 1 -7627.701172 -8167.309575 (0,(((((((1,89),((3,4),62)),((((16,18),140),((((((((((63,105),113),(108,112)),(((103,104),((110,111),(125,126))),109)),(((76,(101,102)),((87,88),131)),(95,96))),(((((64,65),69),((85,86),(123,129))),(((74,(106,107)),84),83)),((75,134),80))),(((((66,67),((77,78),((90,92),(91,93)))),((68,(127,128)),99)),82),((79,98),((97,118),(121,122))))),70),((71,72),(((73,124),(81,((114,115),117))),119))),94)),(((48,(49,50)),(51,132)),135))),((((((((((5,(22,23)),((12,13),((17,19),40))),24),(25,26)),(((8,9),(10,139)),(52,54))),133),(((((((14,15),(33,((34,35),(46,47)))),(((20,21),36),((27,28),45))),(43,44)),(((37,38),39),(41,42))),(31,32)),(56,138))),136),57),((58,59),((100,130),((116,137),120))))),11),(((6,7),(29,30)),(53,55))),(2,60)),61);
 635: 1 -8278.767578 -8164.36576 (0,((((((1,89),((3,4),62)),(((((16,18),140),(((((((((((63,105),113),(108,112)),(((103,104),((110,111),(125,126))),109)),((76,(101,102)),((87,88),131))),((((((((64,65),69),((85,86),(123,129))),(106,107)),74),83),84),(95,96))),(((((66,67),((77,78),((90,92),(91,93)))),((68,(127,128)),99)),82),((79,98),((97,118),(121,122))))),70),((75,134),80)),((71,72),(((73,124),(81,((114,115),117))),119))),94)),135),((48,(49,50)),(51,132)))),(((((((5,(((12,13),((17,19),40)),24)),(22,23)),(25,26)),(((8,(10,139)),9),(52,54))),(((((((((14,15),(33,((34,35),(46,47)))),((20,21),((27,45),28))),36),44),43),(((37,38),39),(41,42))),(31,32)),(56,138))),(57,(133,136))),((58,59),((100,130),((116,137),120))))),((((6,7),(29,30)),(53,55)),11)),(2,60)),61);
 636: 4 -8613.857422 -8168.632927 (0,(((((((1,89),62),(3,4)),(((((16,18),140),(((((((((((63,105),113),(108,112)),109),((103,104),((110,111),(125,126)))),((((((((64,65),69),((85,86),(123,129))),(106,107)),74),83),84),(95,96))),((75,134),80)),(((((66,67),((77,78),((90,92),(91,93)))),((68,(127,128)),99)),82),((79,98),((97,118),(121,122))))),(70,((76,(101,102)),((87,88),131)))),(((((71,72),119),(73,124)),81),((114,115),117))),94)),135),((48,(49,50)),(51,132)))),(((((((5,(((12,13),((17,19),40)),24)),(25,26)),(22,23)),(((8,9),(10,139)),(52,54))),((((((14,15),(33,((34,35),(46,47)))),((((20,21),36),(27,45)),28)),(43,44)),((((37,38),39),(56,138)),(41,42))),(31,32))),(57,(133,136))),((58,59),((100,130),((116,137),120))))),((((6,7),(29,30)),(53,55)),11)),(2,60)),61);
 637: 1 -8463.389648 -8169.808109 (0,((((((((1,89),62),(3,4)),(((((16,18),140),((((((((((63,105),113),(108,112)),109),((103,104),((110,111),(125,126)))),((((((((64,65),69),((85,86),(123,129))),(106,107)),74),(83,84)),80),(95,96))),(((((66,67),((77,78),((90,92),(91,93)))),((68,(127,128)),99)),82),((79,98),((97,118),(121,122))))),((70,(76,(101,102))),((87,88),131))),((((((71,72),119),(73,124)),81),((114,115),117)),(75,134))),94)),135),((48,(49,50)),(51,132)))),(((((((((5,(22,23)),((12,13),((17,19),40))),24),(25,26)),(((8,9),(10,139)),(52,54))),(((((((14,15),(33,((34,35),(46,47)))),(((20,21),36),((27,28),45))),(43,44)),(((37,38),39),(41,42))),(31,32)),(56,138))),(133,136)),57),((58,59),((100,130),((116,137),120))))),11),(((6,7),(29,30)),(53,55))),(2,60)),61);
 638: 2 -8075.755371 -8163.404047 (0,((((((1,89),((3,4),62)),(((((16,18),140),(((((((((((63,105),113),112),((103,104),((110,111),(125,126)))),109),108),((((((((64,65),69),((85,86),(123,129))),(106,107)),74),(83,84)),(95,96)),((75,134),80))),(((((66,67),((77,78),((90,92),(91,93)))),((68,(127,128)),99)),82),((79,98),((97,118),(121,122))))),(70,((76,(101,102)),((87,88),131)))),((71,72),(((73,124),(81,((114,115),117))),119))),94)),135),((48,(49,50)),(51,132)))),(((((((5,(22,23)),(((12,13),((17,19),40)),24)),(25,26)),(((8,9),(10,139)),(52,54))),(((((((14,15),(33,((34,35),(46,47)))),((((20,21),36),(27,45)),28)),(43,44)),(((37,38),39),(41,42))),(31,32)),(56,138))),(57,(133,136))),((58,59),((100,130),((116,137),120))))),((((6,7),(29,30)),(53,55)),11)),(2,60)),61);
 639: 7 -8124.458984 -8167.194025 (0,(((((((1,89),62),(3,4)),(((((16,18),140),(((((((((((63,105),113),(108,112)),(((103,104),((110,111),(125,126))),109)),((76,(101,102)),((87,88),131))),((((((((64,65),69),((85,86),(123,129))),(106,107)),74),84),83),(95,96))),(((((66,67),((77,78),((90,92),(91,93)))),((68,(127,128)),99)),82),((79,98),((97,118),(121,122))))),70),((75,134),80)),(((((71,72),119),(73,124)),81),((114,115),117))),94)),135),(48,((49,50),(51,132))))),((((((((5,(((12,13),((17,19),40)),24)),(22,23)),((((8,9),(10,139)),(52,54)),(25,26))),133),136),57),(((((((14,15),(33,((34,35),(46,47)))),((((20,21),36),(27,45)),28)),(43,44)),(((37,38),39),(41,42))),(31,32)),(56,138))),((58,59),((100,130),((116,137),120))))),((((6,7),(29,30)),(53,55)),11)),(2,60)),61);
 640: 3 -7073.383789 -8174.54521 (0,(((((((((1,89),62),((((16,(18,140)),(((((((((63,105),113),(108,112)),109),((103,104),((110,111),(125,126)))),(((((66,67),99),(68,(127,128))),((77,78),((90,92),(91,93)))),82)),((70,(((76,(101,102)),((87,88),131)),((79,98),((97,118),(121,122))))),(((((((71,72),119),(73,124)),81),((114,115),117)),(75,134)),(95,96)))),(((((64,65),69),((85,86),(123,129))),(((74,(106,107)),84),83)),80)),94)),135),((48,(49,50)),(51,132)))),(3,4)),(53,55)),((((((((5,(22,23)),((12,13),((17,19),40))),24),(25,26)),(((8,9),(10,139)),(52,54))),(((((((14,15),(33,((34,35),(46,47)))),((((20,21),36),(27,45)),28)),(43,44)),(((37,38),39),(41,42))),(31,32)),(56,138))),(57,(133,136))),((58,59),((100,130),((116,137),120))))),11),((6,7),(29,30))),(2,60)),61);
 641: 2 -7764.713867 -8168.12762 (0,(((((((1,89),62),(3,4)),(((((16,18),140),(((((((((((63,105),113),(108,112)),(((103,104),((110,111),(125,126))),109)),((76,(101,102)),((87,88),131))),((((((((64,65),69),((85,86),(123,129))),(106,107)),83),74),84),(95,96))),(((((66,67),((77,78),((90,92),(91,93)))),((68,(127,128)),99)),82),((79,98),((97,118),(121,122))))),70),((75,134),80)),(((((71,72),119),(73,124)),81),((114,115),117))),94)),135),((48,(49,50)),(51,132)))),((((((((5,(((12,13),((17,19),40)),24)),(22,23)),((((8,9),(10,139)),(52,54)),(25,26))),133),136),57),(((((((14,15),(33,((34,35),(46,47)))),((((20,21),36),(27,45)),28)),(43,44)),(((37,38),39),(41,42))),(31,32)),(56,138))),((58,59),((100,130),((116,137),120))))),((((6,7),(29,30)),(53,55)),11)),(2,60)),61);
 642: 1 -7883.52832 -8171.279608 (0,((((((((1,89),62),(3,4)),(((((16,18),140),((((((((((63,105),113),112),(108,109)),((103,104),((110,111),(125,126)))),((((((((((64,65),69),((85,86),(123,129))),(106,107)),74),83),84),(((76,(101,102)),((87,88),131)),(95,96))),((((66,67),((77,78),((90,92),(91,93)))),((68,(127,128)),99)),82)),((79,98),((97,118),(121,122))))),70),((75,134),80)),((((71,72),119),((73,81),124)),((114,115),117))),94)),135),((48,(49,50)),(51,132)))),(((6,7),(29,30)),(53,55))),((((((((5,(22,23)),(((12,13),((17,19),40)),24)),(25,26)),(((8,9),(10,139)),(52,54))),(((((((14,15),(33,((34,35),(46,47)))),((((20,21),36),(27,45)),28)),(43,44)),(((37,38),39),(41,42))),(31,32)),(56,138))),(133,136)),57),((58,59),((100,130),((116,137),120))))),11),(2,60)),61);
 643: 3 -8589.203125 -8169.793883 (0,(((((((1,89),62),(3,4)),(((((16,18),140),(((((((((((63,105),113),(108,112)),(((103,104),((110,111),(125,126))),109)),((76,(101,102)),((87,88),131))),((((((((64,65),69),((85,86),(123,129))),(106,107)),74),83),84),(95,96))),(((((66,67),((77,78),((90,92),(91,93)))),((68,(127,128)),99)),82),((79,98),((97,118),(121,122))))),70),((75,134),80)),((71,72),(((73,124),(81,((114,115),117))),119))),94)),135),((48,(49,50)),(51,132)))),((((((((5,(((12,13),((17,19),40)),24)),(25,26)),(22,23)),(((8,9),(10,139)),(52,54))),(133,136)),(((((((14,15),(33,((34,35),(46,47)))),(((20,21),36),((27,28),45))),(43,44)),(((37,38),39),(41,42))),(31,32)),(56,138))),57),((58,59),((100,130),((116,137),120))))),((((6,7),(29,30)),(53,55)),11)),(2,60)),61);
 644: 1 -8209.740234 -8164.164174 (0,(((((((1,89),62),(3,4)),((((16,18),140),((((((((((63,105),113),((((103,104),((110,111),(125,126))),109),(108,112))),((76,(101,102)),((87,88),131))),(((((66,67),99),(68,(127,128))),82),((77,78),((90,92),(91,93))))),(((((((((64,65),69),((85,86),(123,129))),(106,107)),74),83),84),(95,96)),((79,98),((97,118),(121,122))))),70),((75,134),80)),(((((71,72),119),(73,124)),81),((114,115),117))),94)),(((48,(49,50)),(51,132)),135))),((((((((((5,(22,23)),((12,13),((17,19),40))),24),(25,26)),(((8,9),(10,139)),(52,54))),133),((((((((14,15),(33,((34,35),(46,47)))),(((20,21),36),((27,45),28))),44),43),(((37,38),39),(41,42))),(31,32)),(56,138))),136),57),((58,59),((100,130),((116,137),120))))),((((6,7),(29,30)),(53,55)),11)),(2,60)),61);
 645: 1 -8099.697266 -8176.413811 (0,((((((((1,89),(3,4)),62),((((16,18),140),((((((((((63,105),113),(108,112)),(((103,104),((110,111),(125,126))),109)),((((((((64,65),69),((85,86),(123,129))),(106,107)),74),(83,84)),(((87,88),131),(95,96))),(76,(101,102)))),(((((66,67),((77,78),((90,92),(91,93)))),((68,(127,128)),99)),82),((79,98),((97,118),(121,122))))),70),((75,134),80)),(((((71,72),119),(73,124)),81),((114,115),117))),94)),(((48,(49,50)),(51,132)),135))),((((6,7),(29,30)),(53,55)),11)),((((((((((5,(22,23)),((12,13),((17,19),40))),24),(25,26)),((8,(9,(10,139))),(52,54))),(((((((((14,15),((34,35),(46,47))),33),28),(((20,21),36),(27,45))),(43,44)),(((37,38),39),(41,42))),(31,32)),(56,138))),133),136),57),((100,130),((116,137),120)))),(58,59)),(2,60)),61);
 646: 1 -9038.686523 -8170.320693 (0,((((((1,89),((3,4),62)),(((((16,18),140),(((((((((63,105),113),(108,112)),109),((103,104),((110,111),(125,126)))),((75,134),(95,96))),((((((66,67),((77,78),((90,92),(91,93)))),((68,(127,128)),99)),82),((79,98),((97,118),(121,122)))),(70,((76,(101,102)),((87,88),131))))),((((((((64,65),69),((85,86),(123,129))),(106,107)),74),83),84),80)),(((71,72),(((73,124),(81,((114,115),117))),119)),94))),135),((48,(49,50)),(51,132)))),((((((((5,(((12,13),((17,19),40)),24)),(25,26)),(22,23)),(((8,9),(10,139)),(52,54))),(((((((14,15),(33,((34,35),(46,47)))),((((20,21),36),(27,45)),28)),(43,44)),(((37,38),39),(41,42))),(31,32)),(56,138))),(57,(133,136))),((100,130),((116,137),120))),(58,59))),((((6,7),(29,30)),(53,55)),11)),(2,60)),61);
 647: 1 -8611.03418 -8171.451431 (0,(((((((((1,89),62),(3,4)),((((16,140),18),((((((((((63,105),113),(108,112)),109),((103,104),((110,111),(125,126)))),(((((((((64,65),69),((85,86),(123,129))),(106,107)),74),84),83),(95,96)),((75,134),80))),(((((66,67),((77,78),((90,92),(91,93)))),((68,(127,128)),99)),82),((79,98),((97,118),(121,122))))),(70,((76,(101,102)),((87,88),131)))),((71,72),(((73,124),(81,((114,115),117))),119))),94)),135)),((48,(49,50)),(51,132))),((((((((((5,(22,23)),((12,13),((17,19),40))),24),(25,26)),(((8,9),(10,139)),(52,54))),133),(((((((14,15),(33,((34,35),(46,47)))),((((20,21),36),(27,45)),28)),(43,44)),(((37,38),39),(41,42))),(31,32)),(56,138))),136),57),((58,59),((100,130),((116,137),120))))),11),(((6,7),(29,30)),(53,55))),(2,60)),61);
 648: 1 -8829.619141 -8170.963759 (0,(((((((((1,89),62),(3,4)),(((((16,18),140),((((((((((((63,105),113),(108,112)),109),((103,104),((110,111),(125,126)))),(((66,67),82),(((68,(127,128)),99),((77,78),((90,92),(91,93)))))),((((((((64,65),69),((85,86),(123,129))),(106,107)),74),(83,84)),80),(((79,98),((97,118),(121,122))),(95,96)))),((76,(101,102)),((87,88),131))),70),94),(75,134)),(((((71,72),119),(73,124)),81),((114,115),117)))),135),((48,(49,50)),(51,132)))),(53,55)),((((((((5,(22,23)),((12,13),((17,19),40))),24),(25,26)),(((8,9),(10,139)),(52,54))),((((((((((14,15),(33,((34,35),(46,47)))),28),(27,45)),(20,21)),36),(43,44)),(((37,38),39),(41,42))),(31,32)),(56,138))),(57,(133,136))),((58,59),((100,130),((116,137),120))))),11),((6,7),(29,30))),(2,60)),61);
 649: 2 -7894.26709 -8162.301078 (0,(((((((1,89),62),(3,4)),(((((16,140),18),(((((((((((63,105),113),(108,112)),(((103,104),((110,111),(125,126))),109)),((76,(101,102)),((87,88),131))),((((((((64,65),69),((85,86),(123,129))),(106,107)),74),83),84),(95,96))),(((((66,67),((68,(127,128)),99)),82),((77,78),((90,92),(91,93)))),((79,98),((97,118),(121,122))))),70),((75,134),80)),(((((71,72),119),(73,124)),81),((114,115),117))),94)),135),((48,(49,50)),(51,132)))),(((((((((5,(22,23)),(((12,13),((17,19),40)),24)),(25,26)),(((8,9),(10,139)),(52,54))),(((((((14,15),(33,((34,35),(46,47)))),(((20,21),36),((27,28),45))),(43,44)),(((37,38),39),(41,42))),(31,32)),(56,138))),133),136),57),((58,59),((100,130),((116,137),120))))),((((6,7),(29,30)),(53,55)),11)),(2,60)),61);
 650: 1 -7289.179688 -8175.082672 (0,(((((((1,89),((3,4),62)),(((((16,18),140),((((((((((((((63,105),113),112),((103,104),((110,111),(125,126)))),109),108),((76,(101,102)),((87,88),131))),((((((((64,65),69),((85,86),(123,129))),(106,107)),74),83),84),(95,96))),((((66,67),((77,78),((90,92),(91,93)))),((68,(127,128)),99)),82)),((79,98),((97,118),(121,122)))),70),((75,134),80)),((((71,72),119),((73,81),124)),((114,115),117))),94)),135),((48,(49,50)),(51,132)))),((((((((5,(((12,13),((17,19),40)),(22,23))),24),(25,26)),(((8,9),(10,139)),(52,54))),(((((((14,15),(33,((34,35),(46,47)))),(((20,21),36),((27,28),45))),(43,44)),(((37,38),39),(41,42))),(31,32)),(56,138))),(133,136)),57),((58,59),((100,130),((116,137),120))))),11),(((6,7),(29,30)),(53,55))),(2,60)),61);
 651: 1 -7751.650391 -8192.259487 (0,(((((((((1,89),62),((((16,18),140),((((((((((((63,105),113),(108,112)),109),((103,104),((110,111),(125,126)))),(((((66,67),99),(68,(127,128))),((77,78),((90,92),(91,93)))),82)),(((((((((64,65),69),((85,86),(123,129))),(106,107)),74),84),83),80),(((79,98),((97,118),(121,122))),(95,96)))),((76,(101,102)),((87,88),131))),70),(75,134)),(((((71,72),119),(73,124)),81),((114,115),117))),94)),(((48,(51,132)),(49,50)),135))),(3,4)),(53,55)),(((((((5,(((12,13),((17,19),40)),(22,23))),(24,(25,26))),(((8,9),(10,139)),(52,54))),((((((((14,15),(33,((34,35),(46,47)))),(((20,21),36),(27,45))),28),(43,44)),(((37,38),39),(41,42))),(56,138)),(31,32))),(133,136)),57),((58,59),((100,130),((116,137),120))))),11),((6,7),(29,30))),(2,60)),61);
 652: 2 -8150.731445 -8162.919244 (0,(((((((1,89),62),(3,4)),((((16,140),18),((((((((((63,105),113),(108,112)),109),((103,104),((110,111),(125,126)))),((((((((64,65),(69,((85,86),(123,129)))),(106,107)),74),83),84),(95,96)),((75,134),80))),(((((66,67),((77,78),((90,92),(91,93)))),((68,(127,128)),99)),82),((79,98),((97,118),(121,122))))),(70,((76,(101,102)),((87,88),131)))),((71,72),(((73,124),(81,((114,115),117))),119))),94)),(((48,(49,50)),(51,132)),135))),(((((((((5,(22,23)),((12,13),((17,19),40))),24),(25,26)),(((8,9),(10,139)),(52,54))),(((((((14,15),(33,((34,35),(46,47)))),((((20,21),36),(27,45)),28)),(43,44)),(((37,38),39),(41,42))),(31,32)),(56,138))),57),(133,136)),((58,59),((100,130),((116,137),120))))),((((6,7),(29,30)),(53,55)),11)),(2,60)),61);
 653: 1 -8265.936523 -8164.362258 (0,(((((((1,89),62),(3,4)),((((16,18),140),(((((((((((63,105),113),112),((103,104),((110,111),(125,126)))),109),108),(((((((((64,65),69),((85,86),(123,129))),(106,107)),74),84),83),((75,134),80)),(95,96))),(((((66,67),((77,78),((90,92),(91,93)))),((68,(127,128)),99)),82),((79,98),((97,118),(121,122))))),(70,((76,(101,102)),((87,88),131)))),((((71,72),((73,124),119)),81),((114,115),117))),94)),(((48,(49,50)),(51,132)),135))),(((((((((5,(22,23)),((12,13),((17,19),40))),24),(25,26)),((8,(9,(10,139))),(52,54))),(((((((14,15),(33,((34,35),(46,47)))),((((20,21),36),(27,45)),28)),(43,44)),(((37,38),39),(41,42))),(31,32)),(56,138))),(133,136)),57),((58,59),((100,130),((116,137),120))))),((((6,7),(29,30)),(53,55)),11)),(2,60)),61);
 654: 1 -8511.342773 -8163.9975 (0,((((((1,89),((3,4),62)),(((((16,140),18),((((((((((63,105),((108,112),113)),(((103,104),((110,111),(125,126))),109)),((76,(101,102)),((87,88),131))),(((((66,67),99),(68,(127,128))),82),((77,78),((90,92),(91,93))))),(((((((((64,65),69),((85,86),(123,129))),(106,107)),74),84),83),(95,96)),((79,98),((97,118),(121,122))))),70),((75,134),80)),(((((71,72),119),(73,124)),81),((114,115),117))),94)),135),((48,(49,50)),(51,132)))),(((((((((5,(22,23)),((12,13),((17,19),40))),24),(25,26)),(((8,9),(10,139)),(52,54))),133),(((((((14,15),(33,((34,35),(46,47)))),((((20,21),36),(27,45)),28)),(43,44)),(((37,38),39),(41,42))),(31,32)),(56,138))),(57,136)),((58,59),((100,130),((116,137),120))))),((((6,7),(29,30)),(53,55)),11)),(2,60)),61);
 655: 1 -8327.339844 -8163.91095 (0,((((((((1,89),62),(3,4)),(((((16,140),18),(((((((((((63,105),113),(108,112)),(((103,104),((110,111),(125,126))),109)),((76,(101,102)),((87,88),131))),((((((((64,65),69),((85,86),(123,129))),(106,107)),74),84),83),(95,96))),(((((66,67),((77,78),((90,92),(91,93)))),82),((68,(127,128)),99)),((79,98),((97,118),(121,122))))),70),((75,134),80)),((((71,72),119),((73,81),124)),((114,115),117))),94)),135),((48,(49,50)),(51,132)))),((((((((((5,(22,23)),((12,13),((17,19),40))),24),(25,26)),(((8,9),(10,139)),(52,54))),133),(((((((14,15),(33,((34,35),(46,47)))),(((20,21),36),((27,28),45))),(43,44)),(((37,38),39),(41,42))),(31,32)),(56,138))),136),57),((58,59),((100,130),((116,137),120))))),11),(((6,7),(29,30)),(53,55))),(2,60)),61);
 656: 2 -7511.326172 -8164.355207 (0,(((((((1,89),62),(3,4)),(((((16,18),140),(((((((((((63,105),113),(108,112)),(((103,104),((110,111),(125,126))),109)),((76,(101,102)),((87,88),131))),(((((((64,65),(69,((85,86),(123,129)))),(106,107)),74),83),84),(95,96))),(((((66,67),((77,78),((90,92),(91,93)))),((68,(127,128)),99)),82),((79,98),((97,118),(121,122))))),70),((((((71,72),119),(73,124)),81),((114,115),117)),(75,134))),80),94)),135),((48,(49,50)),(51,132)))),(((((((((5,(22,23)),((12,13),((17,19),40))),24),(25,26)),(((8,9),(10,139)),(52,54))),(((((((14,15),(33,((34,35),(46,47)))),((((20,21),36),(27,45)),28)),(43,44)),(((37,38),39),(41,42))),(31,32)),(56,138))),(133,136)),57),((58,59),((100,130),((116,137),120))))),((((6,7),(29,30)),(53,55)),11)),(2,60)),61);
 657: 1 -7717.458008 -8177.55221 (0,(((((((((1,89),62),(3,4)),((((16,18),140),((((((((((((63,105),113),112),((103,104),((110,111),(125,126)))),109),108),((((((64,65),69),((85,86),(123,129))),(((74,(106,107)),84),83)),80),(((79,98),((97,118),(121,122))),(95,96)))),(75,134)),((((66,67),((68,(127,128)),99)),82),((77,78),((90,92),(91,93))))),(70,((76,(101,102)),((87,88),131)))),(((((71,72),119),(73,124)),81),((114,115),117))),94)),(((48,(49,50)),(51,132)),135))),(53,55)),((((((((5,(((12,13),((17,19),40)),24)),(22,23)),((((8,9),(10,139)),(52,54)),(25,26))),133),136),57),(((((((14,15),(33,((34,35),(46,47)))),(((20,21),36),((27,28),45))),(43,44)),(((37,38),39),(41,42))),(31,32)),(56,138))),((58,59),((100,130),((116,137),120))))),11),((6,7),(29,30))),(2,60)),61);
 658: 2 -7568.271484 -8165.322093 (0,(((((((1,89),((3,4),62)),(((((16,18),140),((((((((((63,105),113),((((103,104),((110,111),(125,126))),109),(108,112))),((76,(101,102)),((87,88),131))),(((((((64,65),(69,((85,86),(123,129)))),(106,107)),74),84),83),(95,96))),((((((66,67),99),(68,(127,128))),82),((77,78),((90,92),(91,93)))),((79,98),((97,118),(121,122))))),70),((75,134),80)),(((((71,72),119),(73,124)),81),((114,115),117))),94)),135),((48,(49,50)),(51,132)))),(((((((((5,(22,23)),((12,13),((17,19),40))),24),(25,26)),(((8,9),(10,139)),(52,54))),(((((((14,15),(33,((34,35),(46,47)))),((((20,21),36),(27,45)),28)),(43,44)),(((37,38),39),(41,42))),(31,32)),(56,138))),(133,136)),57),((58,59),((100,130),((116,137),120))))),11),(((6,7),(29,30)),(53,55))),(2,60)),61);
 659: 1 -8675.785156 -8169.932311 (0,(((((((1,89),62),(3,4)),(((((16,140),18),(((((((((((63,105),113),(108,112)),109),((103,104),((110,111),(125,126)))),((((((((64,65),69),((85,86),(123,129))),(106,107)),74),84),83),((76,(101,102)),(((87,88),131),(95,96))))),(((((66,67),((77,78),((90,92),(91,93)))),((68,(127,128)),99)),82),((79,98),((97,118),(121,122))))),70),((75,134),80)),(((((71,72),119),(73,124)),81),((114,115),117))),94)),135),((48,(49,50)),(51,132)))),((((6,7),(29,30)),(53,55)),11)),(((((((((5,(22,23)),((12,13),((17,19),40))),24),(25,26)),(((8,9),(10,139)),(52,54))),(((((((14,15),((33,(46,47)),(34,35))),((((20,21),36),(27,45)),28)),(43,44)),(((37,38),39),(41,42))),(31,32)),(56,138))),(57,(133,136))),((100,130),((116,137),120))),(58,59))),(2,60)),61);
 660: 1 -8284.048828 -8167.071988 (0,(((((((1,89),62),(3,4)),(((((16,140),18),((((((((((((63,105),113),(108,112)),109),((103,104),((110,111),(125,126)))),((((((((64,65),69),((85,86),(123,129))),(106,107)),74),84),83),(95,96))),(((((66,67),((77,78),((90,92),(91,93)))),((68,(127,128)),99)),82),((79,98),((97,118),(121,122))))),((75,134),80)),((76,(101,102)),((87,88),131))),70),(((((71,72),119),(73,124)),81),((114,115),117))),94)),135),((48,(49,50)),(51,132)))),(((((((((5,(22,23)),((12,13),((17,19),40))),24),(25,26)),(((8,9),(10,139)),(52,54))),(((((((((14,15),(33,((34,35),(46,47)))),((27,28),45)),(20,21)),36),(43,44)),(((37,38),39),(41,42))),(56,138)),(31,32))),(133,136)),57),((58,59),((100,130),((116,137),120))))),((((6,7),(29,30)),(53,55)),11)),(2,60)),61);
 661: 1 -8811.236328 -8178.464411 (0,((((((1,89),((3,4),62)),((((16,18),140),((((((((((63,105),113),(108,112)),(((103,104),((110,111),(125,126))),109)),((76,(101,102)),((87,88),131))),(((((64,65),69),((85,86),(123,129))),((74,(83,(106,107))),84)),(((75,134),80),(95,96)))),((((((66,67),((68,(127,128)),99)),(77,78)),((90,92),(91,93))),82),((79,98),((97,118),(121,122))))),70),((71,72),(((73,124),(81,((114,115),117))),119))),94)),(((48,(49,50)),(51,132)),135))),((((((((((5,(22,23)),(((12,13),((17,19),40)),24)),(25,26)),(((8,9),(10,139)),(52,54))),133),((((((((14,15),(33,((34,35),(46,47)))),((20,36),(21,((27,28),45)))),44),43),(((37,38),39),(41,42))),(31,32)),(56,138))),136),57),((58,59),((100,130),((116,137),120)))),11)),(((6,7),(29,30)),(53,55))),(2,60)),61);
 662: 1 -8152.234375 -8162.688745 (0,((((((1,89),((3,4),62)),(((((16,18),140),(((((((((63,105),113),(108,112)),109),((103,104),((110,111),(125,126)))),(((((((((64,65),69),((85,86),(123,129))),(106,107)),74),84),83),(95,96)),((((((66,67),((77,78),((90,92),(91,93)))),((68,(127,128)),99)),82),((79,98),((97,118),(121,122)))),(70,((76,(101,102)),((87,88),131)))))),((75,134),80)),((71,72),(((73,124),(81,((114,115),117))),119))),94)),135),((48,(49,50)),(51,132)))),((((((((((5,(22,23)),((12,13),((17,19),40))),24),(25,26)),(((8,(10,139)),9),(52,54))),133),(((((((14,15),((33,(46,47)),(34,35))),(((20,36),21),((27,28),45))),(43,44)),(((37,38),39),(41,42))),(31,32)),(56,138))),136),57),((58,59),((100,130),((116,137),120))))),((((6,7),(29,30)),(53,55)),11)),(2,60)),61);
 663: 1 -8050.362793 -8168.213542 (0,((((((((1,89),((3,4),62)),(((48,(49,50)),(51,132)),135)),(((16,18),140),((((((((((63,105),113),(108,112)),109),((103,104),((110,111),(125,126)))),(((((((((64,65),69),((85,86),(123,129))),74),(106,107)),83),84),(95,96)),((75,134),80))),(((((66,67),((77,78),((90,92),(91,93)))),((68,(127,128)),99)),82),((79,98),((97,118),(121,122))))),(70,((76,(101,102)),((87,88),131)))),((71,72),(((73,124),(81,((114,115),117))),119))),94))),((((((((((5,(22,23)),((12,13),((17,19),40))),24),(25,26)),(((8,9),(10,139)),(52,54))),133),(((((((14,15),(33,((34,35),(46,47)))),((((20,21),36),(27,45)),28)),(43,44)),(((37,38),39),(41,42))),(31,32)),(56,138))),136),57),((58,59),((100,130),((116,137),120))))),11),(((6,7),(29,30)),(53,55))),(2,60)),61);
 664: 1 -7158.754883 -8163.168598 (0,((((((((1,89),62),(3,4)),(((((16,140),18),(((((((((((63,105),113),(108,112)),(((103,104),((110,111),(125,126))),109)),((76,(101,102)),((87,88),131))),((((((((64,65),69),((85,86),(123,129))),(106,107)),74),84),83),(95,96))),(((((66,67),((68,(127,128)),99)),((77,78),((90,92),(91,93)))),82),((79,98),((97,118),(121,122))))),70),((75,134),80)),((((71,72),119),((73,81),124)),((114,115),117))),94)),135),((48,(49,50)),(51,132)))),((((((((((5,(22,23)),((12,13),((17,19),40))),24),(25,26)),(((8,9),(10,139)),(52,54))),133),(((((((14,15),(33,((34,35),(46,47)))),(((20,21),36),((27,28),45))),(43,44)),(((37,38),39),(41,42))),(31,32)),(56,138))),136),57),((58,59),((100,130),((116,137),120))))),11),(((6,7),(29,30)),(53,55))),(2,60)),61);
 665: 1 -8001.313477 -8163.794056 (0,((((((((1,89),62),(3,4)),(((((16,140),18),((((((((((63,105),113),(108,112)),109),((103,104),((110,111),(125,126)))),((((((((64,65),(69,((85,86),(123,129)))),(106,107)),74),84),83),(95,96)),((75,134),80))),(((((66,67),((77,78),((90,92),(91,93)))),((68,(127,128)),99)),82),((79,98),((97,118),(121,122))))),(70,((76,(101,102)),((87,88),131)))),((71,72),(((73,124),(81,((114,115),117))),119))),94)),135),((48,(49,50)),(51,132)))),((((((((((5,(22,23)),((12,13),((17,19),40))),24),(25,26)),(((8,9),(10,139)),(52,54))),133),(((((((14,15),(33,((34,35),(46,47)))),((((20,21),36),(27,45)),28)),(43,44)),(((37,38),39),(41,42))),(31,32)),(56,138))),136),57),((58,59),((100,130),((116,137),120))))),11),(((6,7),(29,30)),(53,55))),(2,60)),61);
 666: 1 -7581.331543 -8187.270925 (0,(((((((1,89),((3,4),62)),(((((16,18),140),(((((((((((63,105),113),(108,112)),109),((103,104),((110,111),(125,126)))),((((((((64,65),69),((85,86),(123,129))),(106,107)),74),(83,84)),80),((75,134),(95,96)))),(((((66,67),(((68,(127,128)),99),((90,92),(91,93)))),82),(77,78)),((79,98),((97,118),(121,122))))),(70,(76,(101,102)))),((87,88),131)),(((((71,72),119),(73,124)),81),((114,115),117))),94)),135),((48,(49,50)),(51,132)))),((((((((5,(22,23)),(((12,13),((17,19),40)),24)),(25,26)),(((8,9),(10,139)),(52,54))),((((((((14,15),(33,((34,35),(46,47)))),(((20,21),36),((27,45),28))),(43,44)),(31,32)),(41,42)),((37,38),39)),(56,138))),(133,136)),57),((58,59),((100,130),((116,137),120))))),11),(((6,7),(29,30)),(53,55))),(2,60)),61);
 667: 1 -8727.885742 -8166.195424 (0,((((((1,89),((3,4),62)),(((((16,18),140),(((((((((((63,105),113),(108,112)),(((103,104),((110,111),(125,126))),109)),((76,(101,102)),((87,88),131))),((((((((64,65),69),((85,86),(123,129))),(106,107)),74),83),84),(95,96))),(((((66,67),((77,78),((90,92),(91,93)))),((68,(127,128)),99)),82),((79,98),((97,118),(121,122))))),70),((75,134),80)),((71,72),(((73,124),(81,((114,115),117))),119))),94)),135),((48,(49,50)),(51,132)))),((((((5,(((12,13),((17,19),40)),24)),(22,23)),((((8,(10,139)),9),(52,54)),(25,26))),((((((((14,15),(33,((34,35),(46,47)))),(((20,21),((27,45),28)),36)),44),43),(((37,38),39),(41,42))),(31,32)),(56,138))),(57,(133,136))),((58,59),((100,130),((116,137),120))))),((((6,7),(29,30)),(53,55)),11)),(2,60)),61);
 668: 1 -9665.568359 -8164.279892 (0,(((((((1,89),62),(3,4)),((((16,(18,140)),(((((((((((63,105),((108,112),113)),(((103,104),((110,111),(125,126))),109)),((76,(101,102)),((87,88),131))),((((66,67),((77,78),((90,92),(91,93)))),((68,(127,128)),99)),82)),((((((((64,65),69),((85,86),(123,129))),(106,107)),74),84),83),(95,96))),((79,98),((97,118),(121,122)))),70),((75,134),80)),(((((71,72),119),(73,124)),81),((114,115),117))),94)),135),((48,(49,50)),(51,132)))),((((((((5,(22,23)),((12,13),((17,19),40))),24),(25,26)),(((8,9),(10,139)),(52,54))),(((((((14,15),((33,(46,47)),(34,35))),(((20,21),36),((27,28),45))),(43,44)),(((37,38),39),(41,42))),(31,32)),(56,138))),(57,(133,136))),((58,59),((100,130),((116,137),120))))),((((6,7),(29,30)),(53,55)),11)),(2,60)),61);
 669: 1 -8296.327148 -8165.105395 (0,(((((((1,89),62),(3,4)),((((16,18),140),(((((((((((63,105),113),(108,112)),109),((103,104),((110,111),(125,126)))),((((((((64,65),69),((85,86),(123,129))),(106,107)),74),83),84),((76,(101,102)),(((87,88),131),(95,96))))),(((((66,67),((77,78),((90,92),(91,93)))),((68,(127,128)),99)),82),((79,98),((97,118),(121,122))))),70),((75,134),80)),(((((71,72),119),(73,124)),81),((114,115),117))),94)),(((48,(49,50)),(51,132)),135))),(((((((((5,(22,23)),((12,13),((17,19),40))),24),(25,26)),(((8,9),(10,139)),(52,54))),(((((((14,15),(33,((34,35),(46,47)))),(((20,21),36),((27,28),45))),(43,44)),(((37,38),39),(41,42))),(31,32)),(56,138))),(133,136)),57),((58,59),((100,130),((116,137),120))))),((((6,7),(29,30)),(53,55)),11)),(2,60)),61);
 670: 1 -7851.585938 -8182.331559 (0,((((((1,89),((3,4),62)),((((16,18),140),((((((((((63,105),113),((((103,104),((110,111),(125,126))),109),(108,112))),((76,(101,102)),((87,88),131))),((((((((64,65),69),((85,86),(123,129))),(106,107)),74),84),83),(95,96))),(((((66,67),((77,78),((90,92),(91,93)))),((68,(127,128)),99)),82),((79,98),((97,118),(121,122))))),70),((75,134),80)),((71,72),(((73,124),(81,((114,115),117))),119))),94)),(((48,(49,50)),(51,132)),135))),((((((5,(22,23)),((((8,9),(10,139)),(52,54)),((((12,13),((17,19),40)),24),(25,26)))),(((((((14,15),(33,((34,35),(46,47)))),(((20,21),36),((27,28),45))),(43,44)),(((37,38),39),(41,42))),(56,138)),(31,32))),(57,(133,136))),((100,130),((116,120),137))),(58,59))),((((6,7),(29,30)),(53,55)),11)),(2,60)),61);
 671: 1 -7871.213379 -8169.041286 (0,(((((((1,89),62),(3,4)),((((16,(18,140)),((((((((((63,105),113),(108,112)),(((103,104),((110,111),(125,126))),109)),(((((66,67),((77,78),((90,92),(91,93)))),((68,(127,128)),99)),82),((79,98),((97,118),(121,122))))),(((((((((64,65),69),((85,86),(123,129))),(106,107)),74),83),84),(95,96)),((76,(101,102)),((87,88),131)))),70),((75,134),80)),(((((71,72),119),(73,124)),81),((114,115),117))),94)),135),((48,(49,50)),(51,132)))),(((((((5,(((12,13),((17,19),40)),24)),(22,23)),((((8,9),(10,139)),(52,54)),(25,26))),(((((((14,15),((33,(46,47)),(34,35))),((((20,21),36),(27,45)),28)),(43,44)),(((37,38),39),(41,42))),(31,32)),(56,138))),(133,136)),57),((58,59),((100,130),((116,137),120))))),((((6,7),(29,30)),(53,55)),11)),(2,60)),61);
 672: 2 -8120.591797 -8167.510964 (0,(((((((1,89),62),(3,4)),((((16,(18,140)),((((((((((63,105),113),(108,112)),(((103,104),((110,111),(125,126))),109)),(((((66,67),((77,78),((90,92),(91,93)))),((68,(127,128)),99)),82),((79,98),((97,118),(121,122))))),((((((((64,65),69),((85,86),(123,129))),(106,107)),74),83),84),(((76,(101,102)),((87,88),131)),(95,96)))),70),((75,134),80)),(((((71,72),119),(73,124)),81),((114,115),117))),94)),135),((48,(49,50)),(51,132)))),(((((((5,(((12,13),((17,19),40)),24)),(22,23)),((((8,9),(10,139)),(52,54)),(25,26))),(((((((14,15),(33,((34,35),(46,47)))),((((20,21),36),(27,45)),28)),(43,44)),(((37,38),39),(41,42))),(31,32)),(56,138))),(133,136)),57),((58,59),((100,130),((116,137),120))))),((((6,7),(29,30)),(53,55)),11)),(2,60)),61);
 673: 2 -7972.378418 -8170.252538 (0,(((((((1,89),62),(3,4)),((((16,140),18),((((((((((63,105),113),((((103,104),((110,111),(125,126))),109),(108,112))),((76,(101,102)),((87,88),131))),((((((((64,65),69),((85,86),(123,129))),(106,107)),74),84),83),(95,96))),(((((66,67),((77,78),((90,92),(91,93)))),((68,(127,128)),99)),82),((79,98),((97,118),(121,122))))),70),((75,134),80)),((71,72),(((73,124),(81,((114,115),117))),119))),94)),(((48,(49,50)),(51,132)),135))),(((((((((5,(((12,13),((17,19),40)),24)),26),25),(22,23)),(((8,9),(10,139)),(52,54))),(((((((14,15),(33,((34,35),(46,47)))),(((20,21),36),((27,28),45))),(43,44)),(((37,38),39),(41,42))),(31,32)),(56,138))),(133,136)),57),((58,59),((100,130),((116,137),120))))),((((6,7),(29,30)),(53,55)),11)),(2,60)),61);
 674: 1 -8404.660156 -8163.127725 (0,(((((((1,89),(3,4)),62),(((((16,18),140),((((((((((63,105),113),(108,112)),109),((103,104),((110,111),(125,126)))),(((((((64,65),69),((85,86),(123,129))),(83,(106,107))),(74,84)),(95,96)),(((((66,67),((77,78),((90,92),(91,93)))),((68,(127,128)),99)),82),((79,98),((97,118),(121,122)))))),((75,134),80)),(70,((76,(101,102)),((87,88),131)))),(((((71,72),119),(73,124)),81),((114,115),117))),94)),135),((48,(49,50)),(51,132)))),(((((((((5,(22,23)),((12,13),((17,19),40))),24),(25,26)),(((8,9),(10,139)),(52,54))),(((((((14,15),(33,((34,35),(46,47)))),(((20,21),36),((27,28),45))),(43,44)),(((37,38),39),(41,42))),(31,32)),(56,138))),(133,136)),57),((58,59),((100,130),((116,137),120))))),((((6,7),(29,30)),(53,55)),11)),(2,60)),61);
 675: 5 -7514.208008 -8164.350884 (0,((((((1,89),((3,4),62)),((((16,140),18),(((((((((((63,105),113),(108,112)),(((103,104),((110,111),(125,126))),109)),((76,(101,102)),((87,88),131))),((((((((64,65),69),((85,86),(123,129))),(106,107)),74),83),84),(95,96))),(((((66,67),((77,78),((90,92),(91,93)))),((68,(127,128)),99)),82),((79,98),((97,118),(121,122))))),70),((75,134),80)),((((71,72),119),((73,81),124)),((114,115),117))),94)),(((48,(49,50)),(51,132)),135))),(((((((((5,(22,23)),((12,13),((17,19),40))),24),(25,26)),(((8,9),(10,139)),(52,54))),((((((((14,15),(33,((34,35),(46,47)))),((27,28),45)),((20,21),36)),(43,44)),(((37,38),39),(41,42))),(31,32)),(56,138))),(133,136)),57),((58,59),((100,130),((116,137),120))))),((((6,7),(29,30)),(53,55)),11)),(2,60)),61);
 676: 1 -8203.445312 -8171.69114 (0,(((((((1,89),((3,4),62)),(((48,(49,50)),(51,132)),135)),(((16,18),140),(((((((((((63,105),113),112),(108,109)),((103,104),((110,111),(125,126)))),(((((66,67),99),(68,(127,128))),((77,78),((90,92),(91,93)))),82)),(((((((((64,65),69),((85,86),(123,129))),(106,107)),74),84),83),(95,96)),((79,98),((97,118),(121,122))))),((75,134),80)),(70,((76,(101,102)),((87,88),131)))),((71,72),(((73,124),(81,((114,115),117))),119))),94))),(((((((((5,(22,23)),((12,13),((17,19),40))),24),(25,26)),(((8,9),(10,139)),(52,54))),(((((((14,15),(33,((34,35),(46,47)))),((((20,21),36),(27,45)),28)),(43,44)),(((37,38),39),(41,42))),(31,32)),(56,138))),(133,136)),57),((58,59),((100,130),((116,137),120))))),((((6,7),(29,30)),(53,55)),11)),(2,60)),61);
 677: 4 -7948.217773 -8168.349573 (0,(((((((1,89),62),(3,4)),(((((16,18),140),((((((((((((63,105),113),112),((103,104),((110,111),(125,126)))),109),108),((((((((64,65),69),((85,86),(123,129))),(106,107)),74),83),84),(95,96))),(((((66,67),((77,78),((90,92),(91,93)))),((68,(127,128)),99)),82),((79,98),((97,118),(121,122))))),((75,134),80)),(70,((76,(101,102)),((87,88),131)))),((((71,72),119),((73,81),124)),((114,115),117))),94)),135),(48,((49,50),(51,132))))),(((((((5,(((12,13),((17,19),40)),24)),(25,26)),(22,23)),(((8,9),(10,139)),(52,54))),(((((((14,15),(33,((34,35),(46,47)))),((((20,21),36),(27,45)),28)),(43,44)),(((37,38),39),(41,42))),(31,32)),(56,138))),(57,(133,136))),((58,59),((100,130),((116,137),120))))),((((6,7),(29,30)),(53,55)),11)),(2,60)),61);
 678: 2 -8035.570801 -8168.964191 (0,(((((((1,89),62),(3,4)),((((16,18),140),(((((((((((63,105),113),112),((103,104),((110,111),(125,126)))),109),108),((((((64,65),69),((85,86),(123,129))),(((74,(106,107)),84),83)),((75,134),80)),(((79,98),((97,118),(121,122))),(95,96)))),(((((66,67),99),(68,(127,128))),82),((77,78),((90,92),(91,93))))),(70,((76,(101,102)),((87,88),131)))),(((((71,72),119),(73,124)),81),((114,115),117))),94)),(((48,(49,50)),(51,132)),135))),((((((((((5,(22,23)),(((12,13),((17,19),40)),24)),25),26),(((8,9),(10,139)),(52,54))),133),(((((((14,15),(33,((34,35),(46,47)))),((((20,21),36),(27,45)),28)),(43,44)),(((37,38),39),(41,42))),(31,32)),(56,138))),136),57),((58,59),((100,130),((116,137),120))))),((((6,7),(29,30)),(53,55)),11)),(2,60)),61);
 679: 2 -8310.78418 -8180.218286 (0,(((((((((1,89),62),(3,4)),((((16,140),18),((((((((63,105),113),(108,112)),109),((103,104),((110,111),(125,126)))),(((((((66,67),99),(68,(127,128))),((77,78),((90,92),(91,93)))),82),((70,94),((76,(101,102)),((87,88),131)))),((((((71,72),119),(73,124)),((114,115),117)),81),(75,134)))),(((79,98),((97,118),(121,122))),(95,96))),(((((64,65),69),((85,86),(123,129))),(((74,(106,107)),84),83)),80))),(((48,(49,50)),(51,132)),135))),(53,55)),((((((((5,(((12,13),((17,19),40)),24)),(22,23)),((((8,9),(10,139)),(52,54)),(25,26))),133),((((((((14,15),(33,((34,35),(46,47)))),((27,28),45)),((20,21),36)),(43,44)),(((37,38),39),(41,42))),(31,32)),(56,138))),136),57),((58,59),((100,130),((116,137),120))))),11),((6,7),(29,30))),(2,60)),61);
 680: 3 -7720.844238 -8165.987234 (0,(((((((1,89),62),(3,4)),((((16,18),140),((((((((((((63,105),113),(108,112)),(((103,104),((110,111),(125,126))),109)),((76,(101,102)),((87,88),131))),((((((((64,65),69),((85,86),(123,129))),(106,107)),74),83),84),(95,96))),(((((66,67),((77,78),((90,92),(91,93)))),((68,(127,128)),99)),82),((79,98),((97,118),(121,122))))),70),((75,134),80)),((((71,72),119),((73,81),124)),((114,115),117))),94),135)),((48,(49,50)),(51,132)))),(((((((5,(22,23)),(((12,13),((17,19),40)),24)),(25,26)),(((8,9),(10,139)),(52,54))),(((((((14,15),(33,((34,35),(46,47)))),(((20,21),36),((27,28),45))),(43,44)),(((37,38),39),(41,42))),(31,32)),(56,138))),(57,(133,136))),((58,59),((100,130),((116,137),120))))),((((6,7),(29,30)),(53,55)),11)),(2,60)),61);
 681: 1 -8461.158203 -8177.664789 (0,(((((((((1,89),62),(3,4)),((((16,18),140),(((((((((((63,105),113),112),((103,104),((110,111),(125,126)))),109),108),((((((64,65),69),((85,86),(123,129))),(((74,(106,107)),84),83)),80),(((79,98),((97,118),(121,122))),(95,96)))),(75,134)),(((((66,67),((68,(127,128)),99)),82),((77,78),((90,92),(91,93)))),(70,((76,(101,102)),((87,88),131))))),(((((71,72),119),(73,124)),81),((114,115),117))),94)),(((48,(49,50)),(51,132)),135))),(53,55)),((((((((5,(((12,13),((17,19),40)),24)),(22,23)),((((8,9),(10,139)),(52,54)),(25,26))),133),136),57),(((((((14,15),((33,(46,47)),(34,35))),(((20,21),36),((27,28),45))),(43,44)),(((37,38),39),(41,42))),(31,32)),(56,138))),((58,59),((100,130),((116,137),120))))),11),((6,7),(29,30))),(2,60)),61);
 682: 4 -8832.28125 -8166.386031 (0,(((((((1,89),62),(3,4)),(((((16,18),140),(((((((((((63,105),113),(108,112)),109),((103,104),((110,111),(125,126)))),((((66,67),((77,78),((90,92),(91,93)))),((68,(127,128)),99)),82)),(((((((((64,65),69),((85,86),(123,129))),(106,107)),74),83),84),(95,96)),((79,98),((97,118),(121,122))))),((75,134),80)),(70,((76,(101,102)),((87,88),131)))),(((((71,72),119),(73,124)),81),((114,115),117))),94)),135),((48,(49,50)),(51,132)))),((((((((5,(22,23)),((12,13),((17,19),40))),24),(25,26)),(((8,9),(10,139)),(52,54))),(57,(133,136))),(((((((14,15),(33,((34,35),(46,47)))),(((20,21),36),((27,28),45))),(43,44)),(((37,38),39),(41,42))),(31,32)),(56,138))),((58,59),((100,130),((116,137),120))))),((((6,7),(29,30)),(53,55)),11)),(2,60)),61);
 683: 1 -8400.989258 -8169.25946 (0,(((((((1,89),((3,4),62)),(((((16,18),140),((((((((((63,105),113),((((103,104),((110,111),(125,126))),109),(108,112))),((76,(101,102)),((87,88),131))),(((((((64,65),(69,((85,86),(123,129)))),(106,107)),74),84),83),(95,96))),(((((66,67),((68,(127,128)),99)),82),((77,78),((90,92),(91,93)))),((79,98),((97,(121,122)),118)))),70),((75,134),80)),(((((71,72),119),(73,124)),81),((114,115),117))),94)),135),((48,(49,50)),(51,132)))),(((((((((5,(22,23)),((12,13),((17,19),40))),24),(25,26)),(((8,9),(10,139)),(52,54))),(((((((14,15),(33,((34,35),(46,47)))),((((20,21),36),(27,45)),28)),(43,44)),(((37,38),39),(41,42))),(31,32)),(56,138))),(133,136)),57),((58,59),((100,130),((116,137),120))))),11),(((6,7),(29,30)),(53,55))),(2,60)),61);
 684: 2 -8082.95459 -8171.215486 (0,(((((((1,89),62),(3,4)),(((((16,18),140),((((((((((((63,105),113),(108,112)),(((103,104),((110,111),(125,126))),109)),((87,88),131)),(76,(101,102))),((((((66,67),((77,78),((90,92),(91,93)))),((68,(127,128)),99)),82),((79,98),((97,118),(121,122)))),70)),(95,96)),(((((((64,65),69),((85,86),(123,129))),(106,107)),74),83),84)),80),((((((71,72),119),(73,124)),81),((114,115),117)),(75,134))),94)),135),((48,(49,50)),(51,132)))),((((((((5,(22,23)),(((12,13),((17,19),40)),24)),(25,26)),(((8,9),(10,139)),(52,54))),(((((((14,15),(33,((34,35),(46,47)))),((((20,21),36),(27,45)),28)),(43,44)),(((37,38),39),(41,42))),(31,32)),(56,138))),(133,136)),57),((58,59),((100,130),((116,137),120))))),((((6,7),(29,30)),(53,55)),11)),(2,60)),61);
 685: 1 -8524.185547 -8164.835678 (0,(((((((1,89),62),(3,4)),(((((16,140),18),(((((((((((63,105),113),(((103,104),((110,111),(125,126))),109)),(108,112)),((76,(101,102)),((87,88),131))),((((66,67),((77,78),((90,92),(91,93)))),((68,(127,128)),99)),82)),(((((((((64,65),69),((85,86),(123,129))),(106,107)),74),84),83),(95,96)),((79,98),((97,118),(121,122))))),70),((((((71,72),119),(73,124)),81),((114,115),117)),(75,134))),80),94)),135),((48,(49,50)),(51,132)))),((((((((((5,(22,23)),((12,13),((17,19),40))),24),(25,26)),(((8,9),(10,139)),(52,54))),(((((((14,15),(33,((34,35),(46,47)))),(((20,21),36),((27,28),45))),(43,44)),(((37,38),39),(41,42))),(31,32)),(56,138))),133),136),57),((58,59),((100,130),((116,137),120))))),((((6,7),(29,30)),(53,55)),11)),(2,60)),61);
 686: 1 -8046.663086 -8192.256923 (0,(((((((((1,89),62),((((16,18),140),((((((((63,105),113),112),109),((103,104),((110,111),(125,126)))),108),((((((64,65),69),((85,86),(123,129))),(((74,(106,107)),84),83)),80),(((79,98),((97,118),(121,122))),(95,96)))),((((((((66,67),((68,(127,128)),99)),82),((77,78),((90,92),(91,93)))),((76,(101,102)),((87,88),131))),70),(75,134)),(((((71,72),((73,124),119)),81),((114,115),117)),94)))),(((48,(49,50)),(51,132)),135))),(3,4)),(53,55)),((((((((5,(((12,13),((17,19),40)),24)),(22,23)),((((8,9),(10,139)),(52,54)),(25,26))),133),136),57),(((((((14,15),(33,((34,35),(46,47)))),(((20,21),((27,28),45)),36)),(43,44)),(31,32)),(((37,38),39),(41,42))),(56,138))),((58,59),((100,130),((116,137),120))))),11),((6,7),(29,30))),(2,60)),61);
 687: 1 -8376.886719 -8176.892229 (0,(((((((((1,89),62),(3,4)),((((16,18),140),((((((63,105),113),(108,112)),(((103,104),((110,111),(125,126))),109)),(((((((64,65),69),((85,86),(123,129))),(((74,(106,107)),84),83)),(95,96)),((79,98),((97,118),(121,122)))),(((((66,67),((77,78),((90,92),(91,93)))),(68,(99,(127,128)))),82),((70,94),((76,(101,102)),((87,88),131)))))),(((((((71,72),119),(73,124)),((114,115),117)),81),(75,134)),80))),(((48,(49,50)),(51,132)),135))),(53,55)),((((((((((5,(22,23)),((12,13),((17,19),40))),24),(25,26)),((8,(10,139)),9)),(52,54)),133),(((((((14,15),(33,((34,35),(46,47)))),(((20,21),36),((27,28),45))),(43,44)),(((37,38),39),(41,42))),(31,32)),(56,138))),(57,136)),((58,59),((100,130),((116,137),120))))),11),((6,7),(29,30))),(2,60)),61);
 688: 1 -7927.381836 -8175.331606 (0,(((((((1,89),62),(3,4)),(((((16,18),140),((((((((((63,105),113),(108,112)),(((103,104),((110,111),(125,126))),109)),((76,(101,102)),((87,88),131))),(((((((((64,65),69),((85,86),(123,129))),(106,107)),74),84),83),(95,96)),((75,134),80))),(((((66,67),((77,78),((90,92),(91,93)))),((68,(127,128)),99)),82),((79,98),((97,118),(121,122))))),70),(((71,72),((73,124),119)),(81,((114,115),117)))),94)),135),((48,(49,50)),(51,132)))),((((((((5,(((12,13),((17,19),40)),24)),(22,23)),(((8,(9,(10,139))),(52,54)),(25,26))),133),136),57),((((((((14,15),(33,((34,35),(46,47)))),((((20,21),36),(27,45)),28)),(43,44)),(31,32)),(41,42)),((37,38),39)),(56,138))),((58,59),((100,130),((116,137),120))))),((((6,7),(29,30)),(53,55)),11)),(2,60)),61);
 689: 1 -8645.24707 -8168.351976 (0,((((((1,89),((3,4),62)),(((((16,140),18),(((((((((((63,105),113),(108,112)),(((103,104),((110,111),(125,126))),109)),(((((((64,65),69),((85,86),(123,129))),(106,107)),74),84),83)),((76,(101,102)),(((87,88),131),(95,96)))),(((((66,67),((77,78),((90,92),(91,93)))),((68,(127,128)),99)),82),((79,98),((97,118),(121,122))))),70),((75,134),80)),(((((71,72),119),(73,124)),81),((114,115),117))),94)),135),((48,(49,50)),(51,132)))),((((((((((5,(22,23)),((12,13),((17,19),40))),24),(25,26)),(((8,(10,139)),9),(52,54))),(((((((14,15),(33,((34,35),(46,47)))),(((20,21),36),((27,28),45))),(43,44)),(((37,38),39),(41,42))),(31,32)),(56,138))),133),136),57),((58,59),((100,130),((116,137),120))))),((((6,7),(29,30)),(53,55)),11)),(2,60)),61);
 690: 1 -7450.939941 -8167.801526 (0,((((((1,89),((3,4),62)),(((((16,18),140),(((((((((63,105),113),(108,112)),109),((103,104),((110,111),(125,126)))),((((((66,67),((77,78),((90,92),(91,93)))),((68,(127,128)),99)),82),((79,98),((97,118),(121,122)))),(70,((76,(101,102)),((87,88),131))))),((75,134),(95,96))),((((((((64,65),69),((85,86),(123,129))),(106,107)),74),84),83),80)),(((71,72),(((73,124),(81,((114,115),117))),119)),94))),135),((48,(49,50)),(51,132)))),((((((((((5,((12,13),((17,19),40))),24),(25,26)),(22,23)),(((8,9),(10,139)),(52,54))),(((((((14,15),(33,((34,35),(46,47)))),((((20,21),36),(27,45)),28)),(43,44)),(((37,38),39),(41,42))),(31,32)),(56,138))),133),136),57),((58,59),((100,130),((116,137),120))))),((((6,7),(29,30)),(53,55)),11)),(2,60)),61);
 691: 1 -8402.967773 -8167.360841 (0,((((((1,89),((3,4),62)),(((((16,18),140),(((((((((((63,105),113),(108,112)),(((103,104),((110,111),(125,126))),109)),((76,(101,102)),((87,88),131))),((((((((64,65),69),((85,86),(123,129))),(106,107)),74),83),84),(95,96))),(((((66,67),((77,78),((90,92),(91,93)))),((68,(127,128)),99)),82),((79,98),((97,(121,122)),118)))),70),((75,134),80)),(((((71,72),119),(73,124)),81),((114,115),117))),94)),135),((48,(49,50)),(51,132)))),((((((((5,(((12,13),((17,19),40)),24)),(25,26)),(22,23)),(((8,9),(10,139)),(52,54))),(((((((14,15),(33,((34,35),(46,47)))),((((20,21),36),(27,45)),28)),(43,44)),(((37,38),39),(41,42))),(31,32)),(56,138))),(133,136)),57),((58,59),((100,130),((116,137),120))))),((((6,7),(29,30)),(53,55)),11)),(2,60)),61);
 692: 1 -7197.767578 -8171.090727 (0,(((((((1,89),62),(3,4)),(((((16,18),140),(((((((((((63,105),113),(108,112)),(((103,104),((110,111),(125,126))),109)),((76,(101,102)),((87,88),131))),((((((((64,65),69),((85,86),(123,129))),(106,107)),74),84),83),(95,96))),(((((66,67),((77,78),((90,92),(91,93)))),((68,(127,128)),99)),82),((79,98),((97,118),(121,122))))),((75,134),80)),70),(((((71,72),119),(73,124)),81),((114,115),117))),94)),135),((48,(49,50)),(51,132)))),(((((((((5,(((12,13),((17,19),40)),24)),(22,23)),((((8,9),(10,139)),(52,54)),(25,26))),133),136),57),((((((14,15),(33,((34,35),(46,47)))),((((20,21),36),(27,45)),28)),(43,44)),(((37,38),39),(41,42))),(31,32))),(56,138)),((58,59),((100,130),((116,137),120))))),((((6,7),(29,30)),(53,55)),11)),(2,60)),61);
 693: 5 -8285.958008 -8173.843692 (0,(((((((1,89),62),(3,4)),(((((16,18),140),(((((((((63,105),113),(108,112)),109),((103,104),((110,111),(125,126)))),((75,134),(95,96))),((((((66,67),((77,78),((90,92),(91,93)))),((68,(127,128)),99)),82),((79,98),((97,118),(121,122)))),(70,((76,(101,102)),((87,88),131))))),((((((((64,65),69),((85,86),(123,129))),(106,107)),74),83),84),80)),(((71,72),(((73,124),(81,((114,115),117))),119)),94))),135),((48,(49,50)),(51,132)))),(((((((5,(((12,13),((17,19),40)),24)),(25,26)),(22,23)),(((8,9),(10,139)),(52,54))),(57,(133,136))),(((((((14,15),(33,((34,35),(46,47)))),((((20,21),36),(27,45)),28)),(43,44)),(((37,38),39),(41,42))),(31,32)),(56,138))),((58,59),((100,130),((116,137),120))))),((((6,7),(29,30)),(53,55)),11)),(2,60)),61);
 694: 2 -7614.044922 -8164.881397 (0,(((((((1,89),((3,4),62)),((((16,18),140),(((((((((((63,105),113),(108,112)),109),((103,104),((110,111),(125,126)))),(((((66,67),99),(68,(127,128))),((77,78),((90,92),(91,93)))),82)),(((((((((64,65),69),((85,86),(123,129))),(106,107)),83),74),84),(95,96)),((79,98),((97,118),(121,122))))),((75,134),80)),(70,((76,(101,102)),((87,88),131)))),(((((71,72),119),(73,124)),81),((114,115),117))),94)),(((48,(49,50)),(51,132)),135))),(((((((((((5,(22,23)),((12,13),((17,19),40))),24),(25,26)),((8,9),(10,139))),(52,54)),133),(((((((14,15),(33,((34,35),(46,47)))),((((20,21),36),(27,45)),28)),(43,44)),(((37,38),39),(41,42))),(31,32)),(56,138))),136),57),((58,59),((100,130),((116,137),120))))),11),(((6,7),(29,30)),(53,55))),(2,60)),61);
 695: 1 -8386.318359 -8175.718045 (0,(((((((((1,89),(((((((((63,105),113),((((103,104),((110,111),(125,126))),109),(108,112))),((76,(101,102)),((87,88),131))),(((66,67),(((68,(127,128)),99),82)),((77,78),((90,92),(91,93))))),((((((((64,65),69),((85,86),(123,129))),(106,107)),74),(83,84)),80),(((79,98),((97,118),(121,122))),(95,96)))),70),((((((71,72),119),(73,124)),81),((114,115),117)),(75,134))),94)),62),(3,4)),(((16,(18,140)),((48,(49,50)),(51,132))),135)),11),(((((((((5,(22,23)),((12,13),((17,19),40))),24),(25,26)),(((8,9),(10,139)),(52,54))),(((((((14,15),(33,((34,35),(46,47)))),(((20,(21,36)),(27,45)),28)),(43,44)),(((37,38),39),(41,42))),(31,32)),(56,138))),(57,(133,136))),((58,59),((100,130),((116,137),120)))),(53,55))),((6,7),(29,30))),(2,60)),61);
 696: 1 -8797.691406 -8166.950486 (0,((((((((1,89),62),(3,4)),(((((16,18),140),(((((((((((63,105),113),(108,112)),(((103,104),((110,111),(125,126))),109)),((76,(101,102)),((87,88),131))),((((66,67),((77,78),((90,92),(91,93)))),((68,(127,128)),99)),82)),(((((((((64,65),69),((85,86),(123,129))),(106,107)),83),74),84),(95,96)),((79,98),((97,118),(121,122))))),70),((75,134),80)),(((((71,72),119),(73,124)),81),((114,115),117))),94)),135),((48,(49,50)),(51,132)))),((((((((((5,((12,13),((17,19),40))),24),(25,26)),(22,23)),(((8,9),(10,139)),(52,54))),133),(((((((14,15),(33,((34,35),(46,47)))),((((20,21),36),(27,45)),28)),(43,44)),(((37,38),39),(41,42))),(31,32)),(56,138))),136),57),((58,59),((100,130),((116,137),120))))),11),(((6,7),(29,30)),(53,55))),(2,60)),61);
 697: 1 -8575.15625 -8166.106092 (0,(((((((1,89),62),(3,4)),(((((16,18),140),((((((((((63,105),113),(108,112)),(((103,104),((110,111),(125,126))),109)),((76,(101,102)),((87,88),131))),((((((64,65),69),((85,86),(123,129))),(83,(106,107))),(74,84)),(95,96))),(((((66,67),((77,78),((90,92),(91,93)))),((68,(127,128)),99)),82),((79,98),((97,118),(121,122))))),(70,94)),((75,134),80)),(((((71,72),119),(73,124)),((114,115),117)),81))),135),((48,(49,50)),(51,132)))),(((((((((((5,(22,23)),((12,13),((17,19),40))),24),(25,26)),((8,9),(10,139))),(52,54)),133),(((((((14,15),(33,((34,35),(46,47)))),((((20,21),36),(27,45)),28)),(43,44)),(((37,38),39),(41,42))),(31,32)),(56,138))),136),57),((58,59),((100,130),((116,137),120))))),((((6,7),(29,30)),(53,55)),11)),(2,60)),61);
 698: 1 -8135.505859 -8166.449477 (0,(((((((((1,89),62),(3,4)),(((((16,140),18),((((((((((63,105),113),(108,112)),109),((103,104),((110,111),(125,126)))),(((((66,67),99),(68,(127,128))),((77,78),((90,92),(91,93)))),82)),(((((((((64,65),69),((85,86),(123,129))),(106,107)),74),83),84),80),(((79,98),((97,118),(121,122))),(95,96)))),(70,((76,(101,102)),((87,88),131)))),((((((71,72),119),(73,124)),81),((114,115),117)),(75,134))),94)),135),((48,(49,50)),(51,132)))),(53,55)),(((((((5,(22,23)),(((12,13),((17,19),40)),24)),(25,26)),(((8,(10,139)),9),(52,54))),(((((((14,15),(33,((34,35),(46,47)))),((((20,21),36),(27,45)),28)),(43,44)),(((37,38),39),(41,42))),(31,32)),(56,138))),(57,(133,136))),((58,59),((100,130),((116,137),120))))),11),((6,7),(29,30))),(2,60)),61);
 699: 1 -9124.761719 -8172.358525 (0,((((((((1,89),62),(3,4)),((((16,18),140),((((((((((63,105),113),((((103,104),((110,111),(125,126))),109),(108,112))),((76,(101,102)),((87,88),131))),((((((((64,65),69),((85,86),(123,129))),(106,107)),74),83),84),(95,96))),(((((66,67),((77,78),((90,92),(91,93)))),((68,(127,128)),99)),82),((79,98),((97,118),(121,122))))),70),((75,134),80)),((71,72),(((73,124),(81,((114,115),117))),119))),94)),((48,(49,50)),((51,132),135)))),(((((((((5,(22,23)),((12,13),((17,19),40))),24),(25,26)),(((8,(10,139)),9),(52,54))),(((((((14,15),(33,((34,35),(46,47)))),(((20,36),21),((27,28),45))),(43,44)),(((37,38),39),(41,42))),(31,32)),(56,138))),(133,136)),57),((58,59),((((100,130),120),116),137)))),11),(((6,7),(29,30)),(53,55))),(2,60)),61);
 700: 4 -8087.208008 -8164.122245 (0,((((((((1,89),62),(3,4)),(((((16,18),140),(((((((((((63,105),113),(108,112)),(((103,104),((110,111),(125,126))),109)),((76,(101,102)),((87,88),131))),((((66,67),((77,78),((90,92),(91,93)))),((68,(127,128)),99)),82)),(((((((((64,65),69),((85,86),(123,129))),(106,107)),74),83),84),((79,98),((97,118),(121,122)))),(95,96))),70),((75,134),80)),(((((71,72),119),(73,124)),81),((114,115),117))),94)),135),((48,(49,50)),(51,132)))),((((((((((5,((12,13),((17,19),40))),24),(25,26)),(22,23)),(((8,9),(10,139)),(52,54))),133),(((((((14,15),(33,((34,35),(46,47)))),((((20,21),36),(27,45)),28)),(43,44)),(((37,38),39),(41,42))),(31,32)),(56,138))),136),57),((58,59),((100,130),((116,137),120))))),11),(((6,7),(29,30)),(53,55))),(2,60)),61);
 701: 2 -7328.243164 -8169.499248 (0,((((((((1,89),62),(3,4)),(((((16,18),140),(((((((((((63,105),113),(108,112)),109),((103,104),((110,111),(125,126)))),((((66,67),((77,78),((90,92),(91,93)))),((68,(127,128)),99)),82)),((((((((64,65),(69,((85,86),(123,129)))),(106,107)),74),83),84),(95,96)),((79,98),((97,118),(121,122))))),((75,134),80)),(70,((76,(101,102)),((87,88),131)))),(((((71,72),119),(73,124)),81),((114,115),117))),94)),135),((48,(49,50)),(51,132)))),(53,55)),(((((((5,(((12,13),((17,19),40)),24)),(25,26)),(22,23)),(((8,9),(10,139)),(52,54))),(((((((14,15),(33,((34,35),(46,47)))),(((20,21),36),((27,28),45))),(43,44)),(((37,38),39),(41,42))),(31,32)),(56,138))),(57,(133,136))),((58,59),((100,130),((116,137),120))))),(((6,7),(29,30)),11)),(2,60)),61);
 702: 1 -9161.033203 -8161.49811 (0,(((((((1,89),((3,4),62)),(((((16,140),18),((((((((((63,105),113),(108,112)),109),((103,104),((110,111),(125,126)))),(((((((((64,65),69),((85,86),(123,129))),(106,107)),74),83),84),80),(95,96))),(((((66,67),((77,78),((90,92),(91,93)))),((68,(127,128)),99)),82),((79,98),((97,118),(121,122))))),((((((71,72),119),(73,124)),81),((114,115),117)),(75,134))),(70,((76,(101,102)),((87,88),131)))),94)),135),((48,(49,50)),(51,132)))),(((((((((5,(22,23)),((12,13),((17,19),40))),24),(25,26)),(((8,9),(10,139)),(52,54))),(((((((14,15),((33,(46,47)),(34,35))),(((20,21),36),((27,28),45))),(43,44)),(((37,38),39),(41,42))),(31,32)),(56,138))),(133,136)),57),((58,59),((100,130),((116,137),120))))),11),(((6,7),(29,30)),(53,55))),(2,60)),61);
 703: 1 -8732.638672 -8175.331606 (0,(((((((1,89),62),(3,4)),(((((16,18),140),((((((((((63,105),113),(108,112)),(((103,104),((110,111),(125,126))),109)),((76,(101,102)),((87,88),131))),(((((((((64,65),69),((85,86),(123,129))),(106,107)),74),84),83),(95,96)),((75,134),80))),(((((66,67),((77,78),((90,92),(91,93)))),((68,(127,128)),99)),82),((79,98),((97,118),(121,122))))),70),(((71,72),((73,124),119)),(81,((114,115),117)))),94)),135),((48,(49,50)),(51,132)))),((((((((5,(((12,13),((17,19),40)),24)),(22,23)),(((8,(9,(10,139))),(52,54)),(25,26))),133),136),57),((((((((14,15),(33,((34,35),(46,47)))),((((20,21),36),(27,45)),28)),(43,44)),(31,32)),(41,42)),((37,38),39)),(56,138))),((58,59),((100,130),((116,137),120))))),((((6,7),(29,30)),(53,55)),11)),(2,60)),61);
 704: 1 -7793.314941 -8182.051587 (0,(((((((((1,89),62),((((16,140),18),((((((((63,105),113),(108,112)),109),((103,104),((110,111),(125,126)))),((((((71,72),119),(73,124)),((114,115),117)),81),(75,134))),((((((66,67),99),(68,(127,128))),((77,78),((90,92),(91,93)))),82),((70,94),((76,(101,102)),((87,88),131))))),((((((64,65),69),((85,86),(123,129))),(((74,(106,107)),83),84)),80),(((79,98),((97,118),(121,122))),(95,96))))),(((48,(49,50)),(51,132)),135))),(3,4)),(53,55)),((((((((5,(((12,13),((17,19),40)),24)),(22,23)),((((8,9),(10,139)),(52,54)),(25,26))),133),136),57),((((((((14,15),(33,((34,35),(46,47)))),(((20,21),36),((27,28),45))),43),44),(((37,38),39),(41,42))),(31,32)),(56,138))),((58,59),((100,130),((116,137),120))))),11),((6,7),(29,30))),(2,60)),61);
 705: 1 -7792.470215 -8171.005754 (0,(((((((1,89),62),(((((16,18),140),((((((((((((63,105),113),112),((103,104),((110,111),(125,126)))),109),108),((((((((64,65),69),((85,86),(123,129))),(106,107)),74),83),84),(95,96))),(((((66,67),((77,78),((90,92),(91,93)))),((68,(127,128)),99)),82),((79,98),((97,118),(121,122))))),(70,((76,(101,102)),((87,88),131)))),((75,134),80)),((((71,72),119),((73,81),124)),((114,115),117))),94)),135),((48,(49,50)),(51,132)))),(3,4)),(((((((5,(((12,13),((17,19),40)),24)),(25,26)),(22,23)),(((8,9),(10,139)),(52,54))),(((((((14,15),(33,((34,35),(46,47)))),((((20,21),36),(27,45)),28)),(43,44)),(((37,38),39),(41,42))),(31,32)),(56,138))),(57,(133,136))),((58,59),((100,130),((116,137),120))))),((((6,7),(29,30)),(53,55)),11)),(2,60)),61);
 706: 1 -8698.125977 -8170.070636 (0,(((((((((1,89),62),(3,4)),((((16,18),140),(((((((((((63,105),113),(108,112)),(((103,104),((110,111),(125,126))),109)),((76,(101,102)),((87,88),131))),((((((((64,65),69),((85,86),(123,129))),(106,107)),74),83),84),(95,96))),((((((66,67),((77,78),((90,92),(91,93)))),99),(68,(127,128))),82),((79,98),((97,118),(121,122))))),70),((75,134),80)),(((((71,72),119),(73,124)),81),((114,115),117))),94)),(((48,(49,50)),(51,132)),135))),(53,55)),((((((((((5,(22,23)),((12,13),((17,19),40))),24),(25,26)),(((8,9),(10,139)),(52,54))),133),(((((((((14,15),(33,((34,35),(46,47)))),((27,28),45)),(20,21)),36),(43,44)),(((37,38),39),(41,42))),(31,32)),(56,138))),136),57),((58,59),((100,130),((116,137),120))))),11),((6,7),(29,30))),(2,60)),61);
 707: 2 -7654.430176 -8171.770927 (0,(((((((1,89),62),(3,4)),((((16,18),140),(((((((((((63,105),113),(108,112)),109),((103,104),((110,111),(125,126)))),((((((((64,65),69),((85,86),(123,129))),(106,107)),83),74),84),(95,96))),(((((66,67),((77,78),((90,92),(91,93)))),((68,(127,128)),99)),82),((79,98),((97,118),(121,122))))),((75,134),80)),(70,((76,(101,102)),((87,88),131)))),(((((71,72),119),(73,124)),81),((114,115),117))),94)),(((48,(49,50)),(51,132)),135))),(((((((5,(((12,13),((17,19),40)),24)),(25,26)),(22,23)),(((8,9),(10,139)),(52,54))),((((((14,15),(33,((34,35),(46,47)))),((((20,21),36),(27,45)),28)),(43,44)),((((37,38),39),(56,138)),(41,42))),(31,32))),(57,(133,136))),((58,59),((100,130),((116,137),120))))),((((6,7),(29,30)),(53,55)),11)),(2,60)),61);
 708: 1 -8233.550781 -8172.620232 (0,((((((((1,89),62),(3,4)),((((16,18),140),(((((((((((63,105),113),112),(108,109)),((103,104),((110,111),(125,126)))),((((((((64,65),69),((85,86),(123,129))),(106,107)),74),83),84),((76,(101,102)),(((87,88),131),(95,96))))),(((((66,67),((77,78),((90,92),(91,93)))),((68,(127,128)),99)),82),((79,98),((97,118),(121,122))))),70),((75,134),80)),((((71,72),119),((73,81),124)),((114,115),117))),94)),(((48,(49,50)),(51,132)),135))),(((6,7),(29,30)),(53,55))),(((((((5,(22,23)),(((12,13),((17,19),40)),24)),(25,26)),((8,(9,(10,139))),(52,54))),(((((((14,15),(33,((34,35),(46,47)))),((((20,21),36),(27,45)),28)),(43,44)),(((37,38),39),(41,42))),(31,32)),(56,138))),(57,(133,136))),((58,59),((100,130),((116,137),120))))),11),(2,60)),61);
 709: 1 -9136.255859 -8172.675504 (0,(((((((1,89),62),(3,4)),((((16,140),18),((((((((((63,105),113),((((103,104),((110,111),(125,126))),109),(108,112))),((76,(101,102)),((87,88),131))),((((((((64,65),69),((85,86),(123,129))),(106,107)),74),84),83),(95,96))),((((66,67),(((68,(127,128)),99),((77,78),((90,92),(91,93))))),82),((79,98),((97,(121,122)),118)))),70),((75,134),80)),((71,72),(((73,124),(81,((114,115),117))),119))),94)),(((48,(49,50)),(51,132)),135))),((((((((5,(((12,13),((17,19),40)),24)),(22,23)),(25,26)),(((8,9),(10,139)),(52,54))),((((((((14,15),((34,35),(46,47))),33),(((20,21),36),((27,28),45))),(43,44)),(((37,38),39),(41,42))),(31,32)),(56,138))),(133,136)),57),((58,59),((100,130),((116,137),120))))),((((6,7),(29,30)),(53,55)),11)),(2,60)),61);
 710: 3 -8195.766602 -8166.189281 (0,(((((((1,89),62),(3,4)),(((((16,18),140),(((((((((((63,105),113),(108,112)),(((103,104),((110,111),(125,126))),109)),((76,(101,102)),((87,88),131))),((((((((64,65),69),((85,86),(123,129))),(106,107)),74),83),84),(95,96))),80),(((((66,67),((77,78),((90,92),(91,93)))),((68,(127,128)),99)),82),((79,98),((97,118),(121,122))))),70),((((((71,72),119),(73,124)),81),((114,115),117)),(75,134))),94)),135),((48,(49,50)),(51,132)))),((((((((((5,(22,23)),((12,13),((17,19),40))),24),(25,26)),(((8,9),(10,139)),(52,54))),(((((((14,15),(33,((34,35),(46,47)))),((((20,21),36),(27,45)),28)),(43,44)),(((37,38),39),(41,42))),(31,32)),(56,138))),(133,136)),57),((100,130),((116,137),120))),(58,59))),((((6,7),(29,30)),(53,55)),11)),(2,60)),61);
 711: 1 -8357.53125 -8174.879994 (0,(((((((((1,89),62),(3,4)),((((16,140),18),((((((((((63,105),113),(108,112)),109),((103,104),((110,111),(125,126)))),(((((((64,65),69),(85,86)),(123,129)),((74,(83,(106,107))),84)),80),(((79,98),((97,118),(121,122))),(95,96)))),(75,134)),(((((66,67),((77,78),((90,92),(91,93)))),(((68,(127,128)),99),82)),((76,(101,102)),((87,88),131))),70)),(((((71,72),119),(73,124)),81),((114,115),117))),94)),(((48,(49,50)),(51,132)),135))),(53,55)),((((((((5,(22,23)),((12,13),((17,19),40))),24),(25,26)),(((8,9),(10,139)),(52,54))),((((((14,15),(33,((34,35),(46,47)))),((((20,21),36),(27,(45,(56,138)))),28)),(43,44)),(((37,38),39),(41,42))),(31,32))),(57,(133,136))),((58,59),((100,130),((116,137),120))))),11),((6,7),(29,30))),(2,60)),61);
 712: 1 -7739.345215 -8167.275665 (0,((((((((1,89),62),(3,4)),(((((16,140),18),((((((((((63,105),113),(108,112)),109),((103,104),((110,111),(125,126)))),(((((((((64,65),69),(85,86)),(123,129)),74),(83,(106,107))),84),(95,96)),((75,134),80))),(((((66,67),((77,78),((90,92),(91,93)))),((68,(127,128)),99)),82),((79,98),((97,118),(121,122))))),(70,((76,(101,102)),((87,88),131)))),((71,72),(((73,124),(81,((114,115),117))),119))),94)),135),(48,((49,50),(51,132))))),((((((((((5,(22,23)),((12,13),((17,19),40))),24),(25,26)),(((8,9),(10,139)),(52,54))),133),(((((((14,15),(33,((34,35),(46,47)))),((((20,21),36),(27,45)),28)),(43,44)),(((37,38),39),(41,42))),(31,32)),(56,138))),136),57),((58,59),((100,130),((116,137),120))))),11),(((6,7),(29,30)),(53,55))),(2,60)),61);
 713: 2 -7385.786621 -8169.106931 (0,(((((((1,89),62),(3,4)),((((16,18),140),((((((((((63,105),113),((((103,104),((110,111),(125,126))),109),(108,112))),((76,(101,102)),((87,88),131))),((((66,67),((77,78),((90,92),(91,93)))),((68,(127,128)),99)),82)),((((((((64,65),(69,((85,86),(123,129)))),(106,107)),74),83),84),(95,96)),((79,98),((97,118),(121,122))))),70),(((((71,72),119),((73,81),124)),((114,115),117)),(75,134))),80),94)),(((48,(49,50)),(51,132)),135))),(((((((((5,(22,23)),((12,13),((17,19),40))),24),(25,26)),((8,(9,(10,139))),(52,54))),(((((((14,15),(33,((34,35),(46,47)))),(((20,36),21),((27,28),45))),(43,44)),(((37,38),39),(41,42))),(31,32)),(56,138))),(133,136)),57),((58,59),((100,130),((116,137),120))))),((((6,7),(29,30)),(53,55)),11)),(2,60)),61);
 714: 1 -8314.041016 -8172.775052 (0,(((((((1,89),62),(3,4)),(((((16,18),140),((((((((((63,105),113),(108,112)),(((103,104),((110,111),(125,126))),109)),((76,(101,102)),((87,88),131))),(((((((((64,65),69),((85,86),(123,129))),(106,107)),74),84),83),((75,134),80)),(95,96))),(((((66,67),((77,78),((90,92),(91,93)))),((68,(127,128)),99)),82),((79,98),((97,118),(121,122))))),70),((((71,72),119),(73,124)),(81,((114,115),117)))),94)),135),((48,(49,50)),(51,132)))),((((((((5,(((12,13),((17,19),40)),24)),(22,23)),(((8,(9,(10,139))),(52,54)),(25,26))),133),136),57),((((((((14,15),(33,((34,35),(46,47)))),((((20,21),36),(27,45)),28)),(43,44)),(31,32)),(41,42)),((37,38),39)),(56,138))),((58,59),((100,130),((116,137),120))))),((((6,7),(29,30)),(53,55)),11)),(2,60)),61);
 715: 1 -7956.191406 -8171.552304 (0,(((((((1,89),((3,4),62)),(((((16,18),140),((((((((((63,105),113),((((103,104),((110,111),(125,126))),109),(108,112))),((76,(101,102)),((87,88),131))),((((((((64,65),69),((85,86),(123,129))),(106,107)),74),83),84),(95,96))),(((((66,67),(((68,(127,128)),99),((90,92),(91,93)))),(77,78)),82),((79,98),((97,118),(121,122))))),70),((75,134),80)),((((71,72),119),((73,81),124)),((114,115),117))),94)),135),((48,(49,50)),(51,132)))),((((((((((5,(22,23)),((12,13),((17,19),40))),24),(25,26)),(((8,9),(10,139)),(52,54))),133),(((((((14,15),(33,((34,35),(46,47)))),(((20,21),36),((27,28),45))),(43,44)),(((37,38),39),(41,42))),(31,32)),(56,138))),136),57),((58,59),((100,130),((116,137),120))))),11),(((6,7),(29,30)),(53,55))),(2,60)),61);
 716: 4 -8109.491699 -8175.754426 (0,(((((((1,89),62),(3,4)),((((((((5,(((12,13),((17,19),40)),24)),(25,26)),(22,23)),(((8,9),(10,139)),(52,54))),(((((((14,15),(33,((34,35),(46,47)))),(((20,21),36),((27,28),45))),(43,44)),(((37,38),39),(41,42))),(31,32)),(56,138))),(133,136)),57),((58,59),((100,130),((116,137),120))))),(((((16,18),140),((((((((((63,105),113),((((103,104),((110,111),(125,126))),109),(108,112))),((76,(101,102)),((87,88),131))),((((((((64,65),69),((85,86),(123,129))),(106,107)),74),83),84),(95,96))),(((((66,67),((77,78),((90,92),(91,93)))),((68,(127,128)),99)),82),((79,98),((97,118),(121,122))))),70),((75,134),80)),((71,72),(((73,124),(81,((114,115),117))),119))),94)),135),((48,(49,50)),(51,132)))),((((6,7),(29,30)),(53,55)),11)),(2,60)),61);
 717: 2 -7726.993164 -8170.507232 (0,(((((((((1,89),62),(3,4)),(((48,(49,50)),(51,132)),135)),(((16,18),140),(((((((((((((63,105),113),112),((103,104),((110,111),(125,126)))),109),108),((76,(101,102)),((87,88),131))),((((((((64,65),69),((85,86),(123,129))),(106,107)),74),84),83),(95,96))),(((((66,67),((77,78),((90,92),(91,93)))),((68,(127,128)),99)),82),((79,98),((97,118),(121,122))))),70),((75,134),80)),((((71,72),119),((73,81),124)),((114,115),117))),94))),(((((((((5,(22,23)),((12,13),((17,19),40))),24),(25,26)),(((8,9),(10,139)),(52,54))),(((((((14,15),(33,((34,35),(46,47)))),(((20,21),36),((27,28),45))),(43,44)),(((37,38),39),(41,42))),(31,32)),(56,138))),(133,136)),57),((58,59),((100,130),((116,137),120))))),11),(((6,7),(29,30)),(53,55))),(2,60)),61);
 718: 1 -8059.060059 -8162.889472 (0,((((((1,89),((3,4),62)),((((16,18),140),(((((((((((63,105),113),(108,112)),(((103,104),((110,111),(125,126))),109)),((76,(101,102)),((87,88),131))),((((((((64,65),69),((85,86),(123,129))),(106,107)),74),83),84),(95,96))),(((((66,67),((77,78),((90,92),(91,93)))),((68,(127,128)),99)),82),((79,98),((97,118),(121,122))))),70),((75,134),80)),((((71,72),119),((73,81),124)),((114,115),117))),94)),(((48,(49,50)),(51,132)),135))),((((((((5,(22,23)),((12,13),((17,19),40))),24),(25,26)),(((8,(10,139)),9),(52,54))),(((((((((((14,15),((33,(46,47)),(34,35))),28),(27,45)),21),20),36),(43,44)),(((37,38),39),(41,42))),(31,32)),(56,138))),(57,(133,136))),((58,59),((100,130),((116,137),120))))),((((6,7),(29,30)),(53,55)),11)),(2,60)),61);
 719: 2 -8117.673828 -8164.067517 (0,(((((((1,89),62),(3,4)),(((((16,18),140),(((((((((((63,105),113),(108,112)),109),((103,104),((110,111),(125,126)))),(((((66,67),((77,78),((90,92),(91,93)))),((68,(127,128)),99)),82),((79,98),((97,118),(121,122))))),((((((((64,65),69),((85,86),(123,129))),(106,107)),83),74),84),(95,96))),((75,134),80)),(70,((76,(101,102)),((87,88),131)))),(((((71,72),119),(73,124)),81),((114,115),117))),94)),135),((48,(49,50)),(51,132)))),((((((((5,(22,23)),((12,13),((17,19),40))),24),(25,26)),(((8,9),(10,139)),(52,54))),(((((((((14,15),(33,((34,35),(46,47)))),((27,28),45)),(20,21)),36),(43,44)),(((37,38),39),(41,42))),(31,32)),(56,138))),(57,(133,136))),((58,59),((100,130),((116,137),120))))),((((6,7),(29,30)),(53,55)),11)),(2,60)),61);
 720: 1 -8364.402344 -8185.111275 (0,(((((((1,89),((3,4),62)),((((16,18),140),((((((((((((63,105),113),112),(((103,104),((110,111),(125,126))),109)),108),((76,(101,102)),((87,88),131))),((((((((64,65),69),((85,86),(123,129))),(106,107)),74),84),83),(95,96))),(((((66,67),((77,78),((90,92),(91,93)))),((68,(127,128)),99)),82),((79,98),((97,118),(121,122))))),70),((75,134),80)),((71,72),(((73,124),(81,((114,115),117))),119))),94)),(((48,(49,50)),(51,132)),135))),((((((((((5,(((17,19),40),(22,23))),(12,13)),24),(25,26)),(((8,(10,139)),9),(52,54))),(((((((14,15),(33,((34,35),(46,47)))),((((20,36),21),(27,45)),28)),(43,44)),(((37,38),39),(41,42))),(31,32)),(56,138))),133),136),57),((58,59),((100,130),((116,137),120))))),11),(((6,7),(29,30)),(53,55))),(2,60)),61);
 721: 2 -8749.599609 -8170.252538 (0,(((((((1,89),62),(3,4)),((((16,140),18),((((((((((63,105),113),((((103,104),((110,111),(125,126))),109),(108,112))),((76,(101,102)),((87,88),131))),((((((((64,65),69),((85,86),(123,129))),(106,107)),74),84),83),(95,96))),(((((66,67),((77,78),((90,92),(91,93)))),((68,(127,128)),99)),82),((79,98),((97,118),(121,122))))),70),((75,134),80)),((71,72),(((73,124),(81,((114,115),117))),119))),94)),(((48,(49,50)),(51,132)),135))),(((((((((5,(((12,13),((17,19),40)),24)),26),25),(22,23)),(((8,9),(10,139)),(52,54))),(((((((14,15),(33,((34,35),(46,47)))),(((20,21),36),((27,28),45))),(43,44)),(((37,38),39),(41,42))),(31,32)),(56,138))),(133,136)),57),((58,59),((100,130),((116,137),120))))),((((6,7),(29,30)),(53,55)),11)),(2,60)),61);
 722: 2 -8416.181641 -8165.750856 (0,(((((((1,89),62),(3,4)),((((16,18),140),(((((((((((63,105),113),(108,112)),(((103,104),((110,111),(125,126))),109)),((((((((64,65),69),((85,86),(123,129))),(106,107)),74),83),84),(95,96))),(((((66,67),((68,(127,128)),99)),82),((77,78),((90,92),(91,93)))),((79,98),((97,118),(121,122))))),70),((76,(101,102)),((87,88),131))),((75,134),80)),((((71,72),119),((73,81),124)),((114,115),117))),94)),(((48,(49,50)),(51,132)),135))),((((((((5,(22,23)),((12,13),((17,19),40))),24),(25,26)),(((8,9),(10,139)),(52,54))),(((((((14,15),(33,((34,35),(46,47)))),((((20,21),36),(27,45)),28)),(43,44)),(((37,38),39),(41,42))),(31,32)),(56,138))),(57,(133,136))),((58,59),((100,130),((116,137),120))))),((((6,7),(29,30)),(53,55)),11)),(2,60)),61);
 723: 1 -9219.231445 -8167.640683 (0,((((((((1,89),((3,4),62)),(((48,(49,50)),(51,132)),135)),(((16,18),140),(((((((((((63,105),113),(108,112)),109),((103,104),((110,111),(125,126)))),(((((66,67),99),(68,(127,128))),((77,78),((90,92),(91,93)))),82)),(((((((((64,65),69),((85,86),(123,129))),(106,107)),74),83),84),(95,96)),((79,98),((97,118),(121,122))))),((75,134),80)),(70,((76,(101,102)),((87,88),131)))),(((((71,72),119),(73,124)),81),((114,115),117))),94))),(((((((((((5,(22,23)),((12,13),((17,19),40))),24),(25,26)),((8,9),(10,139))),(52,54)),133),(((((((14,15),(33,((34,35),(46,47)))),((((20,21),36),(27,45)),28)),(43,44)),(((37,38),39),(41,42))),(31,32)),(56,138))),136),57),((58,59),((100,130),((116,137),120))))),11),(((6,7),(29,30)),(53,55))),(2,60)),61);
 724: 1 -8928.40332 -8175.95996 (0,((((((((1,89),62),(3,4)),((((16,(18,140)),(((((((((63,105),113),(108,112)),109),((103,104),((110,111),(125,126)))),(((((66,67),99),(68,(127,128))),((77,78),((90,92),(91,93)))),82)),((70,(((76,(101,102)),((87,88),131)),((79,98),((97,118),(121,122))))),(((((((71,72),119),(73,124)),81),((114,115),117)),(75,134)),(95,96)))),(((((64,65),69),((85,86),(123,129))),(((74,(106,107)),83),84)),80)),94)),135),((48,(49,50)),(51,132)))),(53,55)),(((((((((5,(22,23)),((12,13),((17,19),40))),24),(25,26)),((8,(9,(10,139))),(52,54))),((((((((14,15),(33,((34,35),(46,47)))),(((20,36),21),((27,45),28))),44),43),(((37,38),39),(41,42))),(31,32)),(56,138))),(133,136)),57),((58,59),((100,130),((116,137),120))))),(((6,7),(29,30)),11)),(2,60)),61);
 725: 1 -7881.91748 -8176.83105 (0,(((((((((1,89),62),(3,4)),((((16,140),18),((((((((((63,105),113),(108,112)),109),((103,104),((110,111),(125,126)))),((((((64,65),69),((85,86),(123,129))),((74,(83,(106,107))),84)),80),(((79,98),((97,118),(121,122))),(95,96)))),(75,134)),(((((66,67),((77,78),((90,92),(91,93)))),(((68,(127,128)),99),82)),((76,(101,102)),((87,88),131))),70)),(((((71,72),119),(73,124)),81),((114,115),117))),94)),((48,((49,50),(51,132))),135))),(53,55)),((((((((5,(22,23)),((12,13),((17,19),40))),24),(25,26)),(((8,9),(10,139)),(52,54))),((((((14,15),(33,((34,35),(46,47)))),((((20,21),36),(27,(45,(56,138)))),28)),(43,44)),(((37,38),39),(41,42))),(31,32))),(57,(133,136))),((58,59),((100,130),((116,137),120))))),11),((6,7),(29,30))),(2,60)),61);
 726: 2 -8231.959961 -8178.918336 (0,((((((1,89),((3,4),62)),((((16,18),140),((((((((((63,105),113),((((103,104),((110,111),(125,126))),109),(108,112))),((76,(101,102)),((87,88),131))),((((((((64,65),69),((85,86),(123,129))),(106,107)),74),83),84),(95,96))),((75,134),80)),(((((66,67),((77,78),((90,92),(91,93)))),((68,(127,128)),99)),82),((79,98),((97,118),(121,122))))),70),(((((71,72),119),81),(73,124)),((114,115),117))),94)),(((48,(49,50)),(51,132)),135))),((((((((5,(((12,13),((17,19),40)),24)),(22,23)),((((8,9),(10,139)),(52,54)),(25,26))),133),136),57),(((((((14,15),(33,((34,35),(46,47)))),((((20,21),36),(27,45)),28)),(43,44)),(31,32)),(((37,38),39),(41,42))),(56,138))),((58,59),((100,130),((116,137),120))))),((((6,7),(29,30)),(53,55)),11)),(2,60)),61);
 727: 3 -7909.126465 -8180.08648 (0,(((((((((1,89),62),(3,4)),((((16,18),140),((((((((((63,105),113),(108,112)),(((103,104),((110,111),(125,126))),109)),((76,(101,102)),((87,88),131))),(((((((((64,65),69),((85,86),(123,129))),(106,107)),74),83),84),(((66,67),((((68,(127,128)),99),82),((77,78),((90,92),(91,93))))),((79,98),(((97,118),121),122)))),(95,96))),70),((75,134),80)),(((((71,72),119),(73,124)),81),((114,115),117))),94)),(((48,(49,50)),(51,132)),135))),(53,55)),((((((((((5,(22,23)),((12,13),((17,19),40))),24),(25,26)),(((8,9),(10,139)),(52,54))),133),(((((((((14,15),(33,((34,35),(46,47)))),((27,28),45)),(20,21)),36),(43,44)),(((37,38),39),(41,42))),(31,32)),(56,138))),136),57),((58,59),((100,130),((116,137),120))))),11),((6,7),(29,30))),(2,60)),61);
 728: 1 -9721.317383 -8166.192207 (0,(((((((1,89),62),(3,4)),((((16,18),140),((((((((((63,105),113),((((103,104),((110,111),(125,126))),(108,112)),109)),((76,(101,102)),((87,88),131))),((((66,67),((77,78),((90,92),(91,93)))),((68,(127,128)),99)),82)),(((((((((64,65),69),((85,86),(123,129))),(106,107)),74),83),84),(95,96)),((79,98),((97,118),(121,122))))),70),(((((71,72),119),((73,81),124)),((114,115),117)),(75,134))),80),94)),(((48,(49,50)),(51,132)),135))),(((((((((5,(22,23)),((12,13),((17,19),40))),24),(25,26)),(((8,9),(10,139)),(52,54))),(((((((14,15),(33,((34,35),(46,47)))),(((20,21),36),((27,28),45))),(43,44)),(((37,38),39),(41,42))),(31,32)),(56,138))),(133,136)),57),((58,59),((100,130),((116,137),120))))),((((6,7),(29,30)),(53,55)),11)),(2,60)),61);
 729: 1 -7904.237793 -8172.296926 (0,(((((((1,89),62),(3,4)),((((16,(18,140)),((((((((((63,105),113),(108,112)),(((103,104),((110,111),(125,126))),109)),((((((66,67),((77,78),((90,92),(91,93)))),99),(68,(127,128))),82),((79,98),((97,118),(121,122))))),(((((((((64,65),69),((85,86),(123,129))),(106,107)),74),83),84),(95,96)),((76,(101,102)),((87,88),131)))),70),((75,134),80)),(((((71,72),119),(73,124)),81),((114,115),117))),94)),135),((48,(49,50)),(51,132)))),(((((((5,(((12,13),((17,19),40)),24)),(22,23)),((((8,9),(10,139)),(52,54)),(25,26))),(((((((14,15),(33,((34,35),(46,47)))),((((20,21),36),(27,45)),28)),(43,44)),(((37,38),39),(41,42))),(31,32)),(56,138))),(133,136)),57),((58,59),((100,130),((116,137),120))))),((((6,7),(29,30)),(53,55)),11)),(2,60)),61);
 730: 1 -7791.145508 -8179.040558 (0,(((((((1,89),62),(3,4)),(((((((((5,(22,23)),(((12,13),((17,19),40)),24)),(25,26)),(8,(9,(10,139)))),(52,54)),(((((((((14,15),((34,35),(46,47))),33),((((20,21),36),(27,45)),28)),43),44),(((37,38),39),(41,42))),(31,32)),(56,138))),57),(133,136)),((58,59),((100,130),((116,137),120))))),(((((16,18),140),(((((((((63,105),113),((((103,104),((110,111),(125,126))),109),(108,112))),((76,(101,102)),((87,88),131))),(95,96)),((((((66,67),((77,78),((90,92),(91,93)))),((68,(127,128)),99)),82),((79,98),((97,118),(121,122)))),70)),(((((((64,65),69),((85,86),(123,129))),(106,107)),74),83),84)),80),(((((((71,72),119),(73,124)),81),((114,115),117)),(75,134)),94))),135),((48,(49,50)),(51,132)))),((((6,7),(29,30)),(53,55)),11)),(2,60)),61);
 731: 1 -8174.779297 -8176.569909 (0,((((((((1,89),62),(3,4)),(((6,7),(29,30)),(53,55))),11),(((((((((5,(22,23)),((12,13),((17,19),40))),24),(25,26)),((8,(9,(10,139))),(52,54))),(((((((14,15),(33,((34,35),(46,47)))),(((20,21),36),((27,45),28))),(43,44)),(((37,38),39),(41,42))),(31,32)),(56,138))),(133,136)),57),((58,59),((100,130),((116,137),120))))),((((16,18),140),((((((((((63,105),113),((((103,104),((110,111),(125,126))),109),(108,112))),((76,(101,102)),((87,88),131))),(((((64,65),69),((85,86),(123,129))),(74,((83,(106,107)),84))),(95,96))),(((((66,67),((77,78),((90,92),(91,93)))),((68,(127,128)),99)),82),((79,98),((97,118),(121,122))))),70),((75,134),80)),((((71,72),119),((73,81),124)),((114,115),117))),94)),(((48,(49,50)),(51,132)),135))),(2,60)),61);
 732: 1 -8226.555664 -8164.139291 (0,(((((((1,89),62),(3,4)),((((16,18),140),((((((((((63,105),113),((((103,104),((110,111),(125,126))),109),(108,112))),((76,(101,102)),((87,88),131))),((((((((64,65),69),((85,86),(123,129))),(106,107)),74),83),84),(95,96))),80),(((((66,67),((77,78),((90,92),(91,93)))),((68,(127,128)),99)),82),((79,98),((97,118),(121,122))))),70),((((((71,72),119),(73,124)),81),((114,115),117)),(75,134))),94)),(((48,(49,50)),(51,132)),135))),((((((((5,(22,23)),(((12,13),((17,19),40)),24)),(25,26)),(((8,9),(10,139)),(52,54))),((((((((14,15),(33,((34,35),(46,47)))),(((20,21),36),((27,45),28))),43),44),(((37,38),39),(41,42))),(31,32)),(56,138))),(133,136)),57),((58,59),((100,130),((116,137),120))))),((((6,7),(29,30)),(53,55)),11)),(2,60)),61);
 733: 1 -8295.804688 -8167.835228 (0,((((((((1,89),62),(3,4)),(((16,(18,140)),(((((((((((63,105),113),(108,112)),(((103,104),((110,111),(125,126))),109)),((76,(101,102)),((87,88),131))),((((((64,65),69),((85,86),(123,129))),(74,((83,(106,107)),84))),(95,96)),((79,98),((97,118),(121,122))))),((((66,67),((68,(127,128)),99)),82),((77,78),((90,92),(91,93))))),70),((75,134),80)),((71,72),(((73,124),(81,((114,115),117))),119))),94)),(((48,(49,50)),(51,132)),135))),((((((((5,(22,23)),(((12,13),((17,19),40)),24)),(25,26)),(((8,(10,139)),9),(52,54))),(((((((14,15),(33,((34,35),(46,47)))),((((20,21),36),(27,45)),28)),(43,44)),(((37,38),39),(41,42))),(31,32)),(56,138))),(133,136)),57),((58,59),((100,130),((116,137),120))))),11),(((6,7),(29,30)),(53,55))),(2,60)),61);
 734: 3 -7973.624023 -8163.74818 (0,((((((1,89),((3,4),62)),(((((16,18),140),(((((((((((63,105),113),(108,112)),109),((103,104),((110,111),(125,126)))),((((((((64,65),69),((85,86),(123,129))),(106,107)),74),84),83),(95,96))),(((((66,67),((68,(127,128)),99)),82),((77,78),((90,92),(91,93)))),((79,98),((97,118),(121,122))))),(70,((76,(101,102)),((87,88),131)))),((75,134),80)),((((71,72),119),((73,81),124)),((114,115),117))),94)),135),((48,(49,50)),(51,132)))),(((((((((5,(22,23)),((12,13),((17,19),40))),24),(25,26)),(((8,9),(10,139)),(52,54))),(((((((14,15),(33,((34,35),(46,47)))),((((20,21),36),(27,45)),28)),(43,44)),(((37,38),39),(41,42))),(31,32)),(56,138))),(133,136)),57),((58,59),((100,130),((116,137),120))))),((((6,7),(29,30)),(53,55)),11)),(2,60)),61);
 735: 1 -7441.910156 -8165.238231 (0,((((((((1,89),62),(3,4)),((((16,18),140),(((((((((((((63,105),113),112),((103,104),((110,111),(125,126)))),109),108),((76,(101,102)),((87,88),131))),((((((((64,65),69),((85,86),(123,129))),(106,107)),74),84),83),(95,96))),(((((66,67),((77,78),((90,92),(91,93)))),((68,(127,128)),99)),82),((79,98),((97,118),(121,122))))),70),((75,134),80)),((((71,72),119),((73,81),124)),((114,115),117))),94)),(((48,(49,50)),(51,132)),135))),((((((((5,(22,23)),(((12,13),((17,19),40)),24)),(25,26)),(((8,9),(10,139)),(52,54))),(((((((14,15),(33,((34,35),(46,47)))),(((20,21),36),((27,28),45))),(43,44)),(((37,38),39),(41,42))),(31,32)),(56,138))),(133,136)),57),((58,59),((100,130),((116,137),120))))),11),(((6,7),(29,30)),(53,55))),(2,60)),61);
 736: 1 -8443.882812 -8169.800801 (0,(((((((1,89),((3,4),62)),((((16,140),18),((((((((((((63,105),113),112),((103,104),((110,111),(125,126)))),109),108),(95,96)),((((((((64,65),69),((85,86),(123,129))),(106,107)),74),83),84),((75,134),80))),(((((66,67),((77,78),((90,92),(91,93)))),((68,(127,128)),99)),82),((79,98),((97,118),(121,122))))),(70,((76,(101,102)),((87,88),131)))),((71,72),(((73,124),(81,((114,115),117))),119))),94)),(((48,(49,50)),(51,132)),135))),((((((((((5,(22,23)),((12,13),((17,19),40))),24),(25,26)),(((8,9),(10,139)),(52,54))),((((((((14,15),(33,((34,35),(46,47)))),((((20,21),36),(27,45)),28)),43),44),(((37,38),39),(41,42))),(31,32)),(56,138))),133),136),57),((58,59),((100,130),((116,137),120))))),(53,55)),(((6,7),(29,30)),11)),(2,60)),61);
 737: 3 -8829.024414 -8167.077486 (0,(((((((1,89),(3,4)),(((((16,18),140),(((((((((((63,105),113),(108,112)),109),((103,104),((110,111),(125,126)))),(((((66,67),99),(68,(127,128))),((77,78),((90,92),(91,93)))),82)),(((((((((64,65),69),((85,86),(123,129))),(106,107)),74),83),84),(95,96)),((79,98),((97,118),(121,122))))),((75,134),80)),(70,((76,(101,102)),((87,88),131)))),(((((71,72),119),(73,124)),81),((114,115),117))),94)),(((48,(49,50)),(51,132)),135)),62)),(((((((((((5,(22,23)),((12,13),((17,19),40))),24),(25,26)),((8,9),(10,139))),(52,54)),133),(((((((((14,15),(33,((34,35),(46,47)))),28),(((20,21),36),(27,45))),43),44),(((37,38),39),(41,42))),(31,32)),(56,138))),136),57),((58,59),((100,130),((116,137),120))))),11),(((6,7),(29,30)),(53,55))),(2,60)),61);
 738: 4 -7857.318848 -8170.236462 (0,((((((1,89),(((3,4),62),((((16,18),140),((((((((((((63,105),113),112),(((103,104),((110,111),(125,126))),109)),108),((76,(101,102)),((87,88),131))),((((((((64,65),69),((85,86),(123,129))),(106,107)),74),84),83),(95,96))),(((((66,67),((77,78),((90,92),(91,93)))),((68,(127,128)),99)),82),((79,98),((97,118),(121,122))))),70),((75,134),80)),((71,72),(((73,124),(81,((114,115),117))),119))),94)),(((48,(49,50)),(51,132)),135)))),((((((((((5,(22,23)),((12,13),((17,19),40))),24),(25,26)),(((8,9),(10,139)),(52,54))),133),(((((((14,15),(33,((34,35),(46,47)))),((((20,21),36),(27,45)),28)),(43,44)),(((37,38),39),(41,42))),(31,32)),(56,138))),136),57),((58,59),((100,130),((116,137),120))))),11),(((6,7),(29,30)),(53,55))),(2,60)),61);
 739: 5 -8025.879883 -8164.122245 (0,((((((((1,89),62),(3,4)),(((((16,18),140),(((((((((((63,105),113),(108,112)),(((103,104),((110,111),(125,126))),109)),((76,(101,102)),((87,88),131))),((((66,67),((77,78),((90,92),(91,93)))),((68,(127,128)),99)),82)),(((((((((64,65),69),((85,86),(123,129))),(106,107)),74),83),84),((79,98),((97,118),(121,122)))),(95,96))),70),((75,134),80)),(((((71,72),119),(73,124)),81),((114,115),117))),94)),135),((48,(49,50)),(51,132)))),((((((((((5,((12,13),((17,19),40))),24),(25,26)),(22,23)),(((8,9),(10,139)),(52,54))),133),(((((((14,15),(33,((34,35),(46,47)))),((((20,21),36),(27,45)),28)),(43,44)),(((37,38),39),(41,42))),(31,32)),(56,138))),136),57),((58,59),((100,130),((116,137),120))))),11),(((6,7),(29,30)),(53,55))),(2,60)),61);
 740: 1 -7324.086914 -8169.123963 (0,((((((((1,89),62),(3,4)),(((((16,18),140),((((((((((63,105),113),(108,112)),(((103,104),((110,111),(125,126))),109)),((76,(101,102)),((87,88),131))),((((((64,65),69),((85,86),(123,129))),(((74,(106,107)),83),84)),((75,134),80)),(95,96))),(((((66,67),((68,(127,128)),99)),((77,78),((90,92),(91,93)))),82),((79,98),((97,118),(121,122))))),70),((71,72),(((73,124),(81,((114,115),117))),119))),94)),135),((48,(49,50)),(51,132)))),(((((((((((5,(22,23)),((12,13),((17,19),40))),24),(25,26)),(((8,(10,139)),9),(52,54))),133),(((((((14,15),(33,((34,35),(46,47)))),(((20,36),21),(27,(28,45)))),(43,44)),(((37,38),39),(41,42))),(31,32)),(56,138))),136),57),((100,130),((116,137),120))),(58,59))),11),(((6,7),(29,30)),(53,55))),(2,60)),61);
 741: 1 -8292.273438 -8169.272185 (0,(((((((1,89),62),(3,4)),((((16,18),140),(((((((((((63,105),113),112),((103,104),((110,111),(125,126)))),109),108),(((((((((64,65),69),((85,86),(123,129))),(106,107)),74),83),84),((75,134),80)),(95,96))),(((((66,67),((77,78),((90,92),(91,93)))),((68,(127,128)),99)),82),((79,98),((97,(121,122)),118)))),(70,((76,(101,102)),((87,88),131)))),((71,72),(((73,124),(81,((114,115),117))),119))),94)),(((48,(49,50)),(51,132)),135))),((((6,7),(29,30)),(53,55)),11)),((((((((((5,(22,23)),((12,13),((17,19),40))),24),(25,26)),(((8,9),(10,139)),(52,54))),133),((((((((14,15),(33,((34,35),(46,47)))),((((20,21),36),(27,45)),28)),43),44),(((37,38),39),(41,42))),(31,32)),(56,138))),136),57),((58,59),((100,130),((116,137),120))))),(2,60)),61);
 742: 3 -7309.790039 -8161.452222 (0,(((((((1,89),62),(3,4)),(((((16,18),140),(((((((((((63,105),113),(108,112)),109),((103,104),((110,111),(125,126)))),(((((((64,65),69),((85,86),(123,129))),(74,(106,107))),84),83),(95,96))),(((((66,67),((77,78),((90,92),(91,93)))),((68,(127,128)),99)),82),((79,98),((97,118),(121,122))))),((75,134),80)),(70,((76,(101,102)),((87,88),131)))),(((((71,72),119),(73,124)),81),((114,115),117))),94)),135),((48,(49,50)),(51,132)))),(((((((((5,(22,23)),((12,13),((17,19),40))),24),(25,26)),(((8,9),(10,139)),(52,54))),(((((((((14,15),(33,((34,35),(46,47)))),((27,28),45)),(20,21)),36),(43,44)),(((37,38),39),(41,42))),(31,32)),(56,138))),(133,136)),57),((58,59),((100,130),((116,137),120))))),((((6,7),(29,30)),(53,55)),11)),(2,60)),61);
 743: 1 -7461.626953 -8166.837891 (0,((((((1,89),((3,4),62)),((((16,140),18),(((((((((63,105),113),(108,112)),109),((103,104),((110,111),(125,126)))),(((((((((64,65),69),((85,86),(123,129))),(106,107)),74),83),84),(((((66,67),((77,78),((90,92),(91,93)))),((68,(127,128)),99)),82),(70,(((76,(101,102)),((87,88),131)),((79,98),((97,118),(121,122))))))),(95,96))),((75,134),80)),((71,72),(((73,124),(81,((114,115),117))),119))),94)),(((48,(49,50)),(51,132)),135))),(((((((((5,(22,23)),((12,13),((17,19),40))),24),(25,26)),(((8,9),(10,139)),(52,54))),(((((((14,15),(33,((34,35),(46,47)))),(((20,21),36),((27,28),45))),(43,44)),(((37,38),39),(41,42))),(31,32)),(56,138))),(133,136)),57),((58,59),((100,130),((116,137),120))))),((((6,7),(29,30)),(53,55)),11)),(2,60)),61);
 744: 11 -8566.325195 -8166.999228 (0,((((((1,89),((3,4),62)),(((((16,18),140),(((((((((63,105),113),(108,112)),109),((103,104),((110,111),(125,126)))),((75,134),(95,96))),((((((66,67),((77,78),((90,92),(91,93)))),((68,(127,128)),99)),82),((79,98),((97,118),(121,122)))),(70,((76,(101,102)),((87,88),131))))),((((((((64,65),69),((85,86),(123,129))),(106,107)),74),83),84),80)),(((71,72),(((73,124),(81,((114,115),117))),119)),94))),135),((48,(49,50)),(51,132)))),(((((((5,(((12,13),((17,19),40)),24)),(25,26)),(22,23)),(((8,9),(10,139)),(52,54))),(((((((14,15),(33,((34,35),(46,47)))),(((((20,21),36),27),45),28)),(43,44)),(((37,38),39),(41,42))),(31,32)),(56,138))),(57,(133,136))),((58,59),((100,130),((116,137),120))))),((((6,7),(29,30)),(53,55)),11)),(2,60)),61);
 745: 1 -7339.711426 -8170.507232 (0,(((((((((1,89),62),(3,4)),(((48,(49,50)),(51,132)),135)),(((16,18),140),(((((((((((((63,105),113),112),((103,104),((110,111),(125,126)))),109),108),((76,(101,102)),((87,88),131))),((((((((64,65),69),((85,86),(123,129))),(106,107)),74),84),83),(95,96))),(((((66,67),((77,78),((90,92),(91,93)))),((68,(127,128)),99)),82),((79,98),((97,118),(121,122))))),70),((75,134),80)),((((71,72),119),((73,81),124)),((114,115),117))),94))),(((((((((5,(22,23)),((12,13),((17,19),40))),24),(25,26)),(((8,9),(10,139)),(52,54))),(((((((14,15),(33,((34,35),(46,47)))),(((20,21),36),((27,28),45))),(43,44)),(((37,38),39),(41,42))),(31,32)),(56,138))),(133,136)),57),((58,59),((100,130),((116,137),120))))),11),(((6,7),(29,30)),(53,55))),(2,60)),61);
 746: 2 -9040.416016 -8171.679258 (0,(((((((1,89),62),(3,4)),(((((16,18),140),(((((((((((63,105),113),(108,112)),109),((103,104),((110,111),(125,126)))),((((((((64,65),69),((85,86),(123,129))),(106,107)),83),74),84),(95,96))),(((((66,67),((77,78),((90,92),(91,93)))),((68,(127,128)),99)),82),((79,98),((97,118),(121,122))))),((75,134),80)),(70,((76,(101,102)),((87,88),131)))),(((((71,72),119),(73,124)),81),((114,115),117))),94)),135),((48,(49,50)),(51,132)))),(((((((5,(((12,13),((17,19),40)),24)),(25,26)),(22,23)),(((8,9),(10,139)),(52,54))),((((((14,15),(33,((34,35),(46,47)))),((((20,21),36),(27,45)),28)),(43,44)),((((37,38),39),(56,138)),(41,42))),(31,32))),(57,(133,136))),((58,59),((100,130),((116,137),120))))),((((6,7),(29,30)),(53,55)),11)),(2,60)),61);
 747: 1 -8815.960938 -8162.819148 (0,(((((((1,89),((3,4),62)),(((((16,18),140),(((((((((63,105),113),(108,112)),109),((103,104),((110,111),(125,126)))),((((((((64,65),69),((85,86),(123,129))),(106,107)),74),(83,84)),(95,96)),(((((66,67),((77,78),((90,92),(91,93)))),(((68,(127,128)),99),82)),((79,98),((97,118),(121,122)))),(70,((76,(101,102)),((87,88),131)))))),((75,134),80)),((71,72),(((73,124),(81,((114,115),117))),119))),94)),135),((48,(49,50)),(51,132)))),(((((((((5,(22,23)),((12,13),((17,19),40))),24),(25,26)),((8,(9,(10,139))),(52,54))),(((((((14,15),(33,((34,35),(46,47)))),((((20,21),36),(27,45)),28)),(43,44)),(((37,38),39),(41,42))),(31,32)),(56,138))),(133,136)),57),((58,59),((100,130),((116,137),120))))),11),(((6,7),(29,30)),(53,55))),(2,60)),61);
 748: 4 -7820.005859 -8170.29675 (0,(((((((((1,89),62),(3,4)),(((((16,18),140),(((((((((63,105),113),(((103,104),((110,111),(125,126))),((108,112),109))),((76,(101,102)),((87,88),131))),((((((64,65),69),((85,86),(123,129))),(((74,(106,107)),84),83)),80),(((79,98),((97,118),(121,122))),(95,96)))),(((((66,67),99),(68,(127,128))),82),((77,78),((90,92),(91,93))))),70),((((((71,72),119),(73,124)),81),((114,115),117)),(75,134))),94)),135),((48,(49,50)),(51,132)))),(53,55)),(((((((((((5,(22,23)),((12,13),((17,19),40))),24),(25,26)),((8,9),(10,139))),(52,54)),133),(((((((((14,15),(33,((34,35),(46,47)))),((27,28),45)),(20,21)),36),(43,44)),(((37,38),39),(41,42))),(31,32)),(56,138))),136),57),((58,59),((100,130),((116,137),120))))),11),((6,7),(29,30))),(2,60)),61);
 749: 1 -8418.633789 -8167.493739 (0,((((((1,89),((3,4),62)),(((((16,18),140),(((((((((((63,105),113),(108,112)),109),((103,104),((110,111),(125,126)))),(((((((64,65),69),((85,86),(123,129))),(106,107)),74),84),83)),(95,96)),(((((((66,67),99),(68,(127,128))),82),((77,78),((90,92),(91,93)))),((79,98),((97,118),(121,122)))),(70,((76,(101,102)),((87,88),131))))),((75,134),80)),((((71,72),119),((73,81),124)),((114,115),117))),94)),135),((48,(49,50)),(51,132)))),(((((((((5,(22,23)),((12,13),((17,19),40))),24),(25,26)),(((8,9),(10,139)),(52,54))),(((((((14,15),(33,((34,35),(46,47)))),((((20,21),36),(27,45)),28)),(43,44)),(((37,38),39),(41,42))),(31,32)),(56,138))),(133,136)),57),((58,59),((100,130),((116,137),120))))),((((6,7),(29,30)),(53,55)),11)),(2,60)),61);
 750: 1 -7786.959961 -8174.298161 (0,(((((((1,89),62),(3,4)),((((16,140),18),(((((((((63,105),((108,112),113)),(((103,104),((110,111),(125,126))),109)),((76,(101,102)),((87,88),131))),(((((64,65),(69,((85,86),(123,129)))),((74,84),83)),(106,107)),(95,96))),(((((66,67),((77,78),((90,92),(91,93)))),((68,(127,128)),99)),82),((79,98),((97,118),(121,122))))),(70,94)),(((((71,72),119),(73,124)),((114,115),117)),81)),((75,134),80))),(((48,(49,50)),(51,132)),135))),(((((((((((5,(22,23)),((12,13),((17,19),40))),24),(25,26)),((8,9),(10,139))),(52,54)),133),(((((((14,15),(33,((34,35),(46,47)))),((((20,36),21),(27,45)),28)),(43,44)),(((37,38),39),(41,42))),(31,32)),(56,138))),136),57),((58,59),((100,130),((116,137),120))))),((((6,7),(29,30)),(53,55)),11)),(2,60)),61);
 751: 1 -8131.811035 -8172.307204 (0,(((((((((1,89),62),(3,4)),((((16,18),140),(((((((((((63,105),113),(108,112)),(((103,104),((110,111),(125,126))),109)),((76,(101,102)),((87,88),131))),((((((((64,65),69),((85,86),(123,129))),(106,107)),74),83),84),(95,96))),(((((66,67),((77,78),((90,92),(91,93)))),((68,(127,128)),99)),82),((79,98),((97,118),(121,122))))),70),((75,134),80)),(((((71,72),119),(73,124)),81),((114,115),117))),94)),((48,(49,50)),((51,132),135)))),(53,55)),((((((((((5,(22,23)),((12,13),((17,19),40))),24),(25,26)),(((8,9),(10,139)),(52,54))),133),(((((((((14,15),(33,((34,35),(46,47)))),((27,28),45)),(20,21)),36),(43,44)),(((37,38),39),(41,42))),(31,32)),(56,138))),136),57),((58,59),((100,130),((116,137),120))))),11),((6,7),(29,30))),(2,60)),61);
 752: 1 -9028.276367 -8167.493739 (0,((((((1,89),((3,4),62)),(((((16,18),140),(((((((((((63,105),113),(108,112)),109),((103,104),((110,111),(125,126)))),(((((((64,65),69),((85,86),(123,129))),(106,107)),74),84),83)),(95,96)),(((((((66,67),99),(68,(127,128))),82),((77,78),((90,92),(91,93)))),((79,98),((97,118),(121,122)))),(70,((76,(101,102)),((87,88),131))))),((75,134),80)),((((71,72),119),((73,81),124)),((114,115),117))),94)),135),((48,(49,50)),(51,132)))),(((((((((5,(22,23)),((12,13),((17,19),40))),24),(25,26)),(((8,9),(10,139)),(52,54))),(((((((14,15),(33,((34,35),(46,47)))),((((20,21),36),(27,45)),28)),(43,44)),(((37,38),39),(41,42))),(31,32)),(56,138))),(133,136)),57),((58,59),((100,130),((116,137),120))))),((((6,7),(29,30)),(53,55)),11)),(2,60)),61);
 753: 1 -7668.536133 -8198.244609 (0,(((((((((1,89),(((((((((63,105),113),(((103,104),((110,111),(125,126))),(108,112))),109),(70,((76,(101,102)),((87,88),131)))),(((((((64,65),69),((85,86),(123,129))),(106,107)),(74,(83,84))),80),(((79,98),((97,118),(121,122))),(95,96)))),(((((66,67),99),(68,(127,128))),((77,78),((90,92),(91,93)))),82)),(((((71,72),119),((73,124),81)),((114,115),117)),(75,134))),94)),62),(3,4)),(((16,18),140),((48,(49,50)),((51,132),135)))),11),((((((((((5,(22,23)),((12,13),((17,19),40))),24),(25,26)),(((8,9),(10,139)),(52,54))),((((((((14,15),((34,35),(46,47))),33),((((20,21),36),(27,45)),28)),(43,44)),(((37,38),39),(41,42))),(31,32)),(56,138))),(133,136)),57),((58,59),((100,130),((116,137),120)))),(53,55))),((6,7),(29,30))),(2,60)),61);
 754: 2 -9263.191406 -8167.622045 (0,(((((((1,89),62),((((16,140),18),((((((((((63,105),113),(((((103,104),((110,111),(125,126))),108),109),112)),((76,(101,102)),((87,88),131))),((((((((64,65),69),((85,86),(123,129))),(106,107)),74),83),84),(95,96))),(((((66,67),((77,78),((90,92),(91,93)))),((68,(127,128)),99)),82),((79,98),((97,118),(121,122))))),70),((75,134),80)),(((((71,72),119),(73,124)),81),((114,115),117))),94)),(((48,(49,50)),(51,132)),135))),(3,4)),((((((((5,(((12,13),((17,19),40)),24)),(25,26)),(22,23)),(((8,9),(10,139)),(52,54))),(((((((14,15),(33,((34,35),(46,47)))),(((20,21),36),((27,28),45))),(43,44)),(((37,38),39),(41,42))),(31,32)),(56,138))),(133,136)),57),((58,59),((100,130),((116,137),120))))),((((6,7),(29,30)),(53,55)),11)),(2,60)),61);
 755: 1 -8501.499023 -8166.715721 (0,((((((1,89),((3,4),62)),((((16,18),140),(((((((((((63,105),113),(108,112)),(((103,104),((110,111),(125,126))),109)),((76,(101,102)),((87,88),131))),((((66,67),((77,78),((90,92),(91,93)))),((68,(127,128)),99)),82)),(((((((((64,65),69),((85,86),(123,129))),(106,107)),83),74),84),(95,96)),((79,98),((97,118),(121,122))))),70),((((((71,72),119),(73,124)),81),((114,115),117)),(75,134))),80),94)),(((48,(49,50)),(51,132)),135))),((((((((5,(22,23)),((12,13),((17,19),40))),24),(25,26)),(((8,9),(10,139)),(52,54))),(((((((14,15),(33,((34,35),(46,47)))),(((20,21),36),((27,28),45))),(43,44)),(((37,38),39),(41,42))),(31,32)),(56,138))),(57,(133,136))),((58,59),((100,130),((116,137),120))))),((((6,7),(29,30)),(53,55)),11)),(2,60)),61);
 756: 3 -8803.186523 -8180.044695 (0,(((((((((1,89),62),((((16,(18,140)),(((((((((63,105),113),112),((103,104),((110,111),(125,126)))),109),108),((((((64,65),69),((85,86),(123,129))),(((74,(106,107)),84),83)),80),(((79,98),((97,118),(121,122))),(95,96)))),((((((66,67),((68,(127,128)),99)),82),((77,78),((90,92),(91,93)))),(70,((76,(101,102)),((87,88),131)))),(75,134))),((((((71,72),119),(73,124)),81),((114,115),117)),94))),135),((48,(49,50)),(51,132)))),(3,4)),(53,55)),((((((((5,(((12,13),((17,19),40)),24)),(22,23)),((((8,(10,139)),9),(52,54)),(25,26))),133),136),57),(((((((((14,15),((34,35),(46,47))),33),(((20,21),36),(27,(28,45)))),44),43),(((37,38),39),(41,42))),(31,32)),(56,138))),((58,59),((100,130),((116,137),120))))),11),((6,7),(29,30))),(2,60)),61);
 757: 1 -8000.658691 -8167.801526 (0,((((((1,89),((3,4),62)),(((((16,18),140),(((((((((63,105),113),(108,112)),109),((103,104),((110,111),(125,126)))),((((((66,67),((77,78),((90,92),(91,93)))),((68,(127,128)),99)),82),((79,98),((97,118),(121,122)))),(70,((76,(101,102)),((87,88),131))))),((75,134),(95,96))),((((((((64,65),69),((85,86),(123,129))),(106,107)),74),84),83),80)),(((71,72),(((73,124),(81,((114,115),117))),119)),94))),135),((48,(49,50)),(51,132)))),((((((((((5,((12,13),((17,19),40))),24),(25,26)),(22,23)),(((8,9),(10,139)),(52,54))),(((((((14,15),(33,((34,35),(46,47)))),((((20,21),36),(27,45)),28)),(43,44)),(((37,38),39),(41,42))),(31,32)),(56,138))),133),136),57),((58,59),((100,130),((116,137),120))))),((((6,7),(29,30)),(53,55)),11)),(2,60)),61);
 758: 1 -7323.614746 -8178.500704 (0,(((((((((1,89),62),(3,4)),((((16,(18,140)),(((((((((63,105),113),(108,112)),109),((103,104),((110,111),(125,126)))),(((((66,67),99),(68,(127,128))),((77,78),((90,92),(91,93)))),82)),((70,((76,(((87,88),131),(101,102))),((79,98),((97,118),(121,122))))),(((((((71,72),119),(73,124)),81),((114,115),117)),(75,134)),(95,96)))),(((((64,65),69),((85,86),(123,129))),(((74,(106,107)),83),84)),80)),94)),135),((48,(49,50)),(51,132)))),(53,55)),(((((((((5,(22,23)),((12,13),((17,19),40))),24),(25,26)),((8,(9,(10,139))),(52,54))),((((((((14,15),(33,((34,35),(46,47)))),(((20,36),21),((27,45),28))),44),43),(((37,38),39),(41,42))),(31,32)),(56,138))),(133,136)),57),((58,59),((100,130),((116,137),120))))),11),((6,7),(29,30))),(2,60)),61);
 759: 1 -7922.319336 -8163.376594 (0,((((((1,89),((3,4),62)),((((16,18),140),(((((((((((63,105),113),(108,112)),(((103,104),((110,111),(125,126))),109)),((76,(101,102)),((87,88),131))),((((((((64,65),69),((85,86),(123,129))),(106,107)),74),83),84),(95,96))),(((((66,67),((77,78),((90,92),(91,93)))),((68,(127,128)),99)),82),((79,98),((97,118),(121,122))))),70),((75,134),80)),((71,72),(((73,124),(81,((114,115),117))),119))),94)),((48,((49,50),(51,132))),135))),(((((((5,(22,23)),(((12,13),((17,19),40)),24)),(25,26)),(((8,9),(10,139)),(52,54))),(((((((14,15),(33,((34,35),(46,47)))),(((20,21),36),((27,28),45))),(43,44)),(((37,38),39),(41,42))),(31,32)),(56,138))),(57,(133,136))),((58,59),((100,130),((116,137),120))))),((((6,7),(29,30)),(53,55)),11)),(2,60)),61);
 760: 2 -8714.554688 -8173.649692 (0,(((((((((1,89),62),(3,4)),((((16,18),140),((((((((((63,105),113),(108,112)),109),((103,104),((110,111),(125,126)))),((((66,67),((77,78),((90,92),(91,93)))),((68,(127,128)),99)),82)),((((((64,65),69),((85,86),(123,129))),(((74,(106,107)),84),83)),(95,96)),((79,98),((97,118),(121,122))))),((((((71,72),119),(73,124)),((114,115),117)),81),((75,134),80))),(70,((76,(101,102)),((87,88),131)))),94)),((48,(49,50)),((51,132),135)))),(53,55)),((((((((5,(22,23)),((12,13),((17,19),40))),24),(25,26)),(((8,9),(10,139)),(52,54))),(((((((14,15),(33,((34,35),(46,47)))),(((20,21),36),((27,28),45))),(43,44)),(((37,38),39),(41,42))),(31,32)),(56,138))),(57,(133,136))),((58,59),((100,130),((116,137),120))))),11),((6,7),(29,30))),(2,60)),61);
 761: 1 -7844.240234 -8164.807434 (0,((((((((1,89),62),(3,4)),(((((16,18),140),((((((((((63,105),((108,112),113)),(((103,104),((110,111),(125,126))),109)),((76,(101,102)),((87,88),131))),((((66,67),((77,78),((90,92),(91,93)))),((68,(127,128)),99)),82)),(((((((((64,65),69),((85,86),(123,129))),(106,107)),74),84),83),(95,96)),((79,98),((97,118),(121,122))))),70),((75,134),80)),(((((71,72),119),(73,124)),81),((114,115),117))),94)),135),((48,(49,50)),(51,132)))),((((((((((5,((12,13),((17,19),40))),24),(25,26)),(22,23)),(((8,9),(10,139)),(52,54))),133),(((((((14,15),(33,((34,35),(46,47)))),((((20,21),36),(27,45)),28)),(43,44)),(((37,38),39),(41,42))),(31,32)),(56,138))),136),57),((58,59),((100,130),((116,137),120))))),11),(((6,7),(29,30)),(53,55))),(2,60)),61);
 762: 2 -8136.737305 -8164.718822 (0,(((((((1,89),62),(3,4)),(((((16,18),140),(((((((((((63,105),113),(108,112)),(((103,104),((110,111),(125,126))),109)),((76,(101,102)),((87,88),131))),((((((((64,65),69),((85,86),(123,129))),(106,107)),83),74),84),(95,96))),(((((66,67),((77,78),((90,92),(91,93)))),((68,(127,128)),99)),82),((79,98),((97,118),(121,122))))),70),((75,134),80)),(((((71,72),119),(73,124)),81),((114,115),117))),94)),135),((48,(49,50)),(51,132)))),((((((((5,(((12,13),((17,19),40)),24)),(25,26)),(22,23)),(((8,9),(10,139)),(52,54))),133),(((((((14,15),(33,((34,35),(46,47)))),((((20,21),36),(27,45)),28)),(43,44)),(((37,38),39),(41,42))),(31,32)),(56,138))),(57,136)),((58,59),((100,130),((116,137),120))))),((((6,7),(29,30)),(53,55)),11)),(2,60)),61);
 763: 1 -8358.237305 -8179.155387 (0,(((((((((1,89),62),(3,4)),(((((16,140),18),(((((((((((63,105),113),112),109),((103,104),((110,111),(125,126)))),108),((((71,72),119),(73,124)),(81,((114,115),117)))),((((66,67),((77,78),((90,92),(91,93)))),(((68,(127,128)),99),82)),((70,94),(76,(((87,88),131),(101,102)))))),(((79,98),((97,118),(121,122))),(95,96))),(75,134)),(((((64,65),69),((85,86),(123,129))),(((74,(106,107)),84),83)),80))),135),((48,(49,50)),(51,132)))),(53,55)),(((((((((5,(22,23)),((12,13),((17,19),40))),24),(25,26)),(((8,(10,139)),9),(52,54))),(((((((14,15),(33,((34,35),(46,47)))),((((20,21),36),(27,45)),28)),(43,44)),(((37,38),39),(41,42))),(31,32)),(56,138))),(133,136)),57),((58,59),((100,130),((116,137),120))))),11),((6,7),(29,30))),(2,60)),61);
 764: 1 -9226.258789 -8169.808109 (0,((((((((1,89),62),(3,4)),(((((16,18),140),((((((((((63,105),113),(108,112)),109),((103,104),((110,111),(125,126)))),((((((((64,65),69),((85,86),(123,129))),(106,107)),74),(83,84)),80),(95,96))),(((((66,67),((77,78),((90,92),(91,93)))),((68,(127,128)),99)),82),((79,98),((97,118),(121,122))))),((70,(76,(101,102))),((87,88),131))),((((((71,72),119),(73,124)),81),((114,115),117)),(75,134))),94)),135),((48,(49,50)),(51,132)))),(((((((((5,(22,23)),((12,13),((17,19),40))),24),(25,26)),(((8,9),(10,139)),(52,54))),(((((((14,15),(33,((34,35),(46,47)))),(((20,21),36),((27,28),45))),(43,44)),(((37,38),39),(41,42))),(31,32)),(56,138))),(133,136)),57),((58,59),((100,130),((116,137),120))))),11),(((6,7),(29,30)),(53,55))),(2,60)),61);
 765: 1 -8102.844727 -8182.480706 (0,((((((((1,89),62),(3,4)),(((((16,18),140),((((((((((63,105),113),(108,112)),109),((103,104),((110,111),(125,126)))),(((((64,65),(69,((85,86),(123,129)))),(74,((83,(106,107)),84))),80),(((79,98),((97,118),(121,122))),(95,96)))),(75,134)),(((((66,67),((77,78),((90,92),(91,93)))),(((68,(127,128)),99),82)),((76,(101,102)),((87,88),131))),70)),((((71,72),((73,124),119)),81),((114,115),117))),94)),135),((48,(49,50)),(51,132)))),(53,55)),(((((((((5,(22,23)),((12,13),((17,19),40))),24),(25,26)),(((8,9),(10,139)),(52,54))),((((((14,15),(33,((34,35),(46,47)))),((((20,21),36),(27,(45,(56,138)))),28)),(43,44)),(((37,38),39),(41,42))),(31,32))),(133,136)),57),((58,59),((100,130),((116,137),120))))),(((6,7),(29,30)),11)),(2,60)),61);
 766: 1 -8208.369141 -8165.131719 (0,((((((1,89),((3,4),62)),(((((16,18),140),(((((((((((63,105),113),(108,112)),109),((103,104),((110,111),(125,126)))),(((((66,67),((77,78),((90,92),(91,93)))),((68,(127,128)),99)),82),((79,98),((97,118),(121,122))))),((((((((64,65),69),((85,86),(123,129))),(106,107)),74),83),84),(95,96))),((75,134),80)),(70,((76,(101,102)),((87,88),131)))),(((((71,72),119),(73,124)),81),((114,115),117))),94)),135),((48,(49,50)),(51,132)))),(((((((((5,(22,23)),((12,13),((17,19),40))),24),(25,26)),(((8,9),(10,139)),(52,54))),(((((((((14,15),(33,((34,35),(46,47)))),((27,28),45)),(20,21)),36),(43,44)),(((37,38),39),(41,42))),(31,32)),(56,138))),(57,(133,136))),((100,130),((116,137),120))),(58,59))),((((6,7),(29,30)),(53,55)),11)),(2,60)),61);
 767: 1 -9222.261719 -8185.892736 (0,(((((((((1,89),62),(3,4)),(((((16,18),140),((((((((((((((63,105),113),112),((103,104),((110,111),(125,126)))),109),108),((87,88),131)),(76,(101,102))),(((((64,65),69),((85,86),(123,129))),(((74,(106,107)),84),83)),(((((66,67),99),(68,(127,128))),82),((77,78),((90,92),(91,93)))))),94),(((79,98),((97,118),(121,122))),(95,96))),70),((75,134),80)),(((((71,72),119),(73,124)),81),((114,115),117)))),135),((48,(49,50)),(51,132)))),(53,55)),((((((((5,(22,23)),((12,13),((17,19),40))),24),(25,26)),(((8,9),(10,139)),(52,54))),(((((((14,15),(33,((34,35),(46,47)))),((((20,21),36),(27,45)),28)),(43,44)),(((37,38),39),(41,42))),(31,32)),(56,138))),(57,(133,136))),((58,59),((100,130),((116,137),120))))),11),((6,7),(29,30))),(2,60)),61);
 768: 1 -7892.338867 -8172.775052 (0,(((((((1,89),62),(3,4)),(((((16,18),140),((((((((((63,105),113),(108,112)),(((103,104),((110,111),(125,126))),109)),((76,(101,102)),((87,88),131))),(((((((((64,65),69),((85,86),(123,129))),(106,107)),74),84),83),((75,134),80)),(95,96))),(((((66,67),((77,78),((90,92),(91,93)))),((68,(127,128)),99)),82),((79,98),((97,118),(121,122))))),70),((((71,72),119),(73,124)),(81,((114,115),117)))),94)),135),((48,(49,50)),(51,132)))),((((((((5,(((12,13),((17,19),40)),24)),(22,23)),(((8,(9,(10,139))),(52,54)),(25,26))),133),136),57),((((((((14,15),(33,((34,35),(46,47)))),((((20,21),36),(27,45)),28)),(43,44)),(31,32)),(41,42)),((37,38),39)),(56,138))),((58,59),((100,130),((116,137),120))))),((((6,7),(29,30)),(53,55)),11)),(2,60)),61);
 769: 3 -8158.500977 -8166.983176 (0,(((((((1,89),62),(3,4)),(((((16,18),140),(((((((((63,105),113),(108,112)),109),((103,104),((110,111),(125,126)))),(((((((((((64,65),69),((85,86),(123,129))),(106,107)),74),83),84),(95,96)),((79,98),((97,118),(121,122)))),(70,((76,(101,102)),((87,88),131)))),((75,134),80))),((((66,67),((77,78),((90,92),(91,93)))),((68,(127,128)),99)),82)),((71,72),(((73,124),119),(81,((114,115),117))))),94)),135),((48,(49,50)),(51,132)))),((((((((5,(22,23)),((12,13),((17,19),40))),24),(25,26)),(((8,9),(10,139)),(52,54))),(((((((14,15),(33,((34,35),(46,47)))),((((20,21),36),(27,45)),28)),(43,44)),(((37,38),39),(41,42))),(31,32)),(56,138))),(57,(133,136))),((58,59),((100,130),((116,137),120))))),((((6,7),(29,30)),(53,55)),11)),(2,60)),61);
 770: 2 -7202.717773 -8166.597672 (0,((((((1,89),((3,4),62)),(((((16,18),140),(((((((((((63,105),113),(108,112)),109),((103,104),((110,111),(125,126)))),((((((64,65),69),((85,86),(123,129))),(74,(106,107))),84),83)),(95,96)),((((((66,67),((68,(127,128)),99)),82),((77,78),((90,92),(91,93)))),((79,98),((97,118),(121,122)))),(70,((76,(101,102)),((87,88),131))))),((75,134),80)),((((71,72),119),((73,81),124)),((114,115),117))),94)),135),((48,(49,50)),(51,132)))),(((((((((5,(22,23)),((12,13),((17,19),40))),24),(25,26)),(((8,9),(10,139)),(52,54))),(((((((14,15),(33,((34,35),(46,47)))),((((20,21),36),(27,45)),28)),(43,44)),(((37,38),39),(41,42))),(31,32)),(56,138))),(133,136)),57),((58,59),((100,130),((116,137),120))))),((((6,7),(29,30)),(53,55)),11)),(2,60)),61);
 771: 1 -7950.042969 -8186.231095 (0,(((((((((1,89),62),(3,4)),((((16,140),18),((((((((((63,105),113),(108,112)),109),((103,104),((110,111),(125,126)))),((((((64,65),69),((85,86),(123,129))),((74,(83,(106,107))),84)),80),(((79,98),((97,118),(121,122))),(95,96)))),(75,134)),(((((66,67),((77,78),((90,92),(91,93)))),(((68,(127,128)),99),82)),((76,(101,102)),((87,88),131))),70)),(((((71,72),119),(73,124)),81),((114,115),117))),94)),(((48,(49,50)),(51,132)),135))),(53,55)),((((((((5,(22,23)),((12,13),((17,19),40))),24),(25,26)),(((8,9),(10,139)),(52,54))),((((((14,15),(33,((34,35),(46,47)))),((((20,21),36),(27,(45,(56,138)))),28)),(43,44)),(((37,38),39),(41,42))),(31,32))),(57,(133,136))),((58,59),((100,130),((116,137),120))))),11),(2,60)),((6,7),(29,30))),61);
 772: 4 -8150.112793 -8162.037329 (0,((((((1,89),((3,4),62)),(((((16,18),140),((((((((((63,105),113),((((103,104),((110,111),(125,126))),109),(108,112))),((76,(101,102)),((87,88),131))),((((66,67),((77,78),((90,92),(91,93)))),((68,(127,128)),99)),82)),((((((((64,65),69),((85,86),(123,129))),(106,107)),74),83),84),(((79,98),((97,118),(121,122))),(95,96)))),70),((75,134),80)),(((((71,72),119),(73,124)),81),((114,115),117))),94)),135),((48,(49,50)),(51,132)))),(((((((((((5,(22,23)),((12,13),((17,19),40))),24),(25,26)),((8,9),(10,139))),(52,54)),133),(((((((14,15),(33,((34,35),(46,47)))),(((20,21),36),((27,28),45))),(43,44)),(((37,38),39),(41,42))),(31,32)),(56,138))),136),57),((58,59),((100,130),((116,137),120))))),((((6,7),(29,30)),(53,55)),11)),(2,60)),61);
 773: 3 -8241.478516 -8166.718977 (0,((((((1,89),((3,4),62)),(((((16,18),140),((((((((((63,105),113),(108,112)),109),((103,104),((110,111),(125,126)))),((((((66,67),((77,78),((90,92),(91,93)))),((68,(127,128)),99)),82),((79,98),((97,118),(121,122)))),(70,((76,(101,102)),((87,88),131))))),(75,134)),(95,96)),(((((((64,65),69),((85,86),(123,129))),(106,107)),74),(83,84)),80)),(((71,72),(((73,124),(81,((114,115),117))),119)),94))),135),((48,(49,50)),(51,132)))),((((((((5,(((12,13),((17,19),40)),24)),(25,26)),(22,23)),(((8,9),(10,139)),(52,54))),(((((((14,15),(33,((34,35),(46,47)))),((((20,21),36),(27,45)),28)),(43,44)),(((37,38),39),(41,42))),(31,32)),(56,138))),(133,136)),57),((58,59),((100,130),((116,137),120))))),((((6,7),(29,30)),(53,55)),11)),(2,60)),61);
 774: 1 -8601.836914 -8164.281296 (0,(((((((1,89),62),(((16,(18,140)),(((((((((((63,105),113),(108,112)),109),((103,104),((110,111),(125,126)))),((((66,67),((77,78),((90,92),(91,93)))),((68,(127,128)),99)),82)),(((((((((64,65),69),((85,86),(123,129))),(106,107)),74),84),83),(95,96)),((79,98),((97,118),(121,122))))),((75,134),80)),(70,((76,(101,102)),((87,88),131)))),(((((71,72),119),(73,124)),81),((114,115),117))),94)),(((48,(49,50)),(51,132)),135))),(3,4)),(((((((((5,(22,23)),((12,13),((17,19),40))),24),(25,26)),(((8,9),(10,139)),(52,54))),(((((((14,15),(33,((34,35),(46,47)))),(((20,21),36),((27,28),45))),(43,44)),(((37,38),39),(41,42))),(31,32)),(56,138))),(133,136)),57),((58,59),((100,130),((116,137),120))))),((((6,7),(29,30)),(53,55)),11)),(2,60)),61);
 775: 2 -8477.591797 -8184.937865 (0,(((((((1,89),(((((16,18),140),(((((((((((63,105),113),(108,112)),109),((103,104),((110,111),(125,126)))),((((((((64,65),69),((85,86),(123,129))),(106,107)),74),84),83),(95,96))),(((((66,67),((77,78),((90,92),(91,93)))),((68,(127,128)),99)),82),((79,98),((97,118),(121,122))))),((75,134),80)),(70,((76,(101,102)),((87,88),131)))),(((((71,72),119),(73,124)),81),((114,115),117))),94)),((48,(49,50)),(51,132))),135)),62),(3,4)),((((((((((5,(22,23)),((12,13),((17,19),40))),24),(25,26)),(((8,9),(10,139)),(52,54))),133),((((((14,15),(33,((34,35),(46,47)))),(((20,21),36),((27,28),45))),(43,44)),(((37,38),39),(41,42))),(31,32))),136),57),((56,138),((58,59),((100,130),((116,137),120)))))),((((6,7),(29,30)),(53,55)),11)),(2,60)),61);
 776: 4 -8119.234375 -8167.87902 (0,(((((((1,89),62),(3,4)),(((((16,18),140),(((((((((((63,105),113),(108,112)),(((103,104),((110,111),(125,126))),109)),((76,(101,102)),((87,88),131))),((((66,67),((77,78),((90,92),(91,93)))),((68,(127,128)),99)),82)),(((((((((64,65),69),((85,86),(123,129))),(106,107)),74),83),84),(95,96)),((79,98),((97,118),(121,122))))),70),((((((71,72),119),(73,124)),81),((114,115),117)),(75,134))),80),94)),135),((48,(49,50)),(51,132)))),((((((((((5,(22,23)),((12,13),((17,19),40))),24),(25,26)),(((8,9),(10,139)),(52,54))),(((((((14,15),(33,((34,35),(46,47)))),(((20,21),36),((27,28),45))),(43,44)),(((37,38),39),(41,42))),(31,32)),(56,138))),(133,136)),57),((100,130),((116,137),120))),(58,59))),((((6,7),(29,30)),(53,55)),11)),(2,60)),61);
 777: 1 -7999.765625 -8187.231323 (0,(((((((((1,89),62),(3,4)),((((16,18),140),(((((((((((63,105),113),(108,112)),109),((103,104),((110,111),(125,126)))),((((66,67),99),(68,(127,128))),((77,78),((90,92),(91,93))))),82),((((((((64,65),69),((85,86),(123,129))),(106,107)),74),(83,84)),80),(((79,98),((97,118),(121,122))),(95,96)))),(70,((76,(101,102)),((87,88),131)))),((((((71,72),119),(73,124)),81),((114,115),117)),(75,134))),94)),(((48,(49,50)),(51,132)),135))),(53,55)),((((((((5,(22,23)),((12,13),((17,19),40))),24),(25,26)),(((8,9),(10,139)),(52,54))),(((((((14,15),(33,((34,35),(46,47)))),((((20,21),36),(27,45)),28)),(43,44)),(((37,38),39),(41,42))),(31,32)),(56,138))),(57,(133,136))),((58,59),((100,130),((116,137),120))))),11),((6,7),(29,30))),(2,60)),61);
 778: 1 -7350.474609 -8172.744943 (0,((((((((1,89),62),(3,4)),(((16,(18,140)),(((((((63,105),113),((((103,104),((110,111),(125,126))),109),(108,112))),((((((((64,65),69),((85,86),(123,129))),(106,107)),74),(83,84)),80),((((((66,67),99),(68,(127,128))),((77,78),((90,92),(91,93)))),82),(70,((76,(101,102)),((87,88),131)))))),(((79,98),((97,118),(121,122))),(95,96))),((((((71,72),119),(73,124)),81),((114,115),117)),(75,134))),94)),(((48,(49,50)),(51,132)),135))),((((((((((5,(22,23)),((12,13),((17,19),40))),24),(25,26)),((8,(9,(10,139))),(52,54))),(((((((14,15),(33,((34,35),(46,47)))),((((20,21),36),(27,45)),28)),(43,44)),(((37,38),39),(41,42))),(31,32)),(56,138))),(133,136)),57),((58,59),((100,130),((116,137),120)))),(53,55))),11),((6,7),(29,30))),(2,60)),61);
 779: 1 -7696.472168 -8171.658104 (0,((((((((1,89),62),(3,4)),(((16,(18,140)),(((((((((((63,105),113),(108,112)),(((103,104),((110,111),(125,126))),109)),((76,(101,102)),((87,88),131))),(((((64,65),(69,((85,86),(123,129)))),(74,((83,(106,107)),84))),(95,96)),((79,98),((97,118),(121,122))))),((((66,67),((68,(127,128)),99)),82),((77,78),((90,92),(91,93))))),70),((75,134),80)),((71,72),(((73,124),(81,((114,115),117))),119))),94)),(((48,(49,50)),(51,132)),135))),(((((((((5,(22,23)),((12,13),((17,19),40))),24),(25,26)),(((8,(10,139)),9),(52,54))),(((((((14,15),(33,((34,35),(46,47)))),((((20,21),36),(27,45)),28)),(43,44)),(((37,38),39),(41,42))),(31,32)),(56,138))),(133,136)),57),((58,59),((100,130),((116,137),120))))),11),(((6,7),(29,30)),(53,55))),(2,60)),61);
 780: 1 -7627.310547 -8166.600744 (0,((((((((1,89),62),(3,4)),(((((16,18),140),((((((((((63,105),113),(108,112)),(((103,104),((110,111),(125,126))),109)),((76,(101,102)),((87,88),131))),((((((64,65),69),((85,86),(123,129))),((74,(83,(106,107))),84)),((75,134),80)),(95,96))),(((((66,67),((68,(127,128)),99)),((77,78),((90,92),(91,93)))),82),((79,98),((97,118),(121,122))))),70),((71,72),(((73,124),(81,((114,115),117))),119))),94)),135),((48,(49,50)),(51,132)))),((((((((((5,(22,23)),((12,13),((17,19),40))),24),(25,26)),(((8,(10,139)),9),(52,54))),133),(((((((14,15),(33,((34,35),(46,47)))),(((20,36),21),(27,(28,45)))),(43,44)),(((37,38),39),(41,42))),(31,32)),(56,138))),136),57),((58,59),((100,130),((116,137),120))))),11),(((6,7),(29,30)),(53,55))),(2,60)),61);
 781: 1 -7327.220215 -8172.82715 (0,((((((((1,89),(3,4)),62),((((16,18),140),((((((((((((63,105),113),(108,112)),109),((103,104),((110,111),(125,126)))),(75,134)),80),(((((((((64,65),69),(85,86)),129),123),(83,(106,107))),74),84),(95,96))),(((((66,67),((68,(127,128)),99)),((77,78),((90,92),(91,93)))),82),((79,98),((97,118),(121,122))))),(70,((76,(101,102)),((87,88),131)))),((71,72),(((73,124),(81,((114,115),117))),119))),94)),(((48,(49,50)),(51,132)),135))),(((((((((((5,(22,23)),((12,13),((17,19),40))),24),(25,26)),(52,54)),((8,(10,139)),9)),133),(((((((14,15),(33,((34,35),(46,47)))),((((20,21),36),(27,45)),28)),(43,44)),(((37,38),39),(41,42))),(31,32)),(56,138))),136),57),((58,59),((100,130),((116,137),120))))),11),(((6,7),(29,30)),(53,55))),(2,60)),61);
 782: 1 -8149.098633 -8167.801526 (0,((((((1,89),((3,4),62)),(((((16,18),140),(((((((((63,105),113),(108,112)),109),((103,104),((110,111),(125,126)))),((((((66,67),((77,78),((90,92),(91,93)))),((68,(127,128)),99)),82),((79,98),((97,118),(121,122)))),(70,((76,(101,102)),((87,88),131))))),((75,134),(95,96))),((((((((64,65),69),((85,86),(123,129))),(106,107)),74),84),83),80)),(((71,72),(((73,124),(81,((114,115),117))),119)),94))),135),((48,(49,50)),(51,132)))),((((((((((5,((12,13),((17,19),40))),24),(25,26)),(22,23)),(((8,9),(10,139)),(52,54))),(((((((14,15),(33,((34,35),(46,47)))),((((20,21),36),(27,45)),28)),(43,44)),(((37,38),39),(41,42))),(31,32)),(56,138))),133),136),57),((58,59),((100,130),((116,137),120))))),((((6,7),(29,30)),(53,55)),11)),(2,60)),61);
 783: 2 -7750.925293 -8167.153103 (0,((((((((1,89),62),(3,4)),(((((16,140),18),(((((((((63,105),113),(108,112)),109),((103,104),((110,111),(125,126)))),(((((((((64,65),69),(85,86)),(123,129)),74),(83,(106,107))),84),(95,96)),((75,134),80))),((((((66,67),((77,78),((90,92),(91,93)))),((68,(127,128)),99)),82),((79,98),((97,118),(121,122)))),(70,((76,(101,102)),((87,88),131))))),((71,72),(((73,124),(81,((114,115),117))),119))),94)),135),((48,(49,50)),(51,132)))),((((((((((5,(22,23)),((12,13),((17,19),40))),24),(25,26)),(((8,9),(10,139)),(52,54))),133),(((((((14,15),(33,((34,35),(46,47)))),((((20,21),36),(27,45)),28)),(43,44)),(((37,38),39),(41,42))),(31,32)),(56,138))),136),57),((58,59),((100,130),((116,137),120))))),11),(((6,7),(29,30)),(53,55))),(2,60)),61);
 784: 2 -7937.73877 -8181.375058 (0,(((((((1,89),62),(3,4)),(((((16,18),140),((((((((((63,105),113),(108,112)),(((103,104),((110,111),(125,126))),109)),((76,(101,102)),((87,88),131))),(((((((((64,65),69),((85,86),(123,129))),(106,107)),74),84),83),(95,96)),((75,134),80))),(((((66,67),((77,78),((90,92),(91,93)))),((68,(127,128)),99)),82),((79,98),((97,118),(121,122))))),70),((((71,72),119),(73,124)),(81,((114,115),117)))),94)),135),((48,(49,50)),(51,132)))),((((((((5,(((12,13),((17,19),40)),24)),(22,23)),(((8,(9,(10,139))),(52,54)),(25,26))),133),136),57),(((((((((14,15),(33,((34,35),(46,47)))),((((20,21),36),(27,45)),28)),(43,44)),(31,32)),41),42),((37,38),39)),(56,138))),((58,59),((100,130),((116,137),120))))),((((6,7),(29,30)),(53,55)),11)),(2,60)),61);
 785: 1 -7777.62207 -8167.980732 (0,(((((((1,89),62),(3,4)),(((((16,18),140),((((((((((((63,105),113),(108,112)),109),((103,104),((110,111),(125,126)))),(((((66,67),((68,(127,128)),99)),82),((77,78),((90,92),(91,93)))),((79,98),((97,118),(121,122))))),((((((((64,65),69),((85,86),(123,129))),(106,107)),74),83),84),(95,96))),80),(75,134)),(70,((76,(101,102)),((87,88),131)))),((((71,72),119),((73,81),124)),((114,115),117))),94)),135),((48,(49,50)),(51,132)))),((((((((5,(22,23)),((12,13),((17,19),40))),24),(25,26)),(((8,9),(10,139)),(52,54))),(((((((14,15),(33,((34,35),(46,47)))),((((20,21),36),(27,45)),28)),(43,44)),(((37,38),39),(41,42))),(31,32)),(56,138))),(57,(133,136))),((58,59),((100,130),((116,137),120))))),((((6,7),(29,30)),(53,55)),11)),(2,60)),61);
 786: 6 -7873.673828 -8170.867321 (0,((((((((1,89),62),(3,4)),(((((((((((5,(22,23)),((12,13),((17,19),40))),24),(25,26)),((8,9),(10,139))),(52,54)),133),(((((((14,15),(33,((34,35),(46,47)))),((((20,21),36),(27,45)),28)),(43,44)),(((37,38),39),(41,42))),(31,32)),(56,138))),136),57),((58,59),((100,130),((116,137),120))))),(((((16,18),140),(((((((((((63,105),113),(108,112)),109),((103,104),((110,111),(125,126)))),(((((66,67),99),(68,(127,128))),((77,78),((90,92),(91,93)))),82)),(((((((((64,65),69),((85,86),(123,129))),(106,107)),74),84),83),(95,96)),((79,98),((97,118),(121,122))))),((75,134),80)),(70,((76,(101,102)),((87,88),131)))),(((((71,72),119),(73,124)),81),((114,115),117))),94)),135),((48,(49,50)),(51,132)))),11),(((6,7),(29,30)),(53,55))),(2,60)),61);
 787: 1 -9187.347656 -8182.632897 (0,(((((((1,89),62),(3,4)),(((((16,18),140),((((((((((63,105),113),112),(108,109)),((103,104),((110,111),(125,126)))),(((((((((64,65),69),((85,86),(123,129))),(106,107)),83),74),84),(95,96)),((75,134),80))),(((((66,67),((77,78),((90,92),(91,93)))),((68,(127,128)),99)),82),((79,98),((97,118),(121,122))))),(70,((76,(101,102)),((87,88),131)))),(((((71,72),119),(73,124)),81),((114,115),117))),94)),135),((48,(49,50)),(51,132)))),(11,(57,((58,59),((100,130),((116,137),120)))))),((((((((5,(22,23)),((12,13),((17,19),40))),24),(25,26)),(((8,9),(10,139)),(52,54))),(((((((14,15),(33,((34,35),(46,47)))),((((20,21),36),(27,45)),28)),(43,44)),(((37,38),39),(41,42))),(31,32)),(56,138))),(133,136)),(((6,7),(29,30)),(53,55)))),(2,60)),61);
 788: 1 -7549.874023 -8178.207301 (0,((((((((1,89),62),(3,4)),(((48,(49,50)),(51,132)),135)),(((16,140),18),(((((((((63,105),((108,112),113)),(((103,104),((110,111),(125,126))),109)),((76,(101,102)),((87,88),131))),(((((64,65),(69,((85,86),(123,129)))),(106,107)),((74,84),83)),(95,96))),(((((66,67),((77,78),((90,92),(91,93)))),((68,(127,128)),99)),82),((79,98),((97,118),(121,122))))),(70,94)),(((((71,72),119),(73,124)),((114,115),117)),81)),((75,134),80)))),(((((((((((5,(22,23)),((12,13),((17,19),40))),24),(25,26)),((8,9),(10,139))),(52,54)),133),(((((((14,15),(33,((34,35),(46,47)))),((((20,36),21),(27,45)),28)),(43,44)),(((37,38),39),(41,42))),(31,32)),(56,138))),136),57),((58,59),((100,130),((116,137),120))))),((((6,7),(29,30)),(53,55)),11)),(2,60)),61);
 789: 1 -8161.914551 -8180.078634 (0,(((((((((1,89),62),(3,4)),((((16,18),140),((((((((((63,105),113),(108,112)),109),((103,104),((110,111),(125,126)))),((((((64,65),69),((85,86),(123,129))),(((74,(106,107)),84),83)),80),(((79,98),((97,118),(121,122))),(95,96)))),(75,134)),(((((66,67),((77,78),((90,92),(91,93)))),(((68,(127,128)),99),82)),((76,(101,102)),((87,88),131))),70)),(((((71,72),119),(73,124)),81),((114,115),117))),94)),((48,(49,50)),((51,132),135)))),(53,55)),((((((((5,(22,23)),((12,13),((17,19),40))),24),(25,26)),(((8,9),(10,139)),(52,54))),((((((14,15),(33,((34,35),(46,47)))),((((20,21),36),(27,(45,(56,138)))),28)),(43,44)),(((37,38),39),(41,42))),(31,32))),(57,(133,136))),((58,59),((100,130),((116,137),120))))),11),((6,7),(29,30))),(2,60)),61);
 790: 1 -8217.447266 -8180.572379 (0,(((((((1,89),62),(3,4)),(((16,(18,140)),(((((((((((63,105),113),(108,112)),109),((103,104),((110,111),(125,126)))),(((((71,72),119),(73,124)),((114,115),117)),81)),((75,134),80)),((((((((64,65),69),((85,86),(123,129))),(106,107)),83),74),84),(95,96))),(((((66,67),((77,78),((90,92),(91,93)))),((68,(127,128)),99)),82),((79,98),((97,118),(121,122))))),(70,((76,(101,102)),((87,88),131)))),94)),(((48,(49,50)),(51,132)),135))),(11,(57,((58,59),((100,130),((116,137),120)))))),((((((((5,(22,23)),((12,13),((17,19),40))),24),(25,26)),(((8,(10,139)),9),(52,54))),(((((((14,15),(33,((34,35),(46,47)))),((((20,21),36),(27,45)),28)),(43,44)),(((37,38),39),(41,42))),(31,32)),(56,138))),(133,136)),(((6,7),(29,30)),(53,55)))),(2,60)),61);
 791: 2 -7570.731445 -8161.873223 (0,(((((1,89),((3,4),62)),((((16,140),18),(((((((((((63,105),113),(108,112)),(((103,104),((110,111),(125,126))),109)),((76,(101,102)),((87,88),131))),((((((((64,65),69),((85,86),(123,129))),(106,107)),74),83),84),(95,96))),((((66,67),((77,78),((90,92),(91,93)))),(((68,(127,128)),99),82)),((79,98),((97,118),(121,122))))),70),((75,134),80)),(((((71,72),119),(73,124)),((114,115),117)),81)),94)),(((48,(49,50)),(51,132)),135))),((((((((((5,(22,23)),((12,13),((17,19),40))),24),(25,26)),(((8,9),(10,139)),(52,54))),(((((((((14,15),(33,((34,35),(46,47)))),(((20,21),36),(27,45))),28),43),44),(((37,38),39),(41,42))),(31,32)),(56,138))),(133,136)),57),((58,59),((100,130),((116,137),120)))),((((6,7),(29,30)),(53,55)),11))),(2,60)),61);
 792: 2 -7150.717773 -8168.074312 (0,((((((((1,89),62),(3,4)),((((16,18),140),(((((((((((63,105),113),(108,112)),(((103,104),((110,111),(125,126))),109)),((76,(101,102)),((87,88),131))),((((((((64,65),69),((85,86),(123,129))),(106,107)),74),84),83),(95,96))),(((((66,67),((68,(127,128)),99)),82),((77,78),((90,92),(91,93)))),((79,98),((97,118),(121,122))))),70),((75,134),80)),(((((71,72),119),(73,124)),81),((114,115),117))),94)),(((48,(51,132)),(49,50)),135))),(((((((((((5,(22,23)),((12,13),((17,19),40))),24),(25,26)),(((8,9),(10,139)),(52,54))),133),(((((((14,15),(33,((34,35),(46,47)))),((((20,21),36),(27,45)),28)),(43,44)),(((37,38),39),(41,42))),(31,32)),(56,138))),136),57),((100,130),((116,137),120))),(58,59))),11),(((6,7),(29,30)),(53,55))),(2,60)),61);
 793: 1 -7648.306641 -8166.195424 (0,((((((1,89),((3,4),62)),(((((16,18),140),(((((((((((63,105),113),(108,112)),(((103,104),((110,111),(125,126))),109)),((76,(101,102)),((87,88),131))),((((((((64,65),69),((85,86),(123,129))),(106,107)),74),83),84),(95,96))),(((((66,67),((77,78),((90,92),(91,93)))),((68,(127,128)),99)),82),((79,98),((97,118),(121,122))))),70),((75,134),80)),((71,72),(((73,124),(81,((114,115),117))),119))),94)),135),((48,(49,50)),(51,132)))),((((((5,(((12,13),((17,19),40)),24)),(22,23)),((((8,(10,139)),9),(52,54)),(25,26))),((((((((14,15),(33,((34,35),(46,47)))),(((20,21),((27,45),28)),36)),44),43),(((37,38),39),(41,42))),(31,32)),(56,138))),(57,(133,136))),((58,59),((100,130),((116,137),120))))),((((6,7),(29,30)),(53,55)),11)),(2,60)),61);
 794: 1 -7980.613281 -8167.688915 (0,(((((((1,89),62),(3,4)),(((((16,18),140),((((((((((63,105),113),(108,112)),109),((103,104),((110,111),(125,126)))),(((((((((64,65),69),((85,86),(123,129))),(106,107)),74),83),84),((75,134),80)),(95,96))),(((((66,67),((77,78),((90,92),(91,93)))),((68,(127,128)),99)),82),((79,98),((97,118),(121,122))))),(70,((76,(101,102)),((87,88),131)))),((71,72),(((73,124),(81,((114,115),117))),119))),94)),135),((48,(49,50)),(51,132)))),((((((((5,(22,23)),((12,13),((17,19),40))),24),(25,26)),(((8,9),(10,139)),(52,54))),(((((((14,15),(33,((34,35),(46,47)))),((((20,21),36),(27,45)),28)),(43,44)),(((37,38),39),(41,42))),(31,32)),(56,138))),(57,(133,136))),((58,59),((100,130),((116,137),120))))),((((6,7),(53,55)),11),(29,30))),(2,60)),61);
 795: 2 -7466.444336 -8164.093123 (0,(((((((1,89),62),(3,4)),(((((16,18),140),(((((((((((63,105),113),(108,112)),(((103,104),((110,111),(125,126))),109)),((76,(101,102)),((87,88),131))),((((66,67),((77,78),((90,92),(91,93)))),((68,(127,128)),99)),82)),(((((((((64,65),69),((85,86),(123,129))),(106,107)),74),83),84),(95,96)),((79,98),((97,118),(121,122))))),70),((((((71,72),119),(73,124)),81),((114,115),117)),(75,134))),80),94)),135),((48,(49,50)),(51,132)))),((((((((((5,(22,23)),((12,13),((17,19),40))),24),(25,26)),(((8,9),(10,139)),(52,54))),((((((14,15),(33,((34,35),(46,47)))),(((20,21),36),((27,28),45))),(43,44)),(((37,38),39),(41,42))),(31,32))),(56,138)),(133,136)),57),((58,59),((100,130),((116,137),120))))),((((6,7),(29,30)),(53,55)),11)),(2,60)),61);
 796: 1 -7620.333008 -8169.254158 (0,(((((((1,89),62),(3,4)),(((((16,140),18),(((((((((63,105),113),((((103,104),((110,111),(125,126))),109),(108,112))),((76,(101,102)),((87,88),131))),((((((((64,65),69),((85,86),(123,129))),(106,107)),83),74),84),(95,96))),(((((66,67),((77,78),((90,92),(91,93)))),((68,(127,128)),99)),82),((79,98),((97,118),(121,122))))),(70,94)),((75,134),80)),((((71,72),119),((73,124),81)),((114,115),117)))),135),((48,(49,50)),(51,132)))),(((((((((((5,(22,23)),((12,13),((17,19),40))),24),(25,26)),((8,9),(10,139))),(52,54)),133),(((((((14,15),(33,((34,35),(46,47)))),((((20,21),36),(27,45)),28)),(43,44)),(((37,38),39),(41,42))),(31,32)),(56,138))),136),57),((58,59),((100,130),((116,137),120))))),((((6,7),(29,30)),(53,55)),11)),(2,60)),61);
 797: 1 -7487.946289 -8169.914748 (0,((((((1,89),((3,4),62)),((((16,18),140),(((((((((((63,105),113),(108,112)),109),((103,104),((110,111),(125,126)))),(((((66,67),((77,78),((90,92),(91,93)))),((68,(127,128)),99)),82),((79,98),((97,118),(121,122))))),(((((((64,65),69),((85,86),(123,129))),(106,107)),74),(83,84)),(((87,88),131),(95,96)))),(70,(76,(101,102)))),((75,134),80)),((((71,72),119),((73,124),81)),((114,115),117))),94)),(((48,(49,50)),(51,132)),135))),(((((((((5,(22,23)),((12,13),((17,19),40))),24),(25,26)),(((8,9),(10,139)),(52,54))),((((((((14,15),(33,((34,35),(46,47)))),(((20,21),36),(27,45))),28),(43,44)),(((37,38),39),(41,42))),(31,32)),(56,138))),(133,136)),57),((58,59),((100,130),((116,137),120))))),((((6,7),(29,30)),(53,55)),11)),(2,60)),61);
 798: 2 -8199.328125 -8177.509543 (0,((((((((1,89),62),(3,4)),((((16,18),140),((((((((((63,105),((108,112),113)),(((103,104),((110,111),(125,126))),109)),((76,(101,102)),((87,88),131))),((((((((64,65),69),((85,86),(123,129))),(106,107)),74),84),83),(95,96))),(((((66,67),((77,78),((90,92),(91,93)))),((68,(127,128)),99)),82),((79,98),((97,118),(121,122))))),70),((75,134),80)),(((((71,72),119),(73,124)),81),((114,115),117))),94)),(((48,(49,50)),(51,132)),135))),(2,60)),(((((((((5,(22,23)),((12,13),((17,19),40))),24),(25,26)),(((8,9),(10,139)),(52,54))),(((((((14,15),(33,((34,35),(46,47)))),((((20,21),36),(27,45)),28)),(43,44)),(((37,38),39),(41,42))),(31,32)),(56,138))),(57,(133,136))),((58,59),((100,130),((116,137),120)))),(53,55))),11),((6,7),(29,30))),61);
 799: 8 -9259.703125 -8166.661185 (0,(((((((1,89),62),(3,4)),(((((16,18),140),(((((((((63,105),113),(108,112)),109),((103,104),((110,111),(125,126)))),((((((66,67),((77,78),((90,92),(91,93)))),((68,(127,128)),99)),82),((79,98),((97,118),(121,122)))),(70,((76,(101,102)),((87,88),131))))),((75,134),(95,96))),((((((64,65),69),((85,86),(123,129))),(74,(106,107))),(83,84)),80)),(((71,72),(((73,124),(81,((114,115),117))),119)),94))),135),((48,(49,50)),(51,132)))),((((((((5,(((12,13),((17,19),40)),24)),(25,26)),(22,23)),(((8,9),(10,139)),(52,54))),(((((((14,15),(33,((34,35),(46,47)))),((((20,21),36),(27,45)),28)),(43,44)),(((37,38),39),(41,42))),(31,32)),(56,138))),(133,136)),57),((58,59),((100,130),((116,137),120))))),((((6,7),(29,30)),(53,55)),11)),(2,60)),61);
 800: 1 -8029.956055 -8177.058998 (0,((((((((1,89),62),(3,4)),(((6,7),(29,30)),(53,55))),11),((((((((((5,(22,23)),((12,13),((17,19),40))),24),(25,26)),((8,(9,(10,139))),(52,54))),(((((((14,15),(33,((34,35),(46,47)))),((((20,21),36),(27,45)),28)),(43,44)),(((37,38),39),(41,42))),(31,32)),(56,138))),133),136),57),((58,59),((100,130),((116,137),120))))),((((16,18),140),((((((((((63,105),113),((((103,104),((110,111),(125,126))),109),(108,112))),((76,(101,102)),((87,88),131))),(((((64,65),69),((85,86),(123,129))),(74,((83,(106,107)),84))),(95,96))),(((((66,67),((77,78),((90,92),(91,93)))),((68,(127,128)),99)),82),((79,98),((97,118),(121,122))))),70),((75,134),80)),((((71,72),119),((73,81),124)),((114,115),117))),94)),(((48,(49,50)),(51,132)),135))),(2,60)),61);
 801: 1 -8352.501953 -8167.208556 (0,((((((1,89),((3,4),62)),(((((16,18),140),(((((((((63,105),113),(108,112)),109),((103,104),((110,111),(125,126)))),((((((66,67),((77,78),((90,92),(91,93)))),((68,(127,128)),99)),82),((79,98),((97,118),(121,122)))),(70,((76,(101,102)),((87,88),131))))),((75,134),(95,96))),((((((((64,65),69),((85,86),(123,129))),(106,107)),74),84),83),80)),(((71,72),(((73,124),(81,((114,115),117))),119)),94))),135),((48,(49,50)),(51,132)))),(((((((((5,((12,13),((17,19),40))),24),(25,26)),(22,23)),(((8,9),(10,139)),(52,54))),(((((((14,15),((33,(46,47)),(34,35))),((((20,21),36),(27,45)),28)),(43,44)),(((37,38),39),(41,42))),(31,32)),(56,138))),(133,136)),57),((58,59),((100,130),((116,137),120))))),((((6,7),(29,30)),(53,55)),11)),(2,60)),61);
 802: 1 -8142.967773 -8162.799398 (0,((((((((1,89),62),(3,4)),(((((16,18),140),(((((((((63,105),113),(108,112)),(((103,104),((110,111),(125,126))),109)),((76,(101,102)),((87,88),131))),((((((((64,65),69),((85,86),(123,129))),(106,107)),74),84),83),(95,96))),(((((66,67),((77,78),((90,92),(91,93)))),((68,(127,128)),99)),82),((79,98),((97,118),(121,122))))),(70,((((((71,72),119),(73,124)),81),((114,115),117)),((75,134),80)))),94)),135),((48,(49,50)),(51,132)))),11),((((((((5,(22,23)),((12,13),((17,19),40))),24),(25,26)),(((8,9),(10,139)),(52,54))),(((((((14,15),((33,(46,47)),(34,35))),((((20,21),36),(27,45)),28)),(43,44)),(((37,38),39),(41,42))),(31,32)),(56,138))),(57,(133,136))),((58,59),((100,130),((116,137),120))))),(((6,7),(29,30)),(53,55))),(2,60)),61);
 803: 2 -7785.48877 -8164.707433 (0,(((((((1,89),62),(3,4)),(((((16,18),140),(((((((((63,105),113),((((103,104),((110,111),(125,126))),109),(108,112))),((76,(101,102)),((87,88),131))),(((((((((64,65),69),((85,86),(123,129))),(106,107)),74),(83,84)),(95,96)),((79,98),((97,118),(121,122)))),((((66,67),((77,78),((90,92),(91,93)))),((68,(127,128)),99)),82))),70),((75,134),80)),((((71,72),119),((73,81),124)),((114,115),117))),94)),135),((48,(49,50)),(51,132)))),((((((((5,(22,23)),((12,13),((17,19),40))),24),(25,26)),((8,(9,(10,139))),(52,54))),(((((((14,15),(33,((34,35),(46,47)))),(((20,36),21),((27,28),45))),(43,44)),(((37,38),39),(41,42))),(31,32)),(56,138))),(57,(133,136))),((58,59),((100,130),((116,137),120))))),((((6,7),(29,30)),(53,55)),11)),(2,60)),61);
 804: 1 -8431.779297 -8163.623791 (0,(((((((1,89),62),(3,4)),((((16,140),18),((((((((((63,105),113),(((((103,104),((110,111),(125,126))),108),112),109)),((76,(101,102)),((87,88),131))),((((((((64,65),69),((85,86),(123,129))),(106,107)),74),83),84),(95,96))),(((((66,67),((77,78),((90,92),(91,93)))),((68,(127,128)),99)),82),((79,98),((97,118),(121,122))))),70),((75,134),80)),(((((71,72),119),(73,124)),81),((114,115),117))),94)),(((48,(49,50)),(51,132)),135))),((((((((5,(((12,13),((17,19),40)),24)),(25,26)),(22,23)),(((8,9),(10,139)),(52,54))),(((((((14,15),(33,((34,35),(46,47)))),(((20,21),36),((27,28),45))),(43,44)),(((37,38),39),(41,42))),(31,32)),(56,138))),(133,136)),57),((58,59),((100,130),((116,137),120))))),((((6,7),(29,30)),(53,55)),11)),(2,60)),61);
 805: 2 -8144.908203 -8170.328836 (0,((((((1,89),((3,4),62)),((((16,18),140),(((((((((((((63,105),113),112),((103,104),((110,111),(125,126)))),109),108),((((((((64,65),69),((85,86),(123,129))),(106,107)),74),83),84),(95,96))),(((((66,67),((77,78),((90,92),(91,93)))),((68,(127,128)),99)),82),((79,98),((97,118),(121,122))))),80),(75,134)),(70,((76,(101,102)),((87,88),131)))),((((71,72),119),((73,81),124)),((114,115),117))),94)),(((48,(49,50)),(51,132)),135))),(((((((5,(((12,13),((17,19),40)),24)),(25,26)),(22,23)),(((8,9),(10,139)),(52,54))),(((((((14,15),(33,((34,35),(46,47)))),((((20,21),36),(27,45)),28)),(43,44)),(((37,38),39),(41,42))),(31,32)),(56,138))),(57,(133,136))),((58,59),((100,130),((116,137),120))))),((((6,7),(29,30)),(53,55)),11)),(2,60)),61);
 806: 1 -9567.704102 -8173.811383 (0,((((((((1,89),62),(3,4)),((((16,18),140),(((((((((((63,105),113),(108,112)),109),((103,104),((110,111),(125,126)))),((((66,67),((77,78),((90,92),(91,93)))),((68,(127,128)),99)),82)),(((((((((64,65),69),((85,86),(123,129))),(106,107)),74),83),84),(95,96)),((79,98),((97,118),(121,122))))),((75,134),80)),(70,((76,(101,102)),((87,88),131)))),(((((71,72),119),(73,124)),81),((114,115),117))),94)),(((48,(49,50)),(51,132)),135))),(53,55)),((((((((5,(((12,13),((17,19),40)),24)),(25,26)),(22,23)),(((8,9),(10,139)),(52,54))),(((((((14,15),(33,((34,35),(46,47)))),(((20,21),36),((27,28),45))),(43,44)),(((37,38),39),(41,42))),(31,32)),(56,138))),(57,(133,136))),((100,130),((116,137),120))),(58,59))),(((6,7),(29,30)),11)),(2,60)),61);
 807: 1 -8766.27832 -8171.279608 (0,((((((((1,89),62),(3,4)),(((((16,18),140),((((((((((63,105),113),112),(108,109)),((103,104),((110,111),(125,126)))),((((((((((64,65),69),((85,86),(123,129))),(106,107)),74),83),84),(((76,(101,102)),((87,88),131)),(95,96))),((((66,67),((77,78),((90,92),(91,93)))),((68,(127,128)),99)),82)),((79,98),((97,118),(121,122))))),70),((75,134),80)),((((71,72),119),((73,81),124)),((114,115),117))),94)),135),((48,(49,50)),(51,132)))),(((6,7),(29,30)),(53,55))),((((((((5,(22,23)),(((12,13),((17,19),40)),24)),(25,26)),(((8,9),(10,139)),(52,54))),(((((((14,15),(33,((34,35),(46,47)))),((((20,21),36),(27,45)),28)),(43,44)),(((37,38),39),(41,42))),(31,32)),(56,138))),(133,136)),57),((58,59),((100,130),((116,137),120))))),11),(2,60)),61);
 808: 2 -8379.745117 -8171.359837 (0,((((((((1,89),62),(3,4)),((((16,18),140),((((((((((((63,105),113),(108,112)),109),((103,104),((110,111),(125,126)))),((((66,67),((77,78),((90,92),(91,93)))),((68,(127,128)),99)),82)),(((((((((64,65),69),((85,86),(123,129))),(106,107)),74),83),84),(95,96)),((79,98),((97,118),(121,122))))),((75,134),80)),(70,((76,(101,102)),((87,88),131)))),(((((71,72),119),(73,124)),81),((114,115),117))),94),135)),((48,(49,50)),(51,132)))),(53,55)),(((((((5,(((12,13),((17,19),40)),24)),(25,26)),(22,23)),(((8,9),(10,139)),(52,54))),(((((((14,15),(33,((34,35),(46,47)))),(((20,21),36),((27,28),45))),(43,44)),(((37,38),39),(41,42))),(31,32)),(56,138))),(57,(133,136))),((58,59),((100,130),((116,137),120))))),(((6,7),(29,30)),11)),(2,60)),61);
 809: 5 -7430.301758 -8162.692262 (0,((((((((1,89),62),(3,4)),(((((16,140),18),(((((((((((63,105),113),(108,112)),(((103,104),((110,111),(125,126))),109)),((76,(101,102)),((87,88),131))),((((((((64,65),69),((85,86),(123,129))),(106,107)),74),84),83),(95,96))),((((66,67),((77,78),((90,92),(91,93)))),(((68,(127,128)),99),82)),((79,98),((97,118),(121,122))))),70),((75,134),80)),((((71,72),119),((73,81),124)),((114,115),117))),94)),135),((48,(49,50)),(51,132)))),((((((((((5,(22,23)),((12,13),((17,19),40))),24),(25,26)),(((8,9),(10,139)),(52,54))),133),(((((((14,15),(33,((34,35),(46,47)))),(((20,21),36),((27,28),45))),(43,44)),(((37,38),39),(41,42))),(31,32)),(56,138))),136),57),((58,59),((100,130),((116,137),120))))),11),(((6,7),(29,30)),(53,55))),(2,60)),61);
 810: 3 -7370.603027 -8170.41455 (0,(((((((1,89),((3,4),62)),(((((16,140),18),(((((((((((63,105),113),112),((103,104),((110,111),(125,126)))),109),108),(((((((((64,65),69),((85,86),(123,129))),(106,107)),74),83),84),((75,134),80)),(((79,98),((97,118),(121,122))),(95,96)))),((((66,67),82),((68,(127,128)),99)),((77,78),((90,92),(91,93))))),(70,((76,(101,102)),((87,88),131)))),((71,72),(((73,124),(81,((114,115),117))),119))),94)),135),((48,(49,50)),(51,132)))),((((((((((5,(22,23)),((12,13),((17,19),40))),24),(25,26)),(((8,9),(10,139)),(52,54))),133),(((((((14,15),(33,((34,35),(46,47)))),((((20,21),36),(27,45)),28)),(43,44)),((((37,38),39),41),42)),(31,32)),(56,138))),136),57),((58,59),((100,130),((116,137),120))))),11),(((6,7),(29,30)),(53,55))),(2,60)),61);
 811: 1 -7848.508789 -8178.780845 (0,((((((((1,89),62),(3,4)),(((((16,140),18),((((((((((63,105),113),112),((103,104),((110,111),(125,126)))),109),108),((((((66,67),((68,(127,128)),99)),((77,78),((90,92),(91,93)))),82),((79,98),((97,118),(121,122)))),((70,94),((76,(101,102)),((87,88),131))))),(95,96)),((((((71,72),119),(73,124)),((114,115),117)),81),(75,134))),(((((64,65),69),((85,86),(123,129))),((74,(83,(106,107))),84)),80))),135),((48,(49,50)),(51,132)))),((((((((((5,(22,23)),((12,13),((17,19),40))),24),(25,26)),((8,(9,(10,139))),(52,54))),((((((((((((14,15),((34,35),(46,47))),33),21),(27,(28,45))),20),36),43),44),(((37,38),39),(41,42))),(31,32)),(56,138))),(133,136)),57),((58,59),((100,130),((116,137),120)))),(53,55))),11),((6,7),(29,30))),(2,60)),61);
 812: 1 -8612.816406 -8171.840679 (0,(((((((1,89),62),(3,4)),(((((16,18),140),(((((((((63,105),113),(108,112)),109),((103,104),((110,111),(125,126)))),((((((((64,65),(69,((85,86),(123,129)))),(106,107)),74),84),83),(95,96)),(((((66,67),((77,78),((90,92),(91,93)))),((68,(127,128)),99)),82),(70,((76,(101,102)),(((79,98),((97,118),(121,122))),((87,88),131))))))),((75,134),80)),((71,72),(((73,124),(81,((114,115),117))),119))),94)),135),((48,(49,50)),(51,132)))),((((((((5,(22,23)),((12,13),((17,19),40))),24),(25,26)),(((8,9),(10,139)),(52,54))),(((((((14,15),(33,((34,35),(46,47)))),(((20,21),36),((27,28),45))),(43,44)),(((37,38),39),(41,42))),(31,32)),(56,138))),(57,(133,136))),((58,59),((100,130),((116,137),120))))),((((6,7),(29,30)),(53,55)),11)),(2,60)),61);
 813: 1 -7685.658691 -8163.831785 (0,(((((1,89),((3,4),62)),((((16,140),18),(((((((((((63,105),113),(108,112)),(((103,104),((110,111),(125,126))),109)),((76,(101,102)),((87,88),131))),((((((((64,65),69),((85,86),(123,129))),(106,107)),83),74),84),(95,96))),((((66,67),((77,78),((90,92),(91,93)))),(((68,(127,128)),99),82)),((79,98),((97,118),(121,122))))),70),((75,134),80)),(((((71,72),119),(73,124)),81),((114,115),117))),94)),(((48,(49,50)),(51,132)),135))),((((((((((5,(22,23)),((12,13),((17,19),40))),24),(25,26)),(((8,9),(10,139)),(52,54))),(((((((((14,15),(33,((34,35),(46,47)))),(((20,21),36),(27,45))),28),43),44),(((37,38),39),(41,42))),(31,32)),(56,138))),(133,136)),57),((58,59),((100,130),((116,137),120)))),((((6,7),(29,30)),(53,55)),11))),(2,60)),61);
 814: 1 -7921.787109 -8167.689755 (0,(((((((1,89),((3,4),62)),(((((16,18),140),(((((((((((63,105),113),((((103,104),((110,111),(125,126))),109),(108,112))),((76,(101,102)),((87,88),131))),((((((((64,65),69),((85,86),(123,129))),(106,107)),74),83),84),(95,96))),((((66,67),((77,78),((90,92),(91,93)))),(((68,(127,128)),99),82)),((79,98),((97,118),(121,122))))),80),70),(75,134)),((((71,72),119),((73,81),124)),((114,115),117))),94)),135),((48,(49,50)),(51,132)))),((((((((((5,(22,23)),((12,13),((17,19),40))),24),(25,26)),(((8,9),(10,139)),(52,54))),((((((((14,15),(33,((34,35),(46,47)))),(((20,21),36),((27,28),45))),43),44),(((37,38),39),(41,42))),(31,32)),(56,138))),133),136),57),((58,59),((100,130),((116,137),120))))),11),(((6,7),(29,30)),(53,55))),(2,60)),61);
 815: 2 -7525.214355 -8174.637793 (0,((((((((1,89),62),(3,4)),(((48,(49,50)),(51,132)),135)),(((16,18),140),(((((((((((63,105),113),(108,112)),109),((103,104),((110,111),(125,126)))),((((((((64,65),69),((85,86),(123,129))),(106,107)),74),83),84),(95,96))),(((((66,67),((77,78),((90,92),(91,93)))),((68,(127,128)),99)),82),((79,98),((97,118),(121,122))))),((75,134),80)),(70,((76,(101,102)),((87,88),131)))),(((((71,72),119),(73,124)),81),((114,115),117))),94))),(((((((5,(((12,13),((17,19),40)),24)),(25,26)),(22,23)),(((8,9),(10,139)),(52,54))),((((((14,15),(33,((34,35),(46,47)))),((((20,21),36),(27,45)),28)),(43,44)),((((37,38),39),(56,138)),(41,42))),(31,32))),(57,(133,136))),((58,59),((100,130),((116,137),120))))),((((6,7),(29,30)),(53,55)),11)),(2,60)),61);
 816: 1 -8144.416016 -8163.74494 (0,((((((1,89),((3,4),62)),(((((16,140),18),(((((((((((63,105),113),(108,112)),(((103,104),((110,111),(125,126))),109)),((76,(101,102)),((87,88),131))),((((((((64,65),69),((85,86),(123,129))),(106,107)),74),83),84),(95,96))),(((((66,67),((77,78),((90,92),(91,93)))),((68,(127,128)),99)),82),((79,98),((97,118),(121,122))))),70),((75,134),80)),(((((71,72),119),(73,124)),81),((114,115),117))),94)),135),((48,(51,132)),(49,50)))),((((((((5,(((12,13),((17,19),40)),24)),(25,26)),(22,23)),(((8,9),(10,139)),(52,54))),133),(((((((14,15),(33,((34,35),(46,47)))),((((20,21),36),(27,45)),28)),(43,44)),(((37,38),39),(41,42))),(31,32)),(56,138))),(57,136)),((58,59),((100,130),((116,137),120))))),((((6,7),(29,30)),(53,55)),11)),(2,60)),61);
 817: 3 -8609.410156 -8162.164224 (0,(((((((1,89),(3,4)),62),((((16,18),140),(((((((((((63,105),113),(108,112)),109),((103,104),((110,111),(125,126)))),(((((66,67),99),(68,(127,128))),((77,78),((90,92),(91,93)))),82)),(((((((((64,65),69),((85,86),(123,129))),(106,107)),74),83),84),(95,96)),((79,98),((97,118),(121,122))))),((75,134),80)),(70,((76,(101,102)),((87,88),131)))),(((((71,72),119),(73,124)),81),((114,115),117))),94)),(((48,(49,50)),(51,132)),135))),(((((((((((5,(22,23)),((12,13),((17,19),40))),24),(25,26)),((8,9),(10,139))),(52,54)),133),(((((((((14,15),(33,((34,35),(46,47)))),28),(((20,21),36),(27,45))),43),44),(((37,38),39),(41,42))),(31,32)),(56,138))),136),57),((58,59),((100,130),((116,137),120))))),((((6,7),(29,30)),(53,55)),11)),(2,60)),61);
 818: 1 -7979.388184 -8175.146909 (0,(((((((((1,89),62),(3,4)),((((16,(18,140)),(((((((((63,105),113),(108,112)),109),((103,104),((110,111),(125,126)))),(((((66,67),99),(68,(127,128))),((77,78),((90,92),(91,93)))),82)),((70,(((76,(101,102)),((87,88),131)),((79,98),((97,118),(121,122))))),(((((((71,72),119),(73,124)),81),((114,115),117)),(75,134)),(95,96)))),(((((64,65),69),((85,86),(123,129))),((74,(83,(106,107))),84)),80)),94)),135),((48,(49,50)),(51,132)))),(53,55)),(((((((((5,(22,23)),((12,13),((17,19),40))),24),(25,26)),((8,(9,(10,139))),(52,54))),((((((((14,15),(33,((34,35),(46,47)))),28),(((20,21),36),(27,45))),(43,44)),(((37,38),39),(41,42))),(31,32)),(56,138))),(133,136)),57),((58,59),((100,130),((116,137),120))))),11),((6,7),(29,30))),(2,60)),61);
 819: 3 -7568.174805 -8170.132767 (0,((((((1,89),((3,4),62)),((((16,18),140),(((((((((((63,105),113),112),((103,104),((110,111),(125,126)))),109),108),((((((((64,65),69),((85,86),(123,129))),(106,107)),74),83),84),(95,96))),((((((66,67),((77,78),((90,92),(91,93)))),((68,(127,128)),99)),82),(70,((76,(101,102)),((87,88),131)))),((79,98),((97,118),(121,122))))),((75,134),80)),((((71,72),119),((73,81),124)),((114,115),117))),94)),(((48,(49,50)),(51,132)),135))),(((((((5,(((12,13),((17,19),40)),24)),(25,26)),(22,23)),(((8,9),(10,139)),(52,54))),(((((((14,15),(33,((34,35),(46,47)))),((((20,21),36),(27,45)),28)),(43,44)),(((37,38),39),(41,42))),(31,32)),(56,138))),(57,(133,136))),((58,59),((100,130),((116,137),120))))),((((6,7),(29,30)),(53,55)),11)),(2,60)),61);
 820: 1 -7739.25293 -8167.279708 (0,((((((1,89),((3,4),62)),(((((16,18),140),(((((((((63,105),113),(108,112)),109),((103,104),((110,111),(125,126)))),((75,134),(95,96))),((((((66,67),((77,78),((90,92),(91,93)))),((68,(127,128)),99)),82),((79,98),((97,118),(121,122)))),(70,((76,(101,102)),((87,88),131))))),((((((((64,65),69),((85,86),(123,129))),(106,107)),74),83),84),80)),(((71,72),(((73,124),(81,((114,115),117))),119)),94))),135),((48,(49,50)),(51,132)))),(((((((5,(((12,13),((17,19),40)),24)),(25,26)),(22,23)),(((8,9),(10,139)),(52,54))),(((((((14,15),(33,((34,35),(46,47)))),(((20,21),36),((27,45),28))),(43,44)),(((37,38),39),(41,42))),(31,32)),(56,138))),(57,(133,136))),((58,59),((100,130),((116,137),120))))),((((6,7),(29,30)),(53,55)),11)),(2,60)),61);
 821: 1 -8314.015625 -8168.1046 (0,(((((((((1,89),62),(3,4)),(((((16,140),18),((((((((((63,105),113),(108,112)),109),((103,104),((110,111),(125,126)))),((((66,67),((77,78),((90,92),(91,93)))),((68,(127,128)),99)),82)),((((((64,65),69),((85,86),(123,129))),(((74,(106,107)),83),84)),(95,96)),((79,98),((97,118),(121,122))))),((((((71,72),119),(73,124)),((114,115),117)),81),((75,134),80))),(70,((76,(101,102)),((87,88),131)))),94)),135),((48,(49,50)),(51,132)))),(53,55)),((((((((5,(22,23)),((12,13),((17,19),40))),24),(25,26)),(((8,9),(10,139)),(52,54))),((((((((14,15),(33,((34,35),(46,47)))),((20,21),((27,28),45))),36),(43,44)),(((37,38),39),(41,42))),(31,32)),(56,138))),(57,(133,136))),((58,59),((100,130),((116,137),120))))),11),((6,7),(29,30))),(2,60)),61);
 822: 1 -7810.34668 -8171.732816 (0,((((((((1,89),62),(3,4)),((((16,18),140),((((((((((((63,105),113),112),(((103,104),((110,111),(125,126))),109)),108),((76,(101,102)),((87,88),131))),((((((((64,65),69),((85,86),(123,129))),(106,107)),74),84),83),(95,96))),((((66,67),((77,78),((90,92),(91,93)))),(((68,(127,128)),82),99)),((79,98),((97,118),(121,122))))),70),((75,134),80)),(((((71,72),119),(73,124)),81),((114,115),117))),94)),(((48,(49,50)),(51,132)),135))),11),(((((((((5,(22,23)),((12,13),((17,19),40))),24),(25,26)),(((8,9),(10,139)),(52,54))),(((((((14,15),(33,((34,35),(46,47)))),(((20,21),36),((27,28),45))),(43,44)),(((37,38),39),(41,42))),(31,32)),(56,138))),(133,136)),57),((58,59),((100,130),((116,137),120))))),(((6,7),(29,30)),(53,55))),(2,60)),61);
 823: 1 -7808.959961 -8175.703582 (0,(((((((1,89),(3,4)),62),((((16,140),18),(((((((((((((63,105),113),112),((103,104),((110,111),(125,126)))),109),108),((76,(101,102)),((87,88),131))),(95,96)),(((((64,65),69),((85,86),(123,129))),(((74,(106,107)),83),84)),((75,134),80))),((((66,67),((77,78),((90,92),(91,93)))),(((68,(127,128)),99),82)),((79,98),((97,118),(121,122))))),70),(((((71,72),119),(73,124)),81),((114,115),117))),94)),(((48,(49,50)),(51,132)),135))),(((((((5,(22,23)),((12,13),((17,19),40))),24),((((8,9),(10,139)),(52,54)),(25,26))),(((((((14,15),(33,((34,35),(46,47)))),((((20,21),36),(27,45)),28)),(43,44)),(((37,38),39),(41,42))),(31,32)),(56,138))),(57,(133,136))),((58,59),((100,130),((116,137),120))))),((((6,7),(29,30)),(53,55)),11)),(2,60)),61);
 824: 1 -8021.660645 -8159.76467 (0,((((((1,89),((3,4),62)),(((((16,18),140),((((((((((63,105),113),((((103,104),((110,111),(125,126))),109),(108,112))),((76,(101,102)),((87,88),131))),((((((((64,65),69),((85,86),(123,129))),(106,107)),74),83),84),(95,96))),(((((66,67),((77,78),((90,92),(91,93)))),((68,(127,128)),99)),82),((79,98),((97,118),(121,122))))),70),((75,134),80)),(((((71,72),119),(73,124)),81),((114,115),117))),94)),135),((48,(49,50)),(51,132)))),(((((((((5,(22,23)),((12,13),((17,19),40))),24),(25,26)),(((8,9),(10,139)),(52,54))),(((((((((14,15),(33,((34,35),(46,47)))),((20,21),((27,45),28))),36),44),43),(((37,38),39),(41,42))),(31,32)),(56,138))),(133,136)),57),((58,59),((100,130),((116,137),120))))),((((6,7),(29,30)),(53,55)),11)),(2,60)),61);
 825: 1 -8340.5625 -8174.00194 (0,((((((((1,89),((3,4),62)),((((16,18),140),((((((((63,105),113),(((((103,104),(110,111)),(125,126)),(108,112)),109)),((76,(101,102)),((87,88),131))),(((((((64,65),69),((85,86),(123,129))),(((74,(106,107)),84),83)),80),(((79,98),((97,118),(121,122))),(95,96))),(((((66,67),99),(68,(127,128))),82),((77,78),((90,92),(91,93)))))),70),(((((71,72),((73,124),119)),81),((114,115),117)),(75,134))),94)),(((48,(49,50)),(51,132)),135))),(53,55)),((((((((((5,(22,23)),((12,13),((17,19),40))),24),(25,26)),((8,9),(10,139))),(52,54)),133),(((((((((14,15),(33,((34,35),(46,47)))),(21,((27,28),45))),20),36),(43,44)),(((37,38),39),(41,42))),(31,32)),(56,138))),(57,136)),((58,59),((100,130),((116,137),120))))),11),((6,7),(29,30))),(2,60)),61);
 826: 1 -8654.035156 -8161.881209 (0,(((((((1,89),62),(3,4)),((((16,18),140),((((((((((63,105),113),((((103,104),((110,111),(125,126))),(108,112)),109)),((76,(101,102)),((87,88),131))),((((((((64,65),69),((85,86),(123,129))),(106,107)),74),84),83),(95,96))),(((((66,67),((77,78),((90,92),(91,93)))),((68,(127,128)),99)),82),((79,98),((97,118),(121,122))))),70),((75,134),80)),(((((71,72),119),(73,124)),81),((114,115),117))),94)),(((48,(49,50)),(51,132)),135))),(((((((((5,(((12,13),((17,19),40)),24)),(25,26)),(22,23)),(((8,9),(10,139)),(52,54))),133),(((((((14,15),(33,((34,35),(46,47)))),((((20,21),36),(27,45)),28)),(43,44)),(((37,38),39),(41,42))),(31,32)),(56,138))),136),57),((58,59),((100,130),((116,137),120))))),((((6,7),(29,30)),(53,55)),11)),(2,60)),61);
 827: 1 -8065.874023 -8169.575925 (0,(((((((1,89),62),(3,4)),((((16,18),140),(((((((((((63,105),113),(108,112)),109),((103,104),((110,111),(125,126)))),((((((((64,65),69),((85,86),(123,129))),74),(106,107)),83),84),(95,96))),(((((66,67),((77,78),((90,92),(91,93)))),((68,(127,128)),99)),82),((79,98),((97,118),(121,122))))),((75,134),80)),(70,((76,(101,102)),((87,88),131)))),(((((71,72),119),(73,124)),81),((114,115),117))),94)),(((48,(49,50)),(51,132)),135))),(((((((5,(((12,13),((17,19),40)),24)),(25,26)),(22,23)),(((8,9),(10,139)),(52,54))),((((((14,15),(33,((34,35),(46,47)))),((((20,21),36),(27,45)),28)),(43,44)),((((37,38),39),(56,138)),(41,42))),(31,32))),(57,(133,136))),((58,59),((100,130),((116,137),120))))),((((6,7),(29,30)),(53,55)),11)),(2,60)),61);
 828: 1 -7857.551758 -8180.587744 (0,(((((((((1,89),62),(3,4)),((((16,18),140),((((((((((63,105),113),(108,112)),(((103,104),(((110,111),126),125)),109)),((76,(101,102)),((87,88),131))),((((((64,65),69),((85,86),(123,129))),(((74,(106,107)),84),83)),80),(((79,98),((97,118),(121,122))),(95,96)))),(((((66,67),99),(68,(127,128))),82),((77,78),((90,92),(91,93))))),70),((((((71,72),119),(73,124)),81),((114,115),117)),(75,134))),94)),(((48,(49,50)),(51,132)),135))),(53,55)),(((((((((((5,(22,23)),((12,13),((17,19),40))),24),(25,26)),((8,9),(10,139))),(52,54)),133),(((((((((14,15),(33,((34,35),(46,47)))),((27,28),45)),(20,21)),36),(43,44)),(((37,38),39),(41,42))),(31,32)),(56,138))),136),57),((58,59),((100,130),((116,137),120))))),11),((6,7),(29,30))),(2,60)),61);
 829: 1 -8201.679688 -8169.221986 (0,(((((((((1,89),62),(3,4)),((((16,(18,140)),((((((((63,105),113),(((((103,104),(110,111)),(125,126)),109),(108,112))),((76,(101,102)),((87,88),131))),((((((64,65),69),((85,86),(123,129))),(((74,(106,107)),84),83)),80),(((79,98),((97,118),(121,122))),(95,96)))),((((66,67),((68,(127,128)),99)),82),((77,78),((90,92),(91,93))))),(70,((((((71,72),119),(73,124)),81),((114,115),117)),(75,134)))),94)),135),((48,(49,50)),(51,132)))),(53,55)),((((((((5,(22,23)),((12,13),((17,19),40))),24),(25,26)),((8,(9,(10,139))),(52,54))),(((((((((14,15),(33,((34,35),(46,47)))),(21,((27,28),45))),20),36),(43,44)),(((37,38),39),(41,42))),(31,32)),(56,138))),(57,(133,136))),((58,59),((100,130),((116,137),120))))),11),((6,7),(29,30))),(2,60)),61);
 830: 1 -8262.675781 -8168.952819 (0,((((((((1,89),62),(3,4)),((((16,18),140),(((((((((((63,105),113),112),(108,109)),(((103,104),(110,111)),(125,126))),((((((((64,65),69),((85,86),(123,129))),(106,107)),74),83),84),(((76,(101,102)),((87,88),131)),(95,96)))),(((((66,67),((77,78),((90,92),(91,93)))),((68,(127,128)),99)),82),((79,98),((97,118),(121,122))))),70),((75,134),80)),((((71,72),119),((73,81),124)),((114,115),117))),94)),(((48,(49,50)),(51,132)),135))),(((6,7),(29,30)),(53,55))),(((((((5,(22,23)),(((12,13),((17,19),40)),24)),(25,26)),((8,(9,(10,139))),(52,54))),(((((((14,15),(33,((34,35),(46,47)))),((((20,21),36),(27,45)),28)),(43,44)),(((37,38),39),(41,42))),(31,32)),(56,138))),(57,(133,136))),((58,59),((100,130),((116,137),120))))),11),(2,60)),61);
 831: 1 -8312.55957 -8179.415228 (0,((((((((1,89),((((((16,140),18),(((((((((((63,105),113),(108,112)),109),((103,104),((110,111),(125,126)))),(((((((64,65),69),((85,86),(123,129))),(106,107)),74),(83,84)),(95,96))),(((((66,67),((77,78),((90,92),(91,93)))),((68,(127,128)),99)),82),((79,98),((97,118),(121,122))))),((75,134),80)),(70,((76,(101,102)),((87,88),131)))),((((71,72),119),((73,81),124)),((114,115),117))),94)),135),((48,(49,50)),(51,132))),62)),(3,4)),((((((((5,(22,23)),((12,13),((17,19),40))),24),(25,26)),(((8,9),(10,139)),(52,54))),(((((((14,15),(33,((34,35),(46,47)))),(((20,21),36),((27,28),45))),(43,44)),(((37,38),39),(41,42))),(31,32)),(56,138))),(133,136)),57)),(58,59)),((100,130),((116,137),120))),((((6,7),(29,30)),(53,55)),11)),(2,60)),61);
 832: 1 -8704.758789 -8164.807434 (0,((((((((1,89),62),(3,4)),(((((16,18),140),((((((((((63,105),((108,112),113)),(((103,104),((110,111),(125,126))),109)),((76,(101,102)),((87,88),131))),((((66,67),((77,78),((90,92),(91,93)))),((68,(127,128)),99)),82)),(((((((((64,65),69),((85,86),(123,129))),(106,107)),74),84),83),(95,96)),((79,98),((97,118),(121,122))))),70),((75,134),80)),(((((71,72),119),(73,124)),81),((114,115),117))),94)),135),((48,(49,50)),(51,132)))),((((((((((5,((12,13),((17,19),40))),24),(25,26)),(22,23)),(((8,9),(10,139)),(52,54))),133),(((((((14,15),(33,((34,35),(46,47)))),((((20,21),36),(27,45)),28)),(43,44)),(((37,38),39),(41,42))),(31,32)),(56,138))),136),57),((58,59),((100,130),((116,137),120))))),11),(((6,7),(29,30)),(53,55))),(2,60)),61);
 833: 1 -7682.851562 -8173.315326 (0,(((((((((1,89),62),(3,4)),(((48,(49,50)),(51,132)),135)),(((16,18),140),(((((((((((63,105),113),112),((103,104),((110,111),(125,126)))),109),108),((((((((64,65),69),((85,86),(123,129))),(106,107)),74),(83,84)),((75,134),80)),(((79,98),((97,118),(121,122))),(95,96)))),((((66,67),82),((68,(127,128)),99)),((77,78),((90,92),(91,93))))),(70,((76,(101,102)),((87,88),131)))),((71,72),(((73,124),(81,((114,115),117))),119))),94))),((((((((((5,(22,23)),((12,13),((17,19),40))),24),(25,26)),(((8,(10,139)),9),(52,54))),((((((((14,15),(33,((34,35),(46,47)))),((((20,21),36),(27,45)),28)),(43,44)),(41,42)),((37,38),39)),(31,32)),(56,138))),133),136),57),((58,59),((100,130),((116,137),120))))),11),(((6,7),(29,30)),(53,55))),(2,60)),61);
 834: 1 -7863.044922 -8170.246737 (0,((((((((1,89),(3,4)),62),(((48,(49,50)),(51,132)),135)),(((16,140),18),(((((((((((((63,105),113),112),((103,104),((110,111),(125,126)))),109),108),((76,(101,102)),((87,88),131))),(95,96)),(((((64,65),69),((85,86),(123,129))),(((74,(106,107)),83),84)),((75,134),80))),(((((66,67),((77,78),((90,92),(91,93)))),((68,(127,128)),99)),82),((79,98),((97,118),(121,122))))),70),(((((71,72),119),(73,124)),81),((114,115),117))),94))),((((((((5,(22,23)),((12,13),((17,19),40))),24),(25,26)),(((8,9),(10,139)),(52,54))),(((((((14,15),(33,((34,35),(46,47)))),((((20,21),36),(27,45)),28)),(43,44)),(((37,38),39),(41,42))),(31,32)),(56,138))),(57,(133,136))),((58,59),((100,130),((116,137),120))))),((((6,7),(29,30)),(53,55)),11)),(2,60)),61);
 835: 6 -8066.40625 -8167.047791 (0,(((((((1,89),62),(3,4)),(((((16,18),140),((((((((((63,105),113),(108,112)),109),((103,104),((110,111),(125,126)))),((((((66,67),((77,78),((90,92),(91,93)))),((68,(127,128)),99)),82),((79,98),((97,118),(121,122)))),(70,((76,(101,102)),((87,88),131))))),((75,134),(95,96))),80),((((((64,65),69),((85,86),(123,129))),(106,107)),74),(83,84))),(((71,72),(((73,124),(81,((114,115),117))),119)),94))),135),((48,(49,50)),(51,132)))),((((((((5,(((12,13),((17,19),40)),24)),(25,26)),(22,23)),(((8,9),(10,139)),(52,54))),(((((((14,15),(33,((34,35),(46,47)))),((((20,21),36),(27,45)),28)),(43,44)),(((37,38),39),(41,42))),(31,32)),(56,138))),(133,136)),57),((58,59),((100,130),((116,137),120))))),((((6,7),(29,30)),(53,55)),11)),(2,60)),61);
 836: 1 -8593.941406 -8167.153103 (0,((((((((1,89),62),(3,4)),(((((16,140),18),(((((((((63,105),113),(108,112)),109),((103,104),((110,111),(125,126)))),(((((((((64,65),69),(85,86)),(123,129)),74),(83,(106,107))),84),(95,96)),((75,134),80))),((((((66,67),((77,78),((90,92),(91,93)))),((68,(127,128)),99)),82),((79,98),((97,118),(121,122)))),(70,((76,(101,102)),((87,88),131))))),((71,72),(((73,124),(81,((114,115),117))),119))),94)),135),((48,(49,50)),(51,132)))),((((((((((5,(22,23)),((12,13),((17,19),40))),24),(25,26)),(((8,9),(10,139)),(52,54))),133),(((((((14,15),(33,((34,35),(46,47)))),((((20,21),36),(27,45)),28)),(43,44)),(((37,38),39),(41,42))),(31,32)),(56,138))),136),57),((58,59),((100,130),((116,137),120))))),11),(((6,7),(29,30)),(53,55))),(2,60)),61);
 837: 1 -8002.568848 -8172.744943 (0,((((((((1,89),62),(3,4)),(((16,(18,140)),(((((((63,105),113),((((103,104),((110,111),(125,126))),109),(108,112))),((((((((64,65),69),((85,86),(123,129))),(106,107)),74),(83,84)),80),((((((66,67),99),(68,(127,128))),((77,78),((90,92),(91,93)))),82),(70,((76,(101,102)),((87,88),131)))))),(((79,98),((97,118),(121,122))),(95,96))),((((((71,72),119),(73,124)),81),((114,115),117)),(75,134))),94)),(((48,(49,50)),(51,132)),135))),((((((((((5,(22,23)),((12,13),((17,19),40))),24),(25,26)),((8,(9,(10,139))),(52,54))),(((((((14,15),(33,((34,35),(46,47)))),((((20,21),36),(27,45)),28)),(43,44)),(((37,38),39),(41,42))),(31,32)),(56,138))),(133,136)),57),((58,59),((100,130),((116,137),120)))),(53,55))),11),((6,7),(29,30))),(2,60)),61);
 838: 1 -7966.106934 -8167.36807 (0,((((((1,89),((3,4),62)),(((((16,18),140),(((((((((63,105),113),(108,112)),109),((103,104),((110,111),(125,126)))),((75,134),(95,96))),((((((66,67),((77,78),((90,92),(91,93)))),((68,(127,128)),99)),82),((79,98),((97,118),(121,122)))),(70,((76,(101,102)),((87,88),131))))),((((((((64,65),69),((85,86),(123,129))),(106,107)),74),83),84),80)),(((71,72),(((73,124),(81,((114,115),117))),119)),94))),135),((48,(49,50)),(51,132)))),(((((((5,(((12,13),((17,19),40)),24)),(25,26)),(22,23)),(((8,9),(10,139)),(52,54))),(((((((14,15),(33,((34,35),(46,47)))),(((20,21),36),((27,45),28))),(43,44)),(((37,38),39),(41,42))),(31,32)),(56,138))),(57,(133,136))),((58,59),((100,130),((116,137),120))))),((((6,7),(29,30)),(53,55)),11)),(2,60)),61);
 839: 1 -8149.828125 -8167.309848 (0,(((((((1,89),62),(3,4)),(((((16,18),140),(((((((((((63,105),113),(108,112)),(((103,104),((110,111),(125,126))),109)),((76,(101,102)),((87,88),131))),(((((66,67),99),(68,(127,128))),82),((77,78),((90,92),(91,93))))),(((((((((64,65),69),((85,86),(123,129))),(106,107)),74),83),84),(95,96)),((79,98),((97,118),(121,122))))),70),((75,134),80)),(((((71,72),119),(73,124)),81),((114,115),117))),94)),135),((48,(49,50)),(51,132)))),(((((((((((5,(22,23)),((12,13),((17,19),40))),24),(25,26)),(((8,9),(10,139)),(52,54))),133),(((((((14,15),(33,((34,35),(46,47)))),((((20,21),36),(27,45)),28)),(43,44)),(((37,38),39),(41,42))),(31,32)),(56,138))),136),57),((100,130),((116,137),120))),(58,59))),((((6,7),(29,30)),(53,55)),11)),(2,60)),61);
 840: 1 -7574.897461 -8177.924224 (0,(((((((((1,89),62),(3,4)),((((16,(18,140)),((((((((((63,105),113),112),((103,104),((110,111),(125,126)))),109),108),((((((64,65),69),((85,86),(123,129))),(((74,(106,107)),84),83)),80),(((79,98),((97,118),(121,122))),(95,96)))),((((((66,67),((68,(127,128)),99)),82),((77,78),((90,92),(91,93)))),(70,((76,(101,102)),((87,88),131)))),(75,134))),(((((71,72),119),(73,124)),81),((114,115),117))),94)),135),((48,(49,50)),(51,132)))),(53,55)),((((((((5,(((12,13),((17,19),40)),24)),(22,23)),((((8,(10,139)),9),(52,54)),(25,26))),133),136),57),(((((((((14,15),((34,35),(46,47))),33),(((20,21),36),(27,(28,45)))),44),43),(((37,38),39),(41,42))),(31,32)),(56,138))),((58,59),((100,130),((116,137),120))))),11),((6,7),(29,30))),(2,60)),61);
 841: 1 -8972.753906 -8167.076372 (0,(((((((((1,89),62),((((16,18),140),(((((((((((63,105),113),(108,112)),109),((103,104),((110,111),(125,126)))),((((((((64,65),69),((85,86),(123,129))),(106,107)),74),83),84),(95,96))),(((((66,67),((77,78),((90,92),(91,93)))),((68,(127,128)),99)),82),((79,98),((97,118),(121,122))))),((75,134),80)),(70,((76,(101,102)),((87,88),131)))),((71,72),(((73,124),(81,((114,115),117))),119))),94)),(((48,(49,50)),(51,132)),135))),(3,4)),(53,55)),((((((((((5,(22,23)),((12,13),((17,19),40))),24),(25,26)),(((8,9),(10,139)),(52,54))),133),(((((((14,15),(33,((34,35),(46,47)))),(((20,21),36),((27,28),45))),(43,44)),(((37,38),39),(41,42))),(31,32)),(56,138))),136),57),((58,59),((100,130),((116,137),120))))),11),((6,7),(29,30))),(2,60)),61);
 842: 1 -8134.076172 -8163.749358 (0,(((((((1,89),((3,4),62)),(((((16,140),18),((((((((((63,105),113),(108,112)),109),((103,104),((110,111),(125,126)))),(((((((((64,65),69),((85,86),(123,129))),(106,107)),83),74),84),80),(95,96))),(((((66,67),((77,78),((90,92),(91,93)))),((68,(127,128)),99)),82),((79,98),((97,118),(121,122))))),(70,((76,(101,102)),((87,88),131)))),((((((71,72),119),(73,124)),81),((114,115),117)),(75,134))),94)),135),((48,(49,50)),(51,132)))),(((((((((5,(22,23)),((12,13),((17,19),40))),24),(25,26)),(((8,9),(10,139)),(52,54))),(((((((14,15),(33,((34,35),(46,47)))),(((20,21),36),((27,28),45))),(43,44)),(((37,38),39),(41,42))),(31,32)),(56,138))),(133,136)),57),((58,59),((100,130),((116,137),120))))),11),(((6,7),(29,30)),(53,55))),(2,60)),61);
 843: 1 -7516.451172 -8166.195424 (0,((((((1,89),((3,4),62)),(((((16,18),140),(((((((((((63,105),113),(108,112)),(((103,104),((110,111),(125,126))),109)),((76,(101,102)),((87,88),131))),((((((((64,65),69),((85,86),(123,129))),(106,107)),74),83),84),(95,96))),(((((66,67),((77,78),((90,92),(91,93)))),((68,(127,128)),99)),82),((79,98),((97,118),(121,122))))),70),((75,134),80)),((71,72),(((73,124),(81,((114,115),117))),119))),94)),135),((48,(49,50)),(51,132)))),((((((5,(((12,13),((17,19),40)),24)),(22,23)),((((8,(10,139)),9),(52,54)),(25,26))),((((((((14,15),(33,((34,35),(46,47)))),(((20,21),((27,45),28)),36)),44),43),(((37,38),39),(41,42))),(31,32)),(56,138))),(57,(133,136))),((58,59),((100,130),((116,137),120))))),((((6,7),(29,30)),(53,55)),11)),(2,60)),61);
 844: 1 -7607.962402 -8175.398297 (0,((((((((1,89),((3,4),62)),((((16,18),140),((((((((63,105),113),(((((103,104),(110,111)),(125,126)),(108,112)),109)),((76,(101,102)),((87,88),131))),(((((((64,65),69),((85,86),(123,129))),(((74,(106,107)),84),83)),80),(((79,98),((97,118),(121,122))),(95,96))),(((((66,67),99),(68,(127,128))),82),((77,78),((90,92),(91,93)))))),70),(((((71,72),119),((73,124),81)),((114,115),117)),(75,134))),94)),(((48,(49,50)),(51,132)),135))),(53,55)),((((((((((5,(22,23)),((12,13),((17,19),40))),24),(25,26)),((8,9),(10,139))),(52,54)),133),(((((((((14,15),(33,((34,35),(46,47)))),(21,((27,28),45))),20),36),(43,44)),(((37,38),39),(41,42))),(31,32)),(56,138))),(57,136)),((58,59),((100,130),((116,137),120))))),11),((6,7),(29,30))),(2,60)),61);
 845: 1 -7994.913086 -8163.411768 (0,((((((1,89),((3,4),62)),((((16,140),18),((((((((((63,105),113),(108,112)),(((103,104),((110,111),(125,126))),109)),((76,(101,102)),((87,88),131))),(((((((64,65),69),((85,86),(123,129))),(106,107)),74),(83,84)),(95,96))),(((((66,67),((77,78),((90,92),(91,93)))),(((68,(127,128)),99),82)),((79,98),((97,118),(121,122)))),70)),((75,134),80)),((71,72),(((73,124),(81,((114,115),117))),119))),94)),(((48,(49,50)),(51,132)),135))),((((((((5,(((12,13),((17,19),40)),24)),(25,26)),(22,23)),(((8,9),(10,139)),(52,54))),(((((((14,15),(33,((34,35),(46,47)))),(((20,21),36),((27,28),45))),(43,44)),(((37,38),39),(41,42))),(31,32)),(56,138))),(133,136)),57),((58,59),((100,130),((116,137),120))))),((((6,7),(29,30)),(53,55)),11)),(2,60)),61);
 846: 1 -7985.562012 -8168.305405 (0,(((((((1,89),(3,4)),((((((16,18),140),(((((((((((63,105),113),112),((103,104),((110,111),(125,126)))),109),108),(((((((((64,65),69),((85,86),(123,129))),(106,107)),74),83),84),((75,134),80)),(95,96))),(((((66,67),((77,78),((90,92),(91,93)))),((68,(127,128)),99)),82),((79,98),((97,118),(121,122))))),(70,((76,(101,102)),((87,88),131)))),((71,72),(((73,124),(81,((114,115),117))),119))),94)),135),((48,(49,50)),(51,132))),62)),((((((((((5,(22,23)),((12,13),((17,19),40))),24),(25,26)),(((8,9),(10,139)),(52,54))),133),(((((((14,15),(33,((34,35),(46,47)))),((((20,21),36),(27,45)),28)),(43,44)),(((37,38),39),(41,42))),(31,32)),(56,138))),136),57),((58,59),((100,130),((116,137),120))))),11),(((6,7),(29,30)),(53,55))),(2,60)),61);
 847: 1 -7048.762695 -8182.104072 (0,((((((((1,89),62),(3,4)),((((16,140),18),((((((((((((63,105),113),(108,112)),109),((103,104),((110,111),(125,126)))),((((66,67),((77,78),((90,92),(91,93)))),((68,(127,128)),99)),82)),((((((((64,65),69),((85,86),(123,129))),(106,107)),74),84),83),(95,96))),((79,98),((97,118),(121,122)))),((75,134),80)),(70,((76,(101,102)),((87,88),131)))),(((71,72),(((73,81),124),119)),((114,115),117))),94)),(((48,(49,50)),(51,132)),135))),(((6,7),(29,30)),11)),((((((((5,(22,23)),(12,(13,((17,19),40)))),24),(25,26)),(((8,9),(10,139)),(52,54))),(((((((14,15),(33,((34,35),(46,47)))),(((20,21),36),((27,28),45))),(43,44)),(((37,38),39),(41,42))),(31,32)),(56,138))),(57,(133,136))),((58,59),((100,130),((116,137),120))))),(53,55)),(2,60)),61);
 848: 1 -7356.092773 -8181.571066 (0,(((((((((1,89),(3,4)),62),((((16,(18,140)),(((((((((63,105),113),((((103,104),(110,111)),(125,126)),(108,112))),109),((76,(101,102)),((87,88),131))),70),(((((((64,65),69),((85,86),(123,129))),(((74,(106,107)),84),83)),80),(((79,98),((97,118),(121,122))),(95,96))),((((66,67),((68,(127,128)),99)),82),((77,78),((90,92),(91,93)))))),((((((71,72),119),(73,124)),81),((114,115),117)),(75,134))),94)),135),((48,(49,50)),(51,132)))),(53,55)),(((((((5,(22,23)),((12,13),((17,19),40))),24),(((8,(9,(10,139))),(52,54)),(25,26))),(((((((((14,15),(33,((34,35),(46,47)))),((27,28),45)),(20,21)),36),(43,44)),(((37,38),39),(41,42))),(31,32)),(56,138))),(57,(133,136))),((58,59),((100,130),((116,137),120))))),11),((6,7),(29,30))),(2,60)),61);
 849: 1 -7417.419434 -8176.437585 (0,(((((((((1,89),62),(3,4)),(((((16,140),18),((((((((((63,105),113),(108,112)),109),((103,104),((110,111),(125,126)))),(((((66,67),99),(68,(127,128))),((77,78),((90,92),(91,93)))),82)),(((((((((64,65),69),((85,86),(123,129))),(106,107)),74),83),84),80),(((79,98),((97,118),(121,122))),(95,96)))),(70,((76,(101,102)),((87,88),131)))),((((((71,72),119),(73,124)),81),((114,115),117)),(75,134))),94)),135),((48,(49,50)),(51,132)))),(53,55)),(((((((5,(22,23)),((12,13),((17,19),40))),24),((((8,(10,139)),9),(52,54)),(25,26))),(((((((14,15),(33,((34,35),(46,47)))),((((20,21),36),(27,45)),28)),(43,44)),(((37,38),39),(41,42))),(31,32)),(56,138))),(57,(133,136))),((58,59),((100,130),((116,137),120))))),11),((6,7),(29,30))),(2,60)),61);
 850: 2 -8124.989258 -8171.617809 (0,((((((((1,89),62),(3,4)),(((((16,18),140),135),(((((((((((63,105),113),(108,112)),109),((103,104),((110,111),(125,126)))),((((66,67),((77,78),((90,92),(91,93)))),((68,(127,128)),99)),82)),(((((((((64,65),69),((85,86),(123,129))),(106,107)),74),83),84),(95,96)),((79,98),((97,118),(121,122))))),((75,134),80)),(70,((76,(101,102)),((87,88),131)))),(((((71,72),119),(73,124)),81),((114,115),117))),94)),((48,(49,50)),(51,132)))),(53,55)),(((((((5,(((12,13),((17,19),40)),24)),(25,26)),(22,23)),(((8,9),(10,139)),(52,54))),(((((((14,15),(33,((34,35),(46,47)))),(((20,21),36),((27,28),45))),(43,44)),(((37,38),39),(41,42))),(31,32)),(56,138))),(57,(133,136))),((58,59),((100,130),((116,137),120))))),(((6,7),(29,30)),11)),(2,60)),61);
 851: 2 -7974.543457 -8165.553079 (0,(((((((1,89),((3,4),62)),(((((16,18),140),(((((((((((63,105),113),(108,112)),109),((103,104),((110,111),(125,126)))),(((((66,67),((77,78),((90,92),(91,93)))),((68,(127,128)),99)),82),((79,98),((97,118),(121,122))))),(((((((64,65),69),((85,86),(123,129))),(106,107)),74),(83,84)),(95,96))),((75,134),80)),(70,((76,(101,102)),((87,88),131)))),((71,72),(((73,124),(81,((114,115),117))),119))),94)),135),((48,(49,50)),(51,132)))),11),((((((((((5,(22,23)),((12,13),((17,19),40))),24),(25,26)),((8,9),(10,139))),(52,54)),133),((((((((14,15),(33,((34,35),(46,47)))),((20,21),36)),((27,28),45)),(43,44)),(((37,38),39),(41,42))),(31,32)),(56,138))),(57,136)),((58,59),((100,130),((116,137),120))))),(((6,7),(29,30)),(53,55))),(2,60)),61);
 852: 1 -7937.486328 -8167.979757 (0,(((((((((1,89),62),(3,4)),((((16,140),18),(((((((((((63,105),113),(108,112)),109),((103,104),((110,111),(125,126)))),(((66,67),82),(((68,(127,128)),99),((77,78),((90,92),(91,93)))))),(((((((((64,65),69),((85,86),(123,129))),(106,107)),74),83),84),80),(((79,98),((97,118),(121,122))),(95,96)))),(70,((76,(101,102)),((87,88),131)))),(75,134)),(((((71,72),119),(73,124)),81),((114,115),117))),94)),(((48,(49,50)),(51,132)),135))),(53,55)),((((((((5,(22,23)),((12,13),((17,19),40))),24),(25,26)),(((8,9),(10,139)),(52,54))),((((((((((14,15),(33,((34,35),(46,47)))),28),(27,45)),(20,21)),36),(43,44)),(((37,38),39),(41,42))),(31,32)),(56,138))),(57,(133,136))),((58,59),((100,130),((116,137),120))))),11),((6,7),(29,30))),(2,60)),61);
 853: 2 -8769.03125 -8166.728387 (0,((((((((1,89),62),(3,4)),(((((16,18),140),(((((((((((63,105),113),112),((103,104),((110,111),(125,126)))),109),108),((((((((64,65),69),((85,86),(123,129))),(106,107)),74),83),84),(((75,134),80),(95,96)))),(((((66,67),((77,78),((90,92),(91,93)))),((68,(127,128)),99)),82),((79,98),((97,118),(121,122))))),(70,((76,(101,102)),((87,88),131)))),((71,72),((((73,81),124),((114,115),117)),119))),94)),135),((48,(49,50)),(51,132)))),(((((((((5,(22,23)),((12,13),((17,19),40))),24),(25,26)),(((8,9),(10,139)),(52,54))),(((((((14,15),(33,((34,35),(46,47)))),((((20,21),36),(27,45)),28)),(43,44)),(((37,38),39),(41,42))),(31,32)),(56,138))),(133,136)),57),((58,59),((100,130),((116,137),120))))),11),(((6,7),(29,30)),(53,55))),(2,60)),61);
 854: 1 -8700.432617 -8179.47534 (0,((((((((1,89),(3,4)),62),((((16,18),140),((((((((((63,105),113),(108,112)),(((103,104),((110,111),(125,126))),109)),((((((((64,65),69),((85,86),(123,129))),(106,107)),74),(83,84)),(((87,88),131),(95,96))),(76,(101,102)))),((((((66,67),((77,78),((90,92),(91,93)))),99),(68,(127,128))),82),((79,98),((97,118),(121,122))))),70),((75,134),80)),(((((71,72),119),(73,124)),81),((114,115),117))),94)),(((48,(49,50)),(51,132)),135))),((((6,7),(29,30)),(53,55)),11)),(((((((((5,(22,23)),((12,13),((17,19),40))),24),(25,26)),((8,(9,(10,139))),(52,54))),(((((((((14,15),((34,35),(46,47))),33),28),(((20,21),36),(27,45))),(43,44)),(((37,38),39),(41,42))),(31,32)),(56,138))),(133,136)),57),((100,130),((116,137),120)))),(58,59)),(2,60)),61);
 855: 2 -9066.037109 -8165.348311 (0,((((((1,89),((3,4),62)),(((((16,18),140),(((((((((((63,105),113),(108,112)),(((103,104),((110,111),(125,126))),109)),((76,(101,102)),((87,88),131))),((((((((64,65),69),((85,86),(123,129))),(106,107)),74),83),84),(95,96))),((((66,67),(((68,(127,128)),99),((77,78),((90,92),(91,93))))),82),((79,98),((97,118),(121,122))))),70),((((71,72),119),((73,81),124)),((114,115),117))),((75,134),80)),94)),135),((48,(49,50)),(51,132)))),(((((((5,(22,23)),(((12,13),((17,19),40)),24)),(25,26)),(((8,9),(10,139)),(52,54))),(((((((14,15),(33,((34,35),(46,47)))),(((20,21),36),((27,28),45))),(43,44)),(((37,38),39),(41,42))),(31,32)),(56,138))),(57,(133,136))),((58,59),((100,130),((116,137),120))))),((((6,7),(29,30)),(53,55)),11)),(2,60)),61);
 856: 1 -7748.172852 -8174.74838 (0,((((((((1,89),62),(3,4)),(((((16,18),140),((((((((((63,105),113),(108,112)),109),((103,104),((110,111),(125,126)))),((((((64,65),69),((85,86),(123,129))),(74,((83,(106,107)),84))),80),(((79,98),((97,118),(121,122))),(95,96)))),(75,134)),(((((66,67),((77,78),((90,92),(91,93)))),(((68,(127,128)),99),82)),((76,(101,102)),((87,88),131))),70)),(((((71,72),119),(73,124)),81),((114,115),117))),94)),135),((48,(49,50)),(51,132)))),(53,55)),(((((((((5,(22,23)),((12,13),((17,19),40))),24),(25,26)),(((8,9),(10,139)),(52,54))),((((((14,15),(33,((34,35),(46,47)))),((((20,21),36),(27,(45,(56,138)))),28)),(43,44)),(((37,38),39),(41,42))),(31,32))),(133,136)),57),((58,59),((100,130),((116,137),120))))),(((6,7),(29,30)),11)),(2,60)),61);
 857: 2 -7494.422852 -8182.641777 (0,((((((((1,89),62),(3,4)),(((((16,18),140),((((((((((63,105),113),(108,112)),109),((103,104),((110,111),(125,126)))),(((((64,65),(69,((85,86),(123,129)))),(74,((83,(106,107)),84))),80),(((79,98),((97,118),(121,122))),(95,96)))),(75,134)),(((((66,67),((77,78),((90,92),(91,93)))),(((68,(127,128)),99),82)),((76,(101,102)),((87,88),131))),70)),(((((71,72),119),(73,124)),81),((114,115),117))),94)),135),((48,(49,50)),(51,132)))),(53,55)),((((((((((5,(22,23)),((12,13),((17,19),40))),24),(25,26)),(((8,9),(10,139)),(52,54))),((((((14,15),(33,((34,35),(46,47)))),((((20,21),36),(27,(45,(56,138)))),28)),(43,44)),(((37,38),39),(41,42))),(31,32))),133),136),57),((58,59),((100,130),((116,137),120))))),(((6,7),(29,30)),11)),(2,60)),61);
 858: 1 -8258.240234 -8169.499248 (0,((((((((1,89),62),(3,4)),(((((16,18),140),(((((((((((63,105),113),(108,112)),109),((103,104),((110,111),(125,126)))),((((66,67),((77,78),((90,92),(91,93)))),((68,(127,128)),99)),82)),((((((((64,65),(69,((85,86),(123,129)))),(106,107)),74),83),84),(95,96)),((79,98),((97,118),(121,122))))),((75,134),80)),(70,((76,(101,102)),((87,88),131)))),(((((71,72),119),(73,124)),81),((114,115),117))),94)),135),((48,(49,50)),(51,132)))),(53,55)),(((((((5,(((12,13),((17,19),40)),24)),(25,26)),(22,23)),(((8,9),(10,139)),(52,54))),(((((((14,15),(33,((34,35),(46,47)))),(((20,21),36),((27,28),45))),(43,44)),(((37,38),39),(41,42))),(31,32)),(56,138))),(57,(133,136))),((58,59),((100,130),((116,137),120))))),(((6,7),(29,30)),11)),(2,60)),61);
 859: 2 -8376.227539 -8170.222642 (0,((((((1,89),((3,4),62)),(((((16,140),18),(((((((((((63,105),113),(108,112)),(((103,104),((110,111),(125,126))),109)),((76,(101,102)),((87,88),131))),((((66,67),((77,78),((90,92),(91,93)))),((68,(127,128)),99)),82)),(((((((((64,65),69),((85,86),(123,129))),(106,107)),74),84),83),(95,96)),((79,98),((97,118),(121,122))))),70),(((((71,72),119),((73,81),124)),((114,115),117)),(75,134))),80),94)),135),((48,(49,50)),(51,132)))),(((((((((5,(22,23)),((12,13),((17,19),40))),24),(25,26)),(((8,9),(10,139)),(52,54))),(((((((14,15),(33,((34,35),(46,47)))),(((20,21),36),((27,28),45))),(43,44)),(((37,38),39),(41,42))),(31,32)),(56,138))),(57,(133,136))),((100,130),((116,137),120))),(58,59))),((((6,7),(29,30)),(53,55)),11)),(2,60)),61);
 860: 1 -8393.289062 -8181.645838 (0,(((((((((1,89),62),((((16,18),140),((((((63,105),113),((((103,104),((110,111),(125,126))),(108,112)),109)),((((((66,67),99),(68,(127,128))),82),((77,78),((90,92),(91,93)))),((70,94),((76,(101,102)),((87,88),131))))),(((((64,65),69),((85,86),(123,129))),(((74,(106,107)),84),83)),(((79,98),((97,118),(121,122))),(95,96)))),(((((((71,72),119),(73,124)),((114,115),117)),81),(75,134)),80))),(((48,(49,50)),(51,132)),135))),(3,4)),(53,55)),(((((((((((5,(22,23)),((12,13),((17,19),40))),24),(25,26)),((8,(10,139)),9)),(52,54)),133),((((((((14,15),(33,((34,35),(46,47)))),(20,(21,((27,28),45)))),36),(43,44)),(((37,38),39),(41,42))),(31,32)),(56,138))),57),136),((58,59),((100,130),((116,137),120))))),11),((6,7),(29,30))),(2,60)),61);
 861: 1 -8405.482422 -8171.577411 (0,(((((((1,89),62),(3,4)),(((((16,140),18),((((((((((63,105),((108,112),113)),109),((103,104),((110,111),(125,126)))),((((((((64,65),69),((85,86),(123,129))),(106,107)),74),83),84),(((87,88),131),(95,96)))),(((((66,67),((77,78),((90,92),(91,93)))),((68,(127,128)),99)),82),((79,98),((97,118),(121,122))))),(70,(76,(101,102)))),((75,134),80)),(((((71,72),(73,124)),119),81),((114,115),117))),94)),135),((48,(49,50)),(51,132)))),((((((((5,(22,23)),((12,13),((17,19),40))),24),(25,26)),(((8,9),(10,139)),(52,54))),(((((((14,15),(33,((34,35),(46,47)))),((((20,36),21),(27,45)),28)),(43,44)),(((37,38),39),(41,42))),(31,32)),(56,138))),(57,(133,136))),((58,59),((100,130),((116,137),120))))),((((6,7),(29,30)),(53,55)),11)),(2,60)),61);
 862: 1 -8538.570312 -8171.679258 (0,(((((((1,89),62),(3,4)),(((((16,18),140),(((((((((((63,105),113),(108,112)),109),((103,104),((110,111),(125,126)))),((((((((64,65),69),((85,86),(123,129))),(106,107)),83),74),84),(95,96))),(((((66,67),((77,78),((90,92),(91,93)))),((68,(127,128)),99)),82),((79,98),((97,118),(121,122))))),((75,134),80)),(70,((76,(101,102)),((87,88),131)))),(((((71,72),119),(73,124)),81),((114,115),117))),94)),135),((48,(49,50)),(51,132)))),(((((((5,(((12,13),((17,19),40)),24)),(25,26)),(22,23)),(((8,9),(10,139)),(52,54))),((((((14,15),(33,((34,35),(46,47)))),((((20,21),36),(27,45)),28)),(43,44)),((((37,38),39),(56,138)),(41,42))),(31,32))),(57,(133,136))),((58,59),((100,130),((116,137),120))))),((((6,7),(29,30)),(53,55)),11)),(2,60)),61);
 863: 1 -8146.874512 -8164.36576 (0,((((((1,89),((3,4),62)),(((((16,18),140),(((((((((((63,105),113),(108,112)),(((103,104),((110,111),(125,126))),109)),((76,(101,102)),((87,88),131))),((((((((64,65),69),((85,86),(123,129))),(106,107)),74),83),84),(95,96))),(((((66,67),((77,78),((90,92),(91,93)))),((68,(127,128)),99)),82),((79,98),((97,118),(121,122))))),70),((75,134),80)),((71,72),(((73,124),(81,((114,115),117))),119))),94)),135),((48,(49,50)),(51,132)))),(((((((5,(((12,13),((17,19),40)),24)),(22,23)),(25,26)),(((8,(10,139)),9),(52,54))),(((((((((14,15),(33,((34,35),(46,47)))),((20,21),((27,45),28))),36),44),43),(((37,38),39),(41,42))),(31,32)),(56,138))),(57,(133,136))),((58,59),((100,130),((116,137),120))))),((((6,7),(29,30)),(53,55)),11)),(2,60)),61);
 864: 1 -7599.599609 -8161.946616 (0,(((((((1,89),62),(3,4)),((((16,18),140),(((((((((((63,105),113),(108,112)),(((103,104),((110,111),(125,126))),109)),((76,(101,102)),((87,88),131))),((((66,67),((77,78),((90,92),(91,93)))),((68,(127,128)),99)),82)),(((((((((64,65),69),((85,86),(123,129))),(106,107)),74),84),83),(95,96)),((79,98),((97,118),(121,122))))),70),((75,134),80)),(((((71,72),119),(73,124)),81),((114,115),117))),94)),(((48,(49,50)),(51,132)),135))),(((((((((5,(22,23)),((12,13),((17,19),40))),24),(25,26)),(((8,9),(10,139)),(52,54))),((((((((14,15),(33,((34,35),(46,47)))),((20,21),((27,28),45))),36),(43,44)),(((37,38),39),(41,42))),(31,32)),(56,138))),(133,136)),57),((58,59),((100,130),((116,137),120))))),((((6,7),(29,30)),(53,55)),11)),(2,60)),61);
 865: 1 -8206.574219 -8170.214521 (0,((((((1,89),((3,4),62)),((((16,140),18),(((((((((((63,105),113),(108,112)),(((103,104),((110,111),(125,126))),109)),((76,(101,102)),((87,88),131))),(((((((64,65),69),((85,86),(123,129))),(106,107)),74),(83,84)),(95,96))),((((66,67),((77,78),((90,92),(91,93)))),(((68,(127,128)),82),99)),((79,98),((97,118),(121,122))))),70),((75,134),80)),((71,72),(((73,124),(81,((114,115),117))),119))),94)),(((48,(49,50)),(51,132)),135))),((((((((5,(((12,13),((17,19),40)),24)),(25,26)),(22,23)),(((8,9),(10,139)),(52,54))),(((((((14,15),(33,((34,35),(46,47)))),(((20,21),36),((27,28),45))),(43,44)),(((37,38),39),(41,42))),(31,32)),(56,138))),(133,136)),57),((58,59),((100,130),((116,137),120))))),((((6,7),(29,30)),(53,55)),11)),(2,60)),61);
 866: 2 -7864.997559 -8168.71366 (0,(((((((1,89),((3,4),62)),(((((16,18),140),(((((((((((63,105),113),(108,112)),(((103,104),((110,111),(125,126))),109)),((76,(101,102)),((87,88),131))),(95,96)),((((((66,67),((77,78),((90,92),(91,93)))),((68,(127,128)),99)),82),((79,98),((97,118),(121,122)))),70)),((((((71,72),119),124),73),((114,115),117)),81)),(((((((64,65),69),((85,86),(123,129))),(106,107)),74),83),84)),((75,134),80)),94)),135),((48,(49,50)),(51,132)))),((((((((((5,(22,23)),((12,13),((17,19),40))),24),(25,26)),(((8,9),(10,139)),(52,54))),133),(((((((14,15),(33,((34,35),(46,47)))),((((20,21),36),(27,45)),28)),(43,44)),(((37,38),39),(41,42))),(31,32)),(56,138))),136),57),((58,59),((100,130),((116,137),120))))),11),(((6,7),(29,30)),(53,55))),(2,60)),61);
 867: 2 -7689.898438 -8170.070636 (0,(((((((((1,89),62),(3,4)),((((16,18),140),(((((((((((63,105),113),(108,112)),(((103,104),((110,111),(125,126))),109)),((76,(101,102)),((87,88),131))),((((((((64,65),69),((85,86),(123,129))),(106,107)),74),83),84),(95,96))),((((((66,67),((77,78),((90,92),(91,93)))),99),(68,(127,128))),82),((79,98),((97,118),(121,122))))),70),((75,134),80)),(((((71,72),119),(73,124)),81),((114,115),117))),94)),(((48,(49,50)),(51,132)),135))),(53,55)),((((((((((5,(22,23)),((12,13),((17,19),40))),24),(25,26)),(((8,9),(10,139)),(52,54))),133),(((((((((14,15),(33,((34,35),(46,47)))),((27,28),45)),(20,21)),36),(43,44)),(((37,38),39),(41,42))),(31,32)),(56,138))),136),57),((58,59),((100,130),((116,137),120))))),11),((6,7),(29,30))),(2,60)),61);
 868: 1 -6973.743164 -8198.091942 (0,(((((((1,89),62),(3,4)),((((16,140),18),((((((((((((63,105),113),(108,112)),109),((110,111),(125,126))),(103,104)),(((((((64,65),69),((85,86),(123,129))),(106,107)),74),83),84)),((((((66,67),82),68),(99,(127,128))),((77,78),((90,92),(91,93)))),(((70,((87,88),131)),(76,(101,102))),((79,98),((97,118),(121,122)))))),(95,96)),((75,134),80)),((((71,72),119),((73,81),124)),((114,115),117))),94)),(((48,(49,50)),(51,132)),135))),((((((((5,(22,23)),((12,13),((17,19),40))),24),(25,26)),((8,(9,(10,139))),(52,54))),(((((((14,15),(33,((34,35),(46,47)))),((((20,21),36),(27,45)),28)),(43,44)),(((37,38),39),(41,42))),(31,32)),(56,138))),(57,(133,136))),((58,59),((100,130),((116,137),120))))),((((6,7),(29,30)),(53,55)),11)),(2,60)),61);
 869: 2 -8088.251465 -8169.516457 (0,(((((((1,89),62),(3,4)),(((((16,18),140),(((((((((((63,105),113),(108,112)),109),((103,104),((110,111),(125,126)))),((((((((64,65),69),((85,86),(123,129))),(106,107)),83),74),84),(((87,88),131),(95,96)))),(((((66,67),((77,78),((90,92),(91,93)))),((68,(127,128)),99)),82),((79,98),((97,118),(121,122))))),(70,(76,(101,102)))),((75,134),80)),(((((71,72),119),(73,124)),81),((114,115),117))),94)),135),((48,(49,50)),(51,132)))),((((((((5,(22,23)),((12,13),((17,19),40))),24),(25,26)),(((8,9),(10,139)),(52,54))),(((((((14,15),(33,((34,35),(46,47)))),((((20,21),36),(27,45)),28)),(43,44)),(((37,38),39),(41,42))),(31,32)),(56,138))),(57,(133,136))),((58,59),((100,130),((116,137),120))))),((((6,7),(29,30)),(53,55)),11)),(2,60)),61);
 870: 1 -8528.650391 -8174.702461 (0,(((((1,89),((3,4),62)),((((16,140),18),(((((((((((63,105),113),(108,112)),(((103,104),((110,111),(125,126))),109)),((76,(101,102)),((87,88),131))),((((((((64,65),69),((85,86),(123,129))),(106,107)),74),83),84),(95,96))),((((66,67),((77,78),((90,92),(91,93)))),(((68,(127,128)),99),82)),((79,98),((97,118),(121,122))))),70),((75,134),80)),(((((71,72),119),(73,124)),81),((114,115),117))),94)),(((48,(49,50)),(51,132)),135))),((((((((((5,(22,23)),((12,13),((17,19),40))),24),(25,26)),(((8,9),(10,139)),(52,54))),(((((((((14,15),(33,((34,35),(46,47)))),(((20,21),36),(27,45))),28),43),44),(((37,38),39),(41,42))),(31,32)),(56,138))),(133,136)),((58,59),((100,130),((116,137),120)))),57),((((6,7),(29,30)),(53,55)),11))),(2,60)),61);
 871: 1 -8346.862305 -8167.861718 (0,(((((((((1,89),62),((((16,140),18),((((((((((63,105),113),(108,112)),109),((103,104),((110,111),(125,126)))),(((66,67),82),(((68,(127,128)),99),((77,78),((90,92),(91,93)))))),(((((((((64,65),69),((85,86),(123,129))),(106,107)),74),83),84),80),(((79,98),((97,118),(121,122))),(95,96)))),(70,((76,(101,102)),((87,88),131)))),((((((71,72),119),(73,124)),81),((114,115),117)),(75,134))),94)),(((48,(49,50)),(51,132)),135))),(3,4)),(53,55)),((((((((5,(22,23)),((12,13),((17,19),40))),24),(25,26)),(((8,9),(10,139)),(52,54))),((((((((((14,15),(33,((34,35),(46,47)))),28),(27,45)),(20,21)),36),(43,44)),(((37,38),39),(41,42))),(31,32)),(56,138))),(57,(133,136))),((58,59),((100,130),((116,137),120))))),11),((6,7),(29,30))),(2,60)),61);
 872: 2 -8039.201172 -8187.396021 (0,(((((((((1,89),(3,4)),62),(((48,(49,50)),(51,132)),135)),(((16,18),140),((((((((((63,105),113),((((103,104),((110,111),(125,126))),(108,112)),109)),(70,((76,(101,102)),((87,88),131)))),(((((66,67),99),(68,(127,128))),((77,78),((90,92),(91,93)))),82)),(((((((64,65),69),((85,86),(123,129))),(106,107)),74),(83,84)),80)),((79,98),((97,118),(121,122)))),(95,96)),((((((71,72),119),(73,124)),81),((114,115),117)),(75,134))),94))),11),((((((((((5,(22,23)),((12,13),((17,19),40))),24),(25,26)),(((8,9),(10,139)),(52,54))),((((((14,15),((33,(46,47)),(34,35))),((((20,36),21),(27,45)),28)),(43,44)),(((37,38),39),(41,42))),(31,32))),(56,138)),(57,(133,136))),((58,59),((100,130),((116,137),120)))),(53,55))),((6,7),(29,30))),(2,60)),61);
 873: 1 -7983.924805 -8166.806186 (0,(((((((((1,89),62),(3,4)),((((16,18),140),(((48,(49,50)),(51,132)),135)),(((((((((((63,105),113),(108,112)),(((103,104),((110,111),(125,126))),109)),((76,(101,102)),((87,88),131))),((((((((64,65),69),((85,86),(123,129))),(106,107)),74),83),84),(95,96))),(((((66,67),((77,78),((90,92),(91,93)))),((68,(127,128)),99)),82),((79,98),((97,118),(121,122))))),70),((75,134),80)),(((((71,72),119),(73,124)),81),((114,115),117))),94))),(53,55)),((((((((5,(22,23)),((12,13),((17,19),40))),24),(25,26)),(((8,9),(10,139)),(52,54))),(((((((14,15),(33,((34,35),(46,47)))),((((20,21),36),(27,45)),28)),(43,44)),(((37,38),39),(41,42))),(31,32)),(56,138))),(57,(133,136))),((58,59),((100,130),((116,137),120))))),11),((6,7),(29,30))),(2,60)),61);
 874: 3 -6985.233398 -8162.889472 (0,((((((1,89),((3,4),62)),((((16,18),140),(((((((((((63,105),113),(108,112)),(((103,104),((110,111),(125,126))),109)),((76,(101,102)),((87,88),131))),((((((((64,65),69),((85,86),(123,129))),(106,107)),74),83),84),(95,96))),(((((66,67),((77,78),((90,92),(91,93)))),((68,(127,128)),99)),82),((79,98),((97,118),(121,122))))),70),((75,134),80)),((((71,72),119),((73,81),124)),((114,115),117))),94)),(((48,(49,50)),(51,132)),135))),((((((((5,(22,23)),((12,13),((17,19),40))),24),(25,26)),(((8,(10,139)),9),(52,54))),(((((((((((14,15),((33,(46,47)),(34,35))),28),(27,45)),21),20),36),(43,44)),(((37,38),39),(41,42))),(31,32)),(56,138))),(57,(133,136))),((58,59),((100,130),((116,137),120))))),((((6,7),(29,30)),(53,55)),11)),(2,60)),61);
 875: 1 -7168.46875 -8171.986144 (0,((((((((1,89),(3,4)),62),(((48,(49,50)),(51,132)),135)),(((16,140),18),((((((((((((63,105),113),(108,112)),(((103,104),((110,111),(125,126))),109)),((76,(101,102)),((87,88),131))),((((((((64,65),69),((85,86),(123,129))),(106,107)),74),84),83),(95,96))),((79,98),((97,118),(121,122)))),(((66,67),((77,78),((90,92),(91,93)))),(((68,(127,128)),99),82))),70),((75,134),80)),(((((71,72),119),(73,124)),81),((114,115),117))),94))),11),(((((((((5,(22,23)),((12,13),((17,19),40))),24),(25,26)),(((8,9),(10,139)),(52,54))),((((((((14,15),((34,35),(46,47))),33),(((20,21),36),((27,28),45))),(43,44)),(((37,38),39),(41,42))),(31,32)),(56,138))),(57,(133,136))),((58,59),((100,130),((116,137),120)))),(((6,7),(29,30)),(53,55)))),(2,60)),61);
 876: 2 -7961.338867 -8166.802911 (0,(((((((1,89),62),(3,4)),((((16,18),140),(((((((((((63,105),113),(108,112)),(((103,104),((110,111),(125,126))),109)),((76,(101,102)),((87,88),131))),((((66,67),((77,78),((90,92),(91,93)))),((68,(127,128)),99)),82)),(((((((((64,65),69),((85,86),(123,129))),74),(106,107)),83),84),(95,96)),((79,98),((97,118),(121,122))))),70),(((((71,72),119),((73,81),124)),((114,115),117)),(75,134))),80),94)),(((48,(49,50)),(51,132)),135))),(((((((((5,(22,23)),((12,13),((17,19),40))),24),(25,26)),(((8,9),(10,139)),(52,54))),(((((((14,15),(33,((34,35),(46,47)))),(((20,21),36),((27,28),45))),(43,44)),(((37,38),39),(41,42))),(31,32)),(56,138))),(133,136)),57),((58,59),((100,130),((116,137),120))))),((((6,7),(29,30)),(53,55)),11)),(2,60)),61);
 877: 1 -7894.366211 -8169.030807 (0,(((((((1,89),((3,4),62)),(((((16,18),140),((((((((((63,105),113),(108,112)),109),((103,104),((110,111),(125,126)))),(((((((((64,65),(69,((85,86),(123,129)))),(106,107)),74),83),84),(95,96)),((79,98),((97,118),(121,122)))),(((((66,67),99),(68,(127,128))),((77,78),((90,92),(91,93)))),82))),((75,134),80)),(70,((76,(101,102)),((87,88),131)))),(((((71,72),119),(73,124)),81),((114,115),117))),94)),135),((48,(49,50)),(51,132)))),(((((((((5,(22,23)),((12,13),((17,19),40))),24),(25,26)),(((8,(10,139)),9),(52,54))),(((((((14,15),(33,((34,35),(46,47)))),(((20,21),36),((27,28),45))),(43,44)),(31,32)),(((37,38),39),(41,42))),(56,138))),(133,136)),57),((58,59),((100,130),((116,137),120))))),11),(((6,7),(29,30)),(53,55))),(2,60)),61);
 878: 1 -8577.316406 -8176.984636 (0,(((((((1,89),((3,4),62)),(((48,(49,50)),(51,132)),135)),(((16,18),140),((((((((((63,105),113),((((103,104),((110,111),(125,126))),109),(108,112))),((76,(101,102)),((87,88),131))),((((((((64,65),69),((85,86),(123,129))),(106,107)),74),83),84),(95,96))),((75,134),80)),(((((66,67),((77,78),((90,92),(91,93)))),((68,(127,128)),99)),82),((79,98),((97,118),(121,122))))),70),(((((71,72),119),(73,124)),81),((114,115),117))),94))),((((((((5,(((12,13),((17,19),40)),24)),(22,23)),((((8,9),(10,139)),(52,54)),(25,26))),133),136),57),(((((((14,15),(33,((34,35),(46,47)))),((((20,21),36),(27,45)),28)),(43,44)),(31,32)),(((37,38),39),(41,42))),(56,138))),((58,59),((100,130),((116,137),120))))),((((6,7),(29,30)),(53,55)),11)),(2,60)),61);
 879: 1 -8228.574219 -8176.368961 (0,((((((((1,89),((3,4),62)),((((16,18),140),((((((((63,105),113),(((((103,104),(110,111)),(125,126)),(108,112)),109)),((76,(101,102)),((87,88),131))),(((((((64,65),69),((85,86),(123,129))),(((74,(106,107)),84),83)),80),(((79,98),((97,118),(121,122))),(95,96))),(((((66,67),99),(68,(127,128))),82),((77,78),((90,92),(91,93)))))),70),((((((71,72),119),(73,124)),81),((114,115),117)),(75,134))),94)),(((48,(49,50)),(51,132)),135))),(53,55)),(((((((((((5,(22,23)),((12,13),((17,19),40))),24),(25,26)),((8,9),(10,139))),(52,54)),133),(((((((((14,15),(33,((34,35),(46,47)))),(21,((27,28),45))),20),36),(43,44)),(((37,38),39),(41,42))),(31,32)),(56,138))),(57,136)),((100,130),((116,137),120))),(58,59))),11),((6,7),(29,30))),(2,60)),61);
 880: 1 -9061.693359 -8174.637793 (0,((((((((1,89),62),(3,4)),(((48,(49,50)),(51,132)),135)),(((16,18),140),(((((((((((63,105),113),(108,112)),109),((103,104),((110,111),(125,126)))),((((((((64,65),69),((85,86),(123,129))),(106,107)),74),83),84),(95,96))),(((((66,67),((77,78),((90,92),(91,93)))),((68,(127,128)),99)),82),((79,98),((97,118),(121,122))))),((75,134),80)),(70,((76,(101,102)),((87,88),131)))),(((((71,72),119),(73,124)),81),((114,115),117))),94))),(((((((5,(((12,13),((17,19),40)),24)),(25,26)),(22,23)),(((8,9),(10,139)),(52,54))),((((((14,15),(33,((34,35),(46,47)))),((((20,21),36),(27,45)),28)),(43,44)),((((37,38),39),(56,138)),(41,42))),(31,32))),(57,(133,136))),((58,59),((100,130),((116,137),120))))),((((6,7),(29,30)),(53,55)),11)),(2,60)),61);
 881: 2 -8374.779297 -8170.136159 (0,(((((((1,89),62),(3,4)),(((((16,140),18),(((((((((((63,105),113),(108,112)),109),((103,104),((110,111),(125,126)))),(((((((64,65),69),((85,86),(123,129))),(74,(106,107))),84),83),((76,(101,102)),(((87,88),131),(95,96))))),(((((66,67),((77,78),((90,92),(91,93)))),((68,(127,128)),99)),82),((79,98),((97,118),(121,122))))),70),((75,134),80)),(((((71,72),119),(73,124)),81),((114,115),117))),94)),135),((48,(49,50)),(51,132)))),((((6,7),(29,30)),(53,55)),11)),(((((((((5,(22,23)),((12,13),((17,19),40))),24),(25,26)),(((8,9),(10,139)),(52,54))),(((((((14,15),(33,((34,35),(46,47)))),((((20,21),36),(27,45)),28)),(43,44)),(((37,38),39),(41,42))),(31,32)),(56,138))),(57,(133,136))),((100,130),((116,137),120))),(58,59))),(2,60)),61);
 882: 1 -8633.164062 -8171.090727 (0,(((((((1,89),62),(3,4)),(((((16,18),140),(((((((((((63,105),113),(108,112)),(((103,104),((110,111),(125,126))),109)),((76,(101,102)),((87,88),131))),((((((((64,65),69),((85,86),(123,129))),(106,107)),74),84),83),(95,96))),(((((66,67),((77,78),((90,92),(91,93)))),((68,(127,128)),99)),82),((79,98),((97,118),(121,122))))),((75,134),80)),70),(((((71,72),119),(73,124)),81),((114,115),117))),94)),135),((48,(49,50)),(51,132)))),(((((((((5,(((12,13),((17,19),40)),24)),(22,23)),((((8,9),(10,139)),(52,54)),(25,26))),133),136),57),((((((14,15),(33,((34,35),(46,47)))),((((20,21),36),(27,45)),28)),(43,44)),(((37,38),39),(41,42))),(31,32))),(56,138)),((58,59),((100,130),((116,137),120))))),((((6,7),(29,30)),(53,55)),11)),(2,60)),61);
 883: 1 -8635.005859 -8167.125986 (0,((((((((1,89),62),(3,4)),(((16,(18,140)),(((((((((((63,105),113),(108,112)),(((103,104),((110,111),(125,126))),109)),((76,(101,102)),((87,88),131))),((((((64,65),69),((85,86),(123,129))),(74,((83,(106,107)),84))),(95,96)),((79,98),((97,118),(121,122))))),((((66,67),82),((68,(127,128)),99)),((77,78),((90,92),(91,93))))),70),((75,134),80)),((71,72),(((73,124),(81,((114,115),117))),119))),94)),(((48,(49,50)),(51,132)),135))),(((((((((5,(22,23)),((12,13),((17,19),40))),24),(25,26)),(((8,(10,139)),9),(52,54))),(((((((14,15),(33,((34,35),(46,47)))),((((20,21),36),(27,45)),28)),(43,44)),(((37,38),39),(41,42))),(31,32)),(56,138))),(133,136)),57),((58,59),((100,130),((116,137),120))))),11),(((6,7),(29,30)),(53,55))),(2,60)),61);
 884: 2 -9421.494141 -8178.58933 (0,(((((((((1,89),62),(3,4)),(((((16,140),18),((((((((((63,105),113),(108,112)),109),((103,104),((110,111),(125,126)))),(((((66,67),99),(68,(127,128))),((77,78),((90,92),(91,93)))),82)),(((((((((64,65),69),((85,86),(123,129))),(106,107)),74),83),84),80),(((79,98),((97,118),(121,122))),(95,96)))),(70,((76,(101,102)),((87,88),131)))),((((((71,72),119),(73,124)),81),((114,115),117)),(75,134))),94)),135),((48,(49,50)),(51,132)))),(53,55)),((((((((5,(22,23)),((12,13),((17,19),40))),24),(25,26)),(((8,(10,139)),9),(52,54))),(((((((14,15),(33,((34,35),(46,47)))),((((20,21),36),(27,45)),28)),(((37,38),39),(41,42))),(43,44)),(31,32)),(56,138))),(57,(133,136))),((58,59),((100,130),((116,137),120))))),11),((6,7),(29,30))),(2,60)),61);
 885: 1 -7346.685547 -8175.368181 (0,(((((((1,89),62),(3,4)),((((16,18),140),(((48,(49,50)),(51,132)),135)),(((((((((63,105),113),(108,112)),(((103,104),((110,111),(125,126))),109)),((76,(101,102)),((87,88),131))),(((((66,67),((77,78),((90,92),(91,93)))),99),(68,(127,128))),82)),(((((((((64,65),(69,((85,86),(123,129)))),(106,107)),74),83),84),(((75,134),80),(95,96))),((79,98),((97,118),(121,122)))),70)),((71,72),(((73,124),(81,((114,115),117))),119))),94))),(((((((((5,(22,23)),((12,13),((17,19),40))),24),(25,26)),(((8,9),(10,139)),(52,54))),133),(((((((14,15),(33,((34,35),(46,47)))),((((20,21),36),(27,45)),28)),(43,44)),(((37,38),39),(41,42))),(31,32)),(56,138))),(57,136)),((58,59),((100,130),((116,137),120))))),((((6,7),(29,30)),(53,55)),11)),(2,60)),61);
 886: 1 -8679.111328 -8171.794031 (0,(((((((((1,89),(3,4)),62),((((16,(18,140)),(((((((((63,105),113),((((103,104),(110,111)),(125,126)),(108,112))),109),((76,(101,102)),((87,88),131))),70),(((((((64,65),69),((85,86),(123,129))),(((74,(106,107)),84),83)),80),(((79,98),((97,118),(121,122))),(95,96))),(((((66,67),99),(68,(127,128))),82),((77,78),((90,92),(91,93)))))),((((((71,72),119),(73,124)),81),((114,115),117)),(75,134))),94)),135),((48,(49,50)),(51,132)))),(53,55)),((((((((5,(22,23)),((12,13),((17,19),40))),24),(25,26)),((8,(9,(10,139))),(52,54))),(((((((((14,15),(33,((34,35),(46,47)))),((27,28),45)),(20,21)),36),(43,44)),(((37,38),39),(41,42))),(31,32)),(56,138))),(57,(133,136))),((58,59),((100,130),((116,137),120))))),11),((6,7),(29,30))),(2,60)),61);
 887: 1 -8421.970703 -8175.22837 (0,(((((((((1,89),62),(3,4)),(((((16,18),140),((((((((((63,105),113),(108,112)),109),((103,104),((110,111),(125,126)))),(((((((((64,65),69),((85,86),(123,129))),(106,107)),74),83),84),80),(((79,98),((97,118),(121,122))),(95,96)))),(((((66,67),99),(68,(127,128))),((77,78),((90,92),(91,93)))),82)),((70,(76,(101,102))),((87,88),131))),((((((71,72),119),(73,124)),81),((114,115),117)),(75,134))),94)),135),((48,(49,50)),(51,132)))),(53,55)),((((((((5,(22,23)),((12,13),((17,19),40))),24),(25,26)),(((8,9),(10,139)),(52,54))),(((((((14,15),(33,((34,35),(46,47)))),((((20,21),36),(27,45)),28)),(43,44)),(((37,38),39),(41,42))),(31,32)),(56,138))),(57,(133,136))),((58,59),((100,130),((116,137),120))))),11),((6,7),(29,30))),(2,60)),61);
 888: 1 -8936.103516 -8167.360841 (0,((((((1,89),((3,4),62)),(((((16,18),140),(((((((((((63,105),113),(108,112)),(((103,104),((110,111),(125,126))),109)),((76,(101,102)),((87,88),131))),((((((((64,65),69),((85,86),(123,129))),(106,107)),74),83),84),(95,96))),(((((66,67),((77,78),((90,92),(91,93)))),((68,(127,128)),99)),82),((79,98),((97,(121,122)),118)))),70),((75,134),80)),(((((71,72),119),(73,124)),81),((114,115),117))),94)),135),((48,(49,50)),(51,132)))),((((((((5,(((12,13),((17,19),40)),24)),(25,26)),(22,23)),(((8,9),(10,139)),(52,54))),(((((((14,15),(33,((34,35),(46,47)))),((((20,21),36),(27,45)),28)),(43,44)),(((37,38),39),(41,42))),(31,32)),(56,138))),(133,136)),57),((58,59),((100,130),((116,137),120))))),((((6,7),(29,30)),(53,55)),11)),(2,60)),61);
 889: 1 -9078.990234 -8180.702045 (0,(((((((1,89),(3,4)),62),(((((16,18),140),((((((((((63,105),113),(((((103,104),(110,111)),(125,126)),(108,112)),109)),(((((((64,65),69),((85,86),(123,129))),(106,107)),74),84),83)),(((76,(101,102)),((87,88),131)),(95,96))),(((((66,67),((77,78),((90,92),(91,93)))),((68,(127,128)),99)),82),((79,98),((97,118),(121,122))))),70),((75,134),80)),(((((71,72),119),(73,124)),81),((114,115),117))),94)),135),((48,(49,50)),(51,132)))),((((((((((5,(((12,13),((17,19),40)),24)),(25,26)),(22,23)),(((8,9),(10,139)),(52,54))),((((((((14,15),(33,((34,35),(46,47)))),((((20,36),21),(27,45)),28)),43),44),(((37,38),39),(41,42))),(31,32)),(56,138))),(133,136)),57),((116,137),120)),(100,130)),(58,59))),((((6,7),(29,30)),(53,55)),11)),(2,60)),61);
 890: 1 -8293.701172 -8167.835228 (0,((((((((1,89),62),(3,4)),(((16,(18,140)),(((((((((((63,105),113),(108,112)),(((103,104),((110,111),(125,126))),109)),((76,(101,102)),((87,88),131))),((((((64,65),69),((85,86),(123,129))),(74,((83,(106,107)),84))),(95,96)),((79,98),((97,118),(121,122))))),((((66,67),((68,(127,128)),99)),82),((77,78),((90,92),(91,93))))),70),((75,134),80)),((71,72),(((73,124),(81,((114,115),117))),119))),94)),(((48,(49,50)),(51,132)),135))),((((((((5,(22,23)),(((12,13),((17,19),40)),24)),(25,26)),(((8,(10,139)),9),(52,54))),(((((((14,15),(33,((34,35),(46,47)))),((((20,21),36),(27,45)),28)),(43,44)),(((37,38),39),(41,42))),(31,32)),(56,138))),(133,136)),57),((58,59),((100,130),((116,137),120))))),11),(((6,7),(29,30)),(53,55))),(2,60)),61);
 891: 3 -8276.341797 -8166.416767 (0,((((((((1,89),62),(3,4)),(((((16,140),18),((((((((((63,105),113),(108,112)),109),((103,104),((110,111),(125,126)))),(((((((((64,65),69),(85,86)),(123,129)),74),(83,(106,107))),84),(95,96)),((75,134),80))),((((66,67),(((68,(127,128)),99),((77,78),((90,92),(91,93))))),82),((79,98),((97,118),(121,122))))),(70,((76,(101,102)),((87,88),131)))),((71,72),(((73,124),(81,((114,115),117))),119))),94)),135),((48,(49,50)),(51,132)))),((((((((((5,(22,23)),((12,13),((17,19),40))),24),(25,26)),(((8,9),(10,139)),(52,54))),133),(((((((14,15),(33,((34,35),(46,47)))),((((20,21),36),(27,45)),28)),(43,44)),(((37,38),39),(41,42))),(31,32)),(56,138))),136),57),((58,59),((100,130),((116,137),120))))),11),(((6,7),(29,30)),(53,55))),(2,60)),61);
 892: 1 -8525.039062 -8174.439348 (0,(((((((1,89),62),(3,4)),((((16,18),140),(((((((((((63,105),113),112),((103,104),((110,111),(125,126)))),109),108),((((((64,65),69),((85,86),(123,129))),(((74,(106,107)),84),83)),((75,134),80)),(((79,98),((97,118),(121,122))),(95,96)))),(((((66,67),99),(68,(127,128))),82),((77,78),((90,92),(91,93))))),(70,((76,(101,102)),((87,88),131)))),(((((71,72),119),(73,124)),81),((114,115),117))),94)),(((48,(49,50)),(51,132)),135))),((((((((5,(22,23)),(((12,13),((17,19),40)),24)),((((8,9),(10,139)),(52,54)),(25,26))),133),(((((((14,15),(33,((34,35),(46,47)))),((((20,21),36),(27,45)),28)),(43,44)),(((37,38),39),(41,42))),(31,32)),(56,138))),136),57),((58,59),((100,130),((116,137),120))))),((((6,7),(29,30)),(53,55)),11)),(2,60)),61);
 893: 1 -8440.939453 -8167.859151 (0,(((((((1,89),62),(3,4)),(((((16,18),140),(((((((((((63,105),113),112),((103,104),((110,111),(125,126)))),109),108),((((((((64,65),69),((85,86),(123,129))),(106,107)),74),83),84),(95,96))),((((((66,67),((77,78),((90,92),(91,93)))),((68,(127,128)),99)),82),((79,98),((97,118),(121,122)))),(70,((76,(101,102)),((87,88),131))))),((75,134),80)),((((71,72),119),((73,81),124)),((114,115),117))),94)),135),((48,(49,50)),(51,132)))),(((((((5,(((12,13),((17,19),40)),24)),(25,26)),(22,23)),(((8,9),(10,139)),(52,54))),(((((((14,15),(33,((34,35),(46,47)))),((((20,21),36),(27,45)),28)),(43,44)),(((37,38),39),(41,42))),(31,32)),(56,138))),(57,(133,136))),((58,59),((100,130),((116,137),120))))),((((6,7),(29,30)),(53,55)),11)),(2,60)),61);
 894: 2 -8835.791016 -8171.851375 (0,((((((((1,89),62),(3,4)),(((((16,18),140),(((((((((((63,105),113),(108,112)),109),((103,104),((110,111),(125,126)))),((((66,67),((77,78),((90,92),(91,93)))),((68,(127,128)),99)),82)),((((((((64,65),69),((85,86),(123,129))),(106,107)),(74,83)),84),(95,96)),((79,98),((97,118),(121,122))))),((75,134),80)),(70,((76,(101,102)),((87,88),131)))),(((((71,72),119),(73,124)),81),((114,115),117))),94)),135),((48,(49,50)),(51,132)))),(53,55)),(((((((5,(((12,13),((17,19),40)),24)),(25,26)),(22,23)),(((8,9),(10,139)),(52,54))),(((((((14,15),(33,((34,35),(46,47)))),(((20,21),36),((27,28),45))),(43,44)),(((37,38),39),(41,42))),(31,32)),(56,138))),(57,(133,136))),((58,59),((100,130),((116,137),120))))),(((6,7),(29,30)),11)),(2,60)),61);
 895: 2 -8627.689453 -8171.454362 (0,(((((((1,89),62),(3,4)),((((16,18),140),((((((((((63,105),113),((((103,104),((110,111),(125,126))),109),(108,112))),((76,(101,102)),((87,88),131))),(((((66,67),99),(68,(127,128))),82),((77,78),((90,92),(91,93))))),(((((((((64,65),69),((85,86),(123,129))),(106,107)),74),83),84),(95,96)),((79,98),((97,118),(121,122))))),70),((75,134),80)),(((((71,72),119),(73,124)),81),((114,115),117))),94)),((48,(49,50)),((51,132),135)))),((((((((((5,(22,23)),((12,13),((17,19),40))),24),(25,26)),(((8,9),(10,139)),(52,54))),133),((((((((14,15),(33,((34,35),(46,47)))),((((20,21),36),(27,45)),28)),44),43),(((37,38),39),(41,42))),(31,32)),(56,138))),136),57),((58,59),((100,130),((116,137),120))))),((((6,7),(29,30)),(53,55)),11)),(2,60)),61);
 896: 1 -8230.746094 -8166.177247 (0,((((((1,89),((3,4),62)),((((16,18),140),((((((((((((63,105),113),112),((103,104),((110,111),(125,126)))),109),108),((((((((64,65),69),((85,86),(123,129))),(106,107)),74),83),84),(95,96))),((75,134),80)),(((((66,67),((77,78),((90,92),(91,93)))),((68,(127,128)),99)),82),((79,98),((97,118),(121,122))))),(70,((76,(101,102)),((87,88),131)))),((((71,72),119),((73,81),124)),((114,115),117))),94)),(((48,(49,50)),(51,132)),135))),(((((((5,(((12,13),((17,19),40)),24)),(25,26)),(22,23)),(((8,9),(10,139)),(52,54))),(((((((14,15),(33,((34,35),(46,47)))),((((20,21),36),(27,45)),28)),(43,44)),(((37,38),39),(41,42))),(31,32)),(56,138))),(57,(133,136))),((58,59),((100,130),((116,137),120))))),((((6,7),(29,30)),(53,55)),11)),(2,60)),61);
 897: 1 -7687.19873 -8179.150886 (0,(((((((((1,89),62),(3,4)),((((16,18),140),(((((((((((63,105),113),112),((103,104),((110,111),(125,126)))),109),108),((((((64,65),69),((85,86),(123,129))),(((74,(106,107)),84),83)),80),(((79,98),((97,118),(121,122))),(95,96)))),(75,134)),(((((66,67),((68,(127,128)),99)),82),((77,78),((90,92),(91,93)))),(70,((76,(101,102)),((87,88),131))))),(((((71,72),119),(73,124)),81),((114,115),117))),94)),((48,((49,50),(51,132))),135))),(53,55)),((((((((5,(((12,13),((17,19),40)),24)),(22,23)),((((8,9),(10,139)),(52,54)),(25,26))),133),136),57),(((((((14,15),(33,((34,35),(46,47)))),(((20,21),36),((27,28),45))),(43,44)),(((37,38),39),(41,42))),(31,32)),(56,138))),((58,59),((100,130),((116,137),120))))),11),((6,7),(29,30))),(2,60)),61);
 898: 2 -7147.202148 -8177.687447 (0,(((((((((1,89),62),(3,4)),((((16,(18,140)),(((((((((63,105),113),(108,112)),109),((103,104),((110,111),(125,126)))),(((((66,67),99),(68,(127,128))),((77,78),((90,92),(91,93)))),82)),((70,(((76,(101,102)),((87,88),131)),((79,98),((97,118),(121,122))))),(((((((71,72),119),(73,124)),81),((114,115),117)),(75,134)),(95,96)))),(((((64,65),69),((85,86),(123,129))),(((74,(106,107)),83),84)),80)),94)),135),((48,(51,132)),(49,50)))),(53,55)),(((((((((5,(22,23)),((12,13),((17,19),40))),24),(25,26)),((8,(9,(10,139))),(52,54))),((((((((14,15),(33,((34,35),(46,47)))),(((20,36),21),((27,45),28))),44),43),(((37,38),39),(41,42))),(31,32)),(56,138))),(133,136)),57),((58,59),((100,130),((116,137),120))))),11),((6,7),(29,30))),(2,60)),61);
 899: 3 -6873.649902 -8165.611123 (0,((((((((1,89),62),(3,4)),(((((16,18),140),(((((((((((63,105),113),(108,112)),109),((103,104),((110,111),(125,126)))),((((((((64,65),69),((85,86),(123,129))),(106,107)),74),84),83),(((76,(101,102)),((87,88),131)),(95,96)))),(((((66,67),((77,78),((90,92),(91,93)))),((68,(127,128)),99)),82),((79,98),((97,118),(121,122))))),70),((75,134),80)),((((71,72),119),((73,81),124)),((114,115),117))),94)),135),(48,((49,50),(51,132))))),(((((((((5,(22,23)),((12,13),((17,19),40))),24),(25,26)),(((8,9),(10,139)),(52,54))),(((((((14,15),(33,((34,35),(46,47)))),((((20,21),36),(27,45)),28)),(43,44)),(((37,38),39),(41,42))),(31,32)),(56,138))),(133,136)),57),((58,59),((100,130),((116,137),120))))),11),(((6,7),(29,30)),(53,55))),(2,60)),61);
 900: 1 -8298.314453 -8169.272185 (0,(((((((1,89),62),(3,4)),((((16,18),140),(((((((((((63,105),113),112),((103,104),((110,111),(125,126)))),109),108),(((((((((64,65),69),((85,86),(123,129))),(106,107)),74),83),84),((75,134),80)),(95,96))),(((((66,67),((77,78),((90,92),(91,93)))),((68,(127,128)),99)),82),((79,98),((97,(121,122)),118)))),(70,((76,(101,102)),((87,88),131)))),((71,72),(((73,124),(81,((114,115),117))),119))),94)),(((48,(49,50)),(51,132)),135))),((((6,7),(29,30)),(53,55)),11)),((((((((((5,(22,23)),((12,13),((17,19),40))),24),(25,26)),(((8,9),(10,139)),(52,54))),133),((((((((14,15),(33,((34,35),(46,47)))),((((20,21),36),(27,45)),28)),43),44),(((37,38),39),(41,42))),(31,32)),(56,138))),136),57),((58,59),((100,130),((116,137),120))))),(2,60)),61);
 901: 1 -7872.925781 -8164.389002 (0,(((((((1,89),((3,4),62)),(((((16,18),140),((((((((((63,105),113),((((103,104),((110,111),(125,126))),109),(108,112))),((76,(101,102)),((87,88),131))),(((((((64,65),(69,((85,86),(123,129)))),(106,107)),74),84),83),(95,96))),(((((66,67),82),((68,(127,128)),99)),((77,78),((90,92),(91,93)))),((79,98),((97,118),(121,122))))),70),((75,134),80)),(((((71,72),119),(73,124)),81),((114,115),117))),94)),135),((48,(49,50)),(51,132)))),(((((((((5,(22,23)),((12,13),((17,19),40))),24),(25,26)),(((8,9),(10,139)),(52,54))),(((((((14,15),(33,((34,35),(46,47)))),((((20,21),36),(27,45)),28)),(43,44)),(((37,38),39),(41,42))),(31,32)),(56,138))),(133,136)),57),((58,59),((100,130),((116,137),120))))),11),(((6,7),(29,30)),(53,55))),(2,60)),61);
 902: 1 -8156.202148 -8167.349731 (0,(((((((1,89),62),(3,4)),(((((16,18),140),(((((((((((63,105),113),(108,112)),109),((103,104),((110,111),(125,126)))),((((((((64,65),69),((85,86),(123,129))),(106,107)),74),83),84),(((87,88),131),(95,96)))),(((((66,67),((77,78),((90,92),(91,93)))),((68,(127,128)),99)),82),((79,98),((97,118),(121,122))))),(70,(76,(101,102)))),((75,134),80)),(((((71,72),119),(73,124)),81),((114,115),117))),94)),135),((48,(49,50)),(51,132)))),((((((((5,(22,23)),((12,13),((17,19),40))),24),(25,26)),(((8,9),(10,139)),(52,54))),(((((((14,15),(33,((34,35),(46,47)))),(((20,21),36),((27,45),28))),(43,44)),(((37,38),39),(41,42))),(31,32)),(56,138))),(57,(133,136))),((58,59),((100,130),((116,137),120))))),((((6,7),(29,30)),(53,55)),11)),(2,60)),61);
 903: 1 -7955.99707 -8166.763697 (0,((((((((1,89),62),(3,4)),((((16,18),140),(((((((((63,105),113),(108,112)),(((103,104),((110,111),(125,126))),109)),(((((66,67),((77,78),((90,92),(91,93)))),((68,(127,128)),99)),82),((79,98),((97,118),(121,122))))),((((((((64,65),(69,((85,86),(123,129)))),(106,107)),74),84),83),(95,96)),80)),(70,((76,(101,102)),((87,88),131)))),((((((71,72),119),(73,124)),81),((114,115),117)),(75,134))),94)),(((48,(49,50)),(51,132)),135))),(((((((((5,(22,23)),((12,13),((17,19),40))),24),(25,26)),(((8,(10,139)),9),(52,54))),((((((((14,15),((34,35),(46,47))),33),(((20,21),36),((27,28),45))),(43,44)),(((37,38),39),(41,42))),(31,32)),(56,138))),(133,136)),57),((58,59),((100,130),((116,137),120))))),11),(((6,7),(29,30)),(53,55))),(2,60)),61);
 904: 1 -8962.607422 -8167.783533 (0,(((((((((1,89),62),(((((16,18),140),((((((((((63,105),113),(108,112)),109),((103,104),((110,111),(125,126)))),(((66,67),82),(((68,(127,128)),99),((77,78),((90,92),(91,93)))))),((((((((64,65),69),((85,86),(123,129))),(106,107)),74),(83,84)),80),(((79,98),((97,118),(121,122))),(95,96)))),(70,((76,(101,102)),((87,88),131)))),((((((71,72),119),(73,124)),81),((114,115),117)),(75,134))),94)),135),((48,(49,50)),(51,132)))),(3,4)),(53,55)),((((((((5,(22,23)),((12,13),((17,19),40))),24),(25,26)),(((8,9),(10,139)),(52,54))),((((((((((14,15),(33,((34,35),(46,47)))),28),(27,45)),(20,21)),36),(43,44)),(((37,38),39),(41,42))),(31,32)),(56,138))),(57,(133,136))),((58,59),((100,130),((116,137),120))))),11),((6,7),(29,30))),(2,60)),61);
 905: 2 -8242.992188 -8165.37413 (0,((((((1,89),((3,4),62)),((((16,18),140),((((((((((63,105),113),((((103,104),((110,111),(125,126))),109),(108,112))),((76,(101,102)),((87,88),131))),((((((((64,65),69),((85,86),(123,129))),(106,107)),74),83),84),(95,96))),((((((66,67),99),(68,(127,128))),((77,78),((90,92),(91,93)))),82),((79,98),((97,118),(121,122))))),70),((75,134),80)),(((((71,72),119),(73,124)),81),((114,115),117))),94)),(((48,(49,50)),(51,132)),135))),(((((((((((5,(22,23)),((12,13),((17,19),40))),24),(25,26)),((8,9),(10,139))),(52,54)),133),(((((((((14,15),(46,47)),(34,35)),33),(((20,21),36),((27,28),45))),(43,44)),(((37,38),39),(41,42))),(31,32)),(56,138))),136),57),((58,59),((100,130),((116,137),120))))),((((6,7),(29,30)),(53,55)),11)),(2,60)),61);
 906: 1 -7447.34082 -8220.538647 (0,(((((((((1,89),((((((((63,105),113),(((((103,104),(110,111)),(125,126)),(108,112)),109)),((70,((87,88),131)),(76,(101,102)))),((((66,67),99),(68,(127,128))),(((77,78),((90,92),(91,93))),82))),(((((64,65),(69,(((85,86),129),123))),(((74,83),84),(106,107))),80),(((79,98),((97,118),(121,122))),(95,96)))),(((((((71,72),119),124),73),81),((114,115),117)),(75,134))),94)),62),(3,4)),(((16,(18,140)),(48,(49,50))),((51,132),135))),11),(((((((((5,(22,23)),(((12,13),((17,19),40)),24)),(25,26)),(8,(9,(10,139)))),(52,54)),((((((((((14,15),(33,((34,35),(46,47)))),28),((20,(21,36)),(27,45))),44),43),(((37,38),39),(41,42))),(31,32)),(56,138)),(133,136))),57),((58,59),((100,130),((116,137),120)))),(53,55))),((6,7),(29,30))),(2,60)),61);
 907: 2 -7922.871582 -8169.227913 (0,(((((((1,89),62),(3,4)),(((((16,18),140),(((((((((((63,105),113),(108,112)),109),((103,104),((110,111),(125,126)))),((((66,67),((77,78),((90,92),(91,93)))),((68,(127,128)),99)),82)),(((((((((64,65),69),((85,86),(123,129))),(106,107)),74),83),84),(95,96)),((79,98),((97,118),(121,122))))),((75,134),80)),(70,((76,(101,102)),((87,88),131)))),(((((71,72),119),((73,81),124)),117),(114,115))),94)),135),((48,(49,50)),(51,132)))),((((6,7),(29,30)),11),(53,55))),(((((((((5,(22,23)),((12,13),((17,19),40))),24),(25,26)),(((8,(10,139)),9),(52,54))),(((((((14,15),(33,((34,35),(46,47)))),(((20,21),36),((27,28),45))),(43,44)),(((37,38),39),(41,42))),(31,32)),(56,138))),(133,136)),57),((58,59),((100,130),((116,137),120))))),(2,60)),61);
 908: 1 -8052.310547 -8171.451459 (0,(((((((((1,89),62),(3,4)),((((16,18),140),((((((((((63,105),113),109),(108,112)),((103,104),((110,111),(125,126)))),((((66,67),((77,78),((90,92),(91,93)))),((68,(127,128)),99)),82)),((((((64,65),69),((85,86),(123,129))),((74,(83,(106,107))),84)),(95,96)),((79,98),((97,118),(121,122))))),((((((71,72),119),(73,124)),((114,115),117)),81),((75,134),80))),(70,((76,(101,102)),((87,88),131)))),94)),(((48,(49,50)),(51,132)),135))),(53,55)),(((((((((5,(22,23)),((12,13),((17,19),40))),24),(25,26)),((8,(9,(10,139))),(52,54))),(((((((14,15),(33,((34,35),(46,47)))),((20,(21,((27,28),45))),36)),(43,44)),(((37,38),39),(41,42))),(31,32)),(56,138))),(133,136)),57),((58,59),((100,130),((116,137),120))))),11),((6,7),(29,30))),(2,60)),61);
 909: 1 -8803.679688 -8166.055979 (0,((((((((1,89),62),(3,4)),(((((16,140),18),((((((((((63,105),113),(108,112)),109),((103,104),((110,111),(125,126)))),((((((((64,65),69),(85,86)),(123,129)),74),(83,(106,107))),84),(((75,134),80),(95,96)))),(((((66,67),((77,78),((90,92),(91,93)))),((68,(127,128)),99)),82),((79,98),((97,118),(121,122))))),(70,((76,(101,102)),((87,88),131)))),((71,72),(((73,124),(81,((114,115),117))),119))),94)),135),((48,(49,50)),(51,132)))),((((((((((5,(22,23)),((12,13),((17,19),40))),24),(25,26)),(((8,9),(10,139)),(52,54))),133),(((((((14,15),(33,((34,35),(46,47)))),((((20,21),36),(27,45)),28)),(43,44)),(((37,38),39),(41,42))),(31,32)),(56,138))),136),57),((58,59),((100,130),((116,137),120))))),11),(((6,7),(29,30)),(53,55))),(2,60)),61);
 910: 1 -7748.587402 -8169.436855 (0,(((((((1,89),(3,4)),62),((((16,140),18),(((((((((63,105),113),112),((103,104),((110,111),(125,126)))),109),108),((((((((((64,65),69),((85,86),(123,129))),(106,107)),74),83),84),(95,96)),((((((66,67),((77,78),((90,92),(91,93)))),((68,(127,128)),99)),82),((79,98),((97,118),(121,122)))),(70,((76,(101,102)),((87,88),131))))),((75,134),80))),((((71,72),119),((73,81),124)),((114,115),117))),94)),(((48,(49,50)),(51,132)),135))),(((((((5,(((12,13),((17,19),40)),24)),(25,26)),(22,23)),(((8,9),(10,139)),(52,54))),(((((((14,15),((33,(46,47)),(34,35))),((((20,21),36),(27,45)),28)),(43,44)),(((37,38),39),(41,42))),(31,32)),(56,138))),(57,(133,136))),((58,59),((100,130),((116,137),120))))),((((6,7),(29,30)),(53,55)),11)),(2,60)),61);
 911: 2 -8420.355469 -8163.794056 (0,((((((((1,89),62),(3,4)),(((((16,140),18),((((((((((63,105),113),(108,112)),109),((103,104),((110,111),(125,126)))),((((((((64,65),(69,((85,86),(123,129)))),(106,107)),74),84),83),(95,96)),((75,134),80))),(((((66,67),((77,78),((90,92),(91,93)))),((68,(127,128)),99)),82),((79,98),((97,118),(121,122))))),(70,((76,(101,102)),((87,88),131)))),((71,72),(((73,124),(81,((114,115),117))),119))),94)),135),((48,(49,50)),(51,132)))),((((((((((5,(22,23)),((12,13),((17,19),40))),24),(25,26)),(((8,9),(10,139)),(52,54))),133),(((((((14,15),(33,((34,35),(46,47)))),((((20,21),36),(27,45)),28)),(43,44)),(((37,38),39),(41,42))),(31,32)),(56,138))),136),57),((58,59),((100,130),((116,137),120))))),11),(((6,7),(29,30)),(53,55))),(2,60)),61);
 912: 2 -7677.351074 -8176.316836 (0,(((((((1,89),62),(3,4)),(((((16,140),18),(((((((((((63,105),113),(108,112)),(((103,104),((110,111),(125,126))),109)),((76,(101,102)),((87,88),131))),((((((((64,65),69),((85,86),(123,129))),(106,107)),74),83),84),(95,96))),(((((66,67),((77,78),((90,92),(91,93)))),((68,(127,128)),99)),82),((79,98),((97,118),(121,122))))),70),((75,134),80)),((((71,72),119),((73,81),124)),((114,115),117))),94)),135),((48,(49,50)),(51,132)))),(((((((((5,(22,23)),((12,13),((17,19),40))),24),(25,26)),((((8,9),139),10),(52,54))),((((((((((14,15),(33,((34,35),(46,47)))),28),(27,45)),(20,21)),36),(43,44)),(((37,38),39),(41,42))),(31,32)),(56,138))),(133,136)),57),((58,59),((100,130),((116,137),120))))),((((6,7),(29,30)),(53,55)),11)),(2,60)),61);
 913: 3 -7354.208008 -8172.725346 (0,(((((((((1,89),62),((((16,18),140),((((((((((63,105),113),109),(108,112)),((103,104),((110,111),(125,126)))),((((66,67),((77,78),((90,92),(91,93)))),((68,(127,128)),99)),82)),((((((64,65),69),((85,86),(123,129))),((74,(83,(106,107))),84)),(95,96)),((79,98),((97,118),(121,122))))),((((((71,72),119),(73,124)),((114,115),117)),81),((75,134),80))),(70,((76,(101,102)),((87,88),131)))),94)),(((48,(49,50)),(51,132)),135))),(3,4)),(53,55)),((((((((((5,(22,23)),((12,13),((17,19),40))),24),(25,26)),(8,(9,(10,139)))),(52,54)),(((((((14,15),(33,((34,35),(46,47)))),((20,(21,((27,28),45))),36)),(43,44)),(((37,38),39),(41,42))),(31,32)),(56,138))),(133,136)),57),((58,59),((100,130),((116,137),120))))),11),((6,7),(29,30))),(2,60)),61);
 914: 1 -7590.836914 -8173.575982 (0,(((((((1,89),62),(3,4)),((((16,140),18),(((((((((((63,105),113),(108,112)),(((103,104),((110,111),(125,126))),109)),((76,(101,102)),((87,88),131))),((((66,67),((77,78),((90,92),(91,93)))),((68,(127,128)),99)),82)),(((((((((64,65),69),((85,86),(123,129))),(106,107)),74),84),83),(95,96)),((79,98),((97,118),(121,122))))),70),((75,134),80)),(((((71,72),119),(73,124)),81),((114,115),117))),94)),(((48,(49,50)),(51,132)),135))),(((((((((((5,(22,23)),((12,13),((17,19),40))),24),(25,26)),((8,9),(10,139))),(52,54)),133),(((((((14,15),(33,((34,35),(46,47)))),(((20,21),36),((27,28),45))),(43,44)),(((37,38),39),(41,42))),(31,32)),(56,138))),136),((58,59),((100,130),((116,137),120)))),57)),((((6,7),(29,30)),(53,55)),11)),(2,60)),61);
 915: 1 -8049.972656 -8163.976939 (0,(((((((1,89),62),(3,4)),(((((16,18),140),((((((((((63,105),113),(108,112)),(((103,104),((110,111),(125,126))),109)),((76,(101,102)),((87,88),131))),((((((((64,65),69),((85,86),(123,129))),(106,107)),74),83),84),(95,96))),((((((66,67),((77,78),((90,92),(91,93)))),((68,(127,128)),99)),82),((79,98),((97,118),(121,122)))),70)),((75,134),80)),((((71,72),119),((73,81),124)),((114,115),117))),94)),135),((48,(49,50)),(51,132)))),((((((((((5,(22,23)),((12,13),((17,19),40))),24),(25,26)),(((8,9),(10,139)),(52,54))),(((((((14,15),(33,((34,35),(46,47)))),((((20,21),36),(27,45)),28)),(43,44)),(((37,38),39),(41,42))),(31,32)),(56,138))),133),136),57),((58,59),((100,130),((116,137),120))))),((((6,7),(29,30)),(53,55)),11)),(2,60)),61);
 916: 1 -7514.919922 -8166.600744 (0,((((((((1,89),62),(3,4)),(((((16,18),140),((((((((((63,105),113),(108,112)),(((103,104),((110,111),(125,126))),109)),((76,(101,102)),((87,88),131))),((((((64,65),69),((85,86),(123,129))),((74,(83,(106,107))),84)),((75,134),80)),(95,96))),(((((66,67),((68,(127,128)),99)),((77,78),((90,92),(91,93)))),82),((79,98),((97,118),(121,122))))),70),((71,72),(((73,124),(81,((114,115),117))),119))),94)),135),((48,(49,50)),(51,132)))),((((((((((5,(22,23)),((12,13),((17,19),40))),24),(25,26)),(((8,(10,139)),9),(52,54))),133),(((((((14,15),(33,((34,35),(46,47)))),(((20,36),21),(27,(28,45)))),(43,44)),(((37,38),39),(41,42))),(31,32)),(56,138))),136),57),((58,59),((100,130),((116,137),120))))),11),(((6,7),(29,30)),(53,55))),(2,60)),61);
 917: 1 -8953.75 -8169.932311 (0,(((((((1,89),62),(3,4)),(((((16,140),18),(((((((((((63,105),113),(108,112)),109),((103,104),((110,111),(125,126)))),((((((((64,65),69),((85,86),(123,129))),(106,107)),74),84),83),((76,(101,102)),(((87,88),131),(95,96))))),(((((66,67),((77,78),((90,92),(91,93)))),((68,(127,128)),99)),82),((79,98),((97,118),(121,122))))),70),((75,134),80)),(((((71,72),119),(73,124)),81),((114,115),117))),94)),135),((48,(49,50)),(51,132)))),((((6,7),(29,30)),(53,55)),11)),(((((((((5,(22,23)),((12,13),((17,19),40))),24),(25,26)),(((8,9),(10,139)),(52,54))),(((((((14,15),((33,(46,47)),(34,35))),((((20,21),36),(27,45)),28)),(43,44)),(((37,38),39),(41,42))),(31,32)),(56,138))),(57,(133,136))),((100,130),((116,137),120))),(58,59))),(2,60)),61);
 918: 1 -8708.886719 -8169.483908 (0,(((((((1,89),(3,4)),62),((((16,140),18),(((((((((63,105),113),112),((103,104),((110,111),(125,126)))),109),108),(((((((((64,65),69),((85,86),(123,129))),(74,(106,107))),83),84),(95,96)),((((((66,67),((77,78),((90,92),(91,93)))),((68,(127,128)),99)),82),((79,98),((97,118),(121,122)))),(70,((76,(101,102)),((87,88),131))))),((75,134),80))),((((71,72),119),((73,81),124)),((114,115),117))),94)),(((48,(49,50)),(51,132)),135))),(((((((5,(((12,13),((17,19),40)),24)),(25,26)),(22,23)),(((8,9),(10,139)),(52,54))),(((((((14,15),(33,((34,35),(46,47)))),((((20,21),36),(27,45)),28)),(43,44)),(((37,38),39),(41,42))),(31,32)),(56,138))),(57,(133,136))),((58,59),((100,130),((116,137),120))))),((((6,7),(29,30)),(53,55)),11)),(2,60)),61);
 919: 1 -8102.509766 -8164.739337 (0,(((((((1,89),62),(3,4)),((((16,140),18),((((((((((((63,105),113),112),((103,104),((110,111),(125,126)))),109),108),(95,96)),((((((((64,65),69),((85,86),(123,129))),(106,107)),74),83),84),((75,134),80))),(((((66,67),((77,78),((90,92),(91,93)))),((68,(127,128)),99)),82),((79,98),((97,118),(121,122))))),(70,((76,(101,102)),((87,88),131)))),((71,72),(((73,124),(81,((114,115),117))),119))),94)),(((48,(49,50)),(51,132)),135))),(((((((((5,(22,23)),(((12,13),((17,19),40)),24)),(25,26)),((8,(9,(10,139))),(52,54))),(((((((14,15),(33,((34,35),(46,47)))),((((20,21),36),(27,45)),28)),(43,44)),(((37,38),39),(41,42))),(31,32)),(56,138))),133),136),57),((58,59),((100,130),((116,137),120))))),((((6,7),(29,30)),(53,55)),11)),(2,60)),61);
 920: 1 -8037.306641 -8164.820874 (0,((((((1,89),((3,4),62)),((((16,18),140),((((((((63,105),((108,112),113)),109),((103,104),((110,111),(125,126)))),((75,134),(95,96))),((((((66,67),((77,78),((90,92),(91,93)))),((68,(127,128)),99)),82),((79,98),((97,118),(121,122)))),(70,((76,(101,102)),((87,88),131))))),((((((((64,65),69),((85,86),(123,129))),(106,107)),74),83),84),80)),(((71,72),(((73,124),(81,((114,115),117))),119)),94))),(((48,(49,50)),(51,132)),135))),((((((((5,(22,23)),((12,13),((17,19),40))),24),(25,26)),(((8,9),(10,139)),(52,54))),(((((((14,15),(33,((34,35),(46,47)))),((((20,21),36),(27,45)),28)),(43,44)),(((37,38),39),(41,42))),(31,32)),(56,138))),(57,(133,136))),((58,59),((100,130),((116,137),120))))),((((6,7),(29,30)),(53,55)),11)),(2,60)),61);
 921: 1 -8964.279297 -8162.720871 (0,(((((((1,89),62),(3,4)),((((16,18),140),(((((((((((63,105),113),(108,112)),109),(((103,104),(110,111)),(125,126))),((((((((64,65),69),((85,86),(123,129))),(106,107)),74),83),84),(((76,(101,102)),((87,88),131)),(95,96)))),(((((66,67),((77,78),((90,92),(91,93)))),((68,(127,128)),99)),82),((79,98),((97,118),(121,122))))),70),((75,134),80)),(((((71,72),119),(73,124)),81),((114,115),117))),94)),(((48,(49,50)),(51,132)),135))),(((((((5,(((12,13),((17,19),40)),24)),(25,26)),(22,23)),(((8,9),(10,139)),(52,54))),(((((((14,15),(33,((34,35),(46,47)))),((((20,21),36),(27,45)),28)),(43,44)),(((37,38),39),(41,42))),(31,32)),(56,138))),(57,(133,136))),((58,59),((100,130),((116,137),120))))),((((6,7),(29,30)),(53,55)),11)),(2,60)),61);
 922: 1 -8269.394531 -8167.208556 (0,((((((1,89),((3,4),62)),(((((16,18),140),(((((((((63,105),113),(108,112)),109),((103,104),((110,111),(125,126)))),((((((66,67),((77,78),((90,92),(91,93)))),((68,(127,128)),99)),82),((79,98),((97,118),(121,122)))),(70,((76,(101,102)),((87,88),131))))),((75,134),(95,96))),((((((((64,65),69),((85,86),(123,129))),(106,107)),74),84),83),80)),(((71,72),(((73,124),(81,((114,115),117))),119)),94))),135),((48,(49,50)),(51,132)))),(((((((((5,((12,13),((17,19),40))),24),(25,26)),(22,23)),(((8,9),(10,139)),(52,54))),(((((((14,15),((33,(46,47)),(34,35))),((((20,21),36),(27,45)),28)),(43,44)),(((37,38),39),(41,42))),(31,32)),(56,138))),(133,136)),57),((58,59),((100,130),((116,137),120))))),((((6,7),(29,30)),(53,55)),11)),(2,60)),61);
 923: 1 -8313.99707 -8171.090727 (0,(((((((1,89),62),(3,4)),(((((16,18),140),(((((((((((63,105),113),(108,112)),(((103,104),((110,111),(125,126))),109)),((76,(101,102)),((87,88),131))),((((((((64,65),69),((85,86),(123,129))),(106,107)),74),84),83),(95,96))),(((((66,67),((77,78),((90,92),(91,93)))),((68,(127,128)),99)),82),((79,98),((97,118),(121,122))))),((75,134),80)),70),(((((71,72),119),(73,124)),81),((114,115),117))),94)),135),((48,(49,50)),(51,132)))),(((((((((5,(((12,13),((17,19),40)),24)),(22,23)),((((8,9),(10,139)),(52,54)),(25,26))),133),136),57),((((((14,15),(33,((34,35),(46,47)))),((((20,21),36),(27,45)),28)),(43,44)),(((37,38),39),(41,42))),(31,32))),(56,138)),((58,59),((100,130),((116,137),120))))),((((6,7),(29,30)),(53,55)),11)),(2,60)),61);
 924: 1 -8621.446289 -8173.353331 (0,(((((((1,89),62),(3,4)),(((((16,18),140),((((((((63,105),113),((((103,104),((110,111),(125,126))),109),(108,112))),((76,(101,102)),((87,88),131))),(((((((((64,65),69),((85,86),(123,129))),(106,107)),74),83),84),(95,96)),(((((66,67),(((68,(127,128)),99),82)),((90,92),(91,93))),(77,78)),((79,98),((97,118),(121,122)))))),70),((75,134),80)),(((71,72),(((73,124),(81,((114,115),117))),119)),94))),135),((48,(49,50)),(51,132)))),((((((((5,(((12,13),((17,19),40)),24)),(25,26)),(22,23)),(((8,9),(10,139)),(52,54))),(((((((14,15),(33,((34,35),(46,47)))),(((20,21),36),((27,28),45))),(43,44)),(((37,38),39),(41,42))),(31,32)),(56,138))),(133,136)),57),((58,59),((100,130),((116,137),120))))),((((6,7),(29,30)),(53,55)),11)),(2,60)),61);
 925: 1 -7702.921387 -8166.22493 (0,(((((((1,89),62),(3,4)),(((((16,18),140),((((((((((63,105),((108,112),113)),(((103,104),((110,111),(125,126))),109)),((76,(101,102)),((87,88),131))),((((((((64,65),69),((85,86),(123,129))),(106,107)),74),84),83),(95,96))),(((((66,67),((77,78),((90,92),(91,93)))),((68,(127,128)),99)),82),((79,98),((97,118),(121,122))))),((75,134),80)),70),(((((71,72),119),(73,124)),81),((114,115),117))),94)),135),((48,(49,50)),(51,132)))),((((((((5,(((12,13),((17,19),40)),24)),(22,23)),((((8,9),(10,139)),(52,54)),(25,26))),133),136),57),(((((((14,15),(33,((34,35),(46,47)))),((((20,21),36),(27,45)),28)),(43,44)),(((37,38),39),(41,42))),(31,32)),(56,138))),((58,59),((100,130),((116,137),120))))),((((6,7),(29,30)),(53,55)),11)),(2,60)),61);
 926: 6 -8225.293945 -8164.840406 (0,((((((1,89),((3,4),62)),((((16,18),140),(((((((((((63,105),113),(108,112)),(((103,104),((110,111),(125,126))),109)),((76,(101,102)),((87,88),131))),((((((((64,65),69),((85,86),(123,129))),(106,107)),74),84),83),(95,96))),(((((66,67),((77,78),((90,92),(91,93)))),((68,(127,128)),99)),82),((79,98),((97,118),(121,122))))),70),((75,134),80)),(((((71,72),119),(73,124)),81),((114,115),117))),94)),(((48,(49,50)),(51,132)),135))),((((((((((5,(22,23)),((12,13),((17,19),40))),24),(25,26)),((8,(10,139)),9)),(52,54)),133),((((((((14,15),(33,((34,35),(46,47)))),((20,21),(((27,28),45),36))),43),44),(((37,38),39),(41,42))),(31,32)),(56,138))),(57,136)),((58,59),((100,130),((116,137),120))))),(((6,7),((29,30),(53,55))),11)),(2,60)),61);
 927: 3 -8348.705078 -8167.070991 (0,(((((((((1,89),62),((((16,(18,140)),(((((((((((63,105),113),(108,112)),109),((103,104),((110,111),(125,126)))),(((((66,67),((77,78),((90,92),(91,93)))),((68,(127,128)),99)),82),((79,98),((97,118),(121,122))))),((((((((64,65),69),((85,86),(123,129))),(106,107)),74),83),84),(95,96))),((75,134),80)),(70,((76,(101,102)),((87,88),131)))),((71,72),(((73,124),(81,((114,115),117))),119))),94)),135),((48,(49,50)),(51,132)))),(3,4)),(53,55)),(((((((((5,(22,23)),((12,13),((17,19),40))),24),(25,26)),(((8,9),(10,139)),(52,54))),133),(((((((14,15),(33,((34,35),(46,47)))),(((20,21),36),((27,28),45))),(43,44)),(((37,38),39),(41,42))),(31,32)),(56,138))),(57,136)),((58,59),((100,130),((116,137),120))))),11),((6,7),(29,30))),(2,60)),61);
 928: 1 -6746.107422 -8168.821618 (0,(((((((1,89),62),(3,4)),(((((16,18),140),(((((((((63,105),113),((((103,104),((110,111),(125,126))),109),(108,112))),((76,(101,102)),((87,88),131))),(95,96)),((((((66,67),((77,78),((90,92),(91,93)))),((68,(127,128)),99)),82),((79,98),((97,118),(121,122)))),70)),(((((((64,65),69),((85,86),(123,129))),(106,107)),74),83),84)),80),((((((71,72),119),((73,124),81)),((114,115),117)),(75,134)),94))),135),((48,(49,50)),(51,132)))),(((((((((5,(22,23)),(((12,13),((17,19),40)),24)),(25,26)),(8,(9,(10,139)))),(52,54)),(((((((((14,15),((34,35),(46,47))),33),((((20,21),36),(27,45)),28)),43),44),(((37,38),39),(41,42))),(31,32)),(56,138))),57),(133,136)),((58,59),((100,130),((116,137),120))))),((((6,7),(29,30)),(53,55)),11)),(2,60)),61);
 929: 1 -8131.65625 -8181.1238 (0,(((((((((1,89),62),(3,4)),((6,7),(29,30))),(53,55)),11),(((((((((5,(22,23)),((12,13),((17,19),40))),24),(25,26)),((8,(9,(10,139))),(52,54))),(((((((14,15),(33,((34,35),(46,47)))),((((20,21),36),(27,45)),28)),(43,44)),(((37,38),39),(41,42))),(31,32)),(56,138))),(133,136)),57),((58,59),((100,130),((116,137),120))))),((((16,18),140),((((((((((63,105),113),((((103,104),((110,111),(125,126))),109),(108,112))),((76,(101,102)),((87,88),131))),(((((64,65),69),((85,86),(123,129))),(74,((83,(106,107)),84))),(95,96))),(((((66,67),((77,78),((90,92),(91,93)))),((68,(127,128)),99)),82),((79,98),((97,118),(121,122))))),70),((75,134),80)),((((71,72),119),((73,81),124)),((114,115),117))),94)),(((48,(49,50)),(51,132)),135))),(2,60)),61);
 930: 1 -8189.845703 -8174.298161 (0,(((((((1,89),62),(3,4)),((((16,140),18),(((((((((63,105),((108,112),113)),(((103,104),((110,111),(125,126))),109)),((76,(101,102)),((87,88),131))),(((((64,65),(69,((85,86),(123,129)))),((74,84),83)),(106,107)),(95,96))),(((((66,67),((77,78),((90,92),(91,93)))),((68,(127,128)),99)),82),((79,98),((97,118),(121,122))))),(70,94)),(((((71,72),119),(73,124)),((114,115),117)),81)),((75,134),80))),(((48,(49,50)),(51,132)),135))),(((((((((((5,(22,23)),((12,13),((17,19),40))),24),(25,26)),((8,9),(10,139))),(52,54)),133),(((((((14,15),(33,((34,35),(46,47)))),((((20,36),21),(27,45)),28)),(43,44)),(((37,38),39),(41,42))),(31,32)),(56,138))),136),57),((58,59),((100,130),((116,137),120))))),((((6,7),(29,30)),(53,55)),11)),(2,60)),61);
 931: 1 -8461.744141 -8186.040419 (0,((((((1,89),((3,4),62)),(((((16,18),140),(((((((((((63,105),113),(108,112)),109),((103,104),((110,111),(125,126)))),(((((71,72),119),(73,124)),((114,115),117)),81)),((((((64,65),(69,((85,86),(123,129)))),(106,107)),74),(83,84)),(95,96))),((75,134),80)),(((((66,67),((77,78),((90,92),(91,93)))),((68,(127,128)),99)),82),((79,98),((97,118),(121,122))))),(70,((76,(101,102)),((87,88),131)))),94)),135),(48,((49,50),(51,132))))),(11,(57,((58,59),((100,130),((116,137),120)))))),(((((((((5,(22,23)),((12,13),((17,19),40))),24),(25,26)),(((8,9),(10,139)),(52,54))),133),136),(((((((14,15),(33,((34,35),(46,47)))),((((20,21),36),(27,45)),28)),(43,44)),(((37,38),39),(41,42))),(31,32)),(56,138))),(((6,7),(29,30)),(53,55)))),(2,60)),61);
 932: 3 -7889.915039 -8167.213122 (0,(((((((1,89),62),(3,4)),(((((16,18),140),(((((((((63,105),113),(108,112)),109),((103,104),((110,111),(125,126)))),((((((66,67),((77,78),((90,92),(91,93)))),((68,(127,128)),99)),82),((79,98),((97,118),(121,122)))),(70,((76,(101,102)),((87,88),131))))),((75,134),(95,96))),(((((((64,65),69),((85,86),(123,129))),(106,107)),74),(83,84)),80)),(((71,72),(((73,124),(81,((114,115),117))),119)),94))),135),((48,(49,50)),(51,132)))),(((((((((5,(((12,13),((17,19),40)),24)),(25,26)),(22,23)),(((8,9),(10,139)),(52,54))),(((((((14,15),(33,((34,35),(46,47)))),((((20,21),36),(27,45)),28)),(43,44)),(((37,38),39),(41,42))),(31,32)),(56,138))),133),136),57),((58,59),((100,130),((116,137),120))))),((((6,7),(29,30)),(53,55)),11)),(2,60)),61);
 933: 3 -7423.553223 -8162.973917 (0,(((((((1,89),62),(3,4)),((((16,140),18),(((((((((((63,105),113),(108,112)),109),((103,104),((110,111),(125,126)))),(((((((64,65),69),((85,86),(123,129))),(83,(106,107))),74),84),(95,96))),(((((66,67),((77,78),((90,92),(91,93)))),((68,(127,128)),99)),82),((79,98),((97,118),(121,122))))),((75,134),80)),(70,((76,(101,102)),((87,88),131)))),(((((71,72),119),(73,124)),81),((114,115),117))),94)),(((48,(49,50)),(51,132)),135))),((((((((5,(22,23)),((12,13),((17,19),40))),24),(25,26)),(((8,9),(10,139)),(52,54))),(((((((14,15),(33,((34,35),(46,47)))),(((20,21),36),((27,28),45))),(43,44)),(((37,38),39),(41,42))),(31,32)),(56,138))),(57,(133,136))),((58,59),((100,130),((116,137),120))))),((((6,7),(29,30)),(53,55)),11)),(2,60)),61);
 934: 1 -7538.751465 -8168.788582 (0,(((((((((1,89),62),(3,4)),(((16,(18,140)),((((((((63,105),((108,112),113)),109),((103,104),((110,111),(125,126)))),(((((((((64,65),69),((85,86),(123,129))),(106,107)),74),84),83),80),(((79,98),((97,118),(121,122))),(95,96)))),((((((66,67),99),(68,(127,128))),((77,78),((90,92),(91,93)))),82),(70,((76,(101,102)),((87,88),131))))),((((((71,72),119),(73,124)),81),((114,115),117)),(75,134))),94)),(((48,(49,50)),(51,132)),135))),(53,55)),(((((((((5,(22,23)),((12,13),((17,19),40))),24),(25,26)),((8,(9,(10,139))),(52,54))),(((((((14,15),(33,((34,35),(46,47)))),((((20,21),36),(27,45)),28)),(43,44)),(((37,38),39),(41,42))),(31,32)),(56,138))),(133,136)),57),((58,59),((100,130),((116,137),120))))),11),((6,7),(29,30))),(2,60)),61);
 935: 2 -8314.133789 -8169.273401 (0,(((((((((1,89),(3,4)),62),(((48,(49,50)),(51,132)),135)),(((16,18),140),(((((((((((63,105),113),(108,112)),109),((103,104),((110,111),(125,126)))),(((((66,67),((77,78),((90,92),(91,93)))),((68,(127,128)),99)),82),((79,98),((97,118),(121,122))))),((((((((64,65),69),((85,86),(123,129))),(106,107)),74),83),84),(95,96))),((75,134),80)),(70,((76,(101,102)),((87,88),131)))),((((71,72),119),((73,81),124)),((114,115),117))),94))),(((((((((5,(22,23)),((12,13),((17,19),40))),24),(25,26)),(((8,9),(10,139)),(52,54))),(((((((14,15),(33,((34,35),(46,47)))),(((20,21),36),((27,28),45))),(43,44)),(((37,38),39),(41,42))),(31,32)),(56,138))),(133,136)),57),((58,59),((100,130),((116,137),120))))),11),(((6,7),(29,30)),(53,55))),(2,60)),61);
 936: 1 -7600.078613 -8174.994857 (0,((((((1,89),((3,4),62)),((((16,18),140),(((((((((((63,105),113),(108,112)),(((103,104),((110,111),(125,126))),109)),((76,(101,102)),((87,88),131))),((((((((64,65),69),((85,86),(123,129))),(106,107)),74),84),83),(95,96))),(((((66,67),((77,78),((90,92),(91,93)))),((68,(127,128)),99)),82),((79,98),((97,118),(121,122))))),70),((75,134),80)),(((((71,72),119),(73,124)),81),((114,115),117))),94)),(((48,(49,50)),(51,132)),135))),(((((((((((5,(22,23)),((17,19),40)),(12,13)),24),(25,26)),((8,(10,139)),9)),(52,54)),133),((((((((14,15),(33,((34,35),(46,47)))),((20,21),(((27,28),45),36))),43),44),(((37,38),39),(41,42))),(31,32)),(56,138))),(57,136)),((58,59),((100,130),((116,137),120))))),((((6,7),(29,30)),(53,55)),11)),(2,60)),61);
 937: 2 -7964.14502 -8169.910969 (0,((((((1,89),((3,4),62)),(((((16,140),18),(((((((((((63,105),113),(108,112)),(((103,104),((110,111),(125,126))),109)),((76,(101,102)),((87,88),131))),((((((((64,65),69),((85,86),(123,129))),(106,107)),74),83),84),(95,96))),(((((66,67),((77,78),((90,92),(91,93)))),((68,(127,128)),99)),82),((79,98),((97,118),(121,122))))),70),((75,134),80)),(((((71,72),119),(73,124)),81),((114,115),117))),94)),135),((48,(49,50)),(51,132)))),(((((((((5,(((12,13),((17,19),40)),24)),25),26),(22,23)),(((8,9),(10,139)),(52,54))),133),(((((((14,15),(33,((34,35),(46,47)))),((((20,21),36),(27,45)),28)),(43,44)),(((37,38),39),(41,42))),(31,32)),(56,138))),(57,136)),((58,59),((100,130),((116,137),120))))),((((6,7),(29,30)),(53,55)),11)),(2,60)),61);
 938: 1 -8694.68457 -8167.979757 (0,(((((((((1,89),62),(3,4)),((((16,140),18),(((((((((((63,105),113),(108,112)),109),((103,104),((110,111),(125,126)))),(((66,67),82),(((68,(127,128)),99),((77,78),((90,92),(91,93)))))),(((((((((64,65),69),((85,86),(123,129))),(106,107)),74),83),84),80),(((79,98),((97,118),(121,122))),(95,96)))),(70,((76,(101,102)),((87,88),131)))),(75,134)),(((((71,72),119),(73,124)),81),((114,115),117))),94)),(((48,(49,50)),(51,132)),135))),(53,55)),((((((((5,(22,23)),((12,13),((17,19),40))),24),(25,26)),(((8,9),(10,139)),(52,54))),((((((((((14,15),(33,((34,35),(46,47)))),28),(27,45)),(20,21)),36),(43,44)),(((37,38),39),(41,42))),(31,32)),(56,138))),(57,(133,136))),((58,59),((100,130),((116,137),120))))),11),((6,7),(29,30))),(2,60)),61);
 939: 5 -8155.200195 -8159.978773 (0,((((((((1,89),62),(3,4)),(((((16,18),140),((((((((((63,105),113),(108,112)),109),((103,104),((110,111),(125,126)))),(((((((((64,65),69),((85,86),(123,129))),(106,107)),74),84),83),80),(95,96))),(((((66,67),((77,78),((90,92),(91,93)))),((68,(127,128)),99)),82),((79,98),((97,118),(121,122))))),(70,((76,(101,102)),((87,88),131)))),((((((71,72),119),(73,124)),81),((114,115),117)),(75,134))),94)),135),((48,(49,50)),(51,132)))),(((((((((5,(22,23)),((12,13),((17,19),40))),24),(25,26)),(((8,9),(10,139)),(52,54))),(((((((14,15),(33,((34,35),(46,47)))),(((20,21),36),((27,28),45))),(43,44)),(((37,38),39),(41,42))),(31,32)),(56,138))),(133,136)),57),((58,59),((100,130),((116,137),120))))),11),(((6,7),(29,30)),(53,55))),(2,60)),61);
 940: 1 -7940.566406 -8174.198025 (0,(((((((((1,89),62),(3,4)),(((((16,18),140),(((((((((((63,105),113),(108,112)),109),((103,104),((110,111),(125,126)))),(((66,67),82),(((68,(127,128)),99),((77,78),((90,92),(91,93)))))),((((((((64,65),69),((85,86),(123,129))),(106,107)),74),(83,84)),80),(((79,98),((97,118),(121,122))),(95,96)))),((76,(101,102)),((87,88),131))),70),94),((((((71,72),119),(73,124)),81),((114,115),117)),(75,134)))),135),((48,(49,50)),(51,132)))),(53,55)),(((((((((5,(22,23)),((12,13),((17,19),40))),24),(25,26)),(((8,9),(10,139)),(52,54))),((((((((((14,15),(33,((34,35),(46,47)))),28),(27,45)),(20,21)),36),(43,44)),(((37,38),39),(41,42))),(31,32)),(56,138))),(57,(133,136))),((100,130),((116,137),120))),(58,59))),11),((6,7),(29,30))),(2,60)),61);
 941: 1 -8602.542969 -8172.631553 (0,((((((((1,89),62),(3,4)),((((16,(18,140)),((((((((((((63,105),113),112),((103,104),((110,111),(125,126)))),109),108),((((((((64,65),69),((85,86),(123,129))),(106,107)),74),83),84),(95,96))),((75,134),80)),(((((66,67),((77,78),((90,92),(91,93)))),((68,(127,128)),99)),82),((79,98),((97,118),(121,122))))),(70,((76,(101,102)),((87,88),131)))),((71,72),(((73,124),(81,((114,115),117))),119))),94)),135),((48,(49,50)),(51,132)))),(((((((((5,(22,23)),((12,13),((17,19),40))),24),(25,26)),(((8,(10,139)),9),(52,54))),(((((((((14,15),((34,35),(46,47))),33),28),(((20,21),36),(27,45))),(43,44)),(((37,38),39),(41,42))),(31,32)),(56,138))),(133,136)),57),(((58,59),((116,137),120)),(100,130)))),11),(((6,7),(29,30)),(53,55))),(2,60)),61);
 942: 1 -7257.983398 -8174.127323 (0,(((((((1,89),((3,4),62)),(((((16,140),18),(((((((((((63,105),113),112),((103,104),((110,111),(125,126)))),109),108),(((((((((64,65),69),((85,86),(123,129))),(106,107)),74),83),84),((75,134),80)),(((79,98),((97,118),(121,122))),(95,96)))),((((66,67),82),((68,(127,128)),99)),((77,78),((90,92),(91,93))))),(70,((76,(101,102)),((87,88),131)))),((71,72),(((73,124),(81,((114,115),117))),119))),94)),135),((48,(49,50)),(51,132)))),(((((((((5,(22,23)),((12,13),((17,19),40))),24),((((8,9),(10,139)),(52,54)),(25,26))),133),(((((((14,15),(33,((34,35),(46,47)))),((((20,21),36),(27,45)),28)),(43,44)),(((37,38),39),(41,42))),(31,32)),(56,138))),136),57),((58,59),((100,130),((116,137),120))))),11),(((6,7),(29,30)),(53,55))),(2,60)),61);
 943: 1 -7886.805664 -8168.102742 (0,(((((((1,89),62),(3,4)),(((((16,18),140),((((((((((63,105),113),(108,112)),109),((103,104),((110,111),(125,126)))),((((((((64,65),69),((85,86),(123,129))),(106,107)),74),83),84),(((87,88),131),(95,96)))),((((((66,67),((77,78),((90,92),(91,93)))),((68,(127,128)),99)),82),((79,98),((97,118),(121,122)))),(70,(76,(101,102))))),((75,134),80)),(((((71,72),119),(73,124)),81),((114,115),117))),94)),135),((48,(49,50)),(51,132)))),((((((((5,(22,23)),((12,13),((17,19),40))),24),(25,26)),(((8,9),(10,139)),(52,54))),(((((((14,15),(33,((34,35),(46,47)))),((((20,21),36),(27,45)),28)),(43,44)),(((37,38),39),(41,42))),(31,32)),(56,138))),(57,(133,136))),((58,59),((100,130),((116,137),120))))),((((6,7),(29,30)),(53,55)),11)),(2,60)),61);
 944: 1 -7723.987305 -8164.362258 (0,(((((((1,89),62),(3,4)),((((16,18),140),(((((((((((63,105),113),112),((103,104),((110,111),(125,126)))),109),108),(((((((((64,65),69),((85,86),(123,129))),(106,107)),74),84),83),((75,134),80)),(95,96))),(((((66,67),((77,78),((90,92),(91,93)))),((68,(127,128)),99)),82),((79,98),((97,118),(121,122))))),(70,((76,(101,102)),((87,88),131)))),((((71,72),((73,124),119)),81),((114,115),117))),94)),(((48,(49,50)),(51,132)),135))),(((((((((5,(22,23)),((12,13),((17,19),40))),24),(25,26)),((8,(9,(10,139))),(52,54))),(((((((14,15),(33,((34,35),(46,47)))),((((20,21),36),(27,45)),28)),(43,44)),(((37,38),39),(41,42))),(31,32)),(56,138))),(133,136)),57),((58,59),((100,130),((116,137),120))))),((((6,7),(29,30)),(53,55)),11)),(2,60)),61);
 945: 2 -8048.358398 -8160.603315 (0,(((((((1,89),62),(3,4)),(((((16,18),140),((((((((((63,105),((108,112),113)),(((103,104),((110,111),(125,126))),109)),((76,(101,102)),((87,88),131))),((((((((64,65),69),((85,86),(123,129))),(106,107)),74),83),84),(95,96))),(((((66,67),((77,78),((90,92),(91,93)))),((68,(127,128)),99)),82),((79,98),((97,118),(121,122))))),70),((75,134),80)),(((((71,72),119),(73,124)),81),((114,115),117))),94)),135),((48,(49,50)),(51,132)))),(((((((((((5,(22,23)),((12,13),((17,19),40))),24),(25,26)),((8,9),(10,139))),(52,54)),133),(((((((14,15),(33,((34,35),(46,47)))),(((20,21),36),((27,28),45))),(43,44)),(((37,38),39),(41,42))),(31,32)),(56,138))),136),57),((58,59),((100,130),((116,137),120))))),((((6,7),(29,30)),(53,55)),11)),(2,60)),61);
 946: 3 -7627.164062 -8174.915372 (0,(((((((((1,89),62),(3,4)),((((16,(18,140)),(((((((((63,105),113),(108,112)),109),((103,104),((110,111),(125,126)))),(((((66,67),99),(68,(127,128))),((77,78),((90,92),(91,93)))),82)),((70,(((76,(101,102)),((87,88),131)),((79,98),((97,118),(121,122))))),(((((((71,72),119),(73,124)),81),((114,115),117)),(75,134)),(95,96)))),(((((64,65),69),((85,86),(123,129))),(((74,(106,107)),83),84)),80)),94)),135),((48,(49,50)),(51,132)))),(53,55)),(((((((((5,(22,23)),((12,13),((17,19),40))),24),(25,26)),((8,(9,(10,139))),(52,54))),((((((((14,15),(33,((34,35),(46,47)))),28),(((20,21),(27,45)),36)),(43,44)),(((37,38),39),(41,42))),(31,32)),(56,138))),(133,136)),57),((58,59),((100,130),((116,137),120))))),11),((6,7),(29,30))),(2,60)),61);
 947: 1 -7878.974121 -8180.933955 (0,((((((1,89),((3,4),62)),(((((16,140),18),((((((((((63,105),113),(108,112)),(((103,104),((110,111),(125,126))),109)),((76,(101,102)),((87,88),131))),((((((((((64,65),69),((85,86),(123,129))),(106,107)),74),84),83),(95,96)),((79,98),((97,118),(121,122)))),(((((66,67),99),(68,(127,128))),((77,78),((90,92),(91,93)))),82))),70),((75,134),80)),(((((71,72),119),(73,124)),81),((114,115),117))),94)),135),((48,(49,50)),(51,132)))),(((((((((((5,(22,23)),((17,19),40)),(12,13)),24),(25,26)),(((8,9),(10,139)),(52,54))),133),((((((14,15),(33,((34,35),(46,47)))),(((20,(21,36)),(27,45)),28)),(43,44)),(((37,38),39),(41,42))),(31,32))),(56,138)),(57,136)),((58,59),((100,130),((116,137),120))))),((((6,7),(29,30)),(53,55)),11)),(2,60)),61);
 948: 1 -8369.702148 -8180.252666 (0,(((((((((1,89),62),(3,4)),((((16,(18,140)),(((((((((63,105),112),113),((103,104),((110,111),(125,126)))),109),108),((((((64,65),69),((85,86),(123,129))),(((74,(106,107)),84),83)),80),(((79,98),((97,118),(121,122))),(95,96)))),((((((66,67),((68,(127,128)),99)),82),((77,78),((90,92),(91,93)))),(70,((76,(101,102)),((87,88),131)))),(75,134))),((((((71,72),119),(73,124)),81),((114,115),117)),94))),135),((48,(49,50)),(51,132)))),(53,55)),((((((((5,(((12,13),((17,19),40)),24)),(22,23)),((((8,(10,139)),9),(52,54)),(25,26))),133),136),57),(((((((((14,15),((34,35),(46,47))),33),(((20,21),36),(27,(28,45)))),44),43),(((37,38),39),(41,42))),(31,32)),(56,138))),((58,59),((100,130),((116,137),120))))),11),((6,7),(29,30))),(2,60)),61);
 949: 1 -8163.384766 -8164.652124 (0,(((((((1,89),62),(3,4)),(((((16,140),18),((((((((((63,105),113),(108,112)),109),((103,104),((110,111),(125,126)))),((((((((((64,65),69),((85,86),(123,129))),(106,107)),74),84),83),(((76,(101,102)),((87,88),131)),(95,96))),((((66,67),((77,78),((90,92),(91,93)))),((68,(127,128)),99)),82)),((79,98),((97,118),(121,122))))),((75,134),80)),70),((71,72),(((73,124),(81,((114,115),117))),119))),94)),135),((48,(49,50)),(51,132)))),((((((((((5,(22,23)),((12,13),((17,19),40))),24),(25,26)),(((8,9),(10,139)),(52,54))),133),(((((((14,15),(33,((34,35),(46,47)))),(((20,21),36),((27,28),45))),(43,44)),(((37,38),39),(41,42))),(31,32)),(56,138))),136),57),((58,59),((100,130),((116,137),120))))),((((6,7),(29,30)),(53,55)),11)),(2,60)),61);
 950: 2 -7957.63623 -8163.374942 (0,((((((1,89),((3,4),62)),(((((16,18),140),(((((((((((63,105),113),(108,112)),109),((103,104),((110,111),(125,126)))),((((66,67),((77,78),((90,92),(91,93)))),((68,(127,128)),99)),82)),(((((((((64,65),69),((85,86),(123,129))),(106,107)),74),83),84),(95,96)),((79,98),((97,118),(121,122))))),(70,(76,(((87,88),131),(101,102))))),((75,134),80)),(((((71,72),119),(73,124)),81),((114,115),117))),94)),135),((48,(49,50)),(51,132)))),((((((((5,(22,23)),((12,13),((17,19),40))),24),(25,26)),(((8,9),(10,139)),(52,54))),(((((((14,15),(33,((34,35),(46,47)))),(((20,21),36),((27,28),45))),(43,44)),(((37,38),39),(41,42))),(31,32)),(56,138))),(57,(133,136))),((58,59),((100,130),((116,137),120))))),((((6,7),(29,30)),(53,55)),11)),(2,60)),61);
 951: 7 -8846.878906 -8170.064632 (0,(((((((1,89),62),(3,4)),(((((16,18),140),(((((((((((63,105),113),(108,112)),109),((103,104),((110,111),(125,126)))),((((((((64,65),69),((85,86),(123,129))),(106,107)),74),83),84),(((87,88),131),(95,96)))),(((((66,67),((77,78),((90,92),(91,93)))),((68,(127,128)),99)),82),((79,98),((97,118),(121,122))))),(70,(76,(101,102)))),((75,134),80)),(((((71,72),119),(73,124)),81),((114,115),117))),94)),135),((48,(49,50)),(51,132)))),((((((((5,(22,23)),((12,13),((17,19),40))),24),(25,26)),(((8,9),(10,139)),(52,54))),(((((((14,(33,((34,35),(46,47)))),15),((((20,21),36),(27,45)),28)),(43,44)),(((37,38),39),(41,42))),(31,32)),(56,138))),(57,(133,136))),((58,59),((100,130),((116,137),120))))),((((6,7),(29,30)),(53,55)),11)),(2,60)),61);
 952: 1 -7808.549805 -8176.168734 (0,(((((((((1,89),62),(3,4)),(((((16,18),140),((((((((((((63,105),113),112),((103,104),((110,111),(125,126)))),109),108),((76,(101,102)),((87,88),131))),(((((64,65),69),((85,86),(123,129))),(((74,(106,107)),84),83)),(((((66,67),99),(68,(127,128))),82),((77,78),((90,92),(91,93)))))),(70,(((79,98),((97,118),(121,122))),(95,96)))),((75,134),80)),(((((71,72),119),(73,124)),81),((114,115),117))),94)),135),((48,(49,50)),(51,132)))),(53,55)),((((((((5,(22,23)),((12,13),((17,19),40))),24),(25,26)),(((8,9),(10,139)),(52,54))),(((((((14,15),(33,((34,35),(46,47)))),((((20,21),36),(27,45)),28)),(43,44)),(((37,38),39),(41,42))),(31,32)),(56,138))),(57,(133,136))),((58,59),((100,130),((116,137),120))))),11),((6,7),(29,30))),(2,60)),61);
 953: 1 -8714.044922 -8175.928847 (0,((((((1,89),62),(3,4)),(((((((((((5,(22,23)),((12,13),((17,19),40))),24),(25,26)),(((8,9),(10,139)),(52,54))),((((((((14,15),(33,((34,35),(46,47)))),(((20,21),36),((27,28),45))),(43,44)),(41,42)),((37,38),39)),(31,32)),(56,138))),(133,136)),57),((100,130),((116,137),120))),(58,59)),((((6,7),(29,30)),(53,55)),11))),((((16,18),140),(((((((((((63,105),113),(108,112)),109),((103,104),((110,111),(125,126)))),((((((((64,65),69),((85,86),(123,129))),(106,107)),74),83),84),(((76,(101,102)),((87,88),131)),(95,96)))),(((((66,67),((77,78),((90,92),(91,93)))),((68,(127,128)),99)),82),((79,98),((97,118),(121,122))))),((75,134),80)),70),(((((71,72),119),(73,124)),81),((114,115),117))),94)),(((48,(49,50)),(51,132)),135))),(2,60)),61);
 954: 1 -7860.57959 -8168.004371 (0,((((((1,89),((3,4),62)),(((((16,18),140),(((((((((((63,105),113),(108,112)),109),((103,104),((110,111),(125,126)))),(((((((64,65),69),((85,86),(123,129))),(106,107)),74),84),83)),(95,96)),((((((66,67),((68,(127,128)),99)),82),((77,78),((90,92),(91,93)))),((79,98),((97,118),(121,122)))),(70,((76,(101,102)),((87,88),131))))),((75,134),80)),((((71,72),119),((73,81),124)),((114,115),117))),94)),135),((48,(49,50)),(51,132)))),((((((((((5,(22,23)),((12,13),((17,19),40))),24),(25,26)),(((8,9),(10,139)),(52,54))),(((((((14,15),(33,((34,35),(46,47)))),((((20,21),36),(27,45)),28)),(43,44)),(((37,38),39),(41,42))),(31,32)),(56,138))),133),136),57),((58,59),((100,130),((116,137),120))))),((((6,7),(29,30)),(53,55)),11)),(2,60)),61);
 955: 1 -7808.975586 -8167.231771 (0,((((((1,89),((3,4),62)),((((16,18),140),(((((((((((63,105),113),(108,112)),109),((103,104),((110,111),(125,126)))),(((((66,67),((77,78),((90,92),(91,93)))),((68,(127,128)),99)),82),((79,98),((97,118),(121,122))))),(((((((64,65),69),((85,86),(123,129))),(106,107)),74),(83,84)),(((87,88),131),(95,96)))),(70,(76,(101,102)))),((75,134),80)),(((((71,72),119),(73,124)),81),((114,115),117))),94)),(((48,(49,50)),(51,132)),135))),((((((((((5,(22,23)),((12,13),((17,19),40))),24),(25,26)),(((8,9),(10,139)),(52,54))),((((((((14,15),(33,((34,35),(46,47)))),(((20,21),36),(27,45))),28),(43,44)),(((37,38),39),(41,42))),(31,32)),(56,138))),133),136),57),((58,59),((100,130),((116,137),120))))),((((6,7),(29,30)),(53,55)),11)),(2,60)),61);
 956: 1 -8398.699219 -8162.024978 (0,((((((((1,89),62),(3,4)),(((((16,18),140),(((((((((63,105),113),(108,112)),109),((103,104),((110,111),(125,126)))),((((((((64,65),69),((85,86),(123,129))),(106,107)),74),(83,84)),80),(95,96))),(((((66,67),((77,78),((90,92),(91,93)))),((68,(127,128)),99)),82),((79,98),((97,118),(121,122))))),(70,((76,(101,102)),((87,88),131)))),(((((((71,72),119),(73,124)),81),((114,115),117)),(75,134)),94))),135),((48,(49,50)),(51,132)))),(((((((((5,(22,23)),((12,13),((17,19),40))),24),(25,26)),(((8,9),(10,139)),(52,54))),(((((((14,15),(33,((34,35),(46,47)))),(((20,21),36),((27,28),45))),(43,44)),(((37,38),39),(41,42))),(31,32)),(56,138))),(133,136)),57),((58,59),((100,130),((116,137),120))))),11),(((6,7),(29,30)),(53,55))),(2,60)),61);
 957: 3 -8220.757812 -8182.457062 (0,((((((((1,89),62),(3,4)),((((16,18),140),(((((((((((63,105),113),(108,112)),(((103,104),((110,111),(125,126))),109)),((76,(101,102)),((87,88),131))),((((((((64,65),69),((85,86),(123,129))),(106,107)),74),84),83),(95,96))),(((((66,67),((77,78),((90,92),(91,93)))),((68,(127,128)),99)),82),((79,98),((97,118),(121,122))))),70),((75,134),80)),((((71,72),119),(73,124)),(81,((114,115),117)))),94)),((48,(49,50)),((51,132),135)))),((((((((((5,(22,23)),((12,13),((17,19),40))),24),(25,26)),(((8,9),(10,139)),(52,54))),133),((((((((14,15),(33,((34,35),(46,47)))),(((31,32),(((37,38),39),(41,42))),(43,44))),28),((20,21),36)),27),45),(56,138))),136),57),((58,59),((100,130),((116,137),120))))),11),(((6,7),(29,30)),(53,55))),(2,60)),61);
 958: 1 -8041.807617 -8164.820874 (0,((((((1,89),((3,4),62)),((((16,18),140),((((((((63,105),((108,112),113)),109),((103,104),((110,111),(125,126)))),((75,134),(95,96))),((((((66,67),((77,78),((90,92),(91,93)))),((68,(127,128)),99)),82),((79,98),((97,118),(121,122)))),(70,((76,(101,102)),((87,88),131))))),((((((((64,65),69),((85,86),(123,129))),(106,107)),74),83),84),80)),(((71,72),(((73,124),(81,((114,115),117))),119)),94))),(((48,(49,50)),(51,132)),135))),((((((((5,(22,23)),((12,13),((17,19),40))),24),(25,26)),(((8,9),(10,139)),(52,54))),(((((((14,15),(33,((34,35),(46,47)))),((((20,21),36),(27,45)),28)),(43,44)),(((37,38),39),(41,42))),(31,32)),(56,138))),(57,(133,136))),((58,59),((100,130),((116,137),120))))),((((6,7),(29,30)),(53,55)),11)),(2,60)),61);
 959: 1 -8323.941406 -8163.261019 (0,((((((1,89),((3,4),62)),(((((16,140),18),((((((((((63,105),113),(108,112)),(((103,104),((110,111),(125,126))),109)),(((((((((64,65),69),((85,86),(123,129))),(106,107)),74),84),83),(95,96)),((76,(101,102)),((87,88),131)))),80),(((((66,67),((77,78),((90,92),(91,93)))),((68,(127,128)),99)),82),((79,98),((97,118),(121,122))))),70),((((((71,72),119),(73,124)),81),((114,115),117)),(75,134))),94)),135),((48,(49,50)),(51,132)))),((((((((5,(22,23)),((12,13),((17,19),40))),24),(25,26)),((8,(9,(10,139))),(52,54))),(((((((14,15),(33,((34,35),(46,47)))),((((20,21),36),(27,45)),28)),(43,44)),(((37,38),39),(41,42))),(31,32)),(56,138))),(57,(133,136))),((58,59),((100,130),((116,137),120))))),((((6,7),(29,30)),(53,55)),11)),(2,60)),61);
 960: 1 -8601.892578 -8179.380103 (0,(((((((((1,89),62),(3,4)),(((((16,140),18),(((((((((((63,105),113),112),109),((103,104),((110,111),(125,126)))),108),(((71,72),((73,124),119)),(81,((114,115),117)))),((((66,67),((77,78),((90,92),(91,93)))),(((68,(127,128)),99),82)),((70,94),((76,(101,102)),((87,88),131))))),(((79,98),((97,118),(121,122))),(95,96))),(75,134)),(((((64,65),69),((85,86),(123,129))),(((74,(106,107)),84),83)),80))),135),((48,(49,50)),(51,132)))),(53,55)),(((((((((5,(22,23)),((12,13),((17,19),40))),24),(25,26)),(((8,(10,139)),9),(52,54))),(((((((14,15),(33,((34,35),(46,47)))),((((20,21),36),(27,45)),28)),(43,44)),(((37,38),39),(41,42))),(31,32)),(56,138))),(133,136)),57),((58,59),((100,130),((116,137),120))))),11),((6,7),(29,30))),(2,60)),61);
 961: 2 -8296.605469 -8180.055883 (0,((((((1,89),62),(3,4)),((((((((5,(((12,13),((17,19),40)),24)),(25,26)),(22,23)),(((8,9),(10,139)),(52,54))),(((((((14,15),(33,((34,35),(46,47)))),((((20,21),36),(27,45)),28)),(43,44)),(((37,38),39),(41,42))),(31,32)),(56,138))),(57,(133,136))),((58,59),((100,130),((116,137),120)))),(((((16,18),140),((((((((((((63,105),113),112),((103,104),((110,111),(125,126)))),109),108),((((((((64,65),69),((85,86),(123,129))),(106,107)),74),83),84),(95,96))),(((((66,67),((77,78),((90,92),(91,93)))),((68,(127,128)),99)),82),((79,98),((97,118),(121,122))))),((75,134),80)),(70,((76,(101,102)),((87,88),131)))),((((71,72),119),((73,81),124)),((114,115),117))),94)),135),((48,(49,50)),(51,132))))),((((6,7),(29,30)),(53,55)),11)),(2,60)),61);
 962: 2 -8845.193359 -8168.126265 (0,(((((((((1,89),62),(3,4)),(((((16,140),18),(((((((((63,105),((108,112),113)),109),((103,104),((110,111),(125,126)))),((((66,67),((77,78),((90,92),(91,93)))),((68,(127,128)),99)),82)),((((((64,65),69),((85,86),(123,129))),(((74,(106,107)),83),84)),(95,96)),((79,98),((97,118),(121,122))))),((((((71,72),119),(73,124)),((114,115),117)),81),((75,134),80))),(70,((76,(101,102)),((87,88),131)))),94)),135),((48,(49,50)),(51,132)))),(53,55)),((((((((5,(22,23)),((12,13),((17,19),40))),24),(25,26)),(((8,9),(10,139)),(52,54))),(((((((14,15),(33,((34,35),(46,47)))),(((20,21),((27,28),45)),36)),(43,44)),(((37,38),39),(41,42))),(31,32)),(56,138))),(57,(133,136))),((58,59),((100,130),((116,137),120))))),11),((6,7),(29,30))),(2,60)),61);
 963: 2 -7720.432617 -8165.167932 (0,((((((1,89),((3,4),62)),(((((16,140),18),(((((((((((63,105),113),(108,112)),(((103,104),((110,111),(125,126))),109)),((76,(101,102)),((87,88),131))),70),(((((66,67),((77,78),((90,92),(91,93)))),((68,(127,128)),99)),82),((79,98),((97,118),(121,122))))),(((((((64,65),69),((85,86),(123,129))),(106,107)),74),(83,84)),(95,96))),((75,134),80)),((((71,72),119),((73,81),124)),((114,115),117))),94)),135),((48,(49,50)),(51,132)))),((((((((((5,(22,23)),((12,13),((17,19),40))),24),(25,26)),(((8,9),(10,139)),(52,54))),(((((((14,15),(33,((34,35),(46,47)))),((((20,21),36),(27,45)),28)),(43,44)),(((37,38),39),(41,42))),(31,32)),(56,138))),133),136),57),((58,59),((100,130),((116,137),120))))),((((6,7),(29,30)),(53,55)),11)),(2,60)),61);
 964: 1 -8000.873047 -8166.741223 (0,((((((1,89),((3,4),62)),((((16,18),140),(((((((((((63,105),113),(108,112)),109),((103,104),((110,111),(125,126)))),((((((((64,65),69),((85,86),(123,129))),(106,107)),74),84),83),(((76,(101,102)),((87,88),131)),(95,96)))),(((((66,67),((77,78),((90,92),(91,93)))),((68,(127,128)),99)),82),((79,98),((97,118),(121,122))))),70),((75,134),80)),(((((71,72),119),(73,124)),81),((114,115),117))),94)),(((48,(49,50)),(51,132)),135))),((((((5,(((12,13),((17,19),40)),24)),(22,23)),(((8,(9,(10,139))),(52,54)),(25,26))),(((((((14,15),(33,((34,35),(46,47)))),((((20,21),36),(27,45)),28)),(43,44)),(((37,38),39),(41,42))),(31,32)),(56,138))),(57,(133,136))),((58,59),((100,130),((116,137),120))))),((((6,7),(29,30)),(53,55)),11)),(2,60)),61);
 965: 3 -7617.953125 -8161.287815 (0,(((((((1,89),62),(3,4)),((((16,140),18),((((((((((63,105),((108,112),113)),109),((103,104),((110,111),(125,126)))),((((((((64,65),69),((85,86),(123,129))),(106,107)),74),84),83),(((76,(101,102)),((87,88),131)),(95,96)))),(((((66,67),((77,78),((90,92),(91,93)))),((68,(127,128)),99)),82),((79,98),((97,118),(121,122))))),((75,134),80)),70),(((((71,72),119),(73,124)),81),((114,115),117))),94)),(((48,(49,50)),(51,132)),135))),((((((((5,(22,23)),((12,13),((17,19),40))),24),(25,26)),(((8,9),(10,139)),(52,54))),(((((((14,15),(33,((34,35),(46,47)))),(((20,21),36),((27,28),45))),(43,44)),(((37,38),39),(41,42))),(31,32)),(56,138))),(57,(133,136))),((58,59),((100,130),((116,137),120))))),((((6,7),(29,30)),(53,55)),11)),(2,60)),61);
 966: 2 -8031.322266 -8178.276102 (0,(((((((((1,89),62),(3,4)),((((16,18),140),(((((((((63,105),113),(108,112)),109),((103,104),((110,111),(125,126)))),(((((66,67),99),(68,(127,128))),((77,78),((90,92),(91,93)))),82)),((70,(((76,(101,102)),((87,88),131)),((79,98),((97,118),(121,122))))),(((((((71,72),119),(73,124)),81),((114,115),117)),(75,134)),(95,96)))),(((((64,65),69),((85,86),(123,129))),(((74,(106,107)),84),83)),80)),94)),(((48,(49,50)),(51,132)),135))),(53,55)),(((((((((5,(22,23)),((12,13),((17,19),40))),24),(25,26)),(((8,9),(10,139)),(52,54))),(((((((14,15),(33,((34,35),(46,47)))),((((20,21),36),(27,45)),28)),(43,44)),(((37,38),39),(41,42))),(31,32)),(56,138))),(57,(133,136))),((100,130),((116,137),120))),(58,59))),11),((6,7),(29,30))),(2,60)),61);
 967: 1 -9042.480469 -8162.943884 (0,((((((((1,89),62),(3,4)),((((16,(18,140)),(((((((((((63,105),113),(108,112)),109),((103,104),((110,111),(125,126)))),(((((66,67),99),(68,(127,128))),((77,78),((90,92),(91,93)))),82)),(((((((((64,65),69),((85,86),(123,129))),(106,107)),74),84),83),(95,96)),((79,98),((97,118),(121,122))))),((75,134),80)),(70,((76,(101,102)),((87,88),131)))),(((((71,72),119),(73,124)),81),((114,115),117))),94)),135),((48,(49,50)),(51,132)))),(((((((((((5,(22,23)),((12,13),((17,19),40))),24),(25,26)),((8,9),(10,139))),(52,54)),133),(((((((14,15),(33,((34,35),(46,47)))),(((20,36),21),((27,45),28))),(43,44)),(((37,38),39),(41,42))),(31,32)),(56,138))),136),57),((58,59),((100,130),((116,137),120))))),11),(((6,7),(29,30)),(53,55))),(2,60)),61);
 968: 1 -7555.829102 -8190.989896 (0,(((((((((1,89),62),(3,4)),((((16,(18,140)),((((((((((63,105),113),(((((103,104),(110,111)),(125,126)),109),(108,112))),((76,(101,102)),((87,88),131))),((((((64,65),69),((85,86),(123,129))),(((74,(106,107)),84),83)),80),(((79,98),((97,118),(121,122))),(95,96)))),(((66,67),((68,(127,128)),99)),82)),((77,78),((90,92),(91,93)))),70),((((((71,72),119),(73,124)),81),((114,115),117)),(75,134))),94)),135),((48,(49,50)),(51,132)))),(53,55)),((((((((5,(22,23)),((12,13),((17,19),40))),24),(25,26)),((8,(9,(10,139))),(52,54))),(((((((((14,15),(33,((34,35),(46,47)))),(21,((27,28),45))),20),36),(43,44)),(((37,38),39),(41,42))),(31,32)),(56,138))),(57,(133,136))),((58,59),((100,130),((116,137),120))))),11),((6,7),(29,30))),(2,60)),61);
 969: 2 -8362.727539 -8168.012225 (0,(((((((1,89),62),(3,4)),((((16,18),140),(((((((((((63,105),113),(108,112)),(((103,104),((110,111),(125,126))),109)),((76,(101,102)),((87,88),131))),((((66,67),((77,78),((90,92),(91,93)))),((68,(127,128)),99)),82)),(((((((((64,65),69),((85,86),(123,129))),(106,107)),74),83),84),(95,96)),((79,98),((97,118),(121,122))))),70),(((((71,72),119),((73,81),124)),((114,115),117)),(75,134))),80),94)),(((48,(49,50)),(51,132)),135))),((((((((((5,(22,23)),((12,13),((17,19),40))),24),(25,26)),(((8,9),(10,139)),(52,54))),(((((((14,15),(33,((34,35),(46,47)))),(((20,21),36),((27,28),45))),(43,44)),(((37,38),39),(41,42))),(31,32)),(56,138))),133),136),57),((58,59),((100,130),((116,137),120))))),((((6,7),(29,30)),(53,55)),11)),(2,60)),61);
 970: 1 -8197.195312 -8169.848832 (0,(((((((((1,89),62),(3,4)),(((((16,18),140),((((((((((63,105),113),(108,112)),109),((103,104),((110,111),(125,126)))),(((66,67),82),(((68,(127,128)),99),((77,78),((90,92),(91,93)))))),(((((((((64,65),69),((85,86),(123,129))),(106,107)),83),74),84),80),(((79,98),((97,118),(121,122))),(95,96)))),(70,((76,(101,102)),((87,88),131)))),((((((71,72),119),(73,124)),81),((114,115),117)),(75,134))),94)),135),((48,(49,50)),(51,132)))),(53,55)),((((((((5,(22,23)),((12,13),((17,19),40))),24),(25,26)),(((8,9),(10,139)),(52,54))),((((((((((14,15),(33,((34,35),(46,47)))),28),(27,45)),(20,21)),36),(43,44)),(((37,38),39),(41,42))),(31,32)),(56,138))),(57,(133,136))),((58,59),((100,130),((116,137),120))))),11),((6,7),(29,30))),(2,60)),61);
 971: 1 -8171.584961 -8171.094963 (0,((((((1,89),((3,4),62)),(((16,18),140),((((48,(49,50)),(51,132)),135),((((((((((((63,105),113),112),((103,104),((110,111),(125,126)))),109),108),((((((((64,65),69),((85,86),(123,129))),(106,107)),74),83),84),(95,96))),(((((66,67),((77,78),((90,92),(91,93)))),((68,(127,128)),99)),82),((79,98),((97,118),(121,122))))),((75,134),80)),(70,((76,(101,102)),((87,88),131)))),((((71,72),119),((73,81),124)),((114,115),117))),94)))),(((((((5,(((12,13),((17,19),40)),24)),(25,26)),(22,23)),(((8,9),(10,139)),(52,54))),(((((((14,15),(33,((34,35),(46,47)))),((((20,21),36),(27,45)),28)),(43,44)),(((37,38),39),(41,42))),(31,32)),(56,138))),(57,(133,136))),((58,59),((100,130),((116,137),120))))),((((6,7),(29,30)),(53,55)),11)),(2,60)),61);
 972: 1 -8448.171875 -8167.926151 (0,((((((((1,89),62),(3,4)),(((48,(49,50)),(51,132)),135)),(((16,140),18),((((((((((63,105),113),((((103,104),((110,111),(125,126))),109),(108,112))),((76,(101,102)),((87,88),131))),((((((((64,65),69),((85,86),(123,129))),(106,107)),74),84),83),(95,96))),(((((66,67),((77,78),((90,92),(91,93)))),((68,(127,128)),99)),82),((79,98),((97,118),(121,122))))),70),((75,134),80)),((71,72),(((73,124),(81,((114,115),117))),119))),94))),((((((((5,(((12,13),((17,19),40)),24)),(25,26)),(22,23)),(((8,9),(10,139)),(52,54))),(((((((14,15),(33,((34,35),(46,47)))),(((20,21),36),((27,28),45))),(43,44)),(((37,38),39),(41,42))),(31,32)),(56,138))),(133,136)),57),((58,59),((100,130),((116,137),120))))),((((6,7),(29,30)),(53,55)),11)),(2,60)),61);
 973: 1 -7052.122559 -8175.827808 (0,((((((((1,89),62),(3,4)),(((((16,140),18),(((((((((63,105),113),112),((103,104),((110,111),(125,126)))),109),108),((((((((66,67),((77,78),((90,92),(91,93)))),((68,(127,128)),99)),82),((79,98),((97,118),(121,122)))),((70,94),((76,(101,102)),((87,88),131)))),(75,134)),(((((71,72),119),(73,124)),((114,115),117)),81))),(((((64,65),69),((85,86),(123,129))),(((74,(106,107)),84),83)),80)),(95,96))),135),((48,(49,50)),(51,132)))),((((((((((5,(22,23)),((12,13),((17,19),40))),24),(25,26)),(((8,(10,139)),9),(52,54))),(((((((((14,15),(33,((34,35),(46,47)))),((27,28),45)),(20,21)),36),(43,44)),(((37,38),39),(41,42))),(31,32)),(56,138))),(133,136)),57),((58,59),((100,130),((116,137),120)))),(53,55))),11),((6,7),(29,30))),(2,60)),61);
 974: 2 -8002.699707 -8169.461021 (0,(((((((1,89),62),(3,4)),((((16,140),18),(((((((((63,105),113),((((103,104),((110,111),(125,126))),109),(108,112))),((((((((64,65),69),((85,86),(123,129))),(106,107)),74),83),84),(((76,(101,102)),((87,88),131)),(95,96)))),(((((66,67),((77,78),((90,92),(91,93)))),((68,(127,128)),99)),82),((79,98),((97,118),(121,122))))),70),((75,134),80)),(((((71,72),119),(73,124)),81),((114,115),117))),94)),(((48,(49,50)),(51,132)),135))),(((((((5,(((12,13),((17,19),40)),24)),(25,26)),(22,23)),((8,(9,(10,139))),(52,54))),(((((((((14,15),((34,35),(46,47))),33),28),(((20,21),36),(27,45))),(43,44)),(((37,38),39),(41,42))),(31,32)),(56,138))),(57,(133,136))),(((58,59),((116,137),120)),(100,130)))),((((6,7),(29,30)),(53,55)),11)),(2,60)),61);
 975: 1 -7338.218262 -8173.248896 (0,((((((1,89),((3,4),62)),((((16,140),18),(((((((((((63,105),113),(108,112)),(((103,104),((110,111),(125,126))),109)),((76,(101,102)),((87,88),131))),((((((66,67),((77,78),((90,92),(91,93)))),((68,(127,128)),99)),82),((79,98),((97,118),(121,122)))),70)),(95,96)),((((((64,65),69),((85,86),(123,129))),(106,107)),74),(83,84))),80),((((((71,72),119),(73,124)),81),((114,115),117)),(75,134))),94)),(((48,(49,50)),(51,132)),135))),(((((((5,(22,23)),(((12,13),((17,19),40)),24)),((((8,9),(10,139)),(52,54)),(25,26))),((((((((14,15),(33,((34,35),(46,47)))),(((20,21),36),(27,45))),28),(43,44)),(((37,38),39),(41,42))),(31,32)),(56,138))),(133,136)),57),((58,59),((100,130),((116,137),120))))),((((6,7),(29,30)),(53,55)),11)),(2,60)),61);
 976: 1 -8066.369629 -8164.303374 (0,(((((((1,89),((3,4),62)),(((((16,140),18),((((((((((63,105),113),(108,112)),109),((103,104),((110,111),(125,126)))),(((((((((64,65),69),((85,86),(123,129))),(106,107)),83),74),84),80),(95,96))),(((((66,67),((77,78),((90,92),(91,93)))),((68,(127,128)),99)),82),((79,98),((97,118),(121,122))))),((((((71,72),119),(73,124)),81),((114,115),117)),(75,134))),(70,((76,(101,102)),((87,88),131)))),94)),135),((48,(49,50)),(51,132)))),(((((((((5,(22,23)),((12,13),((17,19),40))),24),(25,26)),(((8,9),(10,139)),(52,54))),(((((((14,15),(33,((34,35),(46,47)))),(((20,21),36),((27,28),45))),(43,44)),(((37,38),39),(41,42))),(31,32)),(56,138))),(133,136)),57),((58,59),((100,130),((116,137),120))))),11),(((6,7),(29,30)),(53,55))),(2,60)),61);
 977: 1 -7292.176758 -8171.137289 (0,(((((((1,89),(3,4)),62),(((((16,140),18),(((((((((((63,105),113),(108,112)),(((103,104),((110,111),(125,126))),109)),((76,(101,102)),((87,88),131))),(((((((64,65),69),((85,86),(123,129))),(106,107)),74),(83,84)),(95,96))),80),(((((66,67),((77,78),((90,92),(91,93)))),((68,(127,128)),99)),82),((79,98),((97,118),(121,122))))),70),((((((71,72),119),(73,124)),81),((114,115),117)),(75,134))),94)),135),((48,(49,50)),(51,132)))),((((((5,(((12,13),((17,19),40)),24)),(22,23)),(((8,(9,(10,139))),(52,54)),(25,26))),((((((((((14,15),((34,35),(46,47))),33),(((20,21),36),(27,45))),28),(43,44)),((37,38),39)),(41,42)),(31,32)),(56,138))),(57,(133,136))),((58,59),((100,130),((116,137),120))))),((((6,7),(29,30)),(53,55)),11)),(2,60)),61);
 978: 1 -8102.128906 -8171.385131 (0,(((((((1,89),62),(3,4)),(((((16,18),140),(((((((((63,105),113),(108,112)),109),((103,104),((110,111),(125,126)))),((((((((64,65),(69,((85,86),(123,129)))),(106,107)),74),84),83),(95,96)),(((((66,67),((77,78),((90,92),(91,93)))),((68,(127,128)),99)),82),(70,(((76,(101,102)),((87,88),131)),((79,98),((97,118),(121,122)))))))),((75,134),80)),((71,72),(((73,124),(81,((114,115),117))),119))),94)),135),((48,(49,50)),(51,132)))),((((((((5,(22,23)),((12,13),((17,19),40))),24),(25,26)),(((8,9),(10,139)),(52,54))),(((((((14,15),(33,((34,35),(46,47)))),(((20,21),36),((27,28),45))),(43,44)),(((37,38),39),(41,42))),(56,138)),(31,32))),(57,(133,136))),((58,59),((100,130),((116,137),120))))),((((6,7),(29,30)),(53,55)),11)),(2,60)),61);
 979: 1 -8577.808594 -8170.305327 (0,(((((((1,89),((3,4),62)),(((((16,140),18),(((((((((((63,105),113),112),((103,104),((110,111),(125,126)))),109),108),(((((((((64,65),69),((85,86),(123,129))),(106,107)),74),83),84),((75,134),80)),(((79,98),((97,118),(121,122))),(95,96)))),((((66,67),82),((68,(127,128)),99)),((77,78),((90,92),(91,93))))),(70,((76,(101,102)),((87,88),131)))),((71,72),(((73,124),(81,((114,115),117))),119))),94)),135),((48,(49,50)),(51,132)))),((((((((((5,(22,23)),((12,13),((17,19),40))),24),(25,26)),(((8,9),(10,139)),(52,54))),133),(((((((14,15),(33,((34,35),(46,47)))),((((20,21),36),(27,45)),28)),(43,44)),(((37,38),39),(41,42))),(56,138)),(31,32))),136),57),((58,59),((100,130),((116,137),120))))),11),(((6,7),(29,30)),(53,55))),(2,60)),61);
 980: 1 -7651.669922 -8168.213542 (0,((((((((1,89),((3,4),62)),(((48,(49,50)),(51,132)),135)),(((16,18),140),((((((((((63,105),113),(108,112)),109),((103,104),((110,111),(125,126)))),(((((((((64,65),69),((85,86),(123,129))),74),(106,107)),83),84),(95,96)),((75,134),80))),(((((66,67),((77,78),((90,92),(91,93)))),((68,(127,128)),99)),82),((79,98),((97,118),(121,122))))),(70,((76,(101,102)),((87,88),131)))),((71,72),(((73,124),(81,((114,115),117))),119))),94))),((((((((((5,(22,23)),((12,13),((17,19),40))),24),(25,26)),(((8,9),(10,139)),(52,54))),133),(((((((14,15),(33,((34,35),(46,47)))),((((20,21),36),(27,45)),28)),(43,44)),(((37,38),39),(41,42))),(31,32)),(56,138))),136),57),((58,59),((100,130),((116,137),120))))),11),(((6,7),(29,30)),(53,55))),(2,60)),61);
 981: 1 -7275.80957 -8166.342255 (0,((((((((1,89),62),(3,4)),(((((16,140),18),((((((((((63,105),113),(108,112)),109),((103,104),((110,111),(125,126)))),(((((((((64,65),69),(85,86)),(123,129)),74),(83,(106,107))),84),(95,96)),((75,134),80))),((((66,67),((77,78),((90,92),(91,93)))),(((68,(127,128)),99),82)),((79,98),((97,118),(121,122))))),(70,((76,(101,102)),((87,88),131)))),((71,72),(((73,124),(81,((114,115),117))),119))),94)),135),((48,(49,50)),(51,132)))),((((((((((5,(22,23)),((12,13),((17,19),40))),24),(25,26)),(((8,9),(10,139)),(52,54))),133),(((((((14,15),(33,((34,35),(46,47)))),((((20,21),36),(27,45)),28)),(43,44)),(((37,38),39),(41,42))),(31,32)),(56,138))),136),57),((58,59),((100,130),((116,137),120))))),11),(((6,7),(29,30)),(53,55))),(2,60)),61);
 982: 2 -7692.333496 -8165.58774 (0,((((((1,89),((3,4),62)),(((((16,18),140),(((((((((((63,105),113),(108,112)),(((103,104),((110,111),(125,126))),109)),((76,(101,102)),((87,88),131))),((((((((64,65),69),((85,86),(123,129))),(106,107)),74),83),84),(95,96))),(((((66,67),((77,78),((90,92),(91,93)))),82),((68,(127,128)),99)),((79,98),((97,118),(121,122))))),70),((75,134),80)),((71,72),(((73,124),(81,((114,115),117))),119))),94)),135),((48,(49,50)),(51,132)))),(((((((5,(((12,13),((17,19),40)),24)),(22,23)),(25,26)),(((8,(10,139)),9),(52,54))),((((((((14,15),(33,((34,35),(46,47)))),(((20,21),((27,45),28)),36)),44),43),(((37,38),39),(41,42))),(31,32)),(56,138))),(57,(133,136))),((58,59),((100,130),((116,137),120))))),((((6,7),(29,30)),(53,55)),11)),(2,60)),61);
 983: 2 -7654.976074 -8174.705251 (0,((((((((((1,89),62),(3,4)),((((16,18),140),(((((((((((63,105),113),(108,112)),109),((103,104),((110,111),(125,126)))),((((((((64,65),69),((85,86),(123,129))),(106,107)),74),83),84),(95,96))),(((((66,67),((77,78),((90,92),(91,93)))),((68,(127,128)),99)),82),((79,98),((97,118),(121,122))))),((75,134),80)),(70,((76,(101,102)),((87,88),131)))),((71,72),(((73,124),(81,((114,115),117))),119))),94)),(((48,(49,50)),(51,132)),135))),(53,55)),(((((((((5,(22,23)),((12,13),((17,19),40))),24),(25,26)),(((8,9),(10,139)),(52,54))),133),(((((((14,15),(33,((34,35),(46,47)))),(((20,21),36),((27,28),45))),(43,44)),(((37,38),39),(41,42))),(31,32)),(56,138))),136),57)),((58,59),((100,130),((116,137),120)))),11),((6,7),(29,30))),(2,60)),61);
 984: 4 -8056.448242 -8164.070495 (0,(((((((1,89),62),(3,4)),(((((16,18),140),((((((((((63,105),113),((((103,104),((110,111),(125,126))),109),(108,112))),((76,(101,102)),((87,88),131))),((((((((64,65),69),((85,86),(123,129))),(106,107)),74),83),84),(95,96))),(((((66,67),((77,78),((90,92),(91,93)))),((68,(127,128)),99)),82),((79,98),((97,118),(121,122))))),70),((75,134),80)),((71,72),(((73,124),(81,((114,115),117))),119))),94)),135),(48,((49,50),(51,132))))),((((((((5,(((12,13),((17,19),40)),24)),(25,26)),(22,23)),(((8,9),(10,139)),(52,54))),(((((((14,15),(33,((34,35),(46,47)))),(((20,21),36),((27,28),45))),(43,44)),(((37,38),39),(41,42))),(31,32)),(56,138))),(133,136)),57),((58,59),((100,130),((116,137),120))))),((((6,7),(29,30)),(53,55)),11)),(2,60)),61);
 985: 1 -7275.208984 -8189.681047 (0,((((((((1,89),(3,4)),(((((16,18),140),((((((((63,105),(((((103,104),(110,111)),(125,126)),(108,112)),113)),109),(70,((76,(101,102)),((87,88),131)))),((((((64,65),69),((85,86),(123,129))),(((74,(106,107)),83),84)),80),(((79,98),((97,118),(121,122))),(95,96)))),((((((66,67),99),(68,(127,128))),82),((90,92),(91,93))),(77,78))),((((((71,72),119),(73,124)),81),((114,115),117)),(75,134))),94)),(((48,(49,50)),(51,132)),135)),62)),(53,55)),((((((((((5,(22,23)),((12,13),((17,19),40))),24),(25,26)),(52,54)),((8,9),(10,139))),(((((((((((14,15),((34,35),(46,47))),33),((27,28),45)),21),20),36),(43,44)),(((37,38),39),(41,42))),(31,32)),(56,138))),(133,136)),57),((58,59),((100,130),((116,137),120))))),11),((6,7),(29,30))),(2,60)),61);
 986: 3 -8950.917969 -8165.154198 (0,(((((((1,89),62),(3,4)),(((((16,18),140),(((((((((63,105),113),(108,112)),(((103,104),((110,111),(125,126))),109)),((76,(101,102)),((87,88),131))),((((66,67),((77,78),((90,92),(91,93)))),((68,(127,128)),99)),82)),((((((((((64,65),69),((85,86),(123,129))),(106,107)),74),83),84),(((79,98),((97,118),(121,122))),(95,96))),((75,134),80)),70)),((71,72),(((73,124),(81,((114,115),117))),119))),94)),135),((48,(49,50)),(51,132)))),((((((((((5,(22,23)),((12,13),((17,19),40))),24),(25,26)),((8,9),(10,139))),(52,54)),133),(((((((14,15),(33,((34,35),(46,47)))),((((20,21),36),(27,45)),28)),(43,44)),(((37,38),39),(41,42))),(31,32)),(56,138))),(57,136)),((58,59),((100,130),((116,137),120))))),((((6,7),(29,30)),(53,55)),11)),(2,60)),61);
 987: 1 -7845.028809 -8163.486821 (0,(((((((1,89),62),(3,4)),((((16,18),140),((((((((((63,105),113),((((103,104),((110,111),(125,126))),(108,112)),109)),((76,(101,102)),((87,88),131))),(((((66,67),99),(68,(127,128))),82),((77,78),((90,92),(91,93))))),(((((((((64,65),69),((85,86),(123,129))),(106,107)),74),83),84),(95,96)),((79,98),((97,118),(121,122))))),70),((75,134),80)),(((((71,72),119),(73,124)),81),((114,115),117))),94)),(((48,(49,50)),(51,132)),135))),((((((((((5,(22,23)),((12,13),((17,19),40))),24),(25,26)),(((8,9),(10,139)),(52,54))),133),((((((((14,15),(33,((34,35),(46,47)))),((((20,21),36),(27,45)),28)),44),43),(((37,38),39),(41,42))),(31,32)),(56,138))),136),57),((58,59),((100,130),((116,137),120))))),((((6,7),(29,30)),(53,55)),11)),(2,60)),61);
 988: 1 -8957.886719 -8166.055979 (0,((((((((1,89),62),(3,4)),(((((16,140),18),((((((((((63,105),113),(108,112)),109),((103,104),((110,111),(125,126)))),((((((((64,65),69),(85,86)),(123,129)),74),(83,(106,107))),84),(((75,134),80),(95,96)))),(((((66,67),((77,78),((90,92),(91,93)))),((68,(127,128)),99)),82),((79,98),((97,118),(121,122))))),(70,((76,(101,102)),((87,88),131)))),((71,72),(((73,124),(81,((114,115),117))),119))),94)),135),((48,(49,50)),(51,132)))),((((((((((5,(22,23)),((12,13),((17,19),40))),24),(25,26)),(((8,9),(10,139)),(52,54))),133),(((((((14,15),(33,((34,35),(46,47)))),((((20,21),36),(27,45)),28)),(43,44)),(((37,38),39),(41,42))),(31,32)),(56,138))),136),57),((58,59),((100,130),((116,137),120))))),11),(((6,7),(29,30)),(53,55))),(2,60)),61);
 989: 1 -8929.671875 -8160.862335 (0,((((((1,89),((3,4),62)),((((16,18),140),(((((((((((63,105),113),(108,112)),(((103,104),((110,111),(125,126))),109)),((76,(101,102)),((87,88),131))),((((((((64,65),69),((85,86),(123,129))),(106,107)),74),84),83),(95,96))),(((((66,67),((77,78),((90,92),(91,93)))),((68,(127,128)),99)),82),((79,98),((97,118),(121,122))))),70),((75,134),80)),(((((71,72),119),(73,124)),81),((114,115),117))),94)),(((48,(49,50)),(51,132)),135))),(((((((((5,(22,23)),(((12,13),((17,19),40)),24)),(25,26)),((8,(10,139)),9)),(52,54)),133),((((((((14,15),(33,((34,35),(46,47)))),((20,21),(((27,28),45),36))),43),44),(((37,38),39),(41,42))),(31,32)),(56,138))),(57,136)),((58,59),((100,130),((116,137),120))))),((((6,7),(29,30)),(53,55)),11)),(2,60)),61);
 990: 2 -8221.792969 -8172.401157 (0,(((((((1,89),(3,4)),62),(((((16,18),140),((((((((((63,105),113),(((((103,104),(110,111)),(125,126)),(108,112)),109)),(((((((64,65),69),((85,86),(123,129))),(106,107)),74),84),83)),(((76,(101,102)),((87,88),131)),(95,96))),((((66,67),(((68,(127,128)),99),((77,78),((90,92),(91,93))))),82),((79,98),((97,118),(121,122))))),70),((75,134),80)),(((((71,72),119),(73,124)),81),((114,115),117))),94)),135),((48,(49,50)),(51,132)))),(((((((((5,(((12,13),((17,19),40)),24)),(25,26)),(22,23)),(((8,9),(10,139)),(52,54))),((((((((14,15),(33,((34,35),(46,47)))),((((20,36),21),(27,45)),28)),43),44),(((37,38),39),(41,42))),(31,32)),(56,138))),(133,136)),57),((100,130),((116,137),120))),(58,59))),((((6,7),(29,30)),(53,55)),11)),(2,60)),61);
 991: 3 -8346.263672 -8162.661612 (0,((((((((1,89),62),(3,4)),(((((16,18),140),(((((((((((63,105),113),(108,112)),(((103,104),((110,111),(125,126))),109)),((76,(101,102)),((87,88),131))),(((((((64,65),69),((85,86),(123,129))),(74,(106,107))),83),84),(95,96))),(((((66,67),((77,78),((90,92),(91,93)))),((68,(127,128)),99)),82),((79,98),((97,118),(121,122))))),70),((75,134),80)),((((71,72),119),((73,81),124)),((114,115),117))),94)),135),((48,(49,50)),(51,132)))),(((((((((5,(22,23)),((12,13),((17,19),40))),24),(25,26)),(((8,9),(10,139)),(52,54))),(((((((14,15),(33,((34,35),(46,47)))),((((20,21),36),(27,45)),28)),(43,44)),(((37,38),39),(41,42))),(31,32)),(56,138))),(133,136)),57),((58,59),((100,130),((116,137),120))))),11),(((6,7),(29,30)),(53,55))),(2,60)),61);
 992: 1 -8133.609863 -8169.077784 (0,((((((1,89),((3,4),62)),((((16,18),140),((((((((((((63,105),113),(((103,104),((110,111),(125,126))),109)),(108,112)),((76,(101,102)),((87,88),131))),((((66,67),((77,78),((90,92),(91,93)))),((68,(127,128)),99)),82)),((((((((64,65),69),((85,86),(123,129))),(106,107)),74),83),84),(95,96))),((79,98),((97,118),(121,122)))),70),((75,134),80)),(((((71,72),119),(73,124)),81),((114,115),117))),94)),(((48,(49,50)),(51,132)),135))),((((((((((5,(22,23)),((12,13),((17,19),40))),24),(25,26)),((8,(9,(10,139))),(52,54))),(((((((14,15),(((33,46),47),(34,35))),(((20,21),36),((27,28),45))),(43,44)),(((37,38),39),(41,42))),(31,32)),(56,138))),133),136),57),((58,59),((100,130),((116,137),120))))),((((6,7),(29,30)),(53,55)),11)),(2,60)),61);
 993: 3 -8228.203125 -8164.825546 (0,(((((((1,89),62),(3,4)),(((((16,18),140),(((((((((((63,105),113),(108,112)),109),((103,104),((110,111),(125,126)))),((((((((64,65),69),((85,86),(123,129))),(106,107)),74),84),83),((76,(101,102)),(((87,88),131),(95,96))))),(((((66,67),((77,78),((90,92),(91,93)))),((68,(127,128)),99)),82),((79,98),((97,118),(121,122))))),((75,134),80)),70),(((((71,72),119),(73,124)),81),((114,115),117))),94)),135),((48,(49,50)),(51,132)))),(((((((((5,(22,23)),((12,13),((17,19),40))),24),(25,26)),(((8,9),(10,139)),(52,54))),(((((((14,15),(33,((34,35),(46,47)))),(((20,21),36),((27,28),45))),(43,44)),(((37,38),39),(41,42))),(31,32)),(56,138))),(133,136)),57),((58,59),((100,130),((116,137),120))))),((((6,7),(29,30)),(53,55)),11)),(2,60)),61);
 994: 1 -7695.207031 -8179.450014 (0,((((((1,89),((3,4),62)),((((16,18),140),((((((((((63,105),113),((((103,104),((110,111),(125,126))),109),(108,112))),((76,(101,102)),((87,88),131))),((((((((64,65),69),((85,86),(123,129))),(106,107)),74),84),83),(95,96))),(((((66,67),((77,78),((90,92),(91,93)))),((68,(127,128)),99)),82),((79,98),((97,118),(121,122))))),70),((75,134),80)),((71,72),(((73,124),(81,((114,115),117))),119))),94)),(((48,(49,50)),(51,132)),135))),(((((5,(22,23)),((((8,9),(10,139)),(52,54)),((((12,13),((17,19),40)),24),(25,26)))),(((((((14,15),(33,((34,35),(46,47)))),(((20,21),36),((27,28),45))),(43,44)),(((37,38),39),(41,42))),(56,138)),(31,32))),(57,(133,136))),((58,59),(((100,130),(116,120)),137)))),((((6,7),(29,30)),(53,55)),11)),(2,60)),61);
 995: 2 -7456.823242 -8171.732816 (0,((((((((1,89),62),(3,4)),((((16,18),140),((((((((((((63,105),113),112),(((103,104),((110,111),(125,126))),109)),108),((76,(101,102)),((87,88),131))),((((((((64,65),69),((85,86),(123,129))),(106,107)),74),84),83),(95,96))),((((66,67),((77,78),((90,92),(91,93)))),(((68,(127,128)),82),99)),((79,98),((97,118),(121,122))))),70),((75,134),80)),(((((71,72),119),(73,124)),81),((114,115),117))),94)),(((48,(49,50)),(51,132)),135))),11),(((((((((5,(22,23)),((12,13),((17,19),40))),24),(25,26)),(((8,9),(10,139)),(52,54))),(((((((14,15),(33,((34,35),(46,47)))),(((20,21),36),((27,28),45))),(43,44)),(((37,38),39),(41,42))),(31,32)),(56,138))),(133,136)),57),((58,59),((100,130),((116,137),120))))),(((6,7),(29,30)),(53,55))),(2,60)),61);
 996: 1 -8037.064453 -8176.212223 (0,((((((((1,89),62),(3,4)),(((((16,18),140),((((((((((63,105),113),112),((103,104),((110,111),(125,126)))),109),108),(((((66,67),((77,78),((90,92),(91,93)))),(((68,(127,128)),99),82)),((79,98),((97,118),(121,122)))),((70,94),((76,(101,102)),((87,88),131))))),((((((71,72),119),(73,124)),((114,115),117)),81),(75,134))),(95,96)),(((((64,65),69),((85,86),(123,129))),(((74,(106,107)),84),83)),80))),((48,(49,50)),(51,132))),135)),(((((((((5,(22,23)),((12,13),((17,19),40))),24),(25,26)),(((8,9),(10,139)),(52,54))),((((((((((14,15),(33,((34,35),(46,47)))),((27,28),45)),21),20),36),(43,44)),(((37,38),39),(41,42))),(31,32)),(56,138))),(57,(133,136))),((58,59),((100,130),((116,137),120)))),(53,55))),11),((6,7),(29,30))),(2,60)),61);
 997: 2 -8692.782227 -8162.688745 (0,((((((1,89),((3,4),62)),(((((16,18),140),(((((((((63,105),113),(108,112)),109),((103,104),((110,111),(125,126)))),(((((((((64,65),69),((85,86),(123,129))),(106,107)),74),84),83),(95,96)),((((((66,67),((77,78),((90,92),(91,93)))),((68,(127,128)),99)),82),((79,98),((97,118),(121,122)))),(70,((76,(101,102)),((87,88),131)))))),((75,134),80)),((71,72),(((73,124),(81,((114,115),117))),119))),94)),135),((48,(49,50)),(51,132)))),((((((((((5,(22,23)),((12,13),((17,19),40))),24),(25,26)),(((8,(10,139)),9),(52,54))),133),(((((((14,15),((33,(46,47)),(34,35))),(((20,36),21),((27,28),45))),(43,44)),(((37,38),39),(41,42))),(31,32)),(56,138))),136),57),((58,59),((100,130),((116,137),120))))),((((6,7),(29,30)),(53,55)),11)),(2,60)),61);
 998: 1 -7682.236328 -8170.314387 (0,(((((((((1,89),62),(3,4)),((((16,140),18),(((48,(49,50)),(51,132)),135)),((((((((((63,105),113),(108,112)),109),((103,104),((110,111),(125,126)))),(((66,67),82),(((68,(127,128)),99),((77,78),((90,92),(91,93)))))),(((((((((64,65),69),((85,86),(123,129))),(106,107)),74),83),84),80),(((79,98),((97,118),(121,122))),(95,96)))),(70,((76,(101,102)),((87,88),131)))),((((((71,72),119),(73,124)),81),((114,115),117)),(75,134))),94))),(53,55)),((((((((5,(22,23)),((12,13),((17,19),40))),24),(25,26)),(((8,9),(10,139)),(52,54))),((((((((((14,15),(33,((34,35),(46,47)))),28),(27,45)),(20,21)),36),(43,44)),(((37,38),39),(41,42))),(31,32)),(56,138))),(57,(133,136))),((58,59),((100,130),((116,137),120))))),11),((6,7),(29,30))),(2,60)),61);
 999: 2 -8145.261719 -8174.043086 (0,(((((((((1,89),62),((((16,18),140),((((((((((63,105),113),(108,112)),109),((103,104),((110,111),(125,126)))),((((((64,65),69),((85,86),(123,129))),(((74,(106,107)),84),83)),80),(((79,98),((97,118),(121,122))),(95,96)))),(75,134)),(((((66,67),((77,78),((90,92),(91,93)))),(((68,(127,128)),99),82)),((76,(101,102)),((87,88),131))),70)),(((((71,72),119),(73,124)),81),((114,115),117))),94)),(((48,(49,50)),(51,132)),135))),(3,4)),(53,55)),((((((((5,(22,23)),((12,13),((17,19),40))),24),(25,26)),(((8,9),(10,139)),(52,54))),((((((14,15),(33,((34,35),(46,47)))),((((20,21),36),(27,(45,(56,138)))),28)),(43,44)),(((37,38),39),(41,42))),(31,32))),(57,(133,136))),((58,59),((100,130),((116,137),120))))),11),((6,7),(29,30))),(2,60)),61);
 boot_splits_size: 4
 logl_cutoff: -8223.494593
UFBootSplit0:
 000: 1 66 67 68 77 78 79 90 91 92 93 97 98 99 118 121 122 127 128
 001: 1 63 66 67 68 70 76 77 78 79 82 87 88 90 91 92 93 95 96 97 98 99 101 102 103 104 105 108 109 110 111 112 113 118 121 122 125 126 127 128 131
 002: 1000 1 89
 003: 1 66 67 68 70 75 76 77 78 79 82 87 88 90 91 92 93 94 97 98 99 101 102 118 121 122 127 128 131 134
 004: 667 1 62 89
 005: 1 64 65 69 74 79 83 84 85 86 97 98 106 107 118 121 122 123 129
 006: 1 0 1 2 3 4 5 6 7 8 9 10 11 12 13 14 15 16 17 18 19 20 21 22 23 24 25 26 27 28 29 30 31 32 33 34 35 36 37 38 39 40 41 42 43 44 45 46 47 52 53 54 55 56 57 58 59 60 61 62 89 100 116 120 130 133 136 137 138 139 140
 007: 1000 3 4
 008: 904 1 3 4 62 89
 009: 1 63 64 65 66 67 68 69 74 76 79 80 82 83 84 85 86 87 88 95 96 97 98 99 101 102 103 104 105 106 107 108 109 110 111 112 113 118 121 122 123 125 126 127 128 129 131
 010: 1 63 105 112
 011: 650 16 18
 012: 1 8 9 10 54 139
 013: 1000 16 18 140
 014: 1 8 9 139
 015: 1 14 15 20 21 27 28 31 32 33 34 35 36 37 38 39 41 42 43 44 45 46 47 56 133 136 138
 016: 998 63 105
 017: 1 16 18 48 49 50 140
 018: 963 63 105 113
 019: 1 71 72 119 124
 020: 1 85 86 129
 021: 685 108 112
 022: 580 63 105 108 112 113
 023: 1 14 15 20 21 27 28 33 34 35 36 37 38 39 41 42 45 46 47
 024: 475 63 105 108 109 112 113
 025: 1 63 64 65 66 67 68 69 70 74 76 77 78 79 82 83 84 85 86 87 88 90 91 92 93 97 98 99 101 102 103 104 105 106 107 108 109 110 111 112 113 118 121 122 123 125 126 127 128 129 131
 026: 1 66 67 68 82
 027: 999 103 104
 028: 1 63 105 108 109 110 111 112 113 125 126
 029: 1 68 82 127 128
 030: 1000 110 111
 031: 1 64 65 123 129
 032: 1 110 111 126
 033: 997 125 126
 034: 930 110 111 125 126
 035: 997 103 104 110 111 125 126
 036: 1000 63 103 104 105 108 109 110 111 112 113 125 126
 037: 2 66 67 68 77 78 99 127 128
 038: 1 63 76 101 102 103 104 105 108 109 110 111 112 113 125 126
 039: 1000 64 65
 040: 1 5 8 9 10 12 13 14 15 17 19 20 21 22 23 24 25 26 27 28 31 32 33 34 35 36 37 38 39 40 41 42 43 44 45 46 47 52 54 56 57 136 138 139
 041: 951 64 65 69
 042: 1 2 5 6 7 8 9 10 12 13 14 15 17 19 20 21 22 23 24 25 26 27 28 29 30 31 32 33 34 35 36 37 38 39 40 41 42 43 44 45 46 47 52 53 54 55 56 60 133 136 138 139
 043: 2 66 67 68 70 76 77 78 79 82 87 88 90 91 92 93 95 96 97 98 99 101 102 118 121 122 127 128 131
 044: 997 85 86
 045: 4 0 2 5 6 7 8 9 10 11 12 13 14 15 17 19 20 21 22 23 24 25 26 27 28 29 30 31 32 33 34 35 36 37 38 39 40 41 42 43 44 45 46 47 48 49 50 51 52 53 54 55 56 57 58 59 60 61 100 116 120 130 132 133 136 137 138 139
 046: 1 66 67 68 75 77 78 79 80 82 90 91 92 93 97 98 99 118 121 122 127 128 134
 047: 998 123 129
 048: 979 85 86 123 129
 049: 1000 64 65 69 85 86 123 129
 050: 1 0 1 2 3 4 5 6 7 8 9 10 11 12 13 14 15 17 19 20 21 22 23 24 25 26 27 28 29 30 31 32 33 34 35 36 37 38 39 40 41 42 43 44 45 46 47 52 54 56 57 58 59 60 61 62 89 100 116 120 130 133 136 137 138 139
 051: 1 0 2 5 6 7 8 9 10 11 12 13 14 15 17 19 20 21 22 23 24 25 26 27 28 29 30 31 32 33 34 35 36 37 38 39 40 41 42 43 44 45 46 47 48 49 50 51 52 53 54 55 56 57 58 59 60 61 100 116 120 130 132 133 135 136 137 138 139
 052: 1000 106 107
 053: 654 64 65 69 85 86 106 107 123 129
 054: 1 14 15 21 27 28 33 34 35 36 45 46 47
 055: 625 64 65 69 74 85 86 106 107 123 129
 056: 2 108 109 112
 057: 388 64 65 69 74 83 85 86 106 107 123 129
 058: 2 63 64 65 66 67 68 69 70 74 77 78 79 82 83 84 85 86 90 91 92 93 95 96 97 98 99 103 104 105 106 107 108 109 110 111 112 113 118 121 122 123 125 126 127 128 129
 059: 1000 64 65 69 74 83 84 85 86 106 107 123 129
 060: 1 63 64 65 66 67 68 69 74 76 77 78 79 80 82 83 84 85 86 87 88 90 91 92 93 94 95 96 97 98 99 101 102 103 104 105 106 107 108 109 110 111 112 113 118 121 122 123 125 126 127 128 129 131
 061: 449 64 65 69 74 80 83 84 85 86 106 107 123 129
 062: 2 0 2 5 6 7 8 9 10 11 12 13 14 15 17 19 20 21 22 23 24 25 26 27 28 29 30 31 32 33 34 35 36 37 38 39 40 41 42 43 44 45 46 47 52 53 54 55 56 57 60 61 133 136 138 139
 063: 2 63 64 65 66 67 68 69 74 75 76 77 78 80 82 83 84 85 86 87 88 90 91 92 93 99 101 102 103 104 105 106 107 108 109 110 111 112 113 123 125 126 127 128 129 131 134
 064: 999 79 98
 065: 2 5 8 9 10 11 12 13 14 15 17 19 20 21 22 23 24 25 26 27 28 31 32 33 34 35 36 37 38 39 40 41 42 43 44 45 46 47 52 54 56 57 58 59 100 116 120 130 133 136 137 138 139
 066: 1 3 4 6 7 29 30 53 55
 067: 992 97 118
 068: 2 1 48 49 50 51 62 89 132 135
 069: 2 1 48 49 50 51 62 89 132
 070: 1000 121 122
 071: 998 97 118 121 122
 072: 1000 79 97 98 118 121 122
 073: 1 103 104 110 111 126
 074: 1 37 38 39 56 138
 075: 1000 95 96
 076: 308 79 95 96 97 98 118 121 122
 077: 255 64 65 69 74 79 80 83 84 85 86 95 96 97 98 106 107 118 121 122 123 129
 078: 106 63 64 65 69 74 79 80 83 84 85 86 95 96 97 98 103 104 105 106 107 108 109 110 111 112 113 118 121 122 123 125 126 129
 079: 1 90 91 93
 080: 1 64 65 69 70 74 76 79 80 83 84 85 86 87 88 95 96 97 98 101 102 106 107 118 121 122 123 129 131
 081: 1000 66 67
 082: 2 63 103 104 105 108 109 112 113
 083: 196 66 67 99
 084: 1 5 8 9 10 12 13 17 19 22 23 24 25 26 40 52 54 56 133 138 139
 085: 1 79 82 97 98 118 121 122
 086: 1 64 65 69 74 77 78 83 84 85 86 90 91 92 93 106 107 123 129
 087: 1000 127 128
 088: 993 68 127 128
 089: 341 66 67 68 99 127 128
 090: 2 20 27 28 45
 091: 1 14 15 33 34 35 43 44 46 47
 092: 1000 77 78
 093: 1 70 75 134
 094: 1 63 64 65 66 67 68 69 74 77 78 80 82 83 84 85 86 90 91 92 93 99 103 104 105 106 107 108 109 110 111 112 113 123 125 126 127 128 129
 095: 996 90 92
 096: 1 1 3 4 48 49 50 51 53 55 62 89 132 135
 097: 1 85 123 129
 098: 1000 91 93
 099: 1000 90 91 92 93
 100: 981 77 78 90 91 92 93
 101: 692 66 67 68 77 78 90 91 92 93 99 127 128
 102: 1 8 9 10 22 23 52 54 139
 103: 994 66 67 68 77 78 82 90 91 92 93 99 127 128
 104: 74 63 64 65 66 67 68 69 74 77 78 79 80 82 83 84 85 86 90 91 92 93 95 96 97 98 99 103 104 105 106 107 108 109 110 111 112 113 118 121 122 123 125 126 127 128 129
 105: 1 64 65 69 84 85 86 106 107 123 129
 106: 1 76 79 97 98 101 102 118 121 122
 107: 3 0 6 7 29 30 61
 108: 1000 87 88
 109: 1 74 84
 110: 1000 87 88 131
 111: 9 70 87 88 131
 112: 2 20 21 27 45
 113: 1 34 35 46
 114: 2 63 64 65 66 67 68 69 70 74 76 77 78 79 80 82 83 84 85 86 87 88 90 91 92 93 97 98 99 101 102 103 104 105 106 107 108 109 110 111 112 113 118 121 122 123 125 126 127 128 129 131
 115: 1000 101 102
 116: 995 76 101 102
 117: 603 70 76 87 88 101 102 131
 118: 174 63 64 65 66 67 68 69 70 74 76 77 78 79 80 82 83 84 85 86 87 88 90 91 92 93 95 96 97 98 99 101 102 103 104 105 106 107 108 109 110 111 112 113 118 121 122 123 125 126 127 128 129 131
 119: 4 74 83 84
 120: 1 64 65 66 67 68 69 74 77 78 79 82 83 84 85 86 90 91 92 93 97 98 99 106 107 118 121 122 123 127 128 129
 121: 1000 71 72
 122: 7 63 64 65 66 67 68 69 74 76 77 78 82 83 84 85 86 87 88 90 91 92 93 99 101 102 103 104 105 106 107 108 109 110 111 112 113 123 125 126 127 128 129 131
 123: 628 71 72 119
 124: 3 64 65 66 67 68 69 70 74 76 77 78 80 82 83 84 85 86 87 88 90 91 92 93 99 101 102 106 107 123 127 128 129 131
 125: 3 5 8 9 10 12 13 14 15 17 19 20 21 22 23 24 25 26 27 28 31 32 33 34 35 36 37 38 39 40 41 42 43 44 45 46 47 52 54 56 57 133 138 139
 126: 869 73 124
 127: 495 71 72 73 119 124
 128: 1 66 67 90 91 92 93
 129: 566 71 72 73 81 119 124
 130: 2 63 87 88 103 104 105 108 109 110 111 112 113 125 126 131
 131: 1 5 8 9 10 12 13 17 19 24 25 26 40 52 54 139
 132: 1000 114 115
 133: 2 63 64 65 66 67 68 69 70 74 75 76 77 78 79 82 83 84 85 86 87 88 90 91 92 93 95 96 97 98 99 101 102 103 104 105 106 107 108 109 110 111 112 113 118 121 122 123 125 126 127 128 129 131 134
 134: 1000 114 115 117
 135: 1000 71 72 73 81 114 115 117 119 124
 136: 2 34 35 47
 137: 2 63 66 67 68 77 78 90 91 92 93 99 103 104 105 108 109 110 111 112 113 125 126 127 128
 138: 1000 75 134
 139: 248 71 72 73 75 81 114 115 117 119 124 134
 140: 814 63 64 65 66 67 68 69 70 71 72 73 74 75 76 77 78 79 80 81 82 83 84 85 86 87 88 90 91 92 93 95 96 97 98 99 101 102 103 104 105 106 107 108 109 110 111 112 113 114 115 117 118 119 121 122 123 124 125 126 127 128 129 131 134
 141: 2 63 64 65 66 67 68 69 70 71 72 73 74 75 76 77 78 79 81 82 83 84 85 86 87 88 90 91 92 93 95 96 97 98 99 101 102 103 104 105 106 107 108 109 110 111 112 113 114 115 117 118 119 121 122 123 124 125 126 127 128 129 131 134
 142: 1000 63 64 65 66 67 68 69 70 71 72 73 74 75 76 77 78 79 80 81 82 83 84 85 86 87 88 90 91 92 93 94 95 96 97 98 99 101 102 103 104 105 106 107 108 109 110 111 112 113 114 115 117 118 119 121 122 123 124 125 126 127 128 129 131 134
 143: 952 16 18 63 64 65 66 67 68 69 70 71 72 73 74 75 76 77 78 79 80 81 82 83 84 85 86 87 88 90 91 92 93 94 95 96 97 98 99 101 102 103 104 105 106 107 108 109 110 111 112 113 114 115 117 118 119 121 122 123 124 125 126 127 128 129 131 134 140
 144: 3 16 18 48 49 50 51 132 140
 145: 521 16 18 63 64 65 66 67 68 69 70 71 72 73 74 75 76 77 78 79 80 81 82 83 84 85 86 87 88 90 91 92 93 94 95 96 97 98 99 101 102 103 104 105 106 107 108 109 110 111 112 113 114 115 117 118 119 121 122 123 124 125 126 127 128 129 131 134 135 140
 146: 1 68 77 78 82 90 91 92 93 99 127 128
 147: 2 63 64 65 69 70 74 75 76 80 83 84 85 86 87 88 95 96 101 102 103 104 105 106 107 108 109 110 111 112 113 123 125 126 129 131 134
 148: 2 70 79 95 96 97 98 118 121 122
 149: 1000 49 50
 150: 986 48 49 50
 151: 1 76 87 88 94 101 102 131
 152: 4 0 1 2 3 4 6 7 11 16 18 29 30 48 49 50 51 53 55 60 61 62 89 132 135 140
 153: 1000 51 132
 154: 979 48 49 50 51 132
 155: 919 0 1 2 3 4 5 6 7 8 9 10 11 12 13 14 15 17 19 20 21 22 23 24 25 26 27 28 29 30 31 32 33 34 35 36 37 38 39 40 41 42 43 44 45 46 47 52 53 54 55 56 57 58 59 60 61 62 89 100 116 120 130 133 136 137 138 139
 156: 982 0 2 5 6 7 8 9 10 11 12 13 14 15 17 19 20 21 22 23 24 25 26 27 28 29 30 31 32 33 34 35 36 37 38 39 40 41 42 43 44 45 46 47 52 53 54 55 56 57 58 59 60 61 100 116 120 130 133 136 137 138 139
 157: 4 0 1 2 3 4 6 7 11 16 18 29 30 48 49 50 51 53 55 58 59 60 61 62 89 100 116 120 130 132 135 137 140
 158: 4 0 1 2 3 4 6 7 11 16 18 29 30 48 49 50 51 53 55 57 58 59 60 61 62 89 100 116 120 130 132 135 137 140
 159: 1000 53 55
 160: 402 0 2 5 6 7 8 9 10 11 12 13 14 15 17 19 20 21 22 23 24 25 26 27 28 29 30 31 32 33 34 35 36 37 38 39 40 41 42 43 44 45 46 47 52 54 56 57 58 59 60 61 100 116 120 130 133 136 137 138 139
 161: 4 0 1 2 3 4 6 7 11 16 18 29 30 48 49 50 51 53 55 57 58 59 60 61 62 89 100 116 120 130 132 135 136 137 140
 162: 4 0 1 2 3 4 6 7 11 14 15 16 18 20 21 27 28 29 30 31 32 33 34 35 36 37 38 39 41 42 43 44 45 46 47 48 49 50 51 53 55 56 57 58 59 60 61 62 89 100 116 120 130 132 135 136 137 138 140
 163: 4 0 1 2 3 4 6 7 11 14 15 16 18 20 21 27 28 29 30 31 32 33 34 35 36 37 38 39 41 42 43 44 45 46 47 48 49 50 51 53 55 56 57 58 59 60 61 62 89 100 116 120 130 132 133 135 136 137 138 140
 164: 1000 22 23
 165: 745 5 22 23
 166: 4 1 3 4 16 18 48 49 50 51 53 55 62 89 132 135 140
 167: 4 1 3 4 16 18 48 49 50 51 62 89 132 135 140
 168: 999 12 13
 169: 2 1 16 18 48 49 50 51 62 89 132 135 140
 170: 1 63 66 67 68 77 78 79 82 90 91 92 93 95 96 97 98 99 103 104 105 108 109 110 111 112 113 118 121 122 125 126 127 128
 171: 1000 17 19
 172: 2 86 123 129
 173: 1000 17 19 40
 174: 995 12 13 17 19 40
 175: 699 5 12 13 17 19 22 23 40
 176: 1 94 95 96
 177: 800 5 12 13 17 19 22 23 24 40
 178: 7 63 105 109 112 113
 179: 1 63 105 109
 180: 999 25 26
 181: 934 5 12 13 17 19 22 23 24 25 26 40
 182: 1 34 46 47
 183: 1 5 12 13 17 19 22 23 24 25 40
 184: 763 8 9
 185: 5 0 1 2 5 6 7 8 9 10 11 12 13 14 15 17 19 20 21 22 23 24 25 26 27 28 29 30 31 32 33 34 35 36 37 38 39 40 41 42 43 44 45 46 47 52 53 54 55 56 57 58 59 60 61 62 89 100 116 120 130 133 136 137 138 139
 186: 1 85 86 123
 187: 999 10 139
 188: 1000 8 9 10 139
 189: 3 24 25 26
 190: 4 12 13 17 19 22 23 40
 191: 999 52 54
 192: 901 8 9 10 52 54 139
 193: 995 5 8 9 10 12 13 17 19 22 23 24 25 26 40 52 54 139
 194: 5 5 17 19 22 23 40
 195: 4 5 12 13 17 19 22 23 24 25 26 40 133
 196: 1000 14 15
 197: 1 63 64 65 66 67 68 69 70 71 72 73 74 76 77 78 79 81 82 83 84 85 86 87 88 90 91 92 93 95 96 97 98 99 101 102 103 104 105 106 107 108 109 110 111 112 113 114 115 117 118 119 121 122 123 124 125 126 127 128 129 131
 198: 1 5 12 13 14 15 17 19 20 21 22 23 24 25 26 27 28 31 32 33 34 35 36 37 38 39 40 41 42 43 44 45 46 47 56 138
 199: 1 103 104 108 109 110 111 125 126
 200: 998 34 35
 201: 1 20 21 36 45
 202: 3 63 64 65 66 67 68 69 74 75 76 77 78 80 82 83 84 85 86 87 88 90 91 92 93 95 96 99 101 102 103 104 105 106 107 108 109 110 111 112 113 123 125 126 127 128 129 131 134
 203: 997 46 47
 204: 954 34 35 46 47
 205: 939 33 34 35 46 47
 206: 997 14 15 33 34 35 46 47
 207: 2 64 65 66 67 68 69 70 74 76 77 78 79 82 83 84 85 86 87 88 90 91 92 93 94 95 96 97 98 99 101 102 106 107 118 121 122 123 127 128 129 131
 208: 1 64 65 69 70 74 76 79 83 84 85 86 87 88 94 95 96 97 98 101 102 106 107 118 121 122 123 129 131
 209: 849 20 21
 210: 3 0 2 6 7 11 29 30 58 59 60 61 100 116 120 130 137
 211: 851 20 21 36
 212: 2 5 8 9 10 12 13 14 15 17 19 20 21 22 23 24 25 26 27 28 31 32 33 34 35 36 37 38 39 40 41 42 43 44 45 46 47 52 54 57 133 136 139
 213: 1 35 46 47
 214: 675 27 45
 215: 597 20 21 27 36 45
 216: 4 74 83
 217: 783 20 21 27 28 36 45
 218: 943 14 15 20 21 27 28 33 34 35 36 45 46 47
 219: 1 0 2 11 60 61
 220: 2 64 65 66 67 68 69 70 74 76 77 78 79 80 82 83 84 85 86 87 88 90 91 92 93 94 95 96 97 98 99 101 102 106 107 118 121 122 123 127 128 129 131
 221: 915 43 44
 222: 943 14 15 20 21 27 28 33 34 35 36 43 44 45 46 47
 223: 2 64 65 69 70 74 76 79 80 83 84 85 86 87 88 94 95 96 97 98 101 102 106 107 118 121 122 123 129 131
 224: 1 1 3 4 5 8 9 10 12 13 14 15 17 19 20 21 22 23 24 25 26 27 28 31 32 33 34 35 36 37 38 39 40 41 42 43 44 45 46 47 48 49 50 51 52 54 56 57 58 59 62 89 100 116 120 130 132 133 135 136 137 138 139
 225: 1000 37 38
 226: 3 1 3 4 53 55 62 89
 227: 1000 37 38 39
 228: 18 73 119 124
 229: 10 63 105 109 113
 230: 1000 41 42
 231: 966 37 38 39 41 42
 232: 909 14 15 20 21 27 28 33 34 35 36 37 38 39 41 42 43 44 45 46 47
 233: 1 64 65 66 67 68 69 74 75 77 78 79 80 82 83 84 85 86 90 91 92 93 95 96 97 98 99 106 107 118 121 122 123 127 128 129 134
 234: 2 64 65 69 85 86
 235: 1000 31 32
 236: 934 14 15 20 21 27 28 31 32 33 34 35 36 37 38 39 41 42 43 44 45 46 47
 237: 1 14 15 20 21 33 34 35 36 46 47
 238: 1 12 17 19 40
 239: 1000 56 138
 240: 976 14 15 20 21 27 28 31 32 33 34 35 36 37 38 39 41 42 43 44 45 46 47 56 138
 241: 752 5 8 9 10 12 13 14 15 17 19 20 21 22 23 24 25 26 27 28 31 32 33 34 35 36 37 38 39 40 41 42 43 44 45 46 47 52 54 56 138 139
 242: 1 20 21 27 28 36
 243: 3 70 71 72 73 76 81 87 88 101 102 114 115 117 119 124 131
 244: 2 63 66 67 68 70 75 76 77 78 79 80 82 87 88 90 91 92 93 95 96 97 98 99 101 102 103 104 105 108 109 110 111 112 113 118 121 122 125 126 127 128 131 134
 245: 700 133 136
 246: 415 57 133 136
 247: 983 5 8 9 10 12 13 14 15 17 19 20 21 22 23 24 25 26 27 28 31 32 33 34 35 36 37 38 39 40 41 42 43 44 45 46 47 52 54 56 57 133 136 138 139
 248: 4 63 64 65 66 67 68 69 70 74 75 77 78 79 80 82 83 84 85 86 90 91 92 93 95 96 97 98 99 103 104 105 106 107 108 109 110 111 112 113 118 121 122 123 125 126 127 128 129 134
 249: 1 57 58 59 100 116 120 130 136 137
 250: 1000 58 59
 251: 1 66 67 68 70 77 78 79 82 90 91 92 93 97 98 99 118 121 122 127 128
 252: 1 11 53 55
 253: 1000 100 130
 254: 4 0 1 2 3 4 6 7 11 29 30 53 55 60 61 62 89
 255: 2 66 67 68 77 78 82 99 127 128
 256: 1000 116 137
 257: 3 14 15 20 21 27 28 31 32 33 34 35 36 37 38 39 41 42 43 44 45 46 47 56 57 133 136 138
 258: 996 116 120 137
 259: 995 100 116 120 130 137
 260: 970 58 59 100 116 120 130 137
 261: 981 5 8 9 10 12 13 14 15 17 19 20 21 22 23 24 25 26 27 28 31 32 33 34 35 36 37 38 39 40 41 42 43 44 45 46 47 52 54 56 57 58 59 100 116 120 130 133 136 137 138 139
 262: 437 0 2 6 7 11 29 30 60 61
 263: 6 64 65 66 67 68 69 74 76 77 78 82 83 84 85 86 87 88 90 91 92 93 94 99 101 102 106 107 123 127 128 129 131
 264: 387 0 2 6 7 29 30 60 61
 265: 1 66 67 99 127 128
 266: 1 66 67 68 70 76 77 78 79 82 90 91 92 93 97 98 99 101 102 118 121 122 127 128
 267: 1000 6 7
 268: 1 79 98 121 122
 269: 1 5 6 7 8 9 10 11 12 13 14 15 17 19 20 21 22 23 24 25 26 27 28 29 30 31 32 33 34 35 36 37 38 39 40 41 42 43 44 45 46 47 52 54 56 57 58 59 100 116 120 130 133 136 137 138 139
 270: 1000 29 30
 271: 990 6 7 29 30
 272: 996 0 2 60 61
 273: 1 0 1 2 3 4 5 6 7 8 9 10 11 12 13 14 15 17 19 20 21 22 23 24 25 26 27 28 29 30 31 32 33 34 35 36 37 38 39 40 41 42 43 44 45 46 47 48 49 50 52 53 54 55 56 57 58 59 60 61 62 89 100 116 120 130 133 136 137 138 139
 274: 1 104 110 111 125 126
 275: 1000 2 60
 276: 1000 0 61
 277: 4 100 116 130 137
 278: 1 103 104 125 126
 279: 221 3 4 62
 280: 227 16 140
 281: 177 103 104 109 110 111 125 126
 282: 75 103 104 108 109 110 111 112 125 126
 283: 970 76 87 88 101 102 131
 284: 216 63 76 87 88 101 102 103 104 105 108 109 110 111 112 113 125 126 131
 285: 381 64 65 69 74 83 84 85 86 95 96 106 107 123 129
 286: 103 63 64 65 69 74 76 83 84 85 86 87 88 95 96 101 102 103 104 105 106 107 108 109 110 111 112 113 123 125 126 129 131
 287: 795 68 99 127 128
 288: 573 66 67 68 77 78 79 82 90 91 92 93 97 98 99 118 121 122 127 128
 289: 105 63 64 65 66 67 68 69 74 76 77 78 79 82 83 84 85 86 87 88 90 91 92 93 95 96 97 98 99 101 102 103 104 105 106 107 108 109 110 111 112 113 118 121 122 123 125 126 127 128 129 131
 290: 194 63 64 65 66 67 68 69 70 74 76 77 78 79 82 83 84 85 86 87 88 90 91 92 93 95 96 97 98 99 101 102 103 104 105 106 107 108 109 110 111 112 113 118 121 122 123 125 126 127 128 129 131
 291: 524 75 80 134
 292: 696 63 64 65 66 67 68 69 70 74 75 76 77 78 79 80 82 83 84 85 86 87 88 90 91 92 93 95 96 97 98 99 101 102 103 104 105 106 107 108 109 110 111 112 113 118 121 122 123 125 126 127 128 129 131 134
 293: 365 81 114 115 117
 294: 356 73 81 114 115 117 124
 295: 355 73 81 114 115 117 119 124
 296: 4 0 1 2 5 6 7 8 9 10 11 12 13 14 15 17 19 20 21 22 23 24 25 26 27 28 29 30 31 32 33 34 35 36 37 38 39 40 41 42 43 44 45 46 47 52 53 54 55 56 57 58 59 60 61 89 100 116 120 130 133 136 137 138 139
 297: 232 5 8 9 10 12 13 17 19 22 23 24 25 26 40 52 54 133 139
 298: 253 5 8 9 10 12 13 14 15 17 19 20 21 22 23 24 25 26 27 28 31 32 33 34 35 36 37 38 39 40 41 42 43 44 45 46 47 52 54 56 133 138 139
 299: 495 5 8 9 10 12 13 14 15 17 19 20 21 22 23 24 25 26 27 28 31 32 33 34 35 36 37 38 39 40 41 42 43 44 45 46 47 52 54 56 133 136 138 139
 300: 511 0 2 6 7 11 29 30 53 55 60 61
 301: 128 0 2 6 7 29 30 53 55 60 61
 302: 541 6 7 29 30 53 55
 303: 2 63 113
 304: 620 66 67 77 78 90 91 92 93
 305: 152 63 66 67 68 77 78 82 90 91 92 93 99 103 104 105 108 109 110 111 112 113 125 126 127 128
 306: 278 74 106 107
 307: 108 74 83 106 107
 308: 321 74 83 84 106 107
 309: 63 64 65 69 74 79 83 84 85 86 95 96 97 98 106 107 118 121 122 123 129
 310: 164 63 64 65 66 67 68 69 74 77 78 79 82 83 84 85 86 90 91 92 93 95 96 97 98 99 103 104 105 106 107 108 109 110 111 112 113 118 121 122 123 125 126 127 128 129
 311: 69 71 72 73 114 115 117 119 124
 312: 35 71 72 73 75 80 81 114 115 117 119 124 134
 313: 21 63 64 65 66 67 68 69 71 72 73 74 75 77 78 79 80 81 82 83 84 85 86 90 91 92 93 95 96 97 98 99 103 104 105 106 107 108 109 110 111 112 113 114 115 117 118 119 121 122 123 124 125 126 127 128 129 134
 314: 232 27 28
 315: 327 27 28 45
 316: 44 20 21 27 28 45
 317: 310 63 105 112 113
 318: 289 63 103 104 105 110 111 112 113 125 126
 319: 292 63 103 104 105 109 110 111 112 113 125 126
 320: 176 64 65 69 74 84 85 86 106 107 123 129
 321: 111 64 65 69 74 75 80 83 84 85 86 106 107 123 129 134
 322: 132 64 65 69 74 75 80 83 84 85 86 95 96 106 107 123 129 134
 323: 152 63 64 65 69 74 75 80 83 84 85 86 95 96 103 104 105 106 107 108 109 110 111 112 113 123 125 126 129 134
 324: 264 63 64 65 66 67 68 69 74 75 77 78 79 80 82 83 84 85 86 90 91 92 93 95 96 97 98 99 103 104 105 106 107 108 109 110 111 112 113 118 121 122 123 125 126 127 128 129 134
 325: 453 48 49 50 51 132 135
 326: 283 12 13 17 19 24 40
 327: 133 9 10 139
 328: 406 6 7 11 29 30 53 55
 329: 86 1 3 4 89
 330: 28 63 76 87 88 95 96 101 102 103 104 105 108 109 110 111 112 113 125 126 131
 331: 31 63 64 65 69 74 75 76 80 83 84 85 86 87 88 95 96 101 102 103 104 105 106 107 108 109 110 111 112 113 123 125 126 129 131 134
 332: 85 68 82 99 127 128
 333: 33 63 64 65 66 67 68 69 74 75 76 77 78 79 80 82 83 84 85 86 87 88 90 91 92 93 95 96 97 98 99 101 102 103 104 105 106 107 108 109 110 111 112 113 118 121 122 123 125 126 127 128 129 131 134
 334: 46 33 46 47
 335: 11 0 1 2 3 4 5 6 7 8 9 10 11 12 13 14 15 17 19 20 21 22 23 24 25 26 27 28 29 30 31 32 33 34 35 36 37 38 39 40 41 42 43 44 45 46 47 52 53 54 55 56 57 58 59 60 61 62 89 100 116 120 130 133 135 136 137 138 139
 336: 104 8 10 139
 337: 7 69 85 86
 338: 48 69 85 86 123 129
 339: 6 64 65 69 74 85 86 123 129
 340: 64 83 106 107
 341: 23 83 84 106 107
 342: 6 64 65 69 74 80 83 84 85 86 95 96 106 107 123 129
 343: 74 63 64 65 69 74 75 79 80 83 84 85 86 95 96 97 98 103 104 105 106 107 108 109 110 111 112 113 118 121 122 123 125 126 129 134
 344: 62 66 67 68 76 77 78 82 87 88 90 91 92 93 99 101 102 127 128 131
 345: 93 66 67 68 70 76 77 78 82 87 88 90 91 92 93 99 101 102 127 128 131
 346: 147 73 81 124
 347: 56 45 56 138
 348: 56 27 45 56 138
 349: 56 20 21 27 36 45 56 138
 350: 56 20 21 27 28 36 45 56 138
 351: 56 14 15 20 21 27 28 33 34 35 36 45 46 47 56 138
 352: 56 14 15 20 21 27 28 33 34 35 36 43 44 45 46 47 56 138
 353: 65 14 15 20 21 27 28 33 34 35 36 37 38 39 41 42 43 44 45 46 47 56 138
 354: 41 5 8 9 10 12 13 14 15 17 19 20 21 22 23 24 25 26 27 28 31 32 33 34 35 36 37 38 39 40 41 42 43 44 45 46 47 52 53 54 55 56 57 58 59 100 116 120 130 133 136 137 138 139
 355: 70 6 7 11 29 30
 356: 37 16 18 48 49 50 51 132 135 140
 357: 192 74 84 106 107
 358: 42 64 65 69 83 85 86 106 107 123 129
 359: 63 0 2 3 4 5 6 7 8 9 10 11 12 13 14 15 17 19 20 21 22 23 24 25 26 27 28 29 30 31 32 33 34 35 36 37 38 39 40 41 42 43 44 45 46 47 52 53 54 55 56 57 58 59 60 61 100 116 120 130 133 136 137 138 139
 360: 10 63 71 72 73 81 103 104 105 108 109 110 111 112 113 114 115 117 119 124 125 126
 361: 49 70 94
 362: 45 70 76 87 88 94 101 102 131
 363: 28 66 67 68 70 76 77 78 82 87 88 90 91 92 93 94 99 101 102 127 128 131
 364: 8 63 66 67 68 70 71 72 73 76 77 78 81 82 87 88 90 91 92 93 94 99 101 102 103 104 105 108 109 110 111 112 113 114 115 117 119 124 125 126 127 128 131
 365: 8 63 66 67 68 70 71 72 73 76 77 78 79 81 82 87 88 90 91 92 93 94 95 96 97 98 99 101 102 103 104 105 108 109 110 111 112 113 114 115 117 118 119 121 122 124 125 126 127 128 131
 366: 32 63 66 67 68 70 71 72 73 75 76 77 78 79 81 82 87 88 90 91 92 93 94 95 96 97 98 99 101 102 103 104 105 108 109 110 111 112 113 114 115 117 118 119 121 122 124 125 126 127 128 131 134
 367: 123 18 140
 368: 69 103 104 110 111
 369: 48 63 64 65 69 74 76 79 80 83 84 85 86 87 88 95 96 97 98 101 102 103 104 105 106 107 108 109 110 111 112 113 118 121 122 123 125 126 129 131
 370: 198 66 67 68 82 99 127 128
 371: 1 66 67 68 70 77 78 82 90 91 92 93 99 127 128
 372: 50 21 27 28 45
 373: 52 14 15 21 27 28 33 34 35 45 46 47
 374: 117 14 15 20 21 27 28 33 34 35 45 46 47
 375: 95 5 8 9 10 12 13 17 19 22 23 24 25 26 40 139
 376: 124 63 64 65 69 74 83 84 85 86 95 96 103 104 105 106 107 108 109 110 111 112 113 123 125 126 129
 377: 130 73 81
 378: 251 5 12 13 17 19 24 40
 379: 197 5 12 13 17 19 24 25 26 40
 380: 69 63 64 65 66 67 68 69 74 76 77 78 79 80 82 83 84 85 86 87 88 90 91 92 93 95 96 97 98 99 101 102 103 104 105 106 107 108 109 110 111 112 113 118 121 122 123 125 126 127 128 129 131
 381: 3 70 71 72 73 75 81 114 115 117 119 124 134
 382: 77 14 15 27 28 33 34 35 45 46 47
 383: 112 83 84
 384: 8 68 90 91 92 93 99 127 128
 385: 8 66 67 68 90 91 92 93 99 127 128
 386: 13 66 67 68 82 90 91 92 93 99 127 128
 387: 17 70 76 101 102
 388: 8 63 64 65 66 67 68 69 70 74 75 76 77 78 79 80 82 83 84 85 86 90 91 92 93 95 96 97 98 99 101 102 103 104 105 106 107 108 109 110 111 112 113 118 121 122 123 125 126 127 128 129 134
 389: 18 14 15 20 21 27 28 31 32 33 34 35 36 43 44 45 46 47
 390: 25 14 15 20 21 27 28 31 32 33 34 35 36 41 42 43 44 45 46 47
 391: 6 48 51 132
 392: 10 66 67 68 70 75 76 77 78 82 87 88 90 91 92 93 99 101 102 127 128 131 134
 393: 117 71 72 73 81 94 114 115 117 119 124
 394: 64 8 9 10 25 26 52 54 139
 395: 40 5 8 9 10 12 13 17 19 22 23 24 25 26 40 52 54 133 136 139
 396: 35 5 8 9 10 12 13 17 19 22 23 24 25 26 40 52 54 57 133 136 139
 397: 59 14 15 34 35 46 47
 398: 34 28 45
 399: 36 14 15 20 21 27 28 33 34 35 36 44 45 46 47
 400: 19 63 95 96 103 104 105 108 109 110 111 112 113 125 126
 401: 45 1 3 4 48 49 50 51 62 89 132 135
 402: 191 66 67 68 70 76 77 78 79 82 87 88 90 91 92 93 97 98 99 101 102 118 121 122 127 128 131
 403: 28 64 65 66 67 68 69 70 74 75 76 77 78 79 80 82 83 84 85 86 87 88 90 91 92 93 95 96 97 98 99 101 102 106 107 118 121 122 123 127 128 129 131 134
 404: 49 14 15 20 21 27 28 33 34 35 36 43 45 46 47
 405: 18 5 8 9 10 12 13 14 15 17 19 20 21 22 23 24 25 26 27 28 31 32 33 34 35 36 37 38 39 40 41 42 43 44 45 46 47 52 54 139
 406: 4 5 8 9 10 12 13 17 19 22 23 24 25 26 40 52 54 56 138 139
 407: 47 64 65 66 67 68 69 70 74 76 77 78 79 82 83 84 85 86 87 88 90 91 92 93 95 96 97 98 99 101 102 106 107 118 121 122 123 127 128 129 131
 408: 43 20 36
 409: 5 5 8 9 10 12 13 14 15 17 19 20 21 22 23 24 25 26 27 28 31 32 33 34 35 36 37 38 39 40 41 42 43 44 45 46 47 52 54 56 58 59 100 116 120 130 133 136 137 138 139
 410: 30 5 8 9 10 12 13 14 15 17 19 20 21 22 23 24 25 26 27 28 31 32 33 34 35 36 37 38 39 40 41 42 43 44 45 46 47 52 54 56 57 100 116 120 130 133 136 137 138 139
 411: 31 76 79 87 88 97 98 101 102 118 121 122 131
 412: 33 70 76 79 87 88 97 98 101 102 118 121 122 131
 413: 32 71 72 73 75 81 95 96 114 115 117 119 124 134
 414: 31 70 71 72 73 75 76 79 81 87 88 95 96 97 98 101 102 114 115 117 118 119 121 122 124 131 134
 415: 38 63 66 67 68 70 71 72 73 75 76 77 78 79 81 82 87 88 90 91 92 93 95 96 97 98 99 101 102 103 104 105 108 109 110 111 112 113 114 115 117 118 119 121 122 124 125 126 127 128 131 134
 416: 36 14 15 28 33 34 35 46 47
 417: 6 70 71 72 73 75 76 81 87 88 101 102 114 115 117 119 124 131 134
 418: 6 66 67 68 70 71 72 73 75 76 77 78 81 82 87 88 90 91 92 93 99 101 102 114 115 117 119 124 127 128 131 134
 419: 6 63 66 67 68 70 71 72 73 75 76 77 78 81 82 87 88 90 91 92 93 99 101 102 103 104 105 108 109 110 111 112 113 114 115 117 119 124 125 126 127 128 131 134
 420: 32 21 36
 421: 13 5 8 9 10 12 13 14 15 17 19 20 21 22 23 24 25 26 27 28 31 32 33 34 35 36 37 38 39 40 41 42 43 44 45 46 47 52 54 56 57 138 139
 422: 108 75 95 96 134
 423: 40 63 75 95 96 103 104 105 108 109 110 111 112 113 125 126 134
 424: 2 66 67 68 76 77 78 79 82 87 88 90 91 92 93 97 98 99 101 102 118 121 122 127 128 131
 425: 95 63 66 67 68 70 75 76 77 78 79 82 87 88 90 91 92 93 95 96 97 98 99 101 102 103 104 105 108 109 110 111 112 113 118 121 122 125 126 127 128 131 134
 426: 1 14 15 20 21 27 28 31 32 33 34 35 36 37 38 39 41 42 43 44 45 46 47 56 136 138
 427: 6 70 71 72 73 75 76 81 87 88 94 101 102 114 115 117 119 124 131 134
 428: 10 66 67 68 70 71 72 73 75 76 77 78 81 82 87 88 90 91 92 93 94 99 101 102 114 115 117 119 124 127 128 131 134
 429: 23 63 66 67 68 70 71 72 73 75 76 77 78 81 82 87 88 90 91 92 93 94 99 101 102 103 104 105 108 109 110 111 112 113 114 115 117 119 124 125 126 127 128 131 134
 430: 40 57 136
 431: 22 108 109
 432: 6 57 58 59 100 116 120 130 137
 433: 6 11 57 58 59 100 116 120 130 137
 434: 6 0 2 5 6 7 8 9 10 12 13 14 15 17 19 20 21 22 23 24 25 26 27 28 29 30 31 32 33 34 35 36 37 38 39 40 41 42 43 44 45 46 47 52 53 54 55 56 60 61 133 136 138 139
 435: 6 5 6 7 8 9 10 12 13 14 15 17 19 20 21 22 23 24 25 26 27 28 29 30 31 32 33 34 35 36 37 38 39 40 41 42 43 44 45 46 47 52 53 54 55 56 133 136 138 139
 436: 19 51 132 135
 437: 3 63 64 65 69 74 80 83 84 85 86 103 104 105 106 107 108 109 110 111 112 113 123 125 126 129
 438: 26 66 67 82
 439: 19 14 15 20 21 27 33 34 35 36 45 46 47
 440: 4 5 12 13 17 19 22 23 24 25 26 40 52 54
 441: 26 14 15 20 21 27 28 33 34 35 36 41 42 43 44 45 46 47
 442: 64 63 66 67 68 70 76 77 78 79 82 87 88 90 91 92 93 97 98 99 101 102 103 104 105 108 109 110 111 112 113 118 121 122 125 126 127 128 131
 443: 4 0 2 6 7 11 29 30 53 55 58 59 60 61 100 116 120 130 137
 444: 21 63 64 65 69 74 83 84 85 86 103 104 105 106 107 108 109 110 111 112 113 123 125 126 129
 445: 1 79 97 118 121 122
 446: 6 63 66 67 68 70 75 76 77 78 79 82 87 88 90 91 92 93 97 98 99 101 102 103 104 105 108 109 110 111 112 113 118 121 122 125 126 127 128 131 134
 447: 42 103 104 108 110 111 112 125 126
 448: 4 103 104 108 110 111 112 113 125 126
 449: 31 63 103 104 105 108 110 111 112 113 125 126
 450: 28 63 70 76 87 88 101 102 103 104 105 108 109 110 111 112 113 125 126 131
 451: 13 63 64 65 69 70 74 76 79 80 83 84 85 86 87 88 95 96 97 98 101 102 103 104 105 106 107 108 109 110 111 112 113 118 121 122 123 125 126 129 131
 452: 9 0 1 2 3 4 5 6 7 8 9 10 11 12 13 14 15 17 19 20 21 22 23 24 25 26 27 28 29 30 31 32 33 34 35 36 37 38 39 40 41 42 43 44 45 46 47 52 53 54 55 56 57 58 59 60 61 89 100 116 120 130 133 136 137 138 139
 453: 3 14 15 20 21 27 28 31 32 33 34 35 36 37 38 39 41 42 43 44 45 46 47 56 133 138
 454: 1 71 72 81 119
 455: 8 63 64 65 66 67 68 69 70 74 75 76 77 78 79 80 82 83 84 85 86 87 88 90 91 92 93 94 95 96 97 98 99 101 102 103 104 105 106 107 108 109 110 111 112 113 118 121 122 123 125 126 127 128 129 131 134
 456: 1 0 1 2 3 4 5 6 7 8 9 10 11 12 13 14 15 17 19 20 21 22 23 24 25 26 27 28 29 30 31 32 33 34 35 36 37 38 39 40 41 42 43 44 45 46 47 51 52 53 54 55 56 57 58 59 60 61 62 89 100 116 120 130 132 133 136 137 138 139
 457: 25 1 63 64 65 66 67 68 69 70 71 72 73 74 75 76 77 78 79 80 81 82 83 84 85 86 87 88 89 90 91 92 93 94 95 96 97 98 99 101 102 103 104 105 106 107 108 109 110 111 112 113 114 115 117 118 119 121 122 123 124 125 126 127 128 129 131 134
 458: 11 16 18 48 49 50 51 62 132 135 140
 459: 1 5 8 9 10 12 13 14 15 17 19 20 21 22 23 24 25 26 27 28 31 32 33 34 35 36 37 38 39 40 41 42 43 44 45 46 47 52 54 56 58 59 100 116 120 130 137 138 139
 460: 4 63 64 65 69 74 79 83 84 85 86 95 96 97 98 103 104 105 106 107 108 109 110 111 112 113 118 121 122 123 125 126 129
 461: 1 110 111 125
 462: 31 108 112 113
 463: 8 97 121 122
 464: 25 0 2 5 8 9 10 12 13 14 15 17 19 20 21 22 23 24 25 26 27 28 31 32 33 34 35 36 37 38 39 40 41 42 43 44 45 46 47 52 54 56 57 58 59 60 61 100 116 120 130 133 136 137 138 139
 465: 8 49 50 51 132
 466: 3 91 92 93
 467: 9 66 67 77 78 90 91 92 93 99
 468: 2 20 21 27 33 36 45
 469: 3 20 21 27 33 34 35 36 45 46 47
 470: 12 64 65 69 123 129
 471: 8 75 80 95 96 134
 472: 8 64 65 69 74 76 83 84 85 86 87 88 95 96 101 102 106 107 123 129 131
 473: 5 64 65 66 67 68 69 70 74 76 77 78 79 80 82 83 84 85 86 87 88 90 91 92 93 97 98 99 101 102 106 107 118 121 122 123 127 128 129 131
 474: 6 99 127 128
 475: 1 63 64 65 66 67 68 69 74 77 78 82 83 84 85 86 90 91 92 93 95 96 99 103 104 105 106 107 108 109 110 111 112 113 123 125 126 127 128 129
 476: 4 63 71 72 73 75 81 103 104 105 108 109 110 111 112 113 114 115 117 119 124 125 126 134
 477: 2 103 104 110 111 112 125 126
 478: 2 79 94 97 98 118 121 122
 479: 3 79 94 95 96 97 98 118 121 122
 480: 3 63 79 94 95 96 97 98 103 104 105 108 109 110 111 112 113 118 121 122 125 126
 481: 10 63 66 67 68 70 76 77 78 79 82 87 88 90 91 92 93 94 95 96 97 98 99 101 102 103 104 105 108 109 110 111 112 113 118 121 122 125 126 127 128 131
 482: 17 63 64 65 66 67 68 69 70 74 76 77 78 79 82 83 84 85 86 87 88 90 91 92 93 94 95 96 97 98 99 101 102 103 104 105 106 107 108 109 110 111 112 113 118 121 122 123 125 126 127 128 129 131
 483: 10 63 64 65 66 67 68 69 70 74 76 77 78 79 80 82 83 84 85 86 87 88 90 91 92 93 94 95 96 97 98 99 101 102 103 104 105 106 107 108 109 110 111 112 113 118 121 122 123 125 126 127 128 129 131
 484: 1 1 3 4 5 8 9 10 12 13 14 15 17 19 20 21 22 23 24 25 26 27 28 31 32 33 34 35 36 37 38 39 40 41 42 43 44 45 46 47 52 53 54 55 56 57 58 59 62 89 100 116 120 130 133 136 137 138 139
 485: 10 66 67 68 70 76 77 78 79 82 87 88 90 91 92 93 94 97 98 99 101 102 118 121 122 127 128 131
 486: 4 66 67 68 70 71 72 73 75 76 77 78 79 81 82 87 88 90 91 92 93 94 97 98 99 101 102 114 115 117 118 119 121 122 124 127 128 131 134
 487: 6 63 66 67 68 70 71 72 73 75 76 77 78 79 81 82 87 88 90 91 92 93 94 97 98 99 101 102 103 104 105 108 109 110 111 112 113 114 115 117 118 119 121 122 124 125 126 127 128 131 134
 488: 4 63 64 65 66 67 68 69 70 71 72 73 74 75 76 77 78 79 80 81 82 83 84 85 86 87 88 90 91 92 93 94 97 98 99 101 102 103 104 105 106 107 108 109 110 111 112 113 114 115 117 118 119 121 122 123 124 125 126 127 128 129 131 134
 489: 2 77 78 82 90 91 92 93
 490: 1 63 79 95 96 97 98 103 104 105 108 109 110 111 112 113 118 121 122 125 126
 491: 12 16 18 135 140
 492: 5 87 88 101 102 131
 493: 6 63 66 67 68 70 76 77 78 79 82 87 88 90 91 92 93 94 97 98 99 101 102 103 104 105 108 109 110 111 112 113 118 121 122 125 126 127 128 131
 494: 4 14 15 21 33 34 35 46 47
 495: 18 68 77 78 90 91 92 93 99 127 128
 496: 25 64 65 66 67 68 69 74 77 78 79 80 82 83 84 85 86 90 91 92 93 95 96 97 98 99 106 107 118 121 122 123 127 128 129
 497: 18 5 12 13 17 19 40
 498: 1 63 94 103 104 105 108 109 110 111 112 113 125 126
 499: 14 64 65 66 67 68 69 74 77 78 82 83 84 85 86 90 91 92 93 99 106 107 123 127 128 129
 500: 6 64 65 66 67 68 69 74 76 77 78 82 83 84 85 86 87 88 90 91 92 93 99 101 102 106 107 123 127 128 129 131
 501: 9 63 64 65 66 67 68 69 74 76 77 78 82 83 84 85 86 87 88 90 91 92 93 94 99 101 102 103 104 105 106 107 108 109 110 111 112 113 123 125 126 127 128 129 131
 502: 8 63 64 65 66 67 68 69 74 76 77 78 79 82 83 84 85 86 87 88 90 91 92 93 94 95 96 97 98 99 101 102 103 104 105 106 107 108 109 110 111 112 113 118 121 122 123 125 126 127 128 129 131
 503: 8 63 66 67 68 76 77 78 82 87 88 90 91 92 93 99 101 102 103 104 105 108 109 110 111 112 113 125 126 127 128 131
 504: 13 63 66 67 68 70 76 77 78 82 87 88 90 91 92 93 99 101 102 103 104 105 108 109 110 111 112 113 125 126 127 128 131
 505: 14 1 62 63 64 65 66 67 68 69 70 71 72 73 74 75 76 77 78 79 80 81 82 83 84 85 86 87 88 89 90 91 92 93 94 95 96 97 98 99 101 102 103 104 105 106 107 108 109 110 111 112 113 114 115 117 118 119 121 122 123 124 125 126 127 128 129 131 134
 506: 14 1 3 4 62 63 64 65 66 67 68 69 70 71 72 73 74 75 76 77 78 79 80 81 82 83 84 85 86 87 88 89 90 91 92 93 94 95 96 97 98 99 101 102 103 104 105 106 107 108 109 110 111 112 113 114 115 117 118 119 121 122 123 124 125 126 127 128 129 131 134
 507: 18 0 2 5 6 7 8 9 10 12 13 14 15 17 19 20 21 22 23 24 25 26 27 28 29 30 31 32 33 34 35 36 37 38 39 40 41 42 43 44 45 46 47 52 53 54 55 56 57 58 59 60 61 100 116 120 130 133 136 137 138 139
 508: 1 64 65 69 83 85 86 123 129
 509: 9 63 75 80 103 104 105 108 109 110 111 112 113 125 126 134
 510: 10 6 7 53 55
 511: 10 5 6 7 8 9 10 11 12 13 14 15 17 19 20 21 22 23 24 25 26 27 28 29 30 31 32 33 34 35 36 37 38 39 40 41 42 43 44 45 46 47 52 53 54 55 56 57 58 59 100 116 120 130 133 136 137 138 139
 512: 2 48 49 50 51 62 132 135
 513: 11 63 66 67 68 70 76 77 78 82 87 88 90 91 92 93 94 99 101 102 103 104 105 108 109 110 111 112 113 125 126 127 128 131
 514: 1 63 64 65 69 74 75 80 83 84 85 86 103 104 105 106 107 108 109 110 111 112 113 123 125 126 129 134
 515: 1 79 97 98 118
 516: 3 0 2 5 8 9 10 11 12 13 14 15 17 19 20 21 22 23 24 25 26 27 28 31 32 33 34 35 36 37 38 39 40 41 42 43 44 45 46 47 52 54 56 57 58 59 60 61 100 116 120 130 133 136 137 138 139
 517: 5 63 64 65 66 67 68 69 70 71 72 73 74 75 76 77 78 79 80 81 82 83 84 85 86 87 88 90 91 92 93 94 95 96 97 98 99 101 102 103 104 105 106 107 108 109 110 111 112 113 114 115 117 118 119 121 122 123 124 125 126 127 128 129 131 134 135
 518: 7 63 64 65 66 67 68 69 70 74 76 77 78 80 82 83 84 85 86 87 88 90 91 92 93 99 101 102 103 104 105 106 107 108 109 110 111 112 113 123 125 126 127 128 129 131
 519: 5 58 59 116 120 137
 520: 15 63 66 67 68 77 78 79 82 90 91 92 93 97 98 99 103 104 105 108 109 110 111 112 113 118 121 122 125 126 127 128
 521: 2 20 21 27 36
 522: 2 1 3 4 5 8 9 10 12 13 14 15 17 19 20 21 22 23 24 25 26 27 28 31 32 33 34 35 36 37 38 39 40 41 42 43 44 45 46 47 52 54 56 57 58 59 62 89 100 116 120 130 133 136 137 138 139
 nsplits: 523
 ntax: 141
UFBootSplit1:
 000: 1 63 64 65 66 67 68 69 71 72 73 74 75 76 77 78 79 80 81 82 83 84 85 86 87 88 90 91 92 93 95 96 97 98 99 101 102 103 104 105 106 107 108 109 110 111 112 113 114 115 117 118 119 121 122 123 124 125 126 127 128 129 131 134
 001: 1 66 67 68 70 75 76 77 78 79 82 87 88 90 91 92 93 94 97 98 99 101 102 118 121 122 127 128 131 134
 002: 1000 1 89
 003: 1 0 1 2 3 4 5 6 7 8 9 10 11 12 13 14 15 16 17 18 19 20 21 22 23 24 25 26 27 28 29 30 31 32 33 34 35 36 37 38 39 40 41 42 43 44 45 46 47 52 53 54 55 56 57 58 59 60 61 62 89 100 116 120 130 133 136 137 138 139 140
 004: 1 63 64 65 66 67 68 69 74 76 79 80 82 83 84 85 86 87 88 95 96 97 98 99 101 102 103 104 105 106 107 108 109 110 111 112 113 118 121 122 123 125 126 127 128 129 131
 005: 1000 3 4
 006: 62 1 3 4 89
 007: 2 63 66 67 68 70 76 77 78 79 82 87 88 90 91 92 93 95 96 97 98 99 101 102 103 104 105 108 109 110 111 112 113 118 121 122 125 126 127 128 131
 008: 935 1 3 4 62 89
 009: 1 120 137
 010: 1 63 105 112
 011: 1 66 67 68 70 75 77 78 79 80 82 90 91 92 93 97 98 99 118 121 122 127 128 134
 012: 999 12 13
 013: 1 11 53 55
 014: 1 14 15 20 21 27 28 31 32 33 34 35 36 37 38 39 41 42 43 44 45 46 47 56 133 136 138
 015: 1000 17 19
 016: 1 16 18 48 49 50 140
 017: 1000 17 19 40
 018: 997 12 13 17 19 40
 019: 1 71 72 119 124
 020: 1 85 86 129
 021: 1000 22 23
 022: 7 12 13 17 19 22 23 40
 023: 649 5 12 13 17 19 22 23 40
 024: 2 74 83
 025: 796 5 12 13 17 19 22 23 24 40
 026: 1 72 73 81 114 115 117 119 124
 027: 1 14 15 20 21 27 28 33 34 35 36 37 38 39 41 42 45 46 47
 028: 997 25 26
 029: 920 5 12 13 17 19 22 23 24 25 26 40
 030: 1 5 6 7 8 9 10 12 13 14 15 17 19 20 21 22 23 24 25 26 27 28 29 30 31 32 33 34 35 36 37 38 39 40 41 42 43 44 45 46 47 52 53 54 55 56 57 58 59 100 116 120 130 133 136 137 138 139
 031: 1 63 64 65 66 67 68 69 70 74 76 77 78 79 80 82 83 84 85 86 87 88 90 91 92 93 97 98 99 101 102 103 104 105 106 107 108 109 110 111 112 113 118 121 122 123 125 126 127 128 129 131
 032: 789 8 9
 033: 1 63 64 65 66 67 68 69 70 74 76 77 78 79 82 83 84 85 86 87 88 90 91 92 93 97 98 99 101 102 103 104 105 106 107 108 109 110 111 112 113 118 121 122 123 125 126 127 128 129 131
 034: 1 66 67 68 82
 035: 1000 10 139
 036: 1000 8 9 10 139
 037: 1 63 105 108 109 110 111 112 113 125 126
 038: 1 5 8 9 10 12 13 14 15 17 19 20 21 22 23 24 25 26 27 28 31 32 33 34 35 36 37 38 39 40 41 42 43 44 45 46 47 52 54 56 57 133 138 139
 039: 1000 52 54
 040: 902 8 9 10 52 54 139
 041: 994 5 8 9 10 12 13 17 19 22 23 24 25 26 40 52 54 139
 042: 1 63 66 67 68 70 75 76 77 78 79 80 82 87 88 90 91 92 93 95 96 97 98 99 101 102 103 104 105 108 109 110 111 112 113 118 121 122 125 126 127 128 131 134
 043: 1 110 111 126
 044: 1000 14 15
 045: 1 79 87 88 97 98 118 121 122 131
 046: 1 37 38 39 41
 047: 1 12 17 19 40
 048: 1000 34 35
 049: 1 71 73 81 114 115 117 119 124
 050: 1 63 75 103 104 105 108 109 110 111 112 113 125 126 134
 051: 997 46 47
 052: 955 34 35 46 47
 053: 955 33 34 35 46 47
 054: 998 14 15 33 34 35 46 47
 055: 1 5 8 9 10 12 13 14 15 17 19 20 21 22 23 24 25 26 27 28 31 32 33 34 35 36 37 38 39 40 41 42 43 44 45 46 47 52 54 56 136 138 139
 056: 2 5 17 19 22 23 40
 057: 888 20 21
 058: 1 20 27 28 45
 059: 1 66 67 68 75 77 78 79 80 82 90 91 92 93 97 98 99 118 121 122 127 128 134
 060: 614 27 45
 061: 1 0 2 5 6 7 8 9 10 11 12 13 14 15 17 19 20 21 22 23 24 25 26 27 28 29 30 31 32 33 34 35 36 37 38 39 40 41 42 43 44 45 46 47 48 49 50 51 52 53 54 55 56 57 58 59 60 61 100 116 120 130 132 133 135 136 137 138 139
 062: 1 27 36 45
 063: 539 20 21 27 36 45
 064: 1 14 15 21 27 28 33 34 35 36 45 46 47
 065: 832 20 21 27 28 36 45
 066: 960 14 15 20 21 27 28 33 34 35 36 45 46 47
 067: 1 5 12 13 17 19 22 23 24 25 40
 068: 1 31 32 37 38 39 41 42
 069: 900 43 44
 070: 959 14 15 20 21 27 28 33 34 35 36 43 44 45 46 47
 071: 2 5 12 13 17 19 24 26 40
 072: 2 108 109 112
 073: 1000 37 38
 074: 2 63 64 65 66 67 68 69 74 76 77 78 82 83 84 85 86 87 88 90 91 92 93 95 96 99 101 102 103 104 105 106 107 108 109 110 111 112 113 123 125 126 127 128 129 131
 075: 1000 37 38 39
 076: 4 0 2 5 6 7 8 9 10 11 12 13 14 15 17 19 20 21 22 23 24 25 26 27 28 29 30 31 32 33 34 35 36 37 38 39 40 41 42 43 44 45 46 47 48 49 50 51 52 53 54 55 56 57 58 59 60 61 100 116 120 130 132 133 136 137 138 139
 077: 2 63 64 65 66 67 68 69 70 74 77 78 79 82 83 84 85 86 90 91 92 93 95 96 97 98 99 103 104 105 106 107 108 109 110 111 112 113 118 121 122 123 125 126 127 128 129
 078: 999 41 42
 079: 951 37 38 39 41 42
 080: 907 14 15 20 21 27 28 33 34 35 36 37 38 39 41 42 43 44 45 46 47
 081: 1 76 87 88 95 96 101 102 131
 082: 1 12 13 17 19 24 25 26 40
 083: 1000 31 32
 084: 914 14 15 20 21 27 28 31 32 33 34 35 36 37 38 39 41 42 43 44 45 46 47
 085: 2 63 64 65 66 67 68 69 74 75 76 77 78 80 82 83 84 85 86 87 88 90 91 92 93 99 101 102 103 104 105 106 107 108 109 110 111 112 113 123 125 126 127 128 129 131 134
 086: 1 3 4 6 7 29 30 53 55
 087: 1000 56 138
 088: 982 14 15 20 21 27 28 31 32 33 34 35 36 37 38 39 41 42 43 44 45 46 47 56 138
 089: 731 5 8 9 10 12 13 14 15 17 19 20 21 22 23 24 25 26 27 28 31 32 33 34 35 36 37 38 39 40 41 42 43 44 45 46 47 52 54 56 138 139
 090: 2 1 48 49 50 51 62 89 132 135
 091: 2 1 48 49 50 51 62 89 132
 092: 695 133 136
 093: 541 5 8 9 10 12 13 14 15 17 19 20 21 22 23 24 25 26 27 28 31 32 33 34 35 36 37 38 39 40 41 42 43 44 45 46 47 52 54 56 133 136 138 139
 094: 1 103 104 110 111 126
 095: 981 5 8 9 10 12 13 14 15 17 19 20 21 22 23 24 25 26 27 28 31 32 33 34 35 36 37 38 39 40 41 42 43 44 45 46 47 52 54 56 57 133 136 138 139
 096: 2 0 1 2 5 6 7 8 9 10 11 12 13 14 15 17 19 20 21 22 23 24 25 26 27 28 29 30 31 32 33 34 35 36 37 38 39 40 41 42 43 44 45 46 47 52 53 54 55 56 57 58 59 60 61 89 100 116 120 130 133 136 137 138 139
 097: 1 90 91 93
 098: 1000 58 59
 099: 1 66 67 68 77 78 79 90 91 92 93 97 98 99 118 121 122 127 128
 100: 1 63 103 104 105 109 110 111 113 125 126
 101: 1000 100 130
 102: 2 66 67 68 70 76 77 78 79 82 87 88 90 91 92 93 95 96 97 98 99 101 102 118 121 122 127 128 131
 103: 1 64 65 69 70 74 76 79 80 83 84 85 86 87 88 95 96 97 98 101 102 106 107 118 121 122 123 129 131
 104: 999 116 137
 105: 1 79 82 97 98 118 121 122
 106: 1000 116 120 137
 107: 992 100 116 120 130 137
 108: 958 58 59 100 116 120 130 137
 109: 980 5 8 9 10 12 13 14 15 17 19 20 21 22 23 24 25 26 27 28 31 32 33 34 35 36 37 38 39 40 41 42 43 44 45 46 47 52 54 56 57 58 59 100 116 120 130 133 136 137 138 139
 110: 4 1 3 4 5 8 9 10 12 13 14 15 17 19 20 21 22 23 24 25 26 27 28 31 32 33 34 35 36 37 38 39 40 41 42 43 44 45 46 47 52 54 56 57 58 59 62 89 100 116 120 130 133 136 137 138 139
 111: 1 64 65 69 74 77 78 83 84 85 86 90 91 92 93 106 107 123 129
 112: 1 5 8 9 10 12 13 14 15 17 19 20 21 22 23 24 25 26 27 28 33 34 35 36 37 38 39 40 41 42 43 44 45 46 47 52 54 56 138 139
 113: 608 16 18
 114: 1 63 64 65 66 67 68 69 74 77 78 80 82 83 84 85 86 90 91 92 93 99 103 104 105 106 107 108 109 110 111 112 113 123 125 126 127 128 129
 115: 1000 16 18 140
 116: 1 8 9 10 22 23 52 54 139
 117: 2 0 6 7 29 30 61
 118: 996 63 105
 119: 2 20 21 27 45
 120: 947 63 105 113
 121: 1 34 35 46
 122: 1 5 8 9 10 12 13 14 15 17 19 20 21 22 23 24 25 26 27 28 31 32 33 34 35 36 37 38 39 40 41 42 43 44 45 46 47 52 54 56 57 58 59 133 136 138 139
 123: 1000 103 104
 124: 1 5 8 9 10 12 13 14 15 17 19 20 21 22 23 24 25 26 27 28 31 32 33 34 35 36 37 38 39 40 41 42 43 44 45 46 47 52 54 133 136 139
 125: 9 5 12 13 17 19 40
 126: 1000 110 111
 127: 1 64 65 66 67 68 69 74 77 78 79 82 83 84 85 86 90 91 92 93 97 98 99 106 107 118 121 122 123 127 128 129
 128: 6 63 64 65 66 67 68 69 74 76 77 78 82 83 84 85 86 87 88 90 91 92 93 99 101 102 103 104 105 106 107 108 109 110 111 112 113 123 125 126 127 128 129 131
 129: 997 125 126
 130: 958 110 111 125 126
 131: 999 103 104 110 111 125 126
 132: 3 64 65 66 67 68 69 70 74 76 77 78 80 82 83 84 85 86 87 88 90 91 92 93 99 101 102 106 107 123 127 128 129 131
 133: 309 103 104 109 110 111 125 126
 134: 2 0 2 6 7 11 29 30 58 59 60 61 100 116 120 130 137
 135: 2 76 79 97 98 101 102 118 121 122
 136: 760 108 112
 137: 118 103 104 108 109 110 111 112 125 126
 138: 1000 63 103 104 105 108 109 110 111 112 113 125 126
 139: 2 66 67 90 91 92 93
 140: 3 5 8 9 10 12 13 17 19 24 25 26 40 52 54 139
 141: 3 64 65 69 74 83 84 85 86 123 129
 142: 1000 101 102
 143: 996 76 101 102
 144: 2 64 65 69 74 76 79 83 84 85 86 87 88 95 96 97 98 101 102 106 107 118 121 122 123 129 131
 145: 2 34 35 47
 146: 1000 87 88
 147: 2 63 66 67 68 77 78 90 91 92 93 99 103 104 105 108 109 110 111 112 113 125 126 127 128
 148: 1000 87 88 131
 149: 974 76 87 88 101 102 131
 150: 356 63 76 87 88 101 102 103 104 105 108 109 110 111 112 113 125 126 131
 151: 4 0 1 2 3 4 6 7 11 16 18 29 30 48 49 50 51 53 55 60 61 62 89 132 135 140
 152: 4 0 1 2 3 4 6 7 11 16 18 29 30 48 49 50 51 53 55 58 59 60 61 62 89 100 116 120 130 132 135 137 140
 153: 1000 64 65
 154: 4 0 1 2 3 4 6 7 11 16 18 29 30 48 49 50 51 53 55 57 58 59 60 61 62 89 100 116 120 130 132 135 137 140
 155: 4 0 1 2 3 4 6 7 11 16 18 29 30 48 49 50 51 53 55 57 58 59 60 61 62 89 100 116 120 130 132 135 136 137 140
 156: 4 0 1 2 3 4 6 7 11 14 15 16 18 20 21 27 28 29 30 31 32 33 34 35 36 37 38 39 41 42 43 44 45 46 47 48 49 50 51 53 55 56 57 58 59 60 61 62 89 100 116 120 130 132 135 136 137 138 140
 157: 999 85 86
 158: 4 0 1 2 3 4 6 7 11 14 15 16 18 20 21 27 28 29 30 31 32 33 34 35 36 37 38 39 41 42 43 44 45 46 47 48 49 50 51 53 55 56 57 58 59 60 61 62 89 100 116 120 130 132 133 135 136 137 138 140
 159: 4 1 3 4 16 18 48 49 50 51 53 55 62 89 132 135 140
 160: 993 123 129
 161: 961 85 86 123 129
 162: 72 69 85 86 123 129
 163: 1000 64 65 69 85 86 123 129
 164: 4 1 3 4 16 18 48 49 50 51 62 89 132 135 140
 165: 2 1 16 18 48 49 50 51 62 89 132 135 140
 166: 1 86 123 129
 167: 1000 106 107
 168: 97 83 106 107
 169: 1 94 95 96
 170: 28 83 84 106 107
 171: 1 64 65 69 83 84 85 86 106 107 123 129
 172: 5 63 105 109 112 113
 173: 1000 64 65 69 74 83 84 85 86 106 107 123 129
 174: 1 63 105 109
 175: 3 70 79 95 96 97 98 118 121 122
 176: 1000 95 96
 177: 505 64 65 69 74 83 84 85 86 95 96 106 107 123 129
 178: 4 24 25 26
 179: 3 64 65 69 74 76 83 84 85 86 87 88 95 96 101 102 106 107 123 129 131
 180: 999 79 98
 181: 4 99 127 128
 182: 9 0 2 5 8 9 10 11 12 13 14 15 17 19 20 21 22 23 24 25 26 27 28 31 32 33 34 35 36 37 38 39 40 41 42 43 44 45 46 47 52 54 56 57 58 59 60 61 100 116 120 130 133 136 137 138 139
 183: 983 97 118
 184: 2 63 64 65 69 71 72 73 74 81 83 84 85 86 95 96 103 104 105 106 107 108 109 110 111 112 113 114 115 117 119 123 124 125 126 129
 185: 1 63 64 65 66 67 68 69 70 74 75 77 78 79 80 82 83 84 85 86 90 91 92 93 95 96 97 98 99 103 104 105 106 107 108 109 110 111 112 113 118 121 122 123 125 126 127 128 129 134
 186: 1000 121 122
 187: 999 97 118 121 122
 188: 1000 79 97 98 118 121 122
 189: 70 64 65 69 74 79 83 84 85 86 95 96 97 98 106 107 118 121 122 123 129
 190: 20 63 64 65 69 74 76 79 83 84 85 86 87 88 95 96 97 98 101 102 103 104 105 106 107 108 109 110 111 112 113 118 121 122 123 125 126 129 131
 191: 1 5 12 13 14 15 17 19 20 21 22 23 24 25 26 27 28 31 32 33 34 35 36 37 38 39 40 41 42 43 44 45 46 47 56 138
 192: 2 64 65 66 67 68 69 70 74 76 77 78 79 82 83 84 85 86 87 88 90 91 92 93 97 98 99 101 102 106 107 118 121 122 123 127 128 129 131
 193: 1000 66 67
 194: 1 20 21 36 45
 195: 36 66 67 82
 196: 1 63 64 65 66 67 68 69 74 75 76 77 78 80 82 83 84 85 86 87 88 90 91 92 93 95 96 99 101 102 103 104 105 106 107 108 109 110 111 112 113 123 125 126 127 128 129 131 134
 197: 3 64 65 66 67 68 69 70 74 76 77 78 79 80 82 83 84 85 86 87 88 90 91 92 93 97 98 99 101 102 106 107 118 121 122 123 127 128 129 131
 198: 6 64 65 66 67 68 69 74 77 78 79 82 83 84 85 86 90 91 92 93 95 96 97 98 99 106 107 118 121 122 123 127 128 129
 199: 1000 127 128
 200: 995 68 127 128
 201: 1 63 66 67 68 75 77 78 79 80 82 90 91 92 93 97 98 99 103 104 105 108 109 110 111 112 113 118 121 122 125 126 127 128 134
 202: 803 68 99 127 128
 203: 203 66 67 68 82 99 127 128
 204: 2 64 65 66 67 68 69 70 74 76 77 78 79 82 83 84 85 86 87 88 90 91 92 93 94 95 96 97 98 99 101 102 106 107 118 121 122 123 127 128 129 131
 205: 1 64 65 69 70 74 76 79 83 84 85 86 87 88 94 95 96 97 98 101 102 106 107 118 121 122 123 129 131
 206: 1000 77 78
 207: 1 5 8 9 10 12 13 17 19 22 23 24 25 26 40 52 54 56 133 138 139
 208: 1 66 67 68 82 127 128
 209: 997 90 92
 210: 2 63 64 65 69 70 74 75 76 79 80 83 84 85 86 87 88 95 96 97 98 101 102 103 104 105 106 107 108 109 110 111 112 113 118 121 122 123 125 126 129 131 134
 211: 3 0 2 5 6 7 8 9 10 11 12 13 14 15 17 19 20 21 22 23 24 25 26 27 28 29 30 31 32 33 34 35 36 37 38 39 40 41 42 43 44 45 46 47 52 53 54 55 56 57 60 61 133 136 138 139
 212: 1000 91 93
 213: 1000 90 91 92 93
 214: 980 77 78 90 91 92 93
 215: 994 66 67 68 77 78 82 90 91 92 93 99 127 128
 216: 243 63 64 65 66 67 68 69 74 76 77 78 79 82 83 84 85 86 87 88 90 91 92 93 95 96 97 98 99 101 102 103 104 105 106 107 108 109 110 111 112 113 118 121 122 123 125 126 127 128 129 131
 217: 1 5 8 9 10 12 13 14 15 17 19 20 21 22 23 24 25 26 27 28 31 32 33 34 35 36 37 38 39 40 41 42 43 44 45 46 47 52 54 57 133 136 139
 218: 276 63 64 65 66 67 68 69 70 74 76 77 78 79 82 83 84 85 86 87 88 90 91 92 93 95 96 97 98 99 101 102 103 104 105 106 107 108 109 110 111 112 113 118 121 122 123 125 126 127 128 129 131
 219: 7 66 67 68 70 75 76 77 78 82 87 88 90 91 92 93 99 101 102 127 128 131 134
 220: 5 63 87 88 103 104 105 108 109 110 111 112 113 125 126 131
 221: 1000 75 134
 222: 6 11 57 58 59 100 116 120 130 137
 223: 661 75 80 134
 224: 732 63 64 65 66 67 68 69 70 74 75 76 77 78 79 80 82 83 84 85 86 87 88 90 91 92 93 95 96 97 98 99 101 102 103 104 105 106 107 108 109 110 111 112 113 118 121 122 123 125 126 127 128 129 131 134
 225: 2 64 65 66 67 68 69 70 74 76 77 78 79 80 82 83 84 85 86 87 88 90 91 92 93 94 95 96 97 98 99 101 102 106 107 118 121 122 123 127 128 129 131
 226: 2 64 65 69 70 74 76 79 80 83 84 85 86 87 88 94 95 96 97 98 101 102 106 107 118 121 122 123 129 131
 227: 998 71 72
 228: 1 1 3 4 5 8 9 10 12 13 14 15 17 19 20 21 22 23 24 25 26 27 28 31 32 33 34 35 36 37 38 39 40 41 42 43 44 45 46 47 48 49 50 51 52 54 56 57 58 59 62 89 100 116 120 130 132 133 135 136 137 138 139
 229: 3 1 3 4 53 55 62 89
 230: 901 73 124
 231: 1 2 6 7 11 29 30 53 55 60
 232: 4 63 105 109 113
 233: 9 5 8 9 10 12 13 14 15 17 19 20 21 22 23 24 25 26 27 28 31 32 33 34 35 36 37 38 39 40 41 42 43 44 45 46 47 52 54 139
 234: 1000 114 115
 235: 1 105 113
 236: 1000 114 115 117
 237: 438 81 114 115 117
 238: 414 73 81 114 115 117 124
 239: 1 64 65 66 67 68 69 74 75 77 78 79 80 82 83 84 85 86 90 91 92 93 95 96 97 98 99 106 107 118 121 122 123 127 128 129 134
 240: 419 73 81 114 115 117 119 124
 241: 1000 71 72 73 81 114 115 117 119 124
 242: 837 63 64 65 66 67 68 69 70 71 72 73 74 75 76 77 78 79 80 81 82 83 84 85 86 87 88 90 91 92 93 95 96 97 98 99 101 102 103 104 105 106 107 108 109 110 111 112 113 114 115 117 118 119 121 122 123 124 125 126 127 128 129 131 134
 243: 3 14 15 20 21 33 34 35 36 46 47
 244: 1000 63 64 65 66 67 68 69 70 71 72 73 74 75 76 77 78 79 80 81 82 83 84 85 86 87 88 90 91 92 93 94 95 96 97 98 99 101 102 103 104 105 106 107 108 109 110 111 112 113 114 115 117 118 119 121 122 123 124 125 126 127 128 129 131 134
 245: 943 16 18 63 64 65 66 67 68 69 70 71 72 73 74 75 76 77 78 79 80 81 82 83 84 85 86 87 88 90 91 92 93 94 95 96 97 98 99 101 102 103 104 105 106 107 108 109 110 111 112 113 114 115 117 118 119 121 122 123 124 125 126 127 128 129 131 134 140
 246: 1 70 71 72 73 76 81 87 88 101 102 114 115 117 119 124 131
 247: 1 16 18 48 63 64 65 66 67 68 69 70 71 72 73 74 75 76 77 78 79 80 81 82 83 84 85 86 87 88 90 91 92 93 94 95 96 97 98 99 101 102 103 104 105 106 107 108 109 110 111 112 113 114 115 117 118 119 121 122 123 124 125 126 127 128 129 131 134 140
 248: 1 48 63 64 65 66 67 68 69 70 71 72 73 74 75 76 77 78 79 80 81 82 83 84 85 86 87 88 90 91 92 93 94 95 96 97 98 99 101 102 103 104 105 106 107 108 109 110 111 112 113 114 115 117 118 119 121 122 123 124 125 126 127 128 129 131 134
 249: 1000 49 50
 250: 975 48 49 50
 251: 3 68 82 127 128
 252: 1 57 58 59 100 116 120 130 136 137
 253: 1000 51 132
 254: 980 48 49 50 51 132
 255: 2 0 1 2 3 4 6 7 11 29 30 53 55 60 61 62 89
 256: 467 48 49 50 51 132 135
 257: 930 0 1 2 3 4 5 6 7 8 9 10 11 12 13 14 15 17 19 20 21 22 23 24 25 26 27 28 29 30 31 32 33 34 35 36 37 38 39 40 41 42 43 44 45 46 47 52 53 54 55 56 57 58 59 60 61 62 89 100 116 120 130 133 136 137 138 139
 258: 629 0 2 6 7 11 29 30 53 55 60 61
 259: 1 66 67 68 77 78 82 99 127 128
 260: 178 0 2 6 7 29 30 53 55 60 61
 261: 5 64 65 66 67 68 69 74 76 77 78 82 83 84 85 86 87 88 90 91 92 93 94 99 101 102 106 107 123 127 128 129 131
 262: 1 66 67 99 127 128
 263: 1000 6 7
 264: 9 14 15 20 21 27 28 31 32 33 34 35 36 43 44 45 46 47
 265: 1 66 67 68 70 76 77 78 79 82 90 91 92 93 97 98 99 101 102 118 121 122 127 128
 266: 1000 29 30
 267: 990 6 7 29 30
 268: 3 66 67 68 90 91 92 93 99 127 128
 269: 4 68 90 91 92 93 99 127 128
 270: 1000 53 55
 271: 673 6 7 29 30 53 55
 272: 997 0 2 60 61
 273: 1 79 98 121 122
 274: 2 0 1 2 3 4 5 6 7 8 9 10 11 12 13 14 15 17 19 20 21 22 23 24 25 26 27 28 29 30 31 32 33 34 35 36 37 38 39 40 41 42 43 44 45 46 47 48 49 50 52 53 54 55 56 57 58 59 60 61 62 89 100 116 120 130 133 136 137 138 139
 275: 1000 2 60
 276: 1000 0 61
 277: 2 17 19 22 23 40
 278: 2 63 64 65 69 74 76 83 84 85 86 87 88 101 102 103 104 105 106 107 108 109 110 111 112 113 123 125 126 129 131
 279: 697 1 62 89
 280: 126 18 140
 281: 627 63 105 108 112 113
 282: 23 63 76 87 88 95 96 101 102 103 104 105 108 109 110 111 112 113 125 126 131
 283: 926 64 65 69
 284: 648 64 65 69 85 86 106 107 123 129
 285: 605 64 65 69 74 85 86 106 107 123 129
 286: 152 64 65 69 74 84 85 86 106 107 123 129
 287: 221 63 64 65 69 74 76 83 84 85 86 87 88 95 96 101 102 103 104 105 106 107 108 109 110 111 112 113 123 125 126 129 131
 288: 634 66 67 77 78 90 91 92 93
 289: 699 66 67 68 77 78 90 91 92 93 99 127 128
 290: 602 66 67 68 77 78 79 82 90 91 92 93 97 98 99 118 121 122 127 128
 291: 67 70 94
 292: 42 63 64 65 66 67 68 69 70 74 76 77 78 79 82 83 84 85 86 87 88 90 91 92 93 94 95 96 97 98 99 101 102 103 104 105 106 107 108 109 110 111 112 113 118 121 122 123 125 126 127 128 129 131
 293: 25 63 64 65 66 67 68 69 70 74 75 76 77 78 79 80 82 83 84 85 86 87 88 90 91 92 93 94 95 96 97 98 99 101 102 103 104 105 106 107 108 109 110 111 112 113 118 121 122 123 125 126 127 128 129 131 134
 294: 567 71 72 119
 295: 469 71 72 73 119 124
 296: 484 71 72 73 81 119 124
 297: 507 16 18 63 64 65 66 67 68 69 70 71 72 73 74 75 76 77 78 79 80 81 82 83 84 85 86 87 88 90 91 92 93 94 95 96 97 98 99 101 102 103 104 105 106 107 108 109 110 111 112 113 114 115 117 118 119 121 122 123 124 125 126 127 128 129 131 134 135 140
 298: 979 0 2 5 6 7 8 9 10 11 12 13 14 15 17 19 20 21 22 23 24 25 26 27 28 29 30 31 32 33 34 35 36 37 38 39 40 41 42 43 44 45 46 47 52 53 54 55 56 57 58 59 60 61 100 116 120 130 133 136 137 138 139
 299: 719 5 22 23
 300: 89 5 8 9 10 12 13 17 19 22 23 24 25 26 40 139
 301: 255 5 8 9 10 12 13 17 19 22 23 24 25 26 40 52 54 133 139
 302: 868 20 21 36
 303: 272 5 8 9 10 12 13 14 15 17 19 20 21 22 23 24 25 26 27 28 31 32 33 34 35 36 37 38 39 40 41 42 43 44 45 46 47 52 54 56 133 138 139
 304: 479 6 7 11 29 30 53 55
 305: 266 16 140
 306: 3 63 113
 307: 426 63 105 108 109 112 113
 308: 116 63 66 67 68 77 78 82 90 91 92 93 99 103 104 105 108 109 110 111 112 113 125 126 127 128
 309: 245 74 106 107
 310: 85 74 83 106 107
 311: 289 74 83 84 106 107
 312: 146 63 64 65 66 67 68 69 74 77 78 79 82 83 84 85 86 90 91 92 93 95 96 97 98 99 103 104 105 106 107 108 109 110 111 112 113 118 121 122 123 125 126 127 128 129
 313: 72 71 72 73 114 115 117 119 124
 314: 30 71 72 73 75 80 81 114 115 117 119 124 134
 315: 22 63 64 65 66 67 68 69 71 72 73 74 75 77 78 79 80 81 82 83 84 85 86 90 91 92 93 95 96 97 98 99 103 104 105 106 107 108 109 110 111 112 113 114 115 117 118 119 121 122 123 124 125 126 127 128 129 134
 316: 496 70 76 87 88 101 102 131
 317: 282 0 2 5 6 7 8 9 10 11 12 13 14 15 17 19 20 21 22 23 24 25 26 27 28 29 30 31 32 33 34 35 36 37 38 39 40 41 42 43 44 45 46 47 52 54 56 57 58 59 60 61 100 116 120 130 133 136 137 138 139
 318: 320 27 28
 319: 406 27 28 45
 320: 52 20 21 27 28 45
 321: 380 57 133 136
 322: 308 0 2 6 7 11 29 30 60 61
 323: 276 0 2 6 7 29 30 60 61
 324: 233 63 105 112 113
 325: 218 63 103 104 105 110 111 112 113 125 126
 326: 228 63 103 104 105 109 110 111 112 113 125 126
 327: 115 64 65 69 74 75 80 83 84 85 86 106 107 123 129 134
 328: 111 64 65 69 74 75 80 83 84 85 86 95 96 106 107 123 129 134
 329: 106 63 64 65 69 74 75 80 83 84 85 86 95 96 103 104 105 106 107 108 109 110 111 112 113 123 125 126 129 134
 330: 258 63 64 65 66 67 68 69 74 75 77 78 79 80 82 83 84 85 86 90 91 92 93 95 96 97 98 99 103 104 105 106 107 108 109 110 111 112 113 118 121 122 123 125 126 127 128 129 134
 331: 343 12 13 17 19 24 40
 332: 107 9 10 139
 333: 37 63 64 65 69 74 75 76 80 83 84 85 86 87 88 95 96 101 102 103 104 105 106 107 108 109 110 111 112 113 123 125 126 129 131 134
 334: 85 68 82 99 127 128
 335: 53 63 64 65 66 67 68 69 74 75 76 77 78 79 80 82 83 84 85 86 87 88 90 91 92 93 95 96 97 98 99 101 102 103 104 105 106 107 108 109 110 111 112 113 118 121 122 123 125 126 127 128 129 131 134
 336: 45 33 46 47
 337: 420 64 65 69 74 83 85 86 106 107 123 129
 338: 98 73 81
 339: 117 73 81 124
 340: 320 64 65 69 74 80 83 84 85 86 106 107 123 129
 341: 264 79 95 96 97 98 118 121 122
 342: 179 64 65 69 74 79 80 83 84 85 86 95 96 97 98 106 107 118 121 122 123 129
 343: 75 63 64 65 69 74 79 80 83 84 85 86 95 96 97 98 103 104 105 106 107 108 109 110 111 112 113 118 121 122 123 125 126 129
 344: 90 63 64 65 69 74 75 79 80 83 84 85 86 95 96 97 98 103 104 105 106 107 108 109 110 111 112 113 118 121 122 123 125 126 129 134
 345: 45 66 67 68 76 77 78 82 87 88 90 91 92 93 99 101 102 127 128 131
 346: 67 66 67 68 70 76 77 78 82 87 88 90 91 92 93 99 101 102 127 128 131
 347: 40 45 56 138
 348: 40 27 45 56 138
 349: 40 20 21 27 36 45 56 138
 350: 40 20 21 27 28 36 45 56 138
 351: 40 14 15 20 21 27 28 33 34 35 36 45 46 47 56 138
 352: 41 14 15 20 21 27 28 33 34 35 36 43 44 45 46 47 56 138
 353: 86 14 15 20 21 27 28 33 34 35 36 37 38 39 41 42 43 44 45 46 47 56 138
 354: 44 16 18 48 49 50 51 132 135 140
 355: 176 74 84 106 107
 356: 175 66 67 99
 357: 302 66 67 68 99 127 128
 358: 68 64 65 69 83 85 86 106 107 123 129
 359: 57 63 64 65 66 67 68 69 74 77 78 79 80 82 83 84 85 86 90 91 92 93 95 96 97 98 99 103 104 105 106 107 108 109 110 111 112 113 118 121 122 123 125 126 127 128 129
 360: 120 63 64 65 66 67 68 69 70 74 76 77 78 79 80 82 83 84 85 86 87 88 90 91 92 93 95 96 97 98 99 101 102 103 104 105 106 107 108 109 110 111 112 113 118 121 122 123 125 126 127 128 129 131
 361: 179 71 72 73 75 81 114 115 117 119 124 134
 362: 45 0 2 3 4 5 6 7 8 9 10 11 12 13 14 15 17 19 20 21 22 23 24 25 26 27 28 29 30 31 32 33 34 35 36 37 38 39 40 41 42 43 44 45 46 47 52 53 54 55 56 57 58 59 60 61 100 116 120 130 133 136 137 138 139
 363: 104 8 10 139
 364: 225 3 4 62
 365: 4 64 65 69 70 74 76 79 83 84 85 86 87 88 95 96 97 98 101 102 106 107 118 121 122 123 129 131
 366: 4 64 65 69 70 74 75 76 79 80 83 84 85 86 87 88 95 96 97 98 101 102 106 107 118 121 122 123 129 131 134
 367: 12 64 65 66 67 68 69 70 74 75 76 77 78 79 80 82 83 84 85 86 87 88 90 91 92 93 95 96 97 98 99 101 102 106 107 118 121 122 123 127 128 129 131 134
 368: 41 103 104 110 111
 369: 31 63 64 65 69 74 76 79 80 83 84 85 86 87 88 95 96 97 98 101 102 103 104 105 106 107 108 109 110 111 112 113 118 121 122 123 125 126 129 131
 370: 1 66 67 68 70 77 78 82 90 91 92 93 99 127 128
 371: 28 21 27 28 45
 372: 36 14 15 21 27 28 33 34 35 45 46 47
 373: 89 14 15 20 21 27 28 33 34 35 45 46 47
 374: 20 73 119 124
 375: 49 63 64 65 66 67 68 69 74 76 77 78 79 80 82 83 84 85 86 87 88 90 91 92 93 95 96 97 98 99 101 102 103 104 105 106 107 108 109 110 111 112 113 118 121 122 123 125 126 127 128 129 131
 376: 2 70 71 72 73 75 81 114 115 117 119 124 134
 377: 54 14 15 27 28 33 34 35 45 46 47
 378: 41 70 76 79 87 88 97 98 101 102 118 121 122 131
 379: 131 66 67 68 70 76 77 78 79 82 87 88 90 91 92 93 97 98 99 101 102 118 121 122 127 128 131
 380: 42 64 65 66 67 68 69 70 74 76 77 78 79 82 83 84 85 86 87 88 90 91 92 93 95 96 97 98 99 101 102 106 107 118 121 122 123 127 128 129 131
 381: 272 5 12 13 17 19 24 40
 382: 197 5 12 13 17 19 24 25 26 40
 383: 44 6 7 11 29 30
 384: 38 14 15 20 21 27 28 33 34 35 36 43 45 46 47
 385: 92 63 64 65 69 74 83 84 85 86 95 96 103 104 105 106 107 108 109 110 111 112 113 123 125 126 129
 386: 6 48 51 132
 387: 52 64 65 69 74 75 79 80 83 84 85 86 95 96 97 98 106 107 118 121 122 123 129 134
 388: 8 69 85 86
 389: 9 14 15 20 21 27 28 33 34 35 36 41 42 43 44 45 46 47
 390: 9 14 15 20 21 27 28 31 32 33 34 35 36 41 42 43 44 45 46 47
 391: 56 20 36
 392: 23 28 45
 393: 15 63 71 72 73 81 103 104 105 108 109 110 111 112 113 114 115 117 119 124 125 126
 394: 33 70 76 87 88 94 101 102 131
 395: 20 66 67 68 70 76 77 78 82 87 88 90 91 92 93 94 99 101 102 127 128 131
 396: 7 63 66 67 68 70 71 72 73 76 77 78 81 82 87 88 90 91 92 93 94 99 101 102 103 104 105 108 109 110 111 112 113 114 115 117 119 124 125 126 127 128 131
 397: 7 63 66 67 68 70 71 72 73 76 77 78 79 81 82 87 88 90 91 92 93 94 95 96 97 98 99 101 102 103 104 105 108 109 110 111 112 113 114 115 117 118 119 121 122 124 125 126 127 128 131
 398: 22 63 66 67 68 70 71 72 73 75 76 77 78 79 81 82 87 88 90 91 92 93 94 95 96 97 98 99 101 102 103 104 105 108 109 110 111 112 113 114 115 117 118 119 121 122 124 125 126 127 128 131 134
 399: 4 5 8 9 10 12 13 17 19 22 23 24 25 26 40 52 54 56 138 139
 400: 22 63 66 67 68 76 77 78 82 87 88 90 91 92 93 99 101 102 103 104 105 108 109 110 111 112 113 125 126 127 128 131
 401: 17 64 65 69 70 74 75 79 80 83 84 85 86 95 96 97 98 106 107 118 121 122 123 129 134
 402: 48 57 136
 403: 3 5 8 9 10 12 13 14 15 17 19 20 21 22 23 24 25 26 27 28 31 32 33 34 35 36 37 38 39 40 41 42 43 44 45 46 47 52 54 56 58 59 100 116 120 130 133 136 137 138 139
 404: 34 63 66 67 68 77 78 79 82 90 91 92 93 97 98 99 103 104 105 108 109 110 111 112 113 118 121 122 125 126 127 128
 405: 39 76 79 87 88 97 98 101 102 118 121 122 131
 406: 28 71 72 73 75 81 95 96 114 115 117 119 124 134
 407: 28 70 71 72 73 75 76 79 81 87 88 95 96 97 98 101 102 114 115 117 118 119 121 122 124 131 134
 408: 33 63 66 67 68 70 71 72 73 75 76 77 78 79 81 82 87 88 90 91 92 93 95 96 97 98 99 101 102 103 104 105 108 109 110 111 112 113 114 115 117 118 119 121 122 124 125 126 127 128 131 134
 409: 33 14 15 28 33 34 35 46 47
 410: 41 5 8 9 10 12 13 14 15 17 19 20 21 22 23 24 25 26 27 28 31 32 33 34 35 36 37 38 39 40 41 42 43 44 45 46 47 52 54 56 57 100 116 120 130 133 136 137 138 139
 411: 5 70 71 72 73 75 76 81 87 88 101 102 114 115 117 119 124 131 134
 412: 5 66 67 68 70 71 72 73 75 76 77 78 81 82 87 88 90 91 92 93 99 101 102 114 115 117 119 124 127 128 131 134
 413: 5 63 66 67 68 70 71 72 73 75 76 77 78 81 82 87 88 90 91 92 93 99 101 102 103 104 105 108 109 110 111 112 113 114 115 117 119 124 125 126 127 128 131 134
 414: 13 21 36
 415: 4 5 8 9 10 12 13 14 15 17 19 20 21 22 23 24 25 26 27 28 31 32 33 34 35 36 37 38 39 40 41 42 43 44 45 46 47 52 54 56 57 138 139
 416: 27 5 8 9 10 12 13 14 15 17 19 20 21 22 23 24 25 26 27 28 31 32 33 34 35 36 37 38 39 40 41 42 43 44 45 46 47 52 53 54 55 56 57 58 59 100 116 120 130 133 136 137 138 139
 417: 68 75 95 96 134
 418: 25 63 75 95 96 103 104 105 108 109 110 111 112 113 125 126 134
 419: 2 66 67 68 76 77 78 79 82 87 88 90 91 92 93 97 98 99 101 102 118 121 122 127 128 131
 420: 61 63 66 67 68 70 75 76 77 78 79 82 87 88 90 91 92 93 95 96 97 98 99 101 102 103 104 105 108 109 110 111 112 113 118 121 122 125 126 127 128 131 134
 421: 81 71 72 73 81 94 114 115 117 119 124
 422: 13 16 18 135 140
 423: 36 37 38 39 56 138
 424: 36 37 38 39 41 42 56 138
 425: 8 58 59 116 120 137
 426: 121 83 84
 427: 3 70 71 72 73 75 76 81 87 88 94 101 102 114 115 117 119 124 131 134
 428: 7 66 67 68 70 71 72 73 75 76 77 78 81 82 87 88 90 91 92 93 94 99 101 102 114 115 117 119 124 127 128 131 134
 429: 14 63 66 67 68 70 71 72 73 75 76 77 78 81 82 87 88 90 91 92 93 94 99 101 102 103 104 105 108 109 110 111 112 113 114 115 117 119 124 125 126 127 128 131 134
 430: 76 8 9 10 25 26 52 54 139
 431: 33 103 104 108 110 111 112 125 126
 432: 23 63 103 104 105 108 110 111 112 113 125 126
 433: 5 63 71 72 73 75 80 81 103 104 105 108 109 110 111 112 113 114 115 117 119 124 125 126 134
 434: 7 63 64 65 69 71 72 73 74 75 80 81 83 84 85 86 95 96 103 104 105 106 107 108 109 110 111 112 113 114 115 117 119 123 124 125 126 129 134
 435: 22 0 2 5 6 7 8 9 10 12 13 14 15 17 19 20 21 22 23 24 25 26 27 28 29 30 31 32 33 34 35 36 37 38 39 40 41 42 43 44 45 46 47 52 53 54 55 56 57 58 59 60 61 100 116 120 130 133 136 137 138 139
 436: 9 57 58 59 100 116 120 130 137
 437: 9 0 2 5 6 7 8 9 10 12 13 14 15 17 19 20 21 22 23 24 25 26 27 28 29 30 31 32 33 34 35 36 37 38 39 40 41 42 43 44 45 46 47 52 53 54 55 56 60 61 133 136 138 139
 438: 32 5 8 9 10 12 13 17 19 22 23 24 25 26 40 52 54 133 136 139
 439: 9 5 6 7 8 9 10 12 13 14 15 17 19 20 21 22 23 24 25 26 27 28 29 30 31 32 33 34 35 36 37 38 39 40 41 42 43 44 45 46 47 52 53 54 55 56 133 136 138 139
 440: 13 51 132 135
 441: 2 1 3 4 48 62 89
 442: 19 49 50 51 132
 443: 3 49 50 51 132 135
 444: 1 0 1 2 3 4 5 6 7 8 9 10 11 12 13 14 15 17 19 20 21 22 23 24 25 26 27 28 29 30 31 32 33 34 35 36 37 38 39 40 41 42 43 44 45 46 47 48 52 53 54 55 56 57 58 59 60 61 62 89 100 116 120 130 133 136 137 138 139
 445: 14 70 76 101 102
 446: 45 63 66 67 68 70 76 77 78 79 82 87 88 90 91 92 93 97 98 99 101 102 103 104 105 108 109 110 111 112 113 118 121 122 125 126 127 128 131
 447: 2 0 2 6 7 11 29 30 53 55 58 59 60 61 100 116 120 130 137
 448: 12 63 64 65 69 74 83 84 85 86 103 104 105 106 107 108 109 110 111 112 113 123 125 126 129
 449: 1 79 97 118 121 122
 450: 4 63 66 67 68 70 75 76 77 78 79 82 87 88 90 91 92 93 97 98 99 101 102 103 104 105 108 109 110 111 112 113 118 121 122 125 126 127 128 131 134
 451: 3 103 104 108 110 111 112 113 125 126
 452: 18 63 70 76 87 88 101 102 103 104 105 108 109 110 111 112 113 125 126 131
 453: 11 63 64 65 69 70 74 76 79 80 83 84 85 86 87 88 95 96 97 98 101 102 103 104 105 106 107 108 109 110 111 112 113 118 121 122 123 125 126 129 131
 454: 7 0 1 2 3 4 5 6 7 8 9 10 11 12 13 14 15 17 19 20 21 22 23 24 25 26 27 28 29 30 31 32 33 34 35 36 37 38 39 40 41 42 43 44 45 46 47 52 53 54 55 56 57 58 59 60 61 89 100 116 120 130 133 136 137 138 139
 455: 9 5 12 13 17 19 22 23 24 25 26 40 52 54
 456: 42 14 15 34 35 46 47
 457: 7 63 64 65 66 67 68 69 70 71 72 73 74 75 76 77 78 79 80 81 82 83 84 85 86 87 88 90 91 92 93 94 95 96 97 98 99 101 102 103 104 105 106 107 108 109 110 111 112 113 114 115 117 118 119 121 122 123 124 125 126 127 128 129 131 134 135
 458: 30 68 77 78 90 91 92 93 99 127 128
 459: 17 97 121 122
 460: 5 5 12 13 17 19 22 23 24 25 26 40 133
 461: 48 108 112 113
 462: 8 64 65 69 74 80 83 84 85 86 95 96 106 107 123 129
 463: 4 63 64 65 69 74 76 80 83 84 85 86 87 88 95 96 101 102 103 104 105 106 107 108 109 110 111 112 113 123 125 126 129 131
 464: 4 70 75 134
 465: 62 14 15 20 21 27 28 33 34 35 36 44 45 46 47
 466: 2 0 1 2 3 4 5 6 7 8 9 10 11 12 13 14 15 17 19 20 21 22 23 24 25 26 27 28 29 30 31 32 33 34 35 36 37 38 39 40 41 42 43 44 45 46 47 51 52 53 54 55 56 57 58 59 60 61 62 89 100 116 120 130 132 133 136 137 138 139
 467: 4 70 87 88 131
 468: 11 63 95 96 103 104 105 108 109 110 111 112 113 125 126
 469: 16 1 63 64 65 66 67 68 69 70 71 72 73 74 75 76 77 78 79 80 81 82 83 84 85 86 87 88 89 90 91 92 93 94 95 96 97 98 99 101 102 103 104 105 106 107 108 109 110 111 112 113 114 115 117 118 119 121 122 123 124 125 126 127 128 129 131 134
 470: 8 16 18 48 49 50 51 62 132 135 140
 471: 1 5 8 9 10 12 13 14 15 17 19 20 21 22 23 24 25 26 27 28 31 32 33 34 35 36 37 38 39 40 41 42 43 44 45 46 47 52 54 56 58 59 100 116 120 130 137 138 139
 472: 1 63 64 65 69 74 79 83 84 85 86 95 96 97 98 103 104 105 106 107 108 109 110 111 112 113 118 121 122 123 125 126 129
 473: 1 110 111 125
 474: 18 74 84
 475: 1 103 104 108 110 111 125 126
 476: 10 0 2 5 8 9 10 12 13 14 15 17 19 20 21 22 23 24 25 26 27 28 31 32 33 34 35 36 37 38 39 40 41 42 43 44 45 46 47 52 54 56 57 58 59 60 61 100 116 120 130 133 136 137 138 139
 477: 27 64 65 69 74 85 86 123 129
 478: 2 91 92 93
 479: 17 66 67 77 78 90 91 92 93 99
 480: 1 20 21 27 33 36 45
 481: 2 20 21 27 33 34 35 36 45 46 47
 482: 14 14 15 20 21 27 33 34 35 36 45 46 47
 483: 5 1 3 4 6 7 29 30 53 55 62 89
 484: 5 1 3 4 5 6 7 8 9 10 12 13 14 15 17 19 20 21 22 23 24 25 26 27 28 29 30 31 32 33 34 35 36 37 38 39 40 41 42 43 44 45 46 47 52 53 54 55 56 57 58 59 62 89 100 116 120 130 133 136 137 138 139
 485: 14 0 2 11 60 61
 486: 14 74 83 84
 487: 14 63 64 65 66 67 68 69 70 71 72 73 74 76 77 78 79 81 82 83 84 85 86 87 88 90 91 92 93 94 95 96 97 98 99 101 102 103 104 105 106 107 108 109 110 111 112 113 114 115 117 118 119 121 122 123 124 125 126 127 128 129 131
 488: 18 75 80 95 96 134
 489: 6 66 67 68 77 78 99 127 128
 490: 9 5 8 9 10 11 12 13 14 15 17 19 20 21 22 23 24 25 26 27 28 31 32 33 34 35 36 37 38 39 40 41 42 43 44 45 46 47 52 54 56 57 58 59 100 116 120 130 133 136 137 138 139
 491: 2 5 22 23 25 26
 492: 28 64 65 69 85 86
 493: 1 63 64 65 66 67 68 69 74 77 78 82 83 84 85 86 90 91 92 93 95 96 99 103 104 105 106 107 108 109 110 111 112 113 123 125 126 127 128 129
 494: 4 63 71 72 73 75 81 103 104 105 108 109 110 111 112 113 114 115 117 119 124 125 126 134
 495: 23 5 8 9 10 12 13 17 19 22 23 24 25 26 40 52 54 57 133 136 139
 496: 1 103 104 110 111 112 125 126
 497: 1 79 94 97 98 118 121 122
 498: 2 79 94 95 96 97 98 118 121 122
 499: 2 63 79 94 95 96 97 98 103 104 105 108 109 110 111 112 113 118 121 122 125 126
 500: 7 63 66 67 68 70 76 77 78 79 82 87 88 90 91 92 93 94 95 96 97 98 99 101 102 103 104 105 108 109 110 111 112 113 118 121 122 125 126 127 128 131
 501: 7 63 64 65 66 67 68 69 70 74 76 77 78 79 80 82 83 84 85 86 87 88 90 91 92 93 94 95 96 97 98 99 101 102 103 104 105 106 107 108 109 110 111 112 113 118 121 122 123 125 126 127 128 129 131
 502: 1 1 3 4 5 8 9 10 12 13 14 15 17 19 20 21 22 23 24 25 26 27 28 31 32 33 34 35 36 37 38 39 40 41 42 43 44 45 46 47 52 53 54 55 56 57 58 59 62 89 100 116 120 130 133 136 137 138 139
 503: 9 66 67 68 70 76 77 78 79 82 87 88 90 91 92 93 94 97 98 99 101 102 118 121 122 127 128 131
 504: 3 66 67 68 70 71 72 73 75 76 77 78 79 81 82 87 88 90 91 92 93 94 97 98 99 101 102 114 115 117 118 119 121 122 124 127 128 131 134
 505: 5 63 66 67 68 70 71 72 73 75 76 77 78 79 81 82 87 88 90 91 92 93 94 97 98 99 101 102 103 104 105 108 109 110 111 112 113 114 115 117 118 119 121 122 124 125 126 127 128 131 134
 506: 3 63 64 65 66 67 68 69 70 71 72 73 74 75 76 77 78 79 80 81 82 83 84 85 86 87 88 90 91 92 93 94 97 98 99 101 102 103 104 105 106 107 108 109 110 111 112 113 114 115 117 118 119 121 122 123 124 125 126 127 128 129 131 134
 507: 2 77 78 82 90 91 92 93
 508: 6 0 1 2 3 4 5 6 7 8 9 10 11 12 13 14 15 17 19 20 21 22 23 24 25 26 27 28 29 30 31 32 33 34 35 36 37 38 39 40 41 42 43 44 45 46 47 52 53 54 55 56 57 58 59 60 61 62 89 100 116 120 130 133 135 136 137 138 139
 509: 1 63 79 95 96 97 98 103 104 105 108 109 110 111 112 113 118 121 122 125 126
 510: 4 87 88 101 102 131
 511: 6 63 66 67 68 70 76 77 78 79 82 87 88 90 91 92 93 94 97 98 99 101 102 103 104 105 108 109 110 111 112 113 118 121 122 125 126 127 128 131
 512: 4 14 15 21 33 34 35 46 47
 513: 15 64 65 66 67 68 69 74 77 78 79 80 82 83 84 85 86 90 91 92 93 95 96 97 98 99 106 107 118 121 122 123 127 128 129
 514: 42 1 3 4 48 49 50 51 62 89 132 135
 515: 1 63 94 103 104 105 108 109 110 111 112 113 125 126
 516: 12 64 65 66 67 68 69 74 77 78 82 83 84 85 86 90 91 92 93 99 106 107 123 127 128 129
 517: 6 64 65 66 67 68 69 74 76 77 78 82 83 84 85 86 87 88 90 91 92 93 99 101 102 106 107 123 127 128 129 131
 518: 7 63 64 65 66 67 68 69 74 76 77 78 82 83 84 85 86 87 88 90 91 92 93 94 99 101 102 103 104 105 106 107 108 109 110 111 112 113 123 125 126 127 128 129 131
 519: 7 63 64 65 66 67 68 69 74 76 77 78 79 82 83 84 85 86 87 88 90 91 92 93 94 95 96 97 98 99 101 102 103 104 105 106 107 108 109 110 111 112 113 118 121 122 123 125 126 127 128 129 131
 520: 2 64 65 69 70 74 79 83 84 85 86 95 96 97 98 106 107 118 121 122 123 129
 521: 1 64 65 69 83 85 86 123 129
 522: 5 63 64 65 66 67 68 69 70 74 75 76 77 78 79 80 82 83 84 85 86 90 91 92 93 95 96 97 98 99 101 102 103 104 105 106 107 108 109 110 111 112 113 118 121 122 123 125 126 127 128 129 134
 523: 1 14 15 20 21 27 28 31 32 33 34 35 36 37 38 39 41 42 43 44 45 46 47 56 133 138
 524: 1 5 8 9 10 12 13 14 15 17 19 20 21 22 23 24 25 26 27 28 31 32 33 34 35 36 37 38 39 40 41 42 43 44 45 46 47 52 54 133 139
 525: 1 48 49 50 51 62 132 135
 526: 6 66 67 68 70 77 78 79 82 90 91 92 93 97 98 99 118 121 122 127 128
 527: 5 63 66 67 68 70 76 77 78 82 87 88 90 91 92 93 94 99 101 102 103 104 105 108 109 110 111 112 113 125 126 127 128 131
 528: 4 16 18 48 49 50 51 132 140
 529: 1 0 2 3 4 5 6 7 8 9 10 11 12 13 14 15 17 19 20 21 22 23 24 25 26 27 28 29 30 31 32 33 34 35 36 37 38 39 40 41 42 43 44 45 46 47 52 53 54 55 56 57 58 59 60 61 62 100 116 120 130 133 136 137 138 139
 530: 8 63 66 67 68 70 76 77 78 82 87 88 90 91 92 93 99 101 102 103 104 105 108 109 110 111 112 113 125 126 127 128 131
 531: 6 63 64 65 66 67 68 69 70 74 76 77 78 80 82 83 84 85 86 87 88 90 91 92 93 99 101 102 103 104 105 106 107 108 109 110 111 112 113 123 125 126 127 128 129 131
 532: 10 6 7 53 55
 533: 5 6 7 11 53 55
 534: 4 64 65 69 123 129
 535: 2 20 21 27 36
 536: 1 14 15 20 21 27 28 33 34 35 36 37 38 39 43 44 45 46 47
 537: 1 64 65 85 86 123 129
 538: 4 63 64 65 66 67 68 69 70 71 72 73 74 76 77 78 79 81 82 83 84 85 86 87 88 90 91 92 93 95 96 97 98 99 101 102 103 104 105 106 107 108 109 110 111 112 113 114 115 117 118 119 121 122 123 124 125 126 127 128 129 131
 539: 3 63 64 65 66 67 68 69 70 71 72 73 74 75 76 77 78 79 81 82 83 84 85 86 87 88 90 91 92 93 95 96 97 98 99 101 102 103 104 105 106 107 108 109 110 111 112 113 114 115 117 118 119 121 122 123 124 125 126 127 128 129 131 134
 540: 1 103 104 125 126
 541: 8 1 62 63 64 65 66 67 68 69 70 71 72 73 74 75 76 77 78 79 80 81 82 83 84 85 86 87 88 89 90 91 92 93 94 95 96 97 98 99 101 102 103 104 105 106 107 108 109 110 111 112 113 114 115 117 118 119 121 122 123 124 125 126 127 128 129 131 134
 542: 8 1 3 4 62 63 64 65 66 67 68 69 70 71 72 73 74 75 76 77 78 79 80 81 82 83 84 85 86 87 88 89 90 91 92 93 94 95 96 97 98 99 101 102 103 104 105 106 107 108 109 110 111 112 113 114 115 117 118 119 121 122 123 124 125 126 127 128 129 131 134
 543: 10 66 67 68 82 90 91 92 93 99 127 128
 544: 2 14 15 33 46 47
 545: 9 5 6 7 8 9 10 11 12 13 14 15 17 19 20 21 22 23 24 25 26 27 28 29 30 31 32 33 34 35 36 37 38 39 40 41 42 43 44 45 46 47 52 53 54 55 56 57 58 59 100 116 120 130 133 136 137 138 139
 546: 4 103 104 108 109 110 111 125 126
 547: 7 108 109
 548: 10 63 75 80 103 104 105 108 109 110 111 112 113 125 126 134
 549: 3 66 67 77 78 82 90 91 92 93
 550: 3 14 15 20 21 27 28 31 32 33 34 35 36 37 38 39 41 42 43 44 45 46 47 56 57 133 136 138
 551: 1 57 58 59 100 116 120 130 133 136 137
 552: 6 64 65 69 85 86 129
 nsplits: 553
 ntax: 141
UFBootSplit2:
 000: 1 63 64 65 66 67 68 69 71 72 73 74 75 76 77 78 79 80 81 82 83 84 85 86 87 88 90 91 92 93 95 96 97 98 99 101 102 103 104 105 106 107 108 109 110 111 112 113 114 115 117 118 119 121 122 123 124 125 126 127 128 129 131 134
 001: 1 66 67 68 70 75 76 77 78 79 82 87 88 90 91 92 93 94 97 98 99 101 102 118 121 122 127 128 131 134
 002: 1000 1 89
 003: 1 63 64 65 66 67 68 69 74 76 79 80 82 83 84 85 86 87 88 95 96 97 98 99 101 102 103 104 105 106 107 108 109 110 111 112 113 118 121 122 123 125 126 127 128 129 131
 004: 1 0 1 2 3 4 6 7 11 29 30 53 55 60 61 62 89
 005: 1000 3 4
 006: 1 64 65 66 67 68 69 70 74 76 77 78 79 80 82 83 84 85 86 87 88 90 91 92 93 95 96 97 98 99 101 102 106 107 118 121 122 123 127 128 129 131
 007: 232 3 4 62
 008: 934 1 3 4 62 89
 009: 1 63 64 65 69 71 72 73 74 81 83 84 85 86 95 96 103 104 105 106 107 108 109 110 111 112 113 114 115 117 119 123 124 125 126 129
 010: 1 71 72 73 81 117 119 124
 011: 266 16 140
 012: 1 14 15 20 21 27 28 31 32 33 34 35 36 37 38 39 41 42 43 44 45 46 47 56 133 136 138
 013: 1000 16 18 140
 014: 1 16 18 48 49 50 140
 015: 1 85 86 129
 016: 997 63 105
 017: 1 14 15 20 21 27 28 33 34 35 36 37 38 39 41 42 45 46 47
 018: 947 63 105 113
 019: 1 63 64 65 66 67 68 69 70 74 76 77 78 79 80 82 83 84 85 86 87 88 90 91 92 93 97 98 99 101 102 103 104 105 106 107 108 109 110 111 112 113 118 121 122 123 125 126 127 128 129 131
 020: 1 63 64 65 66 67 68 69 70 74 76 77 78 79 82 83 84 85 86 87 88 90 91 92 93 97 98 99 101 102 103 104 105 106 107 108 109 110 111 112 113 118 121 122 123 125 126 127 128 129 131
 021: 1000 103 104
 022: 1 66 67 68 82
 023: 1 63 105 108 109 110 111 112 113 125 126
 024: 1000 110 111
 025: 1 68 82 127 128
 026: 1 5 8 9 10 12 13 14 15 17 19 20 21 22 23 24 25 26 27 28 31 32 33 34 35 36 37 38 39 40 41 42 43 44 45 46 47 52 54 56 57 133 138 139
 027: 997 125 126
 028: 965 110 111 125 126
 029: 999 103 104 110 111 125 126
 030: 1 0 2 53 55 60 61
 031: 345 103 104 109 110 111 125 126
 032: 1 13 17 19 40
 033: 1 0 2 5 8 9 10 12 13 14 15 17 19 20 21 22 23 24 25 26 27 28 31 32 33 34 35 36 37 38 39 40 41 42 43 44 45 46 47 52 53 54 55 56 57 58 59 60 61 100 116 120 130 133 136 137 138 139
 034: 783 108 112
 035: 127 103 104 108 109 110 111 112 125 126
 036: 1000 63 103 104 105 108 109 110 111 112 113 125 126
 037: 1 63 66 67 68 70 75 76 77 78 79 80 82 87 88 90 91 92 93 95 96 97 98 99 101 102 103 104 105 108 109 110 111 112 113 118 121 122 125 126 127 128 131 134
 038: 1 0 2 6 7 11 29 30 53 55 60 61 100 116 120 130 137
 039: 1 70 71 72 73 75 81 114 115 117 119 124 134
 040: 1000 101 102
 041: 997 76 101 102
 042: 1 110 111 126
 043: 1 63 64 65 66 67 68 69 70 71 72 73 74 76 77 78 79 80 81 82 83 84 85 86 87 88 90 91 92 93 95 96 97 98 99 101 102 103 104 105 106 107 108 109 110 111 112 113 114 115 117 118 119 121 122 123 124 125 126 127 128 129 131
 044: 1000 87 88
 045: 1 79 87 88 97 98 118 121 122 131
 046: 1000 87 88 131
 047: 957 76 87 88 101 102 131
 048: 387 63 76 87 88 101 102 103 104 105 108 109 110 111 112 113 125 126 131
 049: 1 37 38 39 41
 050: 1 14 15 20 21 27 28 31 32 33 34 35 36 41 43 44 45 46 47
 051: 1000 64 65
 052: 1 63 75 103 104 105 108 109 110 111 112 113 125 126 134
 053: 1 56 58 59 100 116 120 130 137 138
 054: 1 63 64 65 69 70 74 75 76 79 80 83 84 85 86 87 88 95 96 97 98 101 102 103 104 105 106 107 108 109 110 111 112 113 118 121 122 123 125 126 129 131 134
 055: 999 85 86
 056: 2 64 65 69 74 83 84 85 86 123 129
 057: 1 108 109 112
 058: 994 123 129
 059: 966 85 86 123 129
 060: 60 69 85 86 123 129
 061: 1000 64 65 69 85 86 123 129
 062: 1 20 21 27 36
 063: 1 64 65 66 67 68 69 70 74 76 77 78 79 82 83 84 85 86 87 88 90 91 92 93 97 98 99 101 102 106 107 118 121 122 123 127 128 129 131
 064: 1000 106 107
 065: 704 64 65 69 85 86 106 107 123 129
 066: 1 97 118 121
 067: 661 64 65 69 74 85 86 106 107 123 129
 068: 1 71 72 81 119
 069: 1 63 64 65 66 67 68 69 70 74 77 78 79 82 83 84 85 86 90 91 92 93 95 96 97 98 99 103 104 105 106 107 108 109 110 111 112 113 118 121 122 123 125 126 127 128 129
 070: 115 83 84
 071: 1000 64 65 69 74 83 84 85 86 106 107 123 129
 072: 2 100 116 120 130
 073: 1 100 120 130
 074: 1000 95 96
 075: 541 64 65 69 74 83 84 85 86 95 96 106 107 123 129
 076: 1 66 67 68 75 77 78 79 80 82 90 91 92 93 97 98 99 118 121 122 127 128 134
 077: 2 5 12 13 17 19 24 26 40
 078: 1000 66 67
 079: 1 63 64 65 66 67 68 69 74 75 76 77 78 80 82 83 84 85 86 87 88 90 91 92 93 99 101 102 103 104 105 106 107 108 109 110 111 112 113 123 125 126 127 128 129 131 134
 080: 1 3 4 6 7 29 30 53 55
 081: 1000 77 78
 082: 1 1 48 49 50 51 62 89 132
 083: 1 103 104 110 111 126
 084: 999 90 92
 085: 3 1 3 4 5 8 9 10 12 13 14 15 17 19 20 21 22 23 24 25 26 27 28 31 32 33 34 35 36 37 38 39 40 41 42 43 44 45 46 47 52 54 56 57 58 59 62 89 100 116 120 130 133 136 137 138 139
 086: 1 34 35 47
 087: 1000 91 93
 088: 1000 90 91 92 93
 089: 980 77 78 90 91 92 93
 090: 714 66 67 77 78 90 91 92 93
 091: 1 17 40
 092: 1 66 67 68 70 76 77 78 79 82 87 88 90 91 92 93 95 96 97 98 99 101 102 118 121 122 127 128 131
 093: 1 20 21 27 33 34 35 36 45 46 47
 094: 1000 127 128
 095: 996 68 127 128
 096: 1 1 3 4 48 49 50 51 62 89 132
 097: 839 68 99 127 128
 098: 753 66 67 68 77 78 90 91 92 93 99 127 128
 099: 1 79 82 97 98 118 121 122
 100: 996 66 67 68 77 78 82 90 91 92 93 99 127 128
 101: 1 5 8 9 10 12 13 14 15 17 19 20 21 22 23 24 25 26 27 28 33 34 35 36 37 38 39 40 41 42 43 44 45 46 47 52 54 56 138 139
 102: 1 63 64 65 66 67 68 69 74 77 78 80 82 83 84 85 86 90 91 92 93 99 103 104 105 106 107 108 109 110 111 112 113 123 125 126 127 128 129
 103: 999 79 98
 104: 1 91 92 93
 105: 1 21 27 45
 106: 1 8 9 10 22 23 52 54 139
 107: 999 121 122
 108: 26 97 121 122
 109: 2 0 2 6 7 11 29 30 58 59 60 61 100 116 120 130 137
 110: 998 97 118 121 122
 111: 1000 79 97 98 118 121 122
 112: 631 66 67 68 77 78 79 82 90 91 92 93 97 98 99 118 121 122 127 128
 113: 24 64 65 66 67 68 69 74 77 78 79 82 83 84 85 86 90 91 92 93 95 96 97 98 99 106 107 118 121 122 123 127 128 129
 114: 300 63 64 65 66 67 68 69 74 76 77 78 79 82 83 84 85 86 87 88 90 91 92 93 95 96 97 98 99 101 102 103 104 105 106 107 108 109 110 111 112 113 118 121 122 123 125 126 127 128 129 131
 115: 1 0 1 2 5 6 7 8 9 10 11 12 13 14 15 17 19 20 21 22 23 24 25 26 27 28 29 30 31 32 33 34 35 36 37 38 39 40 41 42 43 44 45 46 47 52 53 54 55 56 57 58 59 60 61 62 89 100 116 120 130 133 136 137 138 139
 116: 328 63 64 65 66 67 68 69 70 74 76 77 78 79 82 83 84 85 86 87 88 90 91 92 93 95 96 97 98 99 101 102 103 104 105 106 107 108 109 110 111 112 113 118 121 122 123 125 126 127 128 129 131
 117: 2 20 21 27 45
 118: 107 63 64 65 66 67 68 69 70 74 76 77 78 79 80 82 83 84 85 86 87 88 90 91 92 93 95 96 97 98 99 101 102 103 104 105 106 107 108 109 110 111 112 113 118 121 122 123 125 126 127 128 129 131
 119: 1 34 35 46
 120: 2 5 8 9 10 12 13 14 15 17 19 20 21 22 23 24 25 26 27 28 31 32 33 34 35 36 37 38 39 40 41 42 43 44 45 46 47 52 54 56 57 58 59 133 136 138 139
 121: 1000 71 72
 122: 3 0 2 5 8 9 10 11 12 13 14 15 17 19 20 21 22 23 24 25 26 27 28 31 32 33 34 35 36 37 38 39 40 41 42 43 44 45 46 47 52 54 56 57 58 59 60 61 100 116 120 130 133 136 137 138 139
 123: 690 71 72 119
 124: 5 1 3 4 62 63 64 65 66 67 68 69 70 71 72 73 74 75 76 77 78 79 80 81 82 83 84 85 86 87 88 89 90 91 92 93 94 95 96 97 98 99 101 102 103 104 105 106 107 108 109 110 111 112 113 114 115 117 118 119 121 122 123 124 125 126 127 128 129 131 134
 125: 5 1 62 63 64 65 66 67 68 69 70 71 72 73 74 75 76 77 78 79 80 81 82 83 84 85 86 87 88 89 90 91 92 93 94 95 96 97 98 99 101 102 103 104 105 106 107 108 109 110 111 112 113 114 115 117 118 119 121 122 123 124 125 126 127 128 129 131 134
 126: 857 73 124
 127: 559 71 72 73 119 124
 128: 1 14 15 33 46 47
 129: 609 71 72 73 81 119 124
 130: 2 14 33 34 35 46 47
 131: 1 14 15 27 33 34 35 45 46 47
 132: 1000 114 115
 133: 9 5 12 13 17 19 40
 134: 999 114 115 117
 135: 1000 71 72 73 81 114 115 117 119 124
 136: 4 63 64 65 66 67 68 69 74 76 77 78 82 83 84 85 86 87 88 90 91 92 93 99 101 102 103 104 105 106 107 108 109 110 111 112 113 123 125 126 127 128 129 131
 137: 3 64 65 66 67 68 69 70 74 76 77 78 80 82 83 84 85 86 87 88 90 91 92 93 99 101 102 106 107 123 127 128 129 131
 138: 1000 75 134
 139: 186 71 72 73 75 81 114 115 117 119 124 134
 140: 868 63 64 65 66 67 68 69 70 71 72 73 74 75 76 77 78 79 80 81 82 83 84 85 86 87 88 90 91 92 93 95 96 97 98 99 101 102 103 104 105 106 107 108 109 110 111 112 113 114 115 117 118 119 121 122 123 124 125 126 127 128 129 131 134
 141: 2 1 48 49 50 51 62 89 132 135
 142: 1000 63 64 65 66 67 68 69 70 71 72 73 74 75 76 77 78 79 80 81 82 83 84 85 86 87 88 90 91 92 93 94 95 96 97 98 99 101 102 103 104 105 106 107 108 109 110 111 112 113 114 115 117 118 119 121 122 123 124 125 126 127 128 129 131 134
 143: 955 16 18 63 64 65 66 67 68 69 70 71 72 73 74 75 76 77 78 79 80 81 82 83 84 85 86 87 88 90 91 92 93 94 95 96 97 98 99 101 102 103 104 105 106 107 108 109 110 111 112 113 114 115 117 118 119 121 122 123 124 125 126 127 128 129 131 134 140
 144: 3 5 8 9 10 12 13 14 15 17 19 20 21 22 23 24 25 26 27 28 31 32 33 34 35 36 37 38 39 40 41 42 43 44 45 46 47 52 54 133 136 139
 145: 1 76 79 97 98 101 102 118 121 122
 146: 3 66 67 90 91 92 93
 147: 1000 49 50
 148: 975 48 49 50
 149: 2 5 8 9 10 12 13 17 19 24 25 26 40 52 54 139
 150: 3 74 83
 151: 1000 51 132
 152: 977 48 49 50 51 132
 153: 10 0 1 2 3 4 5 6 7 8 9 10 11 12 13 14 15 17 19 20 21 22 23 24 25 26 27 28 29 30 31 32 33 34 35 36 37 38 39 40 41 42 43 44 45 46 47 52 53 54 55 56 57 58 59 60 61 62 89 100 116 120 130 133 135 136 137 138 139
 154: 1 64 65 69 74 76 79 83 84 85 86 87 88 95 96 97 98 101 102 106 107 118 121 122 123 129 131
 155: 938 0 1 2 3 4 5 6 7 8 9 10 11 12 13 14 15 17 19 20 21 22 23 24 25 26 27 28 29 30 31 32 33 34 35 36 37 38 39 40 41 42 43 44 45 46 47 52 53 54 55 56 57 58 59 60 61 62 89 100 116 120 130 133 136 137 138 139
 156: 985 0 2 5 6 7 8 9 10 11 12 13 14 15 17 19 20 21 22 23 24 25 26 27 28 29 30 31 32 33 34 35 36 37 38 39 40 41 42 43 44 45 46 47 52 53 54 55 56 57 58 59 60 61 100 116 120 130 133 136 137 138 139
 157: 2 63 66 67 68 77 78 90 91 92 93 99 103 104 105 108 109 110 111 112 113 125 126 127 128
 158: 1 14 15 20 21 27 28 33 34 35 43 44 45 46 47
 159: 1 100 116 130 137
 160: 1000 22 23
 161: 730 5 22 23
 162: 3 63 64 65 66 67 68 69 74 76 77 78 82 83 84 85 86 87 88 90 91 92 93 95 96 99 101 102 103 104 105 106 107 108 109 110 111 112 113 123 125 126 127 128 129 131
 163: 1 0 1 2 3 4 6 7 11 16 18 29 30 48 49 50 51 53 55 60 61 62 89 132 135 140
 164: 999 12 13
 165: 1 0 1 2 3 4 6 7 11 16 18 29 30 48 49 50 51 53 55 58 59 60 61 62 89 100 116 120 130 132 135 137 140
 166: 1 0 1 2 3 4 6 7 11 16 18 29 30 48 49 50 51 53 55 57 58 59 60 61 62 89 100 116 120 130 132 135 137 140
 167: 999 17 19
 168: 1 0 1 2 3 4 6 7 11 16 18 29 30 48 49 50 51 53 55 57 58 59 60 61 62 89 100 116 120 130 132 135 136 137 140
 169: 1000 17 19 40
 170: 996 12 13 17 19 40
 171: 647 5 12 13 17 19 22 23 40
 172: 1 0 1 2 3 4 6 7 11 14 15 16 18 20 21 27 28 29 30 31 32 33 34 35 36 37 38 39 41 42 43 44 45 46 47 48 49 50 51 53 55 56 57 58 59 60 61 62 89 100 116 120 130 132 135 136 137 138 140
 173: 817 5 12 13 17 19 22 23 24 40
 174: 1 0 1 2 3 4 6 7 11 14 15 16 18 20 21 27 28 29 30 31 32 33 34 35 36 37 38 39 41 42 43 44 45 46 47 48 49 50 51 53 55 56 57 58 59 60 61 62 89 100 116 120 130 132 133 135 136 137 138 140
 175: 1 1 3 4 16 18 48 49 50 51 53 55 62 89 132 135 140
 176: 996 25 26
 177: 894 5 12 13 17 19 22 23 24 25 26 40
 178: 1 1 3 4 16 18 48 49 50 51 62 89 132 135 140
 179: 1 1 16 18 48 49 50 51 62 89 132 135 140
 180: 1 86 123 129
 181: 1 94 95 96
 182: 998 10 139
 183: 97 9 10 139
 184: 1000 8 9 10 139
 185: 3 63 105 109 113
 186: 1 63 105 109
 187: 1000 52 54
 188: 924 8 9 10 52 54 139
 189: 993 5 8 9 10 12 13 17 19 22 23 24 25 26 40 52 54 139
 190: 3 70 75 80 134
 191: 3 70 79 95 96 97 98 118 121 122
 192: 998 14 15
 193: 2 73 81 119 124
 194: 4 24 25 26
 195: 3 63 87 88 103 104 105 108 109 110 111 112 113 125 126 131
 196: 1000 34 35
 197: 3 99 127 128
 198: 2 5 12 13 17 19 22 23 24 25 40
 199: 998 46 47
 200: 966 34 35 46 47
 201: 967 33 34 35 46 47
 202: 999 14 15 33 34 35 46 47
 203: 3 116 120
 204: 3 8 9 10 12 13 17 19 24 25 26 40 52 54 139
 205: 894 20 21
 206: 5 12 13 17 19 24 25 26 40
 207: 872 20 21 36
 208: 1 63 64 65 66 67 68 69 70 74 75 77 78 79 80 82 83 84 85 86 90 91 92 93 95 96 97 98 99 103 104 105 106 107 108 109 110 111 112 113 118 121 122 123 125 126 127 128 129 134
 209: 2 0 1 2 3 4 5 6 7 8 9 10 11 12 13 14 15 16 17 18 19 20 21 22 23 24 25 26 27 28 29 30 31 32 33 34 35 36 37 38 39 40 41 42 43 44 45 46 47 52 53 54 55 56 57 58 59 60 61 62 89 100 116 120 130 133 136 137 138 139 140
 210: 591 27 45
 211: 529 20 21 27 36 45
 212: 22 14 15 20 21 27 33 34 35 36 45 46 47
 213: 1 5 12 13 14 15 17 19 20 21 22 23 24 25 26 27 28 31 32 33 34 35 36 37 38 39 40 41 42 43 44 45 46 47 56 138
 214: 962 14 15 20 21 27 28 33 34 35 36 45 46 47
 215: 1 63 64 65 66 67 68 69 74 75 76 77 78 80 82 83 84 85 86 87 88 90 91 92 93 95 96 99 101 102 103 104 105 106 107 108 109 110 111 112 113 123 125 126 127 128 129 131 134
 216: 3 64 65 66 67 68 69 70 74 76 77 78 79 80 82 83 84 85 86 87 88 90 91 92 93 97 98 99 101 102 106 107 118 121 122 123 127 128 129 131
 217: 928 43 44
 218: 962 14 15 20 21 27 28 33 34 35 36 43 44 45 46 47
 219: 1 70 75 134
 220: 1 63 64 65 69 74 76 80 83 84 85 86 87 88 95 96 101 102 103 104 105 106 107 108 109 110 111 112 113 123 125 126 129 131
 221: 999 37 38
 222: 1 63 66 67 68 75 77 78 79 80 82 90 91 92 93 97 98 99 103 104 105 108 109 110 111 112 113 118 121 122 125 126 127 128 134
 223: 1000 37 38 39
 224: 2 64 65 66 67 68 69 70 74 76 77 78 79 82 83 84 85 86 87 88 90 91 92 93 94 95 96 97 98 99 101 102 106 107 118 121 122 123 127 128 129 131
 225: 1 64 65 69 70 74 76 79 83 84 85 86 87 88 94 95 96 97 98 101 102 106 107 118 121 122 123 129 131
 226: 996 41 42
 227: 947 37 38 39 41 42
 228: 903 14 15 20 21 27 28 33 34 35 36 37 38 39 41 42 43 44 45 46 47
 229: 1 5 8 9 10 12 13 17 19 22 23 24 25 26 40 52 54 56 133 138 139
 230: 1 66 67 68 82 127 128
 231: 1000 31 32
 232: 920 14 15 20 21 27 28 31 32 33 34 35 36 37 38 39 41 42 43 44 45 46 47
 233: 4 71 72 119 124
 234: 2 0 2 5 6 7 8 9 10 11 12 13 14 15 17 19 20 21 22 23 24 25 26 27 28 29 30 31 32 33 34 35 36 37 38 39 40 41 42 43 44 45 46 47 52 53 54 55 56 57 60 61 133 136 138 139
 235: 1000 56 138
 236: 975 14 15 20 21 27 28 31 32 33 34 35 36 37 38 39 41 42 43 44 45 46 47 56 138
 237: 720 5 8 9 10 12 13 14 15 17 19 20 21 22 23 24 25 26 27 28 31 32 33 34 35 36 37 38 39 40 41 42 43 44 45 46 47 52 54 56 138 139
 238: 7 5 8 9 10 12 13 14 15 17 19 20 21 22 23 24 25 26 27 28 31 32 33 34 35 36 37 38 39 40 41 42 43 44 45 46 47 52 54 57 133 136 139
 239: 6 66 67 68 70 75 76 77 78 82 87 88 90 91 92 93 99 101 102 127 128 131 134
 240: 1 20 27 28 45
 241: 681 133 136
 242: 359 57 133 136
 243: 983 5 8 9 10 12 13 14 15 17 19 20 21 22 23 24 25 26 27 28 31 32 33 34 35 36 37 38 39 40 41 42 43 44 45 46 47 52 54 56 57 133 136 138 139
 244: 5 11 57 58 59 100 116 120 130 137
 245: 2 64 65 66 67 68 69 70 74 76 77 78 79 80 82 83 84 85 86 87 88 90 91 92 93 94 95 96 97 98 99 101 102 106 107 118 121 122 123 127 128 129 131
 246: 1000 58 59
 247: 2 64 65 69 70 74 76 79 80 83 84 85 86 87 88 94 95 96 97 98 101 102 106 107 118 121 122 123 129 131
 248: 3 1 3 4 53 55 62 89
 249: 1000 100 130
 250: 2 0 11 61
 251: 1 64 65 66 67 68 69 74 75 77 78 79 80 82 83 84 85 86 90 91 92 93 95 96 97 98 99 106 107 118 121 122 123 127 128 129 134
 252: 996 116 137
 253: 2 14 15 20 21 33 34 35 36 46 47
 254: 997 116 120 137
 255: 992 100 116 120 130 137
 256: 959 58 59 100 116 120 130 137
 257: 983 5 8 9 10 12 13 14 15 17 19 20 21 22 23 24 25 26 27 28 31 32 33 34 35 36 37 38 39 40 41 42 43 44 45 46 47 52 54 56 57 58 59 100 116 120 130 133 136 137 138 139
 258: 669 0 2 6 7 11 29 30 53 55 60 61
 259: 1 14 15 20 21 27 28 33 34 35 36 37 38 39 43 44 45 46 47
 260: 1 70 71 72 73 76 81 87 88 101 102 114 115 117 119 124 131
 261: 1000 6 7
 262: 1 16 18 48 63 64 65 66 67 68 69 70 71 72 73 74 75 76 77 78 79 80 81 82 83 84 85 86 87 88 90 91 92 93 94 95 96 97 98 99 101 102 103 104 105 106 107 108 109 110 111 112 113 114 115 117 118 119 121 122 123 124 125 126 127 128 129 131 134 140
 263: 1 48 63 64 65 66 67 68 69 70 71 72 73 74 75 76 77 78 79 80 81 82 83 84 85 86 87 88 90 91 92 93 94 95 96 97 98 99 101 102 103 104 105 106 107 108 109 110 111 112 113 114 115 117 118 119 121 122 123 124 125 126 127 128 129 131 134
 264: 1000 29 30
 265: 992 6 7 29 30
 266: 1 14 15 20 21 27 28 31 32 33 34 35 36 42 43 44 45 46 47
 267: 1 66 67 68 77 78 82 99 127 128
 268: 1000 53 55
 269: 703 6 7 29 30 53 55
 270: 3 64 65 66 67 68 69 74 77 78 79 82 83 84 85 86 90 91 92 93 97 98 99 106 107 118 121 122 123 127 128 129
 271: 530 6 7 11 29 30 53 55
 272: 989 0 2 60 61
 273: 3 68 77 78 82 90 91 92 93 99 127 128
 274: 3 0 2 5 6 7 8 9 10 11 12 13 14 15 17 19 20 21 22 23 24 25 26 27 28 29 30 31 32 33 34 35 36 37 38 39 40 41 42 43 44 45 46 47 48 49 50 51 52 53 54 55 56 57 58 59 60 61 100 116 120 130 132 133 136 137 138 139
 275: 1000 2 60
 276: 1000 0 61
 277: 2 64 65 66 67 68 69 74 76 77 78 82 83 84 85 86 87 88 90 91 92 93 94 99 101 102 106 107 123 127 128 129 131
 278: 1 66 67 99 127 128
 279: 686 1 62 89
 280: 939 64 65 69
 281: 81 68 82 99 127 128
 282: 974 97 118
 283: 679 75 80 134
 284: 740 63 64 65 66 67 68 69 70 74 75 76 77 78 79 80 82 83 84 85 86 87 88 90 91 92 93 95 96 97 98 99 101 102 103 104 105 106 107 108 109 110 111 112 113 118 121 122 123 125 126 127 128 129 131 134
 285: 523 16 18 63 64 65 66 67 68 69 70 71 72 73 74 75 76 77 78 79 80 81 82 83 84 85 86 87 88 90 91 92 93 94 95 96 97 98 99 101 102 103 104 105 106 107 108 109 110 111 112 113 114 115 117 118 119 121 122 123 124 125 126 127 128 129 131 134 135 140
 286: 248 0 2 5 6 7 8 9 10 11 12 13 14 15 17 19 20 21 22 23 24 25 26 27 28 29 30 31 32 33 34 35 36 37 38 39 40 41 42 43 44 45 46 47 52 54 56 57 58 59 60 61 100 116 120 130 133 136 137 138 139
 287: 819 8 9
 288: 267 5 8 9 10 12 13 17 19 22 23 24 25 26 40 52 54 133 139
 289: 355 27 28
 290: 413 27 28 45
 291: 65 14 15 27 28 33 34 35 45 46 47
 292: 93 14 15 20 21 27 28 33 34 35 45 46 47
 293: 252 5 8 9 10 12 13 14 15 17 19 20 21 22 23 24 25 26 27 28 31 32 33 34 35 36 37 38 39 40 41 42 43 44 45 46 47 52 54 56 133 138 139
 294: 40 57 136
 295: 3 57 58 59 100 116 120 130 136 137
 296: 271 0 2 6 7 11 29 30 60 61
 297: 241 0 2 6 7 29 30 60 61
 298: 1 63 113
 299: 651 63 105 108 112 113
 300: 420 63 105 108 109 112 113
 301: 102 63 66 67 68 77 78 82 90 91 92 93 99 103 104 105 108 109 110 111 112 113 125 126 127 128
 302: 198 74 106 107
 303: 72 74 83 106 107
 304: 234 74 83 84 106 107
 305: 100 64 65 69 74 79 83 84 85 86 95 96 97 98 106 107 118 121 122 123 129
 306: 148 63 64 65 66 67 68 69 74 77 78 79 82 83 84 85 86 90 91 92 93 95 96 97 98 99 103 104 105 106 107 108 109 110 111 112 113 118 121 122 123 125 126 127 128 129
 307: 69 71 72 73 114 115 117 119 124
 308: 21 71 72 73 75 80 81 114 115 117 119 124 134
 309: 14 63 64 65 66 67 68 69 71 72 73 74 75 77 78 79 80 81 82 83 84 85 86 90 91 92 93 95 96 97 98 99 103 104 105 106 107 108 109 110 111 112 113 114 115 117 118 119 121 122 123 124 125 126 127 128 129 134
 310: 452 70 76 87 88 101 102 131
 311: 40 20 21 27 28 45
 312: 828 20 21 27 28 36 45
 313: 653 16 18
 314: 4 63 105 112
 315: 201 63 105 112 113
 316: 175 63 103 104 105 110 111 112 113 125 126
 317: 186 63 103 104 105 109 110 111 112 113 125 126
 318: 197 64 65 69 74 84 85 86 106 107 123 129
 319: 104 64 65 69 74 75 80 83 84 85 86 106 107 123 129 134
 320: 104 64 65 69 74 75 80 83 84 85 86 95 96 106 107 123 129 134
 321: 95 63 64 65 69 74 75 80 83 84 85 86 95 96 103 104 105 106 107 108 109 110 111 112 113 123 125 126 129 134
 322: 254 63 64 65 66 67 68 69 74 75 77 78 79 80 82 83 84 85 86 90 91 92 93 95 96 97 98 99 103 104 105 106 107 108 109 110 111 112 113 118 121 122 123 125 126 127 128 129 134
 323: 318 81 114 115 117
 324: 283 73 81 114 115 117 124
 325: 288 73 81 114 115 117 119 124
 326: 345 12 13 17 19 24 40
 327: 8 5 8 9 10 12 13 14 15 17 19 20 21 22 23 24 25 26 27 28 31 32 33 34 35 36 37 38 39 40 41 42 43 44 45 46 47 52 54 56 57 138 139
 328: 8 58 59 116 120 137
 329: 64 1 3 4 89
 330: 27 63 76 87 88 95 96 101 102 103 104 105 108 109 110 111 112 113 125 126 131
 331: 48 63 64 65 69 74 75 76 80 83 84 85 86 87 88 95 96 101 102 103 104 105 106 107 108 109 110 111 112 113 123 125 126 129 131 134
 332: 77 63 64 65 66 67 68 69 74 75 76 77 78 79 80 82 83 84 85 86 87 88 90 91 92 93 95 96 97 98 99 101 102 103 104 105 106 107 108 109 110 111 112 113 118 121 122 123 125 126 127 128 129 131 134
 333: 455 48 49 50 51 132 135
 334: 34 33 46 47
 335: 437 64 65 69 74 83 85 86 106 107 123 129
 336: 242 63 64 65 69 74 76 83 84 85 86 87 88 95 96 101 102 103 104 105 106 107 108 109 110 111 112 113 123 125 126 129 131
 337: 531 5 8 9 10 12 13 14 15 17 19 20 21 22 23 24 25 26 27 28 31 32 33 34 35 36 37 38 39 40 41 42 43 44 45 46 47 52 54 56 133 136 138 139
 338: 165 0 2 6 7 29 30 53 55 60 61
 339: 34 66 67 82
 340: 5 68 90 91 92 93 99 127 128
 341: 29 68 77 78 90 91 92 93 99 127 128
 342: 23 0 2 5 6 7 8 9 10 12 13 14 15 17 19 20 21 22 23 24 25 26 27 28 29 30 31 32 33 34 35 36 37 38 39 40 41 42 43 44 45 46 47 52 53 54 55 56 57 58 59 60 61 100 116 120 130 133 136 137 138 139
 343: 85 83 106 107
 344: 22 83 84 106 107
 345: 268 64 65 69 74 80 83 84 85 86 106 107 123 129
 346: 217 79 95 96 97 98 118 121 122
 347: 148 64 65 69 74 79 80 83 84 85 86 95 96 97 98 106 107 118 121 122 123 129
 348: 67 63 64 65 69 74 79 80 83 84 85 86 95 96 97 98 103 104 105 106 107 108 109 110 111 112 113 118 121 122 123 125 126 129
 349: 78 63 64 65 69 74 75 79 80 83 84 85 86 95 96 97 98 103 104 105 106 107 108 109 110 111 112 113 118 121 122 123 125 126 129 134
 350: 40 66 67 68 76 77 78 82 87 88 90 91 92 93 99 101 102 127 128 131
 351: 60 66 67 68 70 76 77 78 82 87 88 90 91 92 93 99 101 102 127 128 131
 352: 37 45 56 138
 353: 37 27 45 56 138
 354: 37 20 21 27 36 45 56 138
 355: 37 20 21 27 28 36 45 56 138
 356: 37 14 15 20 21 27 28 33 34 35 36 45 46 47 56 138
 357: 38 14 15 20 21 27 28 33 34 35 36 43 44 45 46 47 56 138
 358: 80 14 15 20 21 27 28 33 34 35 36 37 38 39 41 42 43 44 45 46 47 56 138
 359: 32 16 18 48 49 50 51 132 135 140
 360: 140 74 84 106 107
 361: 9 0 5 6 7 8 9 10 11 12 13 14 15 17 19 20 21 22 23 24 25 26 27 28 29 30 31 32 33 34 35 36 37 38 39 40 41 42 43 44 45 46 47 52 53 54 55 56 57 58 59 61 100 116 120 130 133 136 137 138 139
 362: 32 5 8 9 10 12 13 14 15 17 19 20 21 22 23 24 25 26 27 28 31 32 33 34 35 36 37 38 39 40 41 42 43 44 45 46 47 52 53 54 55 56 57 58 59 100 116 120 130 133 136 137 138 139
 363: 9 0 6 7 11 29 30 61
 364: 9 0 6 7 29 30 61
 365: 145 66 67 99
 366: 228 66 67 68 99 127 128
 367: 73 64 65 69 83 85 86 106 107 123 129
 368: 53 63 64 65 66 67 68 69 74 77 78 79 80 82 83 84 85 86 90 91 92 93 95 96 97 98 99 103 104 105 106 107 108 109 110 111 112 113 118 121 122 123 125 126 127 128 129
 369: 46 0 2 3 4 5 6 7 8 9 10 11 12 13 14 15 17 19 20 21 22 23 24 25 26 27 28 29 30 31 32 33 34 35 36 37 38 39 40 41 42 43 44 45 46 47 52 53 54 55 56 57 58 59 60 61 100 116 120 130 133 136 137 138 139
 370: 84 8 10 139
 371: 3 64 65 69 70 74 76 79 83 84 85 86 87 88 95 96 97 98 101 102 106 107 118 121 122 123 129 131
 372: 3 64 65 69 70 74 75 76 79 80 83 84 85 86 87 88 95 96 97 98 101 102 106 107 118 121 122 123 129 131 134
 373: 9 64 65 66 67 68 69 70 74 75 76 77 78 79 80 82 83 84 85 86 87 88 90 91 92 93 95 96 97 98 99 101 102 106 107 118 121 122 123 127 128 129 131 134
 374: 139 73 81
 375: 155 73 81 124
 376: 34 14 15 28 33 34 35 46 47
 377: 11 5 8 9 10 12 13 14 15 17 19 20 21 22 23 24 25 26 27 28 31 32 33 34 35 36 37 38 39 40 41 42 43 44 45 46 47 52 54 139
 378: 53 70 94
 379: 25 63 64 65 66 67 68 69 70 74 76 77 78 79 82 83 84 85 86 87 88 90 91 92 93 94 95 96 97 98 99 101 102 103 104 105 106 107 108 109 110 111 112 113 118 121 122 123 125 126 127 128 129 131
 380: 21 63 64 65 66 67 68 69 70 74 75 76 77 78 79 80 82 83 84 85 86 87 88 90 91 92 93 94 95 96 97 98 99 101 102 103 104 105 106 107 108 109 110 111 112 113 118 121 122 123 125 126 127 128 129 131 134
 381: 23 73 119 124
 382: 68 5 8 9 10 12 13 17 19 22 23 24 25 26 40 139
 383: 37 103 104 108 110 111 112 125 126
 384: 17 63 64 65 66 67 68 69 70 71 72 73 74 76 77 78 79 81 82 83 84 85 86 87 88 90 91 92 93 95 96 97 98 99 101 102 103 104 105 106 107 108 109 110 111 112 113 114 115 117 118 119 121 122 123 124 125 126 127 128 129 131
 385: 2 105 113
 386: 261 5 12 13 17 19 24 40
 387: 172 5 12 13 17 19 24 25 26 40
 388: 41 6 7 11 29 30
 389: 32 14 15 20 21 27 28 33 34 35 36 43 45 46 47
 390: 80 63 64 65 69 74 83 84 85 86 95 96 103 104 105 106 107 108 109 110 111 112 113 123 125 126 129
 391: 6 48 51 132
 392: 39 64 65 69 74 75 79 80 83 84 85 86 95 96 97 98 106 107 118 121 122 123 129 134
 393: 145 66 67 68 82 99 127 128
 394: 5 69 85 86
 395: 5 14 15 20 21 27 28 33 34 35 36 41 42 43 44 45 46 47
 396: 19 14 15 20 21 27 28 31 32 33 34 35 36 41 42 43 44 45 46 47
 397: 58 20 36
 398: 16 28 45
 399: 12 63 71 72 73 81 103 104 105 108 109 110 111 112 113 114 115 117 119 124 125 126
 400: 31 70 76 87 88 94 101 102 131
 401: 18 66 67 68 70 76 77 78 82 87 88 90 91 92 93 94 99 101 102 127 128 131
 402: 6 63 66 67 68 70 71 72 73 76 77 78 81 82 87 88 90 91 92 93 94 99 101 102 103 104 105 108 109 110 111 112 113 114 115 117 119 124 125 126 127 128 131
 403: 6 63 66 67 68 70 71 72 73 76 77 78 79 81 82 87 88 90 91 92 93 94 95 96 97 98 99 101 102 103 104 105 108 109 110 111 112 113 114 115 117 118 119 121 122 124 125 126 127 128 131
 404: 19 63 66 67 68 70 71 72 73 75 76 77 78 79 81 82 87 88 90 91 92 93 94 95 96 97 98 99 101 102 103 104 105 108 109 110 111 112 113 114 115 117 118 119 121 122 124 125 126 127 128 131 134
 405: 3 5 8 9 10 12 13 17 19 22 23 24 25 26 40 52 54 56 138 139
 406: 100 8 9 10 25 26 52 54 139
 407: 66 5 8 9 10 12 13 17 19 22 23 24 25 26 40 52 54 133 136 139
 408: 61 5 8 9 10 12 13 17 19 22 23 24 25 26 40 52 54 57 133 136 139
 409: 3 5 8 9 10 12 13 14 15 17 19 20 21 22 23 24 25 26 27 28 31 32 33 34 35 36 37 38 39 40 41 42 43 44 45 46 47 52 54 56 58 59 100 116 120 130 133 136 137 138 139
 410: 38 63 66 67 68 77 78 79 82 90 91 92 93 97 98 99 103 104 105 108 109 110 111 112 113 118 121 122 125 126 127 128
 411: 28 21 27 28 45
 412: 81 18 140
 413: 29 76 79 87 88 97 98 101 102 118 121 122 131
 414: 30 70 76 79 87 88 97 98 101 102 118 121 122 131
 415: 22 71 72 73 75 81 95 96 114 115 117 119 124 134
 416: 22 70 71 72 73 75 76 79 81 87 88 95 96 97 98 101 102 114 115 117 118 119 121 122 124 131 134
 417: 27 63 66 67 68 70 71 72 73 75 76 77 78 79 81 82 87 88 90 91 92 93 95 96 97 98 99 101 102 103 104 105 108 109 110 111 112 113 114 115 117 118 119 121 122 124 125 126 127 128 131 134
 418: 38 5 8 9 10 12 13 14 15 17 19 20 21 22 23 24 25 26 27 28 31 32 33 34 35 36 37 38 39 40 41 42 43 44 45 46 47 52 54 56 57 100 116 120 130 133 136 137 138 139
 419: 5 70 71 72 73 75 76 81 87 88 101 102 114 115 117 119 124 131 134
 420: 5 66 67 68 70 71 72 73 75 76 77 78 81 82 87 88 90 91 92 93 99 101 102 114 115 117 119 124 127 128 131 134
 421: 5 63 66 67 68 70 71 72 73 75 76 77 78 81 82 87 88 90 91 92 93 99 101 102 103 104 105 108 109 110 111 112 113 114 115 117 119 124 125 126 127 128 131 134
 422: 8 21 36
 423: 53 75 95 96 134
 424: 22 63 75 95 96 103 104 105 108 109 110 111 112 113 125 126 134
 425: 1 66 67 68 76 77 78 79 82 87 88 90 91 92 93 97 98 99 101 102 118 121 122 127 128 131
 426: 108 66 67 68 70 76 77 78 79 82 87 88 90 91 92 93 97 98 99 101 102 118 121 122 127 128 131
 427: 48 63 66 67 68 70 75 76 77 78 79 82 87 88 90 91 92 93 95 96 97 98 99 101 102 103 104 105 108 109 110 111 112 113 118 121 122 125 126 127 128 131 134
 428: 64 71 72 73 81 94 114 115 117 119 124
 429: 7 16 18 135 140
 430: 31 37 38 39 56 138
 431: 31 37 38 39 41 42 56 138
 432: 3 70 71 72 73 75 76 81 87 88 94 101 102 114 115 117 119 124 131 134
 433: 7 66 67 68 70 71 72 73 75 76 77 78 81 82 87 88 90 91 92 93 94 99 101 102 114 115 117 119 124 127 128 131 134
 434: 13 63 66 67 68 70 71 72 73 75 76 77 78 81 82 87 88 90 91 92 93 94 99 101 102 103 104 105 108 109 110 111 112 113 114 115 117 119 124 125 126 127 128 131 134
 435: 17 63 103 104 105 108 110 111 112 113 125 126
 436: 4 63 71 72 73 75 80 81 103 104 105 108 109 110 111 112 113 114 115 117 119 124 125 126 134
 437: 5 63 64 65 69 71 72 73 74 75 80 81 83 84 85 86 95 96 103 104 105 106 107 108 109 110 111 112 113 114 115 117 119 123 124 125 126 129 134
 438: 7 57 58 59 100 116 120 130 137
 439: 7 0 2 5 6 7 8 9 10 12 13 14 15 17 19 20 21 22 23 24 25 26 27 28 29 30 31 32 33 34 35 36 37 38 39 40 41 42 43 44 45 46 47 52 53 54 55 56 60 61 133 136 138 139
 440: 7 5 6 7 8 9 10 12 13 14 15 17 19 20 21 22 23 24 25 26 27 28 29 30 31 32 33 34 35 36 37 38 39 40 41 42 43 44 45 46 47 52 53 54 55 56 133 136 138 139
 441: 17 51 132 135
 442: 2 1 3 4 48 62 89
 443: 19 49 50 51 132
 444: 2 49 50 51 132 135
 445: 2 0 1 2 3 4 5 6 7 8 9 10 11 12 13 14 15 17 19 20 21 22 23 24 25 26 27 28 29 30 31 32 33 34 35 36 37 38 39 40 41 42 43 44 45 46 47 48 52 53 54 55 56 57 58 59 60 61 62 89 100 116 120 130 133 136 137 138 139
 446: 28 70 76 101 102
 447: 33 63 66 67 68 70 76 77 78 79 82 87 88 90 91 92 93 97 98 99 101 102 103 104 105 108 109 110 111 112 113 118 121 122 125 126 127 128 131
 448: 5 0 2 6 7 11 29 30 53 55 58 59 60 61 100 116 120 130 137
 449: 11 63 64 65 69 74 83 84 85 86 103 104 105 106 107 108 109 110 111 112 113 123 125 126 129
 450: 1 79 97 118 121 122
 451: 2 63 66 67 68 70 75 76 77 78 79 82 87 88 90 91 92 93 97 98 99 101 102 103 104 105 108 109 110 111 112 113 118 121 122 125 126 127 128 131 134
 452: 35 103 104 110 111
 453: 3 103 104 108 110 111 112 113 125 126
 454: 14 63 70 76 87 88 101 102 103 104 105 108 109 110 111 112 113 125 126 131
 455: 9 63 64 65 69 70 74 76 79 80 83 84 85 86 87 88 95 96 97 98 101 102 103 104 105 106 107 108 109 110 111 112 113 118 121 122 123 125 126 129 131
 456: 10 0 1 2 3 4 5 6 7 8 9 10 11 12 13 14 15 17 19 20 21 22 23 24 25 26 27 28 29 30 31 32 33 34 35 36 37 38 39 40 41 42 43 44 45 46 47 52 53 54 55 56 57 58 59 60 61 89 100 116 120 130 133 136 137 138 139
 457: 8 5 12 13 17 19 22 23 24 25 26 40 52 54
 458: 32 14 15 34 35 46 47
 459: 32 14 15 21 27 28 33 34 35 45 46 47
 460: 7 63 64 65 66 67 68 69 70 71 72 73 74 75 76 77 78 79 80 81 82 83 84 85 86 87 88 90 91 92 93 94 95 96 97 98 99 101 102 103 104 105 106 107 108 109 110 111 112 113 114 115 117 118 119 121 122 123 124 125 126 127 128 129 131 134 135
 461: 6 5 12 13 17 19 22 23 24 25 26 40 133
 462: 45 108 112 113
 463: 10 0 2 5 8 9 10 12 13 14 15 17 19 20 21 22 23 24 25 26 27 28 31 32 33 34 35 36 37 38 39 40 41 42 43 44 45 46 47 52 54 56 57 58 59 60 61 100 116 120 130 133 136 137 138 139
 464: 34 64 65 66 67 68 69 70 74 76 77 78 79 82 83 84 85 86 87 88 90 91 92 93 95 96 97 98 99 101 102 106 107 118 121 122 123 127 128 129 131
 465: 40 14 15 20 21 27 28 33 34 35 36 44 45 46 47
 466: 1 0 1 2 3 4 5 6 7 8 9 10 11 12 13 14 15 17 19 20 21 22 23 24 25 26 27 28 29 30 31 32 33 34 35 36 37 38 39 40 41 42 43 44 45 46 47 51 52 53 54 55 56 57 58 59 60 61 62 89 100 116 120 130 132 133 136 137 138 139
 467: 4 70 87 88 131
 468: 14 63 95 96 103 104 105 108 109 110 111 112 113 125 126
 469: 12 1 63 64 65 66 67 68 69 70 71 72 73 74 75 76 77 78 79 80 81 82 83 84 85 86 87 88 89 90 91 92 93 94 95 96 97 98 99 101 102 103 104 105 106 107 108 109 110 111 112 113 114 115 117 118 119 121 122 123 124 125 126 127 128 129 131 134
 470: 7 16 18 48 49 50 51 62 132 135 140
 471: 1 5 8 9 10 12 13 14 15 17 19 20 21 22 23 24 25 26 27 28 31 32 33 34 35 36 37 38 39 40 41 42 43 44 45 46 47 52 54 56 58 59 100 116 120 130 137 138 139
 472: 1 63 64 65 69 74 79 83 84 85 86 95 96 97 98 103 104 105 106 107 108 109 110 111 112 113 118 121 122 123 125 126 129
 473: 1 110 111 125
 474: 21 63 64 65 69 74 76 79 80 83 84 85 86 87 88 95 96 97 98 101 102 103 104 105 106 107 108 109 110 111 112 113 118 121 122 123 125 126 129 131
 475: 39 63 64 65 66 67 68 69 74 76 77 78 79 80 82 83 84 85 86 87 88 90 91 92 93 95 96 97 98 99 101 102 103 104 105 106 107 108 109 110 111 112 113 118 121 122 123 125 126 127 128 129 131
 476: 3 17 19 22 23 40
 477: 3 5 17 19 22 23 40
 478: 30 64 65 69 74 85 86 123 129
 479: 12 64 65 69 74 80 83 84 85 86 95 96 106 107 123 129
 480: 4 0 1 2 5 6 7 8 9 10 11 12 13 14 15 17 19 20 21 22 23 24 25 26 27 28 29 30 31 32 33 34 35 36 37 38 39 40 41 42 43 44 45 46 47 52 53 54 55 56 57 58 59 60 61 89 100 116 120 130 133 136 137 138 139
 481: 11 63 64 65 69 74 76 79 83 84 85 86 87 88 95 96 97 98 101 102 103 104 105 106 107 108 109 110 111 112 113 118 121 122 123 125 126 129 131
 482: 5 1 3 4 6 7 29 30 53 55 62 89
 483: 5 1 3 4 5 6 7 8 9 10 12 13 14 15 17 19 20 21 22 23 24 25 26 27 28 29 30 31 32 33 34 35 36 37 38 39 40 41 42 43 44 45 46 47 52 53 54 55 56 57 58 59 62 89 100 116 120 130 133 136 137 138 139
 484: 9 0 2 11 60 61
 485: 17 74 84
 486: 6 63 105 109 112 113
 487: 9 74 83 84
 488: 9 63 64 65 66 67 68 69 70 71 72 73 74 76 77 78 79 81 82 83 84 85 86 87 88 90 91 92 93 94 95 96 97 98 99 101 102 103 104 105 106 107 108 109 110 111 112 113 114 115 117 118 119 121 122 123 124 125 126 127 128 129 131
 489: 25 87 88 95 96 131
 490: 23 64 65 69 74 83 84 85 86 87 88 95 96 106 107 123 129 131
 491: 12 63 64 65 69 74 83 84 85 86 87 88 95 96 103 104 105 106 107 108 109 110 111 112 113 123 125 126 129 131
 492: 17 63 64 65 66 67 68 69 74 77 78 79 82 83 84 85 86 87 88 90 91 92 93 95 96 97 98 99 103 104 105 106 107 108 109 110 111 112 113 118 121 122 123 125 126 127 128 129 131
 493: 14 75 80 95 96 134
 494: 6 66 67 68 77 78 99 127 128
 495: 8 5 8 9 10 11 12 13 14 15 17 19 20 21 22 23 24 25 26 27 28 31 32 33 34 35 36 37 38 39 40 41 42 43 44 45 46 47 52 54 56 57 58 59 100 116 120 130 133 136 137 138 139
 496: 2 5 22 23 25 26
 497: 31 63 64 65 66 67 68 69 70 71 72 73 74 75 76 77 78 79 81 82 83 84 85 86 87 88 90 91 92 93 95 96 97 98 99 101 102 103 104 105 106 107 108 109 110 111 112 113 114 115 117 118 119 121 122 123 124 125 126 127 128 129 131 134
 498: 26 64 65 69 85 86
 499: 2 63 64 65 66 67 68 69 74 77 78 82 83 84 85 86 90 91 92 93 95 96 99 103 104 105 106 107 108 109 110 111 112 113 123 125 126 127 128 129
 500: 4 63 71 72 73 75 81 103 104 105 108 109 110 111 112 113 114 115 117 119 124 125 126 134
 501: 2 103 104 110 111 112 125 126
 502: 1 79 94 97 98 118 121 122
 503: 1 79 94 95 96 97 98 118 121 122
 504: 1 63 79 94 95 96 97 98 103 104 105 108 109 110 111 112 113 118 121 122 125 126
 505: 5 63 66 67 68 70 76 77 78 79 82 87 88 90 91 92 93 94 95 96 97 98 99 101 102 103 104 105 108 109 110 111 112 113 118 121 122 125 126 127 128 131
 506: 6 63 64 65 66 67 68 69 70 74 76 77 78 79 80 82 83 84 85 86 87 88 90 91 92 93 94 95 96 97 98 99 101 102 103 104 105 106 107 108 109 110 111 112 113 118 121 122 123 125 126 127 128 129 131
 507: 1 1 3 4 5 8 9 10 12 13 14 15 17 19 20 21 22 23 24 25 26 27 28 31 32 33 34 35 36 37 38 39 40 41 42 43 44 45 46 47 52 53 54 55 56 57 58 59 62 89 100 116 120 130 133 136 137 138 139
 508: 8 66 67 68 70 76 77 78 79 82 87 88 90 91 92 93 94 97 98 99 101 102 118 121 122 127 128 131
 509: 3 66 67 68 70 71 72 73 75 76 77 78 79 81 82 87 88 90 91 92 93 94 97 98 99 101 102 114 115 117 118 119 121 122 124 127 128 131 134
 510: 5 63 66 67 68 70 71 72 73 75 76 77 78 79 81 82 87 88 90 91 92 93 94 97 98 99 101 102 103 104 105 108 109 110 111 112 113 114 115 117 118 119 121 122 124 125 126 127 128 131 134
 511: 3 63 64 65 66 67 68 69 70 71 72 73 74 75 76 77 78 79 80 81 82 83 84 85 86 87 88 90 91 92 93 94 97 98 99 101 102 103 104 105 106 107 108 109 110 111 112 113 114 115 117 118 119 121 122 123 124 125 126 127 128 129 131 134
 512: 2 77 78 82 90 91 92 93
 513: 1 63 79 95 96 97 98 103 104 105 108 109 110 111 112 113 118 121 122 125 126
 514: 3 87 88 101 102 131
 515: 5 63 66 67 68 70 76 77 78 79 82 87 88 90 91 92 93 94 97 98 99 101 102 103 104 105 108 109 110 111 112 113 118 121 122 125 126 127 128 131
 516: 3 14 15 21 33 34 35 46 47
 517: 25 14 15 20 21 27 28 31 32 33 34 35 36 43 44 45 46 47
 518: 7 63 64 65 69 74 80 83 84 85 86 95 96 103 104 105 106 107 108 109 110 111 112 113 123 125 126 129
 519: 52 63 66 67 68 76 77 78 82 87 88 90 91 92 93 99 101 102 103 104 105 108 109 110 111 112 113 125 126 127 128 131
 520: 10 66 67 68 70 77 78 79 82 90 91 92 93 97 98 99 118 121 122 127 128
 521: 9 63 66 67 68 70 76 77 78 79 82 87 88 90 91 92 93 95 96 97 98 99 101 102 103 104 105 108 109 110 111 112 113 118 121 122 125 126 127 128 131
 522: 7 63 66 67 68 70 71 72 73 76 77 78 79 81 82 87 88 90 91 92 93 95 96 97 98 99 101 102 103 104 105 108 109 110 111 112 113 114 115 117 118 119 121 122 124 125 126 127 128 131
 523: 42 1 3 4 48 49 50 51 62 89 132 135
 524: 1 63 94 103 104 105 108 109 110 111 112 113 125 126
 525: 7 64 65 66 67 68 69 74 77 78 82 83 84 85 86 90 91 92 93 99 106 107 123 127 128 129
 526: 3 64 65 66 67 68 69 74 76 77 78 82 83 84 85 86 87 88 90 91 92 93 99 101 102 106 107 123 127 128 129 131
 527: 4 63 64 65 66 67 68 69 74 76 77 78 82 83 84 85 86 87 88 90 91 92 93 94 99 101 102 103 104 105 106 107 108 109 110 111 112 113 123 125 126 127 128 129 131
 528: 4 63 64 65 66 67 68 69 74 76 77 78 79 82 83 84 85 86 87 88 90 91 92 93 94 95 96 97 98 99 101 102 103 104 105 106 107 108 109 110 111 112 113 118 121 122 123 125 126 127 128 129 131
 529: 2 64 65 69 70 74 79 83 84 85 86 95 96 97 98 106 107 118 121 122 123 129
 530: 14 64 65 66 67 68 69 74 77 78 79 80 82 83 84 85 86 90 91 92 93 95 96 97 98 99 106 107 118 121 122 123 127 128 129
 531: 1 64 65 69 83 85 86 123 129
 532: 2 8 9 139
 533: 3 14 15 20 21 27 28 31 32 33 34 35 36 37 38 39 41 42 43 44 45 46 47 56 133 138
 534: 3 5 8 9 10 12 13 14 15 17 19 20 21 22 23 24 25 26 27 28 31 32 33 34 35 36 37 38 39 40 41 42 43 44 45 46 47 52 54 133 139
 535: 15 103 104 108 110 111 125 126
 536: 17 103 104 108 109 110 111 125 126
 537: 3 71 72 73 124
 538: 2 48 49 50 51 62 132 135
 539: 13 66 67 77 78 90 91 92 93 99
 540: 4 63 66 67 68 70 76 77 78 82 87 88 90 91 92 93 94 99 101 102 103 104 105 108 109 110 111 112 113 125 126 127 128 131
 541: 3 16 18 48 49 50 51 132 140
 542: 3 0 2 3 4 5 6 7 8 9 10 11 12 13 14 15 17 19 20 21 22 23 24 25 26 27 28 29 30 31 32 33 34 35 36 37 38 39 40 41 42 43 44 45 46 47 52 53 54 55 56 57 58 59 60 61 62 100 116 120 130 133 136 137 138 139
 543: 10 64 65 69 70 74 75 79 80 83 84 85 86 95 96 97 98 106 107 118 121 122 123 129 134
 544: 6 63 66 67 68 70 76 77 78 82 87 88 90 91 92 93 99 101 102 103 104 105 108 109 110 111 112 113 125 126 127 128 131
 545: 6 63 64 65 66 67 68 69 70 74 76 77 78 80 82 83 84 85 86 87 88 90 91 92 93 99 101 102 103 104 105 106 107 108 109 110 111 112 113 123 125 126 127 128 129 131
 546: 3 64 65 69 123 129
 547: 5 66 67 77 78 82 90 91 92 93
 548: 1 64 65 85 86 123 129
 549: 3 63 103 104 105 109 110 111 113 125 126
 550: 11 108 109
 551: 10 76 87 88 95 96 101 102 131
 552: 22 64 65 69 74 76 83 84 85 86 87 88 95 96 101 102 106 107 123 129 131
 553: 3 64 65 66 67 68 69 74 76 77 78 82 83 84 85 86 87 88 90 91 92 93 95 96 99 101 102 106 107 123 127 128 129 131
 554: 4 64 65 66 67 68 69 74 76 77 78 79 82 83 84 85 86 87 88 90 91 92 93 95 96 97 98 99 101 102 106 107 118 121 122 123 127 128 129 131
 555: 8 66 67 68 82 90 91 92 93 99 127 128
 556: 1 79 97 98 121 122
 557: 1 38 39
 558: 1 37 38 39 42
 559: 8 63 75 80 103 104 105 108 109 110 111 112 113 125 126 134
 560: 8 6 7 53 55
 561: 5 5 6 7 8 9 10 11 12 13 14 15 17 19 20 21 22 23 24 25 26 27 28 29 30 31 32 33 34 35 36 37 38 39 40 41 42 43 44 45 46 47 52 53 54 55 56 57 58 59 100 116 120 130 133 136 137 138 139
 562: 3 14 15 20 21 27 28 31 32 33 34 35 36 37 38 39 41 42 43 44 45 46 47 56 57 133 136 138
 563: 4 6 7 11 53 55
 564: 1 57 58 59 100 116 120 130 133 136 137
 565: 5 64 65 69 85 86 129
 566: 2 63 64 65 69 74 76 83 84 85 86 87 88 101 102 103 104 105 106 107 108 109 110 111 112 113 123 125 126 129 131
 567: 6 12 13 17 19 22 23 40
 568: 2 0 1 2 3 4 5 6 7 8 9 10 11 12 13 14 15 17 19 20 21 22 23 24 25 26 27 28 29 30 31 32 33 34 35 36 37 38 39 40 41 42 43 44 45 46 47 48 49 50 52 53 54 55 56 57 58 59 60 61 62 89 100 116 120 130 133 136 137 138 139
 569: 1 79 98 121 122
 570: 3 66 67 68 90 91 92 93 99 127 128
 571: 4 66 67 68 70 76 77 78 79 82 90 91 92 93 97 98 99 101 102 118 121 122 127 128
 572: 4 63 64 65 66 67 68 69 70 74 75 76 77 78 79 80 82 83 84 85 86 90 91 92 93 95 96 97 98 99 101 102 103 104 105 106 107 108 109 110 111 112 113 118 121 122 123 125 126 127 128 129 134
 nsplits: 573
 ntax: 141
UFBootSplit3:
 000: 1 66 67 68 70 75 76 77 78 79 82 87 88 90 91 92 93 94 97 98 99 101 102 118 121 122 127 128 131 134
 001: 1 63 64 65 66 67 68 69 74 76 79 80 82 83 84 85 86 87 88 95 96 97 98 99 101 102 103 104 105 106 107 108 109 110 111 112 113 118 121 122 123 125 126 127 128 129 131
 002: 1000 1 89
 003: 1 63 64 65 69 71 72 73 74 81 83 84 85 86 95 96 103 104 105 106 107 108 109 110 111 112 113 114 115 117 119 123 124 125 126 129
 004: 1 1 3 4 6 7 29 30 62 89
 005: 1000 3 4
 006: 1 29 30 53 55
 007: 237 3 4 62
 008: 937 1 3 4 62 89
 009: 3 27 28 36 45
 010: 1 71 72 73 81 117 119 124
 011: 282 16 140
 012: 1 14 15 20 21 27 28 31 32 33 34 35 36 37 38 39 41 42 43 44 45 46 47 56 133 136 138
 013: 1000 16 18 140
 014: 1 16 18 48 49 50 140
 015: 1 85 86 129
 016: 997 63 105
 017: 1 14 15 46 47
 018: 950 63 105 113
 019: 1 14 15 20 21 27 28 33 34 35 36 37 38 39 41 42 45 46 47
 020: 1 63 64 65 66 67 68 69 70 74 76 77 78 79 80 82 83 84 85 86 87 88 90 91 92 93 97 98 99 101 102 103 104 105 106 107 108 109 110 111 112 113 118 121 122 123 125 126 127 128 129 131
 021: 1000 103 104
 022: 1 66 67 68 82
 023: 1 63 105 108 109 110 111 112 113 125 126
 024: 1000 110 111
 025: 1 5 8 9 10 12 13 14 15 17 19 20 21 22 23 24 25 26 27 28 31 32 33 34 35 36 37 38 39 40 41 42 43 44 45 46 47 52 54 56 57 133 138 139
 026: 1 0 2 53 55 60 61
 027: 997 125 126
 028: 958 110 111 125 126
 029: 999 103 104 110 111 125 126
 030: 1 13 17 19 40
 031: 375 103 104 109 110 111 125 126
 032: 1 0 2 5 8 9 10 12 13 14 15 17 19 20 21 22 23 24 25 26 27 28 31 32 33 34 35 36 37 38 39 40 41 42 43 44 45 46 47 52 53 54 55 56 57 58 59 60 61 100 116 120 130 133 136 137 138 139
 033: 1 63 66 67 68 70 75 76 77 78 79 80 82 87 88 90 91 92 93 95 96 97 98 99 101 102 103 104 105 108 109 110 111 112 113 118 121 122 125 126 127 128 131 134
 034: 801 108 112
 035: 145 103 104 108 109 110 111 112 125 126
 036: 1000 63 103 104 105 108 109 110 111 112 113 125 126
 037: 1 0 2 6 7 11 29 30 53 55 60 61 100 116 120 130 137
 038: 1 70 71 72 73 75 81 114 115 117 119 124 134
 039: 1 110 111 126
 040: 1000 101 102
 041: 994 76 101 102
 042: 1 79 87 88 97 98 118 121 122 131
 043: 1 37 38 39 41
 044: 1000 87 88
 045: 1 70 71 72 73 75 80 81 114 115 117 119 124 134
 046: 1000 87 88 131
 047: 939 76 87 88 101 102 131
 048: 385 63 76 87 88 101 102 103 104 105 108 109 110 111 112 113 125 126 131
 049: 1 14 15 20 21 27 28 31 32 33 34 35 36 41 43 44 45 46 47
 050: 1 63 75 103 104 105 108 109 110 111 112 113 125 126 134
 051: 1000 64 65
 052: 1 56 58 59 100 116 120 130 137 138
 053: 1 63 64 65 69 70 74 75 76 79 80 83 84 85 86 87 88 95 96 97 98 101 102 103 104 105 106 107 108 109 110 111 112 113 118 121 122 123 125 126 129 131 134
 054: 2 64 65 69 74 83 84 85 86 123 129
 055: 1000 85 86
 056: 1 108 109 112
 057: 1 64 65 66 67 68 69 70 74 76 77 78 79 82 83 84 85 86 87 88 90 91 92 93 97 98 99 101 102 106 107 118 121 122 123 127 128 129 131
 058: 994 123 129
 059: 968 85 86 123 129
 060: 57 69 85 86 123 129
 061: 1000 64 65 69 85 86 123 129
 062: 1 97 118 121
 063: 1 71 72 81 119
 064: 1000 106 107
 065: 724 64 65 69 85 86 106 107 123 129
 066: 1 63 64 65 66 67 68 69 70 74 77 78 79 82 83 84 85 86 90 91 92 93 95 96 97 98 99 103 104 105 106 107 108 109 110 111 112 113 118 121 122 123 125 126 127 128 129
 067: 684 64 65 69 74 85 86 106 107 123 129
 068: 3 5 17 19 22 23 40
 069: 1 17 19 22 23 40
 070: 102 83 84
 071: 1000 64 65 69 74 83 84 85 86 106 107 123 129
 072: 2 100 116 120 130
 073: 1 100 120 130
 074: 1000 95 96
 075: 535 64 65 69 74 83 84 85 86 95 96 106 107 123 129
 076: 1 66 67 68 75 77 78 79 80 82 90 91 92 93 97 98 99 118 121 122 127 128 134
 077: 1 64 65 66 67 68 69 70 74 76 77 78 79 82 83 84 85 86 87 88 90 91 92 93 94 95 96 97 98 99 101 102 106 107 118 121 122 123 127 128 129 131
 078: 1000 66 67
 079: 2 99 127 128
 080: 2 5 12 13 17 19 24 26 40
 081: 1000 77 78
 082: 1 0 2 5 6 7 8 9 10 11 12 13 14 15 17 19 20 21 22 23 24 25 26 27 28 29 30 31 32 33 34 35 36 37 38 39 40 41 42 43 44 45 46 47 48 49 50 51 52 53 54 55 56 57 58 59 60 61 100 116 120 130 132 133 136 137 138 139
 083: 2 33 46
 084: 999 90 92
 085: 2 0 1 2 3 4 6 7 11 29 30 53 55 60 61 62 89
 086: 1 63 64 65 66 67 68 69 74 75 76 77 78 80 82 83 84 85 86 87 88 90 91 92 93 99 101 102 103 104 105 106 107 108 109 110 111 112 113 123 125 126 127 128 129 131 134
 087: 1000 91 93
 088: 1000 90 91 92 93
 089: 982 77 78 90 91 92 93
 090: 723 66 67 77 78 90 91 92 93
 091: 1 3 4 6 7 29 30 53 55
 092: 1 1 48 49 50 51 62 89 132
 093: 1 103 104 110 111 126
 094: 1000 127 128
 095: 996 68 127 128
 096: 3 1 3 4 5 8 9 10 12 13 14 15 17 19 20 21 22 23 24 25 26 27 28 31 32 33 34 35 36 37 38 39 40 41 42 43 44 45 46 47 52 54 56 57 58 59 62 89 100 116 120 130 133 136 137 138 139
 097: 831 68 99 127 128
 098: 756 66 67 68 77 78 90 91 92 93 99 127 128
 099: 1 34 35 47
 100: 995 66 67 68 77 78 82 90 91 92 93 99 127 128
 101: 1 17 40
 102: 1 0 1 2 3 4 5 6 7 8 9 10 11 12 13 14 15 17 19 20 21 22 23 24 25 26 27 28 29 30 31 32 33 34 35 36 37 38 39 40 41 42 43 44 45 46 47 48 52 53 54 55 56 57 58 59 60 61 62 89 100 116 120 130 133 136 137 138 139
 103: 999 79 98
 104: 1 1 3 4 48 62 89
 105: 1 1 3 4 48 49 50 51 62 89 132
 106: 1 14 15 20 21 27 28 31 32 33 34 35 36 37 38 39 41 42 43 44 45 46 47 56 136 138
 107: 999 121 122
 108: 19 97 121 122
 109: 1 0 2 5 6 7 8 9 10 11 12 13 14 15 17 19 20 21 22 23 24 25 26 27 28 29 30 31 32 33 34 35 36 37 38 39 40 41 42 43 44 45 46 47 52 53 54 55 56 57 60 61 133 136 138 139
 110: 998 97 118 121 122
 111: 1000 79 97 98 118 121 122
 112: 642 66 67 68 77 78 79 82 90 91 92 93 97 98 99 118 121 122 127 128
 113: 23 64 65 66 67 68 69 74 77 78 79 82 83 84 85 86 90 91 92 93 95 96 97 98 99 106 107 118 121 122 123 127 128 129
 114: 349 63 64 65 66 67 68 69 74 76 77 78 79 82 83 84 85 86 87 88 90 91 92 93 95 96 97 98 99 101 102 103 104 105 106 107 108 109 110 111 112 113 118 121 122 123 125 126 127 128 129 131
 115: 1 5 8 9 10 12 13 14 15 17 19 20 21 22 23 24 25 26 27 28 33 34 35 36 37 38 39 40 41 42 43 44 45 46 47 52 54 56 138 139
 116: 374 63 64 65 66 67 68 69 70 74 76 77 78 79 82 83 84 85 86 87 88 90 91 92 93 95 96 97 98 99 101 102 103 104 105 106 107 108 109 110 111 112 113 118 121 122 123 125 126 127 128 129 131
 117: 1 63 64 65 66 67 68 69 74 77 78 80 82 83 84 85 86 90 91 92 93 99 103 104 105 106 107 108 109 110 111 112 113 123 125 126 127 128 129
 118: 124 63 64 65 66 67 68 69 70 74 76 77 78 79 80 82 83 84 85 86 87 88 90 91 92 93 95 96 97 98 99 101 102 103 104 105 106 107 108 109 110 111 112 113 118 121 122 123 125 126 127 128 129 131
 119: 1 91 92 93
 120: 1 21 27 45
 121: 1000 71 72
 122: 1 8 9 10 22 23 52 54 139
 123: 747 71 72 119
 124: 4 68 82 127 128
 125: 5 71 72 73 75 81 94 114 115 117 119 124 134
 126: 856 73 124
 127: 609 71 72 73 119 124
 128: 2 0 2 6 7 11 29 30 58 59 60 61 100 116 120 130 137
 129: 680 71 72 73 81 119 124
 130: 1 0 1 2 5 6 7 8 9 10 11 12 13 14 15 17 19 20 21 22 23 24 25 26 27 28 29 30 31 32 33 34 35 36 37 38 39 40 41 42 43 44 45 46 47 52 53 54 55 56 57 58 59 60 61 62 89 100 116 120 130 133 136 137 138 139
 131: 2 20 21 27 45
 132: 1000 114 115
 133: 1 34 35 46
 134: 999 114 115 117
 135: 1000 71 72 73 81 114 115 117 119 124
 136: 2 5 8 9 10 12 13 14 15 17 19 20 21 22 23 24 25 26 27 28 31 32 33 34 35 36 37 38 39 40 41 42 43 44 45 46 47 52 54 56 57 58 59 133 136 138 139
 137: 2 5 8 9 10 12 13 14 15 17 19 20 21 22 23 24 25 26 27 28 31 32 33 34 35 36 37 38 39 40 41 42 43 44 45 46 47 52 54 133 136 139
 138: 1000 75 134
 139: 197 71 72 73 75 81 114 115 117 119 124 134
 140: 888 63 64 65 66 67 68 69 70 71 72 73 74 75 76 77 78 79 80 81 82 83 84 85 86 87 88 90 91 92 93 95 96 97 98 99 101 102 103 104 105 106 107 108 109 110 111 112 113 114 115 117 118 119 121 122 123 124 125 126 127 128 129 131 134
 141: 7 21 36
 142: 1000 63 64 65 66 67 68 69 70 71 72 73 74 75 76 77 78 79 80 81 82 83 84 85 86 87 88 90 91 92 93 94 95 96 97 98 99 101 102 103 104 105 106 107 108 109 110 111 112 113 114 115 117 118 119 121 122 123 124 125 126 127 128 129 131 134
 143: 958 16 18 63 64 65 66 67 68 69 70 71 72 73 74 75 76 77 78 79 80 81 82 83 84 85 86 87 88 90 91 92 93 94 95 96 97 98 99 101 102 103 104 105 106 107 108 109 110 111 112 113 114 115 117 118 119 121 122 123 124 125 126 127 128 129 131 134 140
 144: 5 1 3 4 62 63 64 65 66 67 68 69 70 71 72 73 74 75 76 77 78 79 80 81 82 83 84 85 86 87 88 89 90 91 92 93 94 95 96 97 98 99 101 102 103 104 105 106 107 108 109 110 111 112 113 114 115 117 118 119 121 122 123 124 125 126 127 128 129 131 134
 145: 5 1 62 63 64 65 66 67 68 69 70 71 72 73 74 75 76 77 78 79 80 81 82 83 84 85 86 87 88 89 90 91 92 93 94 95 96 97 98 99 101 102 103 104 105 106 107 108 109 110 111 112 113 114 115 117 118 119 121 122 123 124 125 126 127 128 129 131 134
 146: 1 14 15 33 46 47
 147: 1000 49 50
 148: 976 48 49 50
 149: 2 14 33 34 35 46 47
 150: 1 14 15 27 33 34 35 45 46 47
 151: 1000 51 132
 152: 975 48 49 50 51 132
 153: 9 0 1 2 3 4 5 6 7 8 9 10 11 12 13 14 15 17 19 20 21 22 23 24 25 26 27 28 29 30 31 32 33 34 35 36 37 38 39 40 41 42 43 44 45 46 47 52 53 54 55 56 57 58 59 60 61 62 89 100 116 120 130 133 135 136 137 138 139
 154: 8 5 12 13 17 19 40
 155: 942 0 1 2 3 4 5 6 7 8 9 10 11 12 13 14 15 17 19 20 21 22 23 24 25 26 27 28 29 30 31 32 33 34 35 36 37 38 39 40 41 42 43 44 45 46 47 52 53 54 55 56 57 58 59 60 61 62 89 100 116 120 130 133 136 137 138 139
 156: 979 0 2 5 6 7 8 9 10 11 12 13 14 15 17 19 20 21 22 23 24 25 26 27 28 29 30 31 32 33 34 35 36 37 38 39 40 41 42 43 44 45 46 47 52 53 54 55 56 57 58 59 60 61 100 116 120 130 133 136 137 138 139
 157: 4 63 64 65 66 67 68 69 74 76 77 78 82 83 84 85 86 87 88 90 91 92 93 99 101 102 103 104 105 106 107 108 109 110 111 112 113 123 125 126 127 128 129 131
 158: 3 64 65 66 67 68 69 70 74 76 77 78 80 82 83 84 85 86 87 88 90 91 92 93 99 101 102 106 107 123 127 128 129 131
 159: 2 1 48 49 50 51 62 89 132 135
 160: 1000 22 23
 161: 735 5 22 23
 162: 1 76 79 97 98 101 102 118 121 122
 163: 3 66 67 90 91 92 93
 164: 999 12 13
 165: 3 74 83
 166: 2 63 66 67 68 77 78 90 91 92 93 99 103 104 105 108 109 110 111 112 113 125 126 127 128
 167: 999 17 19
 168: 2 5 8 9 10 12 13 17 19 24 25 26 40 52 54 139
 169: 1000 17 19 40
 170: 997 12 13 17 19 40
 171: 650 5 12 13 17 19 22 23 40
 172: 1 100 116 130 137
 173: 814 5 12 13 17 19 22 23 24 40
 174: 5 63 64 65 66 67 68 69 74 76 77 78 82 83 84 85 86 87 88 90 91 92 93 95 96 99 101 102 103 104 105 106 107 108 109 110 111 112 113 123 125 126 127 128 129 131
 175: 1 0 1 2 3 4 6 7 11 16 18 29 30 48 49 50 51 53 55 60 61 62 89 132 135 140
 176: 994 25 26
 177: 902 5 12 13 17 19 22 23 24 25 26 40
 178: 1 0 1 2 3 4 6 7 11 16 18 29 30 48 49 50 51 53 55 58 59 60 61 62 89 100 116 120 130 132 135 137 140
 179: 1 0 1 2 3 4 6 7 11 16 18 29 30 48 49 50 51 53 55 57 58 59 60 61 62 89 100 116 120 130 132 135 137 140
 180: 1 0 1 2 3 4 6 7 11 16 18 29 30 48 49 50 51 53 55 57 58 59 60 61 62 89 100 116 120 130 132 135 136 137 140
 181: 1 0 1 2 3 4 6 7 11 14 15 16 18 20 21 27 28 29 30 31 32 33 34 35 36 37 38 39 41 42 43 44 45 46 47 48 49 50 51 53 55 56 57 58 59 60 61 62 89 100 116 120 130 132 135 136 137 138 140
 182: 998 10 139
 183: 115 9 10 139
 184: 1000 8 9 10 139
 185: 1 0 1 2 3 4 6 7 11 14 15 16 18 20 21 27 28 29 30 31 32 33 34 35 36 37 38 39 41 42 43 44 45 46 47 48 49 50 51 53 55 56 57 58 59 60 61 62 89 100 116 120 130 132 133 135 136 137 138 140
 186: 1 1 3 4 16 18 48 49 50 51 53 55 62 89 132 135 140
 187: 1000 52 54
 188: 928 8 9 10 52 54 139
 189: 993 5 8 9 10 12 13 17 19 22 23 24 25 26 40 52 54 139
 190: 1 1 3 4 16 18 48 49 50 51 62 89 132 135 140
 191: 1 1 16 18 48 49 50 51 62 89 132 135 140
 192: 998 14 15
 193: 4 0 2 58 59 60 61
 194: 1 94 95 96
 195: 3 63 105 109 113
 196: 998 34 35
 197: 1 63 105 109
 198: 1 35 46 47
 199: 996 46 47
 200: 960 34 35 46 47
 201: 953 33 34 35 46 47
 202: 1000 14 15 33 34 35 46 47
 203: 2 70 79 95 96 97 98 118 121 122
 204: 2 73 81 119 124
 205: 904 20 21
 206: 4 24 25 26
 207: 877 20 21 36
 208: 5 12 13 17 19 22 23 40
 209: 2 20 21 27 36
 210: 604 27 45
 211: 547 20 21 27 36 45
 212: 26 14 15 20 21 27 33 34 35 36 45 46 47
 213: 2 79 82 97 98 118 121 122
 214: 961 14 15 20 21 27 28 33 34 35 36 45 46 47
 215: 2 5 12 13 17 19 22 23 24 25 40
 216: 3 116 120
 217: 906 43 44
 218: 960 14 15 20 21 27 28 33 34 35 36 43 44 45 46 47
 219: 3 8 9 10 12 13 17 19 24 25 26 40 52 54 139
 220: 1 63 64 65 66 67 68 69 70 74 75 77 78 79 80 82 83 84 85 86 90 91 92 93 95 96 97 98 99 103 104 105 106 107 108 109 110 111 112 113 118 121 122 123 125 126 127 128 129 134
 221: 999 37 38
 222: 2 0 1 2 3 4 5 6 7 8 9 10 11 12 13 14 15 16 17 18 19 20 21 22 23 24 25 26 27 28 29 30 31 32 33 34 35 36 37 38 39 40 41 42 43 44 45 46 47 52 53 54 55 56 57 58 59 60 61 62 89 100 116 120 130 133 136 137 138 139 140
 223: 1000 37 38 39
 224: 1 5 12 13 14 15 17 19 20 21 22 23 24 25 26 27 28 31 32 33 34 35 36 37 38 39 40 41 42 43 44 45 46 47 56 138
 225: 1 63 64 65 66 67 68 69 74 75 76 77 78 80 82 83 84 85 86 87 88 90 91 92 93 95 96 99 101 102 103 104 105 106 107 108 109 110 111 112 113 123 125 126 127 128 129 131 134
 226: 996 41 42
 227: 951 37 38 39 41 42
 228: 904 14 15 20 21 27 28 33 34 35 36 37 38 39 41 42 43 44 45 46 47
 229: 2 63 64 65 69 74 76 83 84 85 86 87 88 101 102 103 104 105 106 107 108 109 110 111 112 113 123 125 126 129 131
 230: 3 64 65 66 67 68 69 70 74 76 77 78 79 80 82 83 84 85 86 87 88 90 91 92 93 97 98 99 101 102 106 107 118 121 122 123 127 128 129 131
 231: 1000 31 32
 232: 925 14 15 20 21 27 28 31 32 33 34 35 36 37 38 39 41 42 43 44 45 46 47
 233: 1 70 75 134
 234: 1 63 66 67 68 75 77 78 79 80 82 90 91 92 93 97 98 99 103 104 105 108 109 110 111 112 113 118 121 122 125 126 127 128 134
 235: 1000 56 138
 236: 977 14 15 20 21 27 28 31 32 33 34 35 36 37 38 39 41 42 43 44 45 46 47 56 138
 237: 697 5 8 9 10 12 13 14 15 17 19 20 21 22 23 24 25 26 27 28 31 32 33 34 35 36 37 38 39 40 41 42 43 44 45 46 47 52 54 56 138 139
 238: 1 5 8 9 10 12 13 17 19 22 23 24 25 26 40 52 54 56 133 138 139
 239: 1 66 67 68 82 127 128
 240: 3 71 72 119 124
 241: 664 133 136
 242: 349 57 133 136
 243: 983 5 8 9 10 12 13 14 15 17 19 20 21 22 23 24 25 26 27 28 31 32 33 34 35 36 37 38 39 40 41 42 43 44 45 46 47 52 54 56 57 133 136 138 139
 244: 4 0 2 6 7 11 29 30 53 55 58 59 60 61 100 116 120 130 137
 245: 5 5 8 9 10 12 13 14 15 17 19 20 21 22 23 24 25 26 27 28 31 32 33 34 35 36 37 38 39 40 41 42 43 44 45 46 47 52 54 57 133 136 139
 246: 1000 58 59
 247: 6 66 67 68 70 75 76 77 78 82 87 88 90 91 92 93 99 101 102 127 128 131 134
 248: 1 34 46 47
 249: 1000 100 130
 250: 6 5 6 7 8 9 10 12 13 14 15 17 19 20 21 22 23 24 25 26 27 28 29 30 31 32 33 34 35 36 37 38 39 40 41 42 43 44 45 46 47 52 53 54 55 56 133 136 138 139
 251: 6 0 2 5 6 7 8 9 10 12 13 14 15 17 19 20 21 22 23 24 25 26 27 28 29 30 31 32 33 34 35 36 37 38 39 40 41 42 43 44 45 46 47 52 53 54 55 56 60 61 133 136 138 139
 252: 996 116 137
 253: 5 11 57 58 59 100 116 120 130 137
 254: 997 116 120 137
 255: 991 100 116 120 130 137
 256: 947 58 59 100 116 120 130 137
 257: 980 5 8 9 10 12 13 14 15 17 19 20 21 22 23 24 25 26 27 28 31 32 33 34 35 36 37 38 39 40 41 42 43 44 45 46 47 52 54 56 57 58 59 100 116 120 130 133 136 137 138 139
 258: 670 0 2 6 7 11 29 30 53 55 60 61
 259: 6 57 58 59 100 116 120 130 137
 260: 4 63 64 65 69 71 72 73 74 75 80 81 83 84 85 86 95 96 103 104 105 106 107 108 109 110 111 112 113 114 115 117 119 123 124 125 126 129 134
 261: 1000 6 7
 262: 3 63 71 72 73 75 80 81 103 104 105 108 109 110 111 112 113 114 115 117 119 124 125 126 134
 263: 2 64 65 66 67 68 69 70 74 76 77 78 79 80 82 83 84 85 86 87 88 90 91 92 93 94 95 96 97 98 99 101 102 106 107 118 121 122 123 127 128 129 131
 264: 1000 29 30
 265: 991 6 7 29 30
 266: 2 64 65 69 70 74 76 79 80 83 84 85 86 87 88 94 95 96 97 98 101 102 106 107 118 121 122 123 129 131
 267: 6 16 18 135 140
 268: 1000 53 55
 269: 729 6 7 29 30 53 55
 270: 3 1 3 4 53 55 62 89
 271: 545 6 7 11 29 30 53 55
 272: 989 0 2 60 61
 273: 2 0 11 61
 274: 1 64 65 66 67 68 69 74 75 77 78 79 80 82 83 84 85 86 90 91 92 93 95 96 97 98 99 106 107 118 121 122 123 127 128 129 134
 275: 1000 2 60
 276: 1000 0 61
 277: 2 14 15 20 21 33 34 35 36 46 47
 278: 2 5 12 13 17 19 24 25 40
 279: 682 1 62 89
 280: 942 64 65 69
 281: 86 68 82 99 127 128
 282: 981 97 118
 283: 689 75 80 134
 284: 743 63 64 65 66 67 68 69 70 74 75 76 77 78 79 80 82 83 84 85 86 87 88 90 91 92 93 95 96 97 98 99 101 102 103 104 105 106 107 108 109 110 111 112 113 118 121 122 123 125 126 127 128 129 131 134
 285: 540 16 18 63 64 65 66 67 68 69 70 71 72 73 74 75 76 77 78 79 80 81 82 83 84 85 86 87 88 90 91 92 93 94 95 96 97 98 99 101 102 103 104 105 106 107 108 109 110 111 112 113 114 115 117 118 119 121 122 123 124 125 126 127 128 129 131 134 135 140
 286: 224 0 2 5 6 7 8 9 10 11 12 13 14 15 17 19 20 21 22 23 24 25 26 27 28 29 30 31 32 33 34 35 36 37 38 39 40 41 42 43 44 45 46 47 52 54 56 57 58 59 60 61 100 116 120 130 133 136 137 138 139
 287: 801 8 9
 288: 288 5 8 9 10 12 13 17 19 22 23 24 25 26 40 52 54 133 139
 289: 338 27 28
 290: 395 27 28 45
 291: 70 14 15 27 28 33 34 35 45 46 47
 292: 94 14 15 20 21 27 28 33 34 35 45 46 47
 293: 281 5 8 9 10 12 13 14 15 17 19 20 21 22 23 24 25 26 27 28 31 32 33 34 35 36 37 38 39 40 41 42 43 44 45 46 47 52 54 56 133 138 139
 294: 59 57 136
 295: 3 57 58 59 100 116 120 130 136 137
 296: 245 0 2 6 7 11 29 30 60 61
 297: 217 0 2 6 7 29 30 60 61
 298: 1 63 113
 299: 647 63 105 108 112 113
 300: 413 63 105 108 109 112 113
 301: 98 63 66 67 68 77 78 82 90 91 92 93 99 103 104 105 108 109 110 111 112 113 125 126 127 128
 302: 185 74 106 107
 303: 64 74 83 106 107
 304: 214 74 83 84 106 107
 305: 103 64 65 69 74 79 83 84 85 86 95 96 97 98 106 107 118 121 122 123 129
 306: 138 63 64 65 66 67 68 69 74 77 78 79 82 83 84 85 86 90 91 92 93 95 96 97 98 99 103 104 105 106 107 108 109 110 111 112 113 118 121 122 123 125 126 127 128 129
 307: 58 71 72 73 114 115 117 119 124
 308: 17 71 72 73 75 80 81 114 115 117 119 124 134
 309: 17 63 64 65 66 67 68 69 71 72 73 74 75 77 78 79 80 81 82 83 84 85 86 90 91 92 93 95 96 97 98 99 103 104 105 106 107 108 109 110 111 112 113 114 115 117 118 119 121 122 123 124 125 126 127 128 129 134
 310: 411 70 76 87 88 101 102 131
 311: 31 20 21 27 28 45
 312: 817 20 21 27 28 36 45
 313: 633 16 18
 314: 4 63 105 112
 315: 188 63 105 112 113
 316: 156 63 103 104 105 110 111 112 113 125 126
 317: 172 63 103 104 105 109 110 111 112 113 125 126
 318: 213 64 65 69 74 84 85 86 106 107 123 129
 319: 90 64 65 69 74 75 80 83 84 85 86 106 107 123 129 134
 320: 90 64 65 69 74 75 80 83 84 85 86 95 96 106 107 123 129 134
 321: 88 63 64 65 69 74 75 80 83 84 85 86 95 96 103 104 105 106 107 108 109 110 111 112 113 123 125 126 129 134
 322: 234 63 64 65 66 67 68 69 74 75 77 78 79 80 82 83 84 85 86 90 91 92 93 95 96 97 98 99 103 104 105 106 107 108 109 110 111 112 113 118 121 122 123 125 126 127 128 129 134
 323: 259 81 114 115 117
 324: 229 73 81 114 115 117 124
 325: 233 73 81 114 115 117 119 124
 326: 343 12 13 17 19 24 40
 327: 12 5 8 9 10 12 13 14 15 17 19 20 21 22 23 24 25 26 27 28 31 32 33 34 35 36 37 38 39 40 41 42 43 44 45 46 47 52 54 56 57 138 139
 328: 7 58 59 116 120 137
 329: 65 1 3 4 89
 330: 25 63 76 87 88 95 96 101 102 103 104 105 108 109 110 111 112 113 125 126 131
 331: 39 63 64 65 69 74 75 76 80 83 84 85 86 87 88 95 96 101 102 103 104 105 106 107 108 109 110 111 112 113 123 125 126 129 131 134
 332: 72 63 64 65 66 67 68 69 74 75 76 77 78 79 80 82 83 84 85 86 87 88 90 91 92 93 95 96 97 98 99 101 102 103 104 105 106 107 108 109 110 111 112 113 118 121 122 123 125 126 127 128 129 131 134
 333: 442 48 49 50 51 132 135
 334: 39 33 46 47
 335: 277 63 64 65 69 74 76 83 84 85 86 87 88 95 96 101 102 103 104 105 106 107 108 109 110 111 112 113 123 125 126 129 131
 336: 6 12 13 17 19 24 25 26 40
 337: 176 5 12 13 17 19 24 25 26 40
 338: 529 5 8 9 10 12 13 14 15 17 19 20 21 22 23 24 25 26 27 28 31 32 33 34 35 36 37 38 39 40 41 42 43 44 45 46 47 52 54 56 133 136 138 139
 339: 27 66 67 82
 340: 6 68 90 91 92 93 99 127 128
 341: 24 68 77 78 90 91 92 93 99 127 128
 342: 23 0 2 5 6 7 8 9 10 12 13 14 15 17 19 20 21 22 23 24 25 26 27 28 29 30 31 32 33 34 35 36 37 38 39 40 41 42 43 44 45 46 47 52 53 54 55 56 57 58 59 60 61 100 116 120 130 133 136 137 138 139
 343: 169 0 2 6 7 29 30 53 55 60 61
 344: 79 83 106 107
 345: 23 83 84 106 107
 346: 249 64 65 69 74 80 83 84 85 86 106 107 123 129
 347: 199 79 95 96 97 98 118 121 122
 348: 136 64 65 69 74 79 80 83 84 85 86 95 96 97 98 106 107 118 121 122 123 129
 349: 61 63 64 65 69 74 79 80 83 84 85 86 95 96 97 98 103 104 105 106 107 108 109 110 111 112 113 118 121 122 123 125 126 129
 350: 72 63 64 65 69 74 75 79 80 83 84 85 86 95 96 97 98 103 104 105 106 107 108 109 110 111 112 113 118 121 122 123 125 126 129 134
 351: 38 66 67 68 76 77 78 82 87 88 90 91 92 93 99 101 102 127 128 131
 352: 56 66 67 68 70 76 77 78 82 87 88 90 91 92 93 99 101 102 127 128 131
 353: 35 45 56 138
 354: 35 27 45 56 138
 355: 35 20 21 27 36 45 56 138
 356: 35 20 21 27 28 36 45 56 138
 357: 35 14 15 20 21 27 28 33 34 35 36 45 46 47 56 138
 358: 36 14 15 20 21 27 28 33 34 35 36 43 44 45 46 47 56 138
 359: 75 14 15 20 21 27 28 33 34 35 36 37 38 39 41 42 43 44 45 46 47 56 138
 360: 29 16 18 48 49 50 51 132 135 140
 361: 127 74 84 106 107
 362: 9 0 5 6 7 8 9 10 11 12 13 14 15 17 19 20 21 22 23 24 25 26 27 28 29 30 31 32 33 34 35 36 37 38 39 40 41 42 43 44 45 46 47 52 53 54 55 56 57 58 59 61 100 116 120 130 133 136 137 138 139
 363: 30 5 8 9 10 12 13 14 15 17 19 20 21 22 23 24 25 26 27 28 31 32 33 34 35 36 37 38 39 40 41 42 43 44 45 46 47 52 53 54 55 56 57 58 59 100 116 120 130 133 136 137 138 139
 364: 9 0 6 7 11 29 30 61
 365: 9 0 6 7 29 30 61
 366: 151 66 67 99
 367: 226 66 67 68 99 127 128
 368: 73 64 65 69 83 85 86 106 107 123 129
 369: 458 64 65 69 74 83 85 86 106 107 123 129
 370: 61 63 64 65 66 67 68 69 74 77 78 79 80 82 83 84 85 86 90 91 92 93 95 96 97 98 99 103 104 105 106 107 108 109 110 111 112 113 118 121 122 123 125 126 127 128 129
```
