## Supplementary Data 7 for "Structural and evolutionary analyses support reclassification of glycopeptide antibiotics as xyclopeptides": TIGR01720_domains_4_mafft_iqtree.ckp (part 2 of 2)

```
 371: 43 0 2 3 4 5 6 7 8 9 10 11 12 13 14 15 17 19 20 21 22 23 24 25 26 27 28 29 30 31 32 33 34 35 36 37 38 39 40 41 42 43 44 45 46 47 52 53 54 55 56 57 58 59 60 61 100 116 120 130 133 136 137 138 139
 372: 84 8 10 139
 373: 2 64 65 69 70 74 76 79 83 84 85 86 87 88 95 96 97 98 101 102 106 107 118 121 122 123 129 131
 374: 2 64 65 69 70 74 75 76 79 80 83 84 85 86 87 88 95 96 97 98 101 102 106 107 118 121 122 123 129 131 134
 375: 9 64 65 66 67 68 69 70 74 75 76 77 78 79 80 82 83 84 85 86 87 88 90 91 92 93 95 96 97 98 99 101 102 106 107 118 121 122 123 127 128 129 131 134
 376: 141 73 81
 377: 159 73 81 124
 378: 37 14 15 28 33 34 35 46 47
 379: 11 5 8 9 10 12 13 14 15 17 19 20 21 22 23 24 25 26 27 28 31 32 33 34 35 36 37 38 39 40 41 42 43 44 45 46 47 52 54 139
 380: 46 70 94
 381: 22 63 64 65 66 67 68 69 70 74 76 77 78 79 82 83 84 85 86 87 88 90 91 92 93 94 95 96 97 98 99 101 102 103 104 105 106 107 108 109 110 111 112 113 118 121 122 123 125 126 127 128 129 131
 382: 16 63 64 65 66 67 68 69 70 74 75 76 77 78 79 80 82 83 84 85 86 87 88 90 91 92 93 94 95 96 97 98 99 101 102 103 104 105 106 107 108 109 110 111 112 113 118 121 122 123 125 126 127 128 129 131 134
 383: 20 73 119 124
 384: 65 5 8 9 10 12 13 17 19 22 23 24 25 26 40 139
 385: 37 103 104 108 110 111 112 125 126
 386: 12 63 64 65 66 67 68 69 70 71 72 73 74 76 77 78 79 81 82 83 84 85 86 87 88 90 91 92 93 95 96 97 98 99 101 102 103 104 105 106 107 108 109 110 111 112 113 114 115 117 118 119 121 122 123 124 125 126 127 128 129 131
 387: 2 105 113
 388: 52 63 66 67 68 77 78 79 82 90 91 92 93 97 98 99 103 104 105 108 109 110 111 112 113 118 121 122 125 126 127 128
 389: 24 70 76 101 102
 390: 256 5 12 13 17 19 24 40
 391: 38 6 7 11 29 30
 392: 50 14 15 20 21 27 28 33 34 35 36 43 45 46 47
 393: 68 63 64 65 69 74 83 84 85 86 95 96 103 104 105 106 107 108 109 110 111 112 113 123 125 126 129
 394: 8 48 51 132
 395: 33 64 65 69 74 75 79 80 83 84 85 86 95 96 97 98 106 107 118 121 122 123 129 134
 396: 139 66 67 68 82 99 127 128
 397: 5 69 85 86
 398: 4 14 15 20 21 27 28 33 34 35 36 41 42 43 44 45 46 47
 399: 18 14 15 20 21 27 28 31 32 33 34 35 36 41 42 43 44 45 46 47
 400: 56 20 36
 401: 16 28 45
 402: 11 63 71 72 73 81 103 104 105 108 109 110 111 112 113 114 115 117 119 124 125 126
 403: 29 70 76 87 88 94 101 102 131
 404: 18 66 67 68 70 76 77 78 82 87 88 90 91 92 93 94 99 101 102 127 128 131
 405: 6 63 66 67 68 70 71 72 73 76 77 78 81 82 87 88 90 91 92 93 94 99 101 102 103 104 105 108 109 110 111 112 113 114 115 117 119 124 125 126 127 128 131
 406: 6 63 66 67 68 70 71 72 73 76 77 78 79 81 82 87 88 90 91 92 93 94 95 96 97 98 99 101 102 103 104 105 108 109 110 111 112 113 114 115 117 118 119 121 122 124 125 126 127 128 131
 407: 19 63 66 67 68 70 71 72 73 75 76 77 78 79 81 82 87 88 90 91 92 93 94 95 96 97 98 99 101 102 103 104 105 108 109 110 111 112 113 114 115 117 118 119 121 122 124 125 126 127 128 131 134
 408: 2 5 8 9 10 12 13 17 19 22 23 24 25 26 40 52 54 56 138 139
 409: 92 8 9 10 25 26 52 54 139
 410: 54 5 8 9 10 12 13 17 19 22 23 24 25 26 40 52 54 133 136 139
 411: 51 5 8 9 10 12 13 17 19 22 23 24 25 26 40 52 54 57 133 136 139
 412: 4 5 8 9 10 12 13 14 15 17 19 20 21 22 23 24 25 26 27 28 31 32 33 34 35 36 37 38 39 40 41 42 43 44 45 46 47 52 54 56 58 59 100 116 120 130 133 136 137 138 139
 413: 52 63 66 67 68 76 77 78 82 87 88 90 91 92 93 99 101 102 103 104 105 108 109 110 111 112 113 125 126 127 128 131
 414: 43 14 15 20 21 27 28 33 34 35 36 44 45 46 47
 415: 50 5 8 9 10 12 13 14 15 17 19 20 21 22 23 24 25 26 27 28 31 32 33 34 35 36 37 38 39 40 41 42 43 44 45 46 47 52 54 56 57 100 116 120 130 133 136 137 138 139
 416: 37 87 88 95 96 131
 417: 56 76 87 88 95 96 101 102 131
 418: 66 64 65 69 74 76 83 84 85 86 87 88 95 96 101 102 106 107 123 129 131
 419: 22 0 2 5 8 9 10 12 13 14 15 17 19 20 21 22 23 24 25 26 27 28 31 32 33 34 35 36 37 38 39 40 41 42 43 44 45 46 47 52 54 56 57 58 59 60 61 100 116 120 130 133 136 137 138 139
 420: 2 5 8 9 10 12 13 14 15 17 19 20 21 22 23 24 25 26 27 28 31 32 33 34 35 36 37 38 39 40 41 42 43 44 45 46 47 52 54 56 57 116 120 133 136 137 138 139
 421: 41 75 95 96 134
 422: 18 63 75 95 96 103 104 105 108 109 110 111 112 113 125 126 134
 423: 1 66 67 68 76 77 78 79 82 87 88 90 91 92 93 97 98 99 101 102 118 121 122 127 128 131
 424: 86 66 67 68 70 76 77 78 79 82 87 88 90 91 92 93 97 98 99 101 102 118 121 122 127 128 131
 425: 35 63 66 67 68 70 75 76 77 78 79 82 87 88 90 91 92 93 95 96 97 98 99 101 102 103 104 105 108 109 110 111 112 113 118 121 122 125 126 127 128 131 134
 426: 47 71 72 73 81 94 114 115 117 119 124
 427: 4 14 15 20 21 27 28 31 32 33 34 35 36 37 38 39 41 42 43 44 45 46 47 56 57 133 136 138
 428: 3 70 71 72 73 75 76 81 87 88 94 101 102 114 115 117 119 124 131 134
 429: 7 66 67 68 70 71 72 73 75 76 77 78 81 82 87 88 90 91 92 93 94 99 101 102 114 115 117 119 124 127 128 131 134
 430: 13 63 66 67 68 70 71 72 73 75 76 77 78 81 82 87 88 90 91 92 93 94 99 101 102 103 104 105 108 109 110 111 112 113 114 115 117 119 124 125 126 127 128 131 134
 431: 42 103 104 110 111
 432: 17 63 64 65 69 74 83 84 85 86 103 104 105 106 107 108 109 110 111 112 113 123 125 126 129
 433: 2 0 2 5 6 7 8 9 10 11 12 13 14 15 17 19 20 21 22 23 24 25 26 27 28 29 30 31 32 33 34 35 36 37 38 39 40 41 42 43 44 45 46 47 52 53 54 55 56 57 60 61 100 116 120 130 133 136 137 138 139
 434: 18 51 132 135
 435: 5 66 67 68 90 91 92 93 99 127 128
 436: 46 14 15 34 35 46 47
 437: 27 14 15 20 21 27 28 31 32 33 34 35 36 43 44 45 46 47
 438: 25 64 65 69 74 80 83 84 85 86 95 96 106 107 123 129
 439: 16 63 64 65 69 74 80 83 84 85 86 95 96 103 104 105 106 107 108 109 110 111 112 113 123 125 126 129
 440: 1 79 97 118 121 122
 441: 30 63 66 67 68 70 76 77 78 79 82 87 88 90 91 92 93 97 98 99 101 102 103 104 105 108 109 110 111 112 113 118 121 122 125 126 127 128 131
 442: 2 63 66 67 68 70 75 76 77 78 79 82 87 88 90 91 92 93 97 98 99 101 102 103 104 105 108 109 110 111 112 113 118 121 122 125 126 127 128 131 134
 443: 2 103 104 108 110 111 112 113 125 126
 444: 15 63 103 104 105 108 110 111 112 113 125 126
 445: 17 63 70 76 87 88 101 102 103 104 105 108 109 110 111 112 113 125 126 131
 446: 8 63 64 65 69 70 74 76 79 80 83 84 85 86 87 88 95 96 97 98 101 102 103 104 105 106 107 108 109 110 111 112 113 118 121 122 123 125 126 129 131
 447: 8 0 1 2 3 4 5 6 7 8 9 10 11 12 13 14 15 17 19 20 21 22 23 24 25 26 27 28 29 30 31 32 33 34 35 36 37 38 39 40 41 42 43 44 45 46 47 52 53 54 55 56 57 58 59 60 61 89 100 116 120 130 133 136 137 138 139
 448: 7 5 12 13 17 19 22 23 24 25 26 40 52 54
 449: 30 14 15 21 27 28 33 34 35 45 46 47
 450: 7 63 64 65 66 67 68 69 70 71 72 73 74 75 76 77 78 79 80 81 82 83 84 85 86 87 88 90 91 92 93 94 95 96 97 98 99 101 102 103 104 105 106 107 108 109 110 111 112 113 114 115 117 118 119 121 122 123 124 125 126 127 128 129 131 134 135
 451: 26 37 38 39 56 138
 452: 26 37 38 39 41 42 56 138
 453: 6 5 12 13 17 19 22 23 24 25 26 40 133
 454: 43 108 112 113
 455: 9 63 64 65 69 74 76 80 83 84 85 86 87 88 95 96 101 102 103 104 105 106 107 108 109 110 111 112 113 123 125 126 129 131
 456: 45 63 64 65 66 67 68 69 74 76 77 78 79 80 82 83 84 85 86 87 88 90 91 92 93 95 96 97 98 99 101 102 103 104 105 106 107 108 109 110 111 112 113 118 121 122 123 125 126 127 128 129 131
 457: 27 64 65 66 67 68 69 70 74 76 77 78 79 82 83 84 85 86 87 88 90 91 92 93 95 96 97 98 99 101 102 106 107 118 121 122 123 127 128 129 131
 458: 14 64 65 66 67 68 69 74 76 77 78 79 82 83 84 85 86 87 88 90 91 92 93 95 96 97 98 99 101 102 106 107 118 121 122 123 127 128 129 131
 459: 2 0 1 2 3 4 5 6 7 8 9 10 11 12 13 14 15 17 19 20 21 22 23 24 25 26 27 28 29 30 31 32 33 34 35 36 37 38 39 40 41 42 43 44 45 46 47 51 52 53 54 55 56 57 58 59 60 61 62 89 100 116 120 130 132 133 136 137 138 139
 460: 5 70 87 88 131
 461: 13 63 95 96 103 104 105 108 109 110 111 112 113 125 126
 462: 12 1 63 64 65 66 67 68 69 70 71 72 73 74 75 76 77 78 79 80 81 82 83 84 85 86 87 88 89 90 91 92 93 94 95 96 97 98 99 101 102 103 104 105 106 107 108 109 110 111 112 113 114 115 117 118 119 121 122 123 124 125 126 127 128 129 131 134
 463: 7 16 18 48 49 50 51 62 132 135 140
 464: 1 5 8 9 10 12 13 14 15 17 19 20 21 22 23 24 25 26 27 28 31 32 33 34 35 36 37 38 39 40 41 42 43 44 45 46 47 52 54 56 58 59 100 116 120 130 137 138 139
 465: 1 63 64 65 69 74 79 83 84 85 86 95 96 97 98 103 104 105 106 107 108 109 110 111 112 113 118 121 122 123 125 126 129
 466: 1 110 111 125
 467: 19 63 64 65 69 74 76 79 80 83 84 85 86 87 88 95 96 97 98 101 102 103 104 105 106 107 108 109 110 111 112 113 118 121 122 123 125 126 129 131
 468: 5 0 1 2 5 6 7 8 9 10 11 12 13 14 15 17 19 20 21 22 23 24 25 26 27 28 29 30 31 32 33 34 35 36 37 38 39 40 41 42 43 44 45 46 47 52 53 54 55 56 57 58 59 60 61 89 100 116 120 130 133 136 137 138 139
 469: 3 0 1 2 3 4 5 6 7 8 9 10 11 12 13 14 15 17 19 20 21 22 23 24 25 26 27 28 29 30 31 32 33 34 35 36 37 38 39 40 41 42 43 44 45 46 47 48 49 50 52 53 54 55 56 57 58 59 60 61 62 89 100 116 120 130 133 136 137 138 139
 470: 27 64 65 69 74 85 86 123 129
 471: 16 49 50 51 132
 472: 8 63 64 65 69 74 76 79 83 84 85 86 87 88 95 96 97 98 101 102 103 104 105 106 107 108 109 110 111 112 113 118 121 122 123 125 126 129 131
 473: 9 1 3 4 6 7 29 30 53 55 62 89
 474: 5 1 3 4 5 6 7 8 9 10 12 13 14 15 17 19 20 21 22 23 24 25 26 27 28 29 30 31 32 33 34 35 36 37 38 39 40 41 42 43 44 45 46 47 52 53 54 55 56 57 58 59 62 89 100 116 120 130 133 136 137 138 139
 475: 15 0 2 11 60 61
 476: 6 63 105 109 112 113
 477: 13 74 84
 478: 8 74 83 84
 479: 8 63 64 65 66 67 68 69 70 71 72 73 74 76 77 78 79 81 82 83 84 85 86 87 88 90 91 92 93 94 95 96 97 98 99 101 102 103 104 105 106 107 108 109 110 111 112 113 114 115 117 118 119 121 122 123 124 125 126 127 128 129 131
 480: 2 66 67 99 127 128
 481: 11 75 80 95 96 134
 482: 4 66 67 68 77 78 99 127 128
 483: 19 21 27 28 45
 484: 5 5 8 9 10 11 12 13 14 15 17 19 20 21 22 23 24 25 26 27 28 31 32 33 34 35 36 37 38 39 40 41 42 43 44 45 46 47 52 54 56 57 58 59 100 116 120 130 133 136 137 138 139
 485: 2 5 22 23 25 26
 486: 26 63 64 65 66 67 68 69 70 71 72 73 74 75 76 77 78 79 81 82 83 84 85 86 87 88 90 91 92 93 95 96 97 98 99 101 102 103 104 105 106 107 108 109 110 111 112 113 114 115 117 118 119 121 122 123 124 125 126 127 128 129 131 134
 487: 1 20 21 36 45
 488: 24 64 65 69 85 86
 489: 2 63 64 65 66 67 68 69 74 77 78 82 83 84 85 86 90 91 92 93 95 96 99 103 104 105 106 107 108 109 110 111 112 113 123 125 126 127 128 129
 490: 4 63 71 72 73 75 81 103 104 105 108 109 110 111 112 113 114 115 117 119 124 125 126 134
 491: 2 103 104 110 111 112 125 126
 492: 1 79 94 97 98 118 121 122
 493: 1 79 94 95 96 97 98 118 121 122
 494: 1 63 79 94 95 96 97 98 103 104 105 108 109 110 111 112 113 118 121 122 125 126
 495: 5 63 66 67 68 70 76 77 78 79 82 87 88 90 91 92 93 94 95 96 97 98 99 101 102 103 104 105 108 109 110 111 112 113 118 121 122 125 126 127 128 131
 496: 6 63 64 65 66 67 68 69 70 74 76 77 78 79 80 82 83 84 85 86 87 88 90 91 92 93 94 95 96 97 98 99 101 102 103 104 105 106 107 108 109 110 111 112 113 118 121 122 123 125 126 127 128 129 131
 497: 1 1 3 4 5 8 9 10 12 13 14 15 17 19 20 21 22 23 24 25 26 27 28 31 32 33 34 35 36 37 38 39 40 41 42 43 44 45 46 47 52 53 54 55 56 57 58 59 62 89 100 116 120 130 133 136 137 138 139
 498: 7 66 67 68 70 76 77 78 79 82 87 88 90 91 92 93 94 97 98 99 101 102 118 121 122 127 128 131
 499: 2 66 67 68 70 71 72 73 75 76 77 78 79 81 82 87 88 90 91 92 93 94 97 98 99 101 102 114 115 117 118 119 121 122 124 127 128 131 134
 500: 4 63 66 67 68 70 71 72 73 75 76 77 78 79 81 82 87 88 90 91 92 93 94 97 98 99 101 102 103 104 105 108 109 110 111 112 113 114 115 117 118 119 121 122 124 125 126 127 128 131 134
 501: 2 63 64 65 66 67 68 69 70 71 72 73 74 75 76 77 78 79 80 81 82 83 84 85 86 87 88 90 91 92 93 94 97 98 99 101 102 103 104 105 106 107 108 109 110 111 112 113 114 115 117 118 119 121 122 123 124 125 126 127 128 129 131 134
 502: 2 77 78 82 90 91 92 93
 503: 1 63 79 95 96 97 98 103 104 105 108 109 110 111 112 113 118 121 122 125 126
 504: 6 87 88 101 102 131
 505: 5 63 66 67 68 70 76 77 78 79 82 87 88 90 91 92 93 94 97 98 99 101 102 103 104 105 108 109 110 111 112 113 118 121 122 125 126 127 128 131
 506: 3 14 15 21 33 34 35 46 47
 507: 85 18 140
 508: 27 76 79 87 88 97 98 101 102 118 121 122 131
 509: 28 70 76 79 87 88 97 98 101 102 118 121 122 131
 510: 20 71 72 73 75 81 95 96 114 115 117 119 124 134
 511: 20 70 71 72 73 75 76 79 81 87 88 95 96 97 98 101 102 114 115 117 118 119 121 122 124 131 134
 512: 24 63 66 67 68 70 71 72 73 75 76 77 78 79 81 82 87 88 90 91 92 93 95 96 97 98 99 101 102 103 104 105 108 109 110 111 112 113 114 115 117 118 119 121 122 124 125 126 127 128 131 134
 513: 4 70 71 72 73 75 76 81 87 88 101 102 114 115 117 119 124 131 134
 514: 4 66 67 68 70 71 72 73 75 76 77 78 81 82 87 88 90 91 92 93 99 101 102 114 115 117 119 124 127 128 131 134
 515: 4 63 66 67 68 70 71 72 73 75 76 77 78 81 82 87 88 90 91 92 93 99 101 102 103 104 105 108 109 110 111 112 113 114 115 117 119 124 125 126 127 128 131 134
 516: 18 66 67 68 70 77 78 79 82 90 91 92 93 97 98 99 118 121 122 127 128
 517: 14 63 66 67 68 70 76 77 78 79 82 87 88 90 91 92 93 95 96 97 98 99 101 102 103 104 105 108 109 110 111 112 113 118 121 122 125 126 127 128 131
 518: 6 63 66 67 68 70 71 72 73 76 77 78 79 81 82 87 88 90 91 92 93 95 96 97 98 99 101 102 103 104 105 108 109 110 111 112 113 114 115 117 118 119 121 122 124 125 126 127 128 131
 519: 41 1 3 4 48 49 50 51 62 89 132 135
 520: 1 63 94 103 104 105 108 109 110 111 112 113 125 126
 521: 7 64 65 66 67 68 69 74 77 78 82 83 84 85 86 90 91 92 93 99 106 107 123 127 128 129
 522: 3 64 65 66 67 68 69 74 76 77 78 82 83 84 85 86 87 88 90 91 92 93 99 101 102 106 107 123 127 128 129 131
 523: 4 63 64 65 66 67 68 69 74 76 77 78 82 83 84 85 86 87 88 90 91 92 93 94 99 101 102 103 104 105 106 107 108 109 110 111 112 113 123 125 126 127 128 129 131
 524: 4 63 64 65 66 67 68 69 74 76 77 78 79 82 83 84 85 86 87 88 90 91 92 93 94 95 96 97 98 99 101 102 103 104 105 106 107 108 109 110 111 112 113 118 121 122 123 125 126 127 128 129 131
 525: 1 64 65 69 70 74 79 83 84 85 86 95 96 97 98 106 107 118 121 122 123 129
 526: 13 64 65 66 67 68 69 74 77 78 79 80 82 83 84 85 86 90 91 92 93 95 96 97 98 99 106 107 118 121 122 123 127 128 129
 527: 1 64 65 69 83 85 86 123 129
 528: 2 8 9 139
 529: 6 63 87 88 103 104 105 108 109 110 111 112 113 125 126 131
 530: 3 14 15 20 21 27 28 31 32 33 34 35 36 37 38 39 41 42 43 44 45 46 47 56 133 138
 531: 4 5 8 9 10 12 13 14 15 17 19 20 21 22 23 24 25 26 27 28 31 32 33 34 35 36 37 38 39 40 41 42 43 44 45 46 47 52 54 133 139
 532: 2 63 64 65 66 67 68 69 70 74 76 77 78 79 82 83 84 85 86 87 88 90 91 92 93 97 98 99 101 102 103 104 105 106 107 108 109 110 111 112 113 118 121 122 123 125 126 127 128 129 131
 533: 18 64 65 69 74 83 84 85 86 87 88 95 96 106 107 123 129 131
 534: 8 63 64 65 69 74 83 84 85 86 87 88 95 96 103 104 105 106 107 108 109 110 111 112 113 123 125 126 129 131
 535: 11 63 64 65 66 67 68 69 74 77 78 79 82 83 84 85 86 87 88 90 91 92 93 95 96 97 98 99 103 104 105 106 107 108 109 110 111 112 113 118 121 122 123 125 126 127 128 129 131
 536: 3 71 72 73 124
 537: 2 48 49 50 51 62 132 135
 538: 13 66 67 77 78 90 91 92 93 99
 539: 4 63 66 67 68 70 76 77 78 82 87 88 90 91 92 93 94 99 101 102 103 104 105 108 109 110 111 112 113 125 126 127 128 131
 540: 2 16 18 48 49 50 51 132 140
 541: 2 0 2 3 4 5 6 7 8 9 10 11 12 13 14 15 17 19 20 21 22 23 24 25 26 27 28 29 30 31 32 33 34 35 36 37 38 39 40 41 42 43 44 45 46 47 52 53 54 55 56 57 58 59 60 61 62 100 116 120 130 133 136 137 138 139
 542: 6 64 65 69 70 74 75 79 80 83 84 85 86 95 96 97 98 106 107 118 121 122 123 129 134
 543: 6 63 66 67 68 70 76 77 78 82 87 88 90 91 92 93 99 101 102 103 104 105 108 109 110 111 112 113 125 126 127 128 131
 544: 6 63 64 65 66 67 68 69 70 74 76 77 78 80 82 83 84 85 86 87 88 90 91 92 93 99 101 102 103 104 105 106 107 108 109 110 111 112 113 123 125 126 127 128 129 131
 545: 3 64 65 69 123 129
 546: 8 103 104 108 110 111 125 126
 547: 10 103 104 108 109 110 111 125 126
 548: 1 64 65 85 86 123 129
 549: 4 63 103 104 105 109 110 111 113 125 126
 550: 17 108 109
 551: 9 64 65 66 67 68 69 74 76 77 78 82 83 84 85 86 87 88 90 91 92 93 95 96 99 101 102 106 107 123 127 128 129 131
 552: 9 0 2 5 8 9 10 11 12 13 14 15 17 19 20 21 22 23 24 25 26 27 28 31 32 33 34 35 36 37 38 39 40 41 42 43 44 45 46 47 52 54 56 57 58 59 60 61 100 116 120 130 133 136 137 138 139
 553: 7 66 67 68 82 90 91 92 93 99 127 128
 554: 1 79 97 98 121 122
 555: 1 38 39
 556: 1 37 38 39 42
 557: 8 63 75 80 103 104 105 108 109 110 111 112 113 125 126 134
 558: 8 6 7 53 55
 559: 9 5 6 7 8 9 10 11 12 13 14 15 17 19 20 21 22 23 24 25 26 27 28 29 30 31 32 33 34 35 36 37 38 39 40 41 42 43 44 45 46 47 52 53 54 55 56 57 58 59 100 116 120 130 133 136 137 138 139
 560: 5 66 67 77 78 82 90 91 92 93
 561: 4 6 7 11 53 55
 562: 1 57 58 59 100 116 120 130 133 136 137
 563: 4 1 3 4 6 7 11 29 30 53 55 62 89
 564: 5 1 3 4 5 6 7 8 9 10 11 12 13 14 15 17 19 20 21 22 23 24 25 26 27 28 29 30 31 32 33 34 35 36 37 38 39 40 41 42 43 44 45 46 47 52 53 54 55 56 57 58 59 62 89 100 116 120 130 133 136 137 138 139
 565: 5 64 65 69 85 86 129
 566: 4 31 32 37 38 39 41 42
 567: 4 31 32 37 38 39 41 42 43 44
 568: 4 14 15 31 32 33 34 35 37 38 39 41 42 43 44 46 47
 569: 4 14 15 28 31 32 33 34 35 37 38 39 41 42 43 44 46 47
 570: 4 14 15 20 21 28 31 32 33 34 35 36 37 38 39 41 42 43 44 46 47
 571: 4 14 15 20 21 27 28 31 32 33 34 35 36 37 38 39 41 42 43 44 46 47
 572: 1 79 98 121 122
 573: 3 66 67 68 70 76 77 78 79 82 90 91 92 93 97 98 99 101 102 118 121 122 127 128
 574: 4 63 64 65 66 67 68 69 70 74 75 76 77 78 79 80 82 83 84 85 86 90 91 92 93 95 96 97 98 99 101 102 103 104 105 106 107 108 109 110 111 112 113 118 121 122 123 125 126 127 128 129 134
 575: 2 64 65 66 67 68 69 74 76 77 78 82 83 84 85 86 87 88 90 91 92 93 94 99 101 102 106 107 123 127 128 129 131
 576: 1 31 32 37 38 39 41 42 44
 577: 3 68 77 78 82 90 91 92 93 99 127 128
 578: 3 64 65 66 67 68 69 74 77 78 79 82 83 84 85 86 90 91 92 93 97 98 99 106 107 118 121 122 123 127 128 129
 579: 1 66 67 68 77 78 82 99 127 128
 580: 4 14 15 20 21 27 28 33 34 35 36 37 38 39 43 44 45 46 47
 581: 1 14 15 20 21 27 28 31 32 33 34 35 36 42 43 44 45 46 47
 582: 1 48 63 64 65 66 67 68 69 70 71 72 73 74 75 76 77 78 79 80 81 82 83 84 85 86 87 88 90 91 92 93 94 95 96 97 98 99 101 102 103 104 105 106 107 108 109 110 111 112 113 114 115 117 118 119 121 122 123 124 125 126 127 128 129 131 134
 583: 1 16 18 48 63 64 65 66 67 68 69 70 71 72 73 74 75 76 77 78 79 80 81 82 83 84 85 86 87 88 90 91 92 93 94 95 96 97 98 99 101 102 103 104 105 106 107 108 109 110 111 112 113 114 115 117 118 119 121 122 123 124 125 126 127 128 129 131 134 140
 584: 1 49 50 51 132 135
 585: 1 70 71 72 73 76 81 87 88 101 102 114 115 117 119 124 131
 nsplits: 586
 ntax: 141
boot_consense_logl: -8160.164428
contree: (0:0.0000000000,(((((((((1:0.0000000000,153:0.0000000000):2.284979112e-06,89:0.0000022850)100:0.1226138273,62:0.1693433677)68:2.795183445e-06,(3:0.0000022850,4:0.0000022850)100:0.2241052929)94:0.03123505763,((((((16:0.0000000000,155:0.0000000000):2.284979112e-06,18:0.0000022850)65:2.284979112e-06,140:0.0067070898)100:0.2226662384,(((((((((((63:0.0050176297,105:0.0324554364)100:0.01331971387,113:0.0324254749)95:0.006289176755,(108:0.0768138746,112:0.0193579960)81:0.0187513464)65:0.006040623314,109:0.0189834539)41:0.009983959071,((103:0.0000022850,104:0.0000022850)100:0.009173928139,((110:0.0000022850,111:0.0000022850)100:0.03431051398,(125:0.0000022850,126:0.0000022850)100:0.02508817003)96:0.01019562013)100:0.05594941125)100:0.2174972358,((((((((64:0.0000022850,65:0.0000022850)100:0.0880199313,69:0.0065645936)94:0.02053918052,((((((((85:0.0000000000,169:0.0000000000):0,165:0.0000000000):0,159:0.0000000000):0,147:0.0000000000):0,144:0.0000000000):0,143:0.0000000000):2.284979112e-06,86:0.0000022850)100:0.006249002222,(((123:0.0000000000,168:0.0000000000):0,141:0.0000000000):2.284979112e-06,129:0.0000022850)100:0.006169032272)97:0.004881673271)100:0.1387052213,(106:0.0000022850,107:0.0000022850)100:0.05436652071)73:0.01210155745,74:0.0066711760)69:0.01197352611,83:0.0315045677)46:2.292179827e-06,84:0.0125213206)100:0.1983751187,(95:0.0000022850,96:0.0000022850)100:0.3165220704)54:0.06412908203)7:2.869662904e-06,((((((66:0.0000000000,164:0.0000000000):2.284979112e-06,67:0.0000022850)100:0.244766736,((77:0.0000022850,78:0.0000022850)100:0.2887170545,((90:0.0000022850,92:0.0000022850)100:0.04266084974,(91:0.0000022850,93:0.0000022850)100:0.1212039334)100:0.158374424)98:0.06977016442)71:0.03229947088,((68:0.1410502495,(127:0.0000022850,128:0.0000022850)100:0.09184372092)100:0.05030789147,99:0.1356203980)83:0.05839500589)75:0.03605098552,82:0.2050406853)100:0.08755753261,(((((79:0.0000000000,161:0.0000000000):0,154:0.0000000000):0,148:0.0000000000):2.284979112e-06,98:0.0000022850)100:0.02987499492,((97:0.0203032046,118:0.0190104758)98:0.01663158742,(121:0.0000022850,122:0.0000022850)100:0.02404244162)100:0.01629967955)100:0.2636066468)62:0.02533384369)14:0.04279449051,(70:0.2170921315,((76:0.1047955706,(101:0.0000022850,102:0.0000022850)100:0.1079458989)99:0.06924903242,((87:0.0000022850,88:0.0000022850)100:0.1422633477,131:0.1764510812)100:0.1882706699)94:0.1410374676)40:0.05157672758)38:0.03591176351,((75:0.0291274503,134:0.0811745849)100:0.2760446146,80:0.2468872311)70:0.08103669249)75:0.09060220094,((((((71:0.0000000000,166:0.0000000000):2.284979112e-06,72:0.0000022850)100:0.03371439172,119:0.0000022850)76:0.007673533423,(73:0.0231820791,124:0.0309555005)86:0.007965745306)63:0.02556484761,81:0.0378130664)70:0.0157653222,((114:0.0000022850,115:0.0000022850)100:0.006279217979,117:0.0000022850)100:0.01197196281)100:0.3152590116)89:0.06959996622,94:0.6179761660)100:0.3325238043)96:0.09662366529,135:0.1710144495)55:2.512159455e-06,((48:0.2282904214,((((49:0.0000000000,171:0.0000000000):0,162:0.0000000000):0,152:0.0000000000):2.284979112e-06,50:0.0000022850)100:0.1445931882)98:0.03346490234,(51:0.0000022850,132:0.0000022850)100:0.08595505119)98:0.04005487971)94:0.03553307247)98:0.04420782416,(((((((((5:0.0503467747,(22:0.0137037613,23:0.0193670992)100:0.109129433)73:0.04085328129,((((12:0.0000000000,158:0.0000000000):0,156:0.0000000000):2.284979112e-06,13:0.0000022850)100:0.007790550552,((((17:0.0000000000,163:0.0000000000):0,145:0.0000000000):2.284979112e-06,19:0.0000022850)100:0.01374577556,40:0.0056137115)100:0.07604004626)100:0.04723321747)64:0.02556171221,24:0.0115640476)81:0.06780717427,((((25:0.0000000000,167:0.0000000000):0,150:0.0000000000):0,146:0.0000000000):2.284979112e-06,26:0.0000022850)99:0.02398634186)90:0.0595222155,((((8:0.0000000000,160:0.0000000000):2.284979112e-06,9:0.0000022850)81:2.284979112e-06,(10:0.0000022850,139:0.0000022850)100:0.02061306327)100:0.05743548935,(52:0.0000022850,54:0.0000022850)100:0.05781717122)92:0.01317893833)99:0.08316382836,(((((((((14:0.0000000000,173:0.0000000000):0,151:0.0000000000):2.284979112e-06,15:0.0000022850)100:0.006697813695,(33:0.0201097055,(((34:0.0000000000,149:0.0000000000):2.284979112e-06,35:0.0000022850)100:0.01387906092,(46:0.0000022850,47:0.0000022850)100:0.01368895866)96:0.006768804123)95:2.284979112e-06)100:0.03477294957,(((((((20:0.0000000000,170:0.0000000000):0,157:0.0000000000):0,142:0.0000000000):2.284979112e-06,21:0.0000022850)90:2.284979112e-06,36:0.0203927625)88:0.006843621841,(27:0.0067442343,45:0.0068700021)62:0.006687979312)56:0.006913030982,28:0.0205679856)82:2.044607774e-06)96:0.02776027083,(43:0.0000022850,44:0.0000022850)91:2.292179827e-06)96:0.03521060999,(((37:0.0000022850,38:0.0000022850)100:0.006958943976,39:0.0133520793)100:0.04796497347,(41:0.0000022850,42:0.0000022850)100:0.01693083974)95:0.01389099069)91:0.04370682364,(31:0.0000022850,32:0.0000022850)100:0.07575871499)93:0.04603210272,(56:0.0294977202,138:0.0366135569)100:0.1591339324)98:0.02085165424)68:0.03683405234,(133:0.2426218799,136:0.0197247371)65:0.03645765342)55:2.336470398e-06,57:0.1473145719)98:0.04828203929,((58:0.0000022850,59:0.0000022850)100:0.124662549,((100:0.0192703402,130:0.0353817352)100:0.05924504349,((116:0.0616646945,137:0.0759208588)100:0.01645234159,120:0.0463145018)100:0.015109562)99:0.03470128314)95:0.02810656663)98:0.04136246494)68:0.006942010455,((((6:0.0000022850,7:0.0000022850)100:0.1268042628,(29:0.0000022850,30:0.0000022850)100:0.1854171782)99:0.04749522943,(53:0.0000022850,55:0.0000022850)100:0.07371107623)74:0.03492065256,11:0.1352083570)52:0.01700064852)99:0.06852754164,(2:0.0000022850,60:0.0000022850)100:0.09955670418)100:0.04573830607,61:0.0000022850):2.284979112e-06,172:0.0000000000);
contree_rfdist: 8
finished: true
finishedCandidateSet: true
finishedModelFinal: true
finishedModelInit: true
initTree: (0:0.0000010000,(((((((((1:0.0000010000,89:0.0000010000):0.09187065579,62:0.0856112947):0.02141448295,(3:0.0000010000,4:0.0000010000):0.1448078755):0.0381198051,((48:0.1660731628,(49:0.0000010000,50:0.0000010000):0.07942669454):0.0381198051,((51:0.0000010000,132:0.0000010000):0.0381198051,135:0.1378983907):0.02141448295):0.03248788829):0.01597086018,((16:0.0000010000,(18:0.0000010000,140:0.0052646162):1e-06):0.1378983907,((((((((63:0.0052646162,105:0.0269198073):0.0105879075,113:0.0269198073):0.005264616237,109:0.0214144830):0.0105879075,112:0.0214144830):0.01597086018,((103:0.0000010000,104:0.0000010000):0.0105879075,((110:0.0000010000,111:0.0000010000):0.02691980731,(125:0.0000010000,126:0.0000010000):0.02141448295):0.005264616237):0.0381198051):0.0105879075,108:0.0495795883):0.1046191496,(((((((64:0.0000010000,65:0.0000010000):0.06727648274,69:0.0105879075):0.01597086018,(((85:0.0000010000,86:0.0000010000):0.0105879075,129:0.0000010000):1e-06,123:0.0000010000):0.005264616237):0.06130830155,(((74:0.0052646162,(106:0.0000010000,107:0.0000010000):0.05540974045):0.0105879075,84:0.0105879075):0.0105879075,83:0.0159708602):0.04381666186):0.08561129468,(((76:0.0856112947,(101:0.0000010000,102:0.0000010000):0.07942669454):0.07331552389,((87:0.0000010000,88:0.0000010000):0.1243377999,131:0.0856112947):0.1046191496):0.08561129468,94:0.2861240588):0.07942669454):0.06130830155,((((66:0.0000010000,67:0.0000010000):0.1448078755,99:0.0794266945):0.0381198051,(68:0.1046191496,(127:0.0000010000,128:0.0000010000):0.07331552389):0.04381666186):0.06727648274,(((77:0.0000010000,78:0.0000010000):0.1448078755,((90:0.0000010000,92:0.0000010000):0.05540974045,(91:0.0000010000,93:0.0000010000):0.07942669454):0.1310755723):0.08561129468,82:0.1378983907):0.0381198051):0.09187065579):0.03248788829,(70:0.2190573076,(((79:0.0000010000,98:0.0000010000):0.02691980731,((97:0.0159708602,118:0.0159708602):0.01597086018,(121:0.0000010000,122:0.0000010000):0.01597086018):0.01597086018):0.1310755723,(95:0.0000010000,96:0.0000010000):0.1660731628):0.04957958829):0.02691980731):0.04381666186):0.05540974045,((((((71:0.0000010000,72:0.0000010000):0.02141448295,((73:0.0159708602,124:0.0214144830):0.02141448295,119:0.0000010000):0.005264616237):0.02141448295,81:0.0324878883):0.0105879075,((114:0.0000010000,115:0.0000010000):0.005264616237,117:0.0000010000):0.0105879075):0.1518056887,(75:0.0438166619,134:0.0381198051):0.1378983907):0.09187065579,80:0.1310755723):0.06130830155):0.1807149885):0.07942669454):0.0381198051,(((((((((((5:0.0381198051,(22:0.0105879075,23:0.0159708602):0.07331552389):0.02141448295,((12:0.0000010000,13:0.0000010000):0.01597086018,((17:0.0000010000,19:0.0000010000):0.0105879075,40:0.0052646162):0.04957958829):0.03248788829):0.03248788829,24:0.0159708602):0.04381666186,(25:0.0000010000,26:0.0000010000):0.01597086018):0.04381666186,((8:0.0000010000,(10:0.0000010000,139:0.0000010000):0.01597086018):1e-06,9:0.0000010000):0.0381198051):0.0105879075,(52:0.0000010000,54:0.0000010000):0.04381666186):0.06130830155,((((((((14:0.0000010000,15:0.0000010000):0.005264616237,(33:0.0105879075,((34:0.0000010000,35:0.0000010000):0.01597086018,(46:0.0000010000,47:0.0000010000):0.005264616237):0.005264616237):0.005264616237):0.02691980731,28:0.0159708602):1e-06,(((20:0.0000010000,36:0.0159708602):1e-06,21:0.0000010000):0.005264616237,(27:0.0052646162,45:0.0052646162):0.005264616237):0.005264616237):0.02141448295,44:0.0000010000):1e-06,43:0.0000010000):0.02691980731,(((37:0.0000010000,38:0.0000010000):0.005264616237,39:0.0105879075):0.0381198051,(41:0.0000010000,42:0.0000010000):0.0105879075):0.0105879075):0.02691980731,(31:0.0000010000,32:0.0000010000):0.05540974045):0.04381666186):0.0105879075,(56:0.0214144830,138:0.0269198073):0.09820614168):0.0105879075,((57:0.1176834933,136:0.0214144830):0.02691980731,133:0.1378983907):0.03248788829):0.03248788829,((58:0.0000010000,59:0.0000010000):0.09820614168,((100:0.0159708602,130:0.0269198073):0.04381666186,((116:0.0381198051,137:0.0554097404):0.02141448295,120:0.0381198051):0.01597086018):0.01597086018):0.04381666186):0.02691980731,(53:0.0000010000,55:0.0000010000):0.04957958829):0.02141448295):0.01597086018,11:0.0982061417):0.0105879075,((6:0.0000010000,7:0.0000010000):0.09187065579,(29:0.0000010000,30:0.0000010000):0.08561129468):0.04381666186):0.06130830155,(2:0.0000010000,60:0.0000010000):0.06130830155):0.04957958829,61:0.0000010000);
iqtree:
 command:  -nt AUTO -s /media/hdd_2tb/GPA_reclassification_clean/A_dataset_creation/5_basic_phylogenetics/2_trimmed_complete_basic_phylogeny/2_OGs_with_domains_phylogeny/1_mafft_MSAs/TIGR01720_domains_4_mafftMSA.faa -m JTT+F+I+G4 -pre /media/hdd_2tb/GPA_reclassification_clean/A_dataset_creation/5_basic_phylogenetics/2_trimmed_complete_basic_phylogeny/2_OGs_with_domains_phylogeny/4_mafft_iqtree_ML_trees/TIGR01720_domains_4_mafft_iqtree -redo -bb 1000
 seed: 852952
 start_time: 1707998602
 version: 2.2.5
```
