## Supplementary Data 7 for "Structural and evolutionary analyses support reclassification of glycopeptide antibiotics as xyclopeptides": TIGR01720_domains_4_mafft_iqtree.contree

```
(A40:0.0000000000,(((((((((A47:0.0000000000,StToN1:0.0000000000):0.0000022850,StTo:0.0000022850)100:0.1226138273,NnsW4_1:0.1693433677)68:0.0000027952,(AkAan_1:0.0000022850,AkAan_2:0.0000022850)100:0.2241052929)94:0.0312350576,((((((AmKeF:0.0000000000,AmKen_2:0.0000000000):0.0000022850,AmKe_3:0.0000022850)65:0.0000022850,ker:0.0067070898)100:0.2226662384,(((((((((((StAc:0.0050176297,StsC25:0.0324554364)100:0.0133197139,StsCY:0.0324254749)95:0.0062891768,(StsC3:0.0768138746,StsCT:0.0193579960)81:0.0187513464)65:0.0060406233,StsC8:0.0189834539)41:0.0099839591,((StsC09_1:0.0000022850,StsC09_2:0.0000022850)100:0.0091739281,((StsCM_1:0.0000022850,StsCM_2:0.0000022850)100:0.0343105140,(StsW38_1:0.0000022850,StsW38_2:0.0000022850)100:0.0250881700)96:0.0101956201)100:0.0559494113)100:0.2174972358,((((((((StAfJ3_1:0.0000022850,StAfJ3_2:0.0000022850)100:0.0880199313,StAua_2:0.0065645936)94:0.0205391805,((((((((StRi1:0.0000000000,StRi_5:0.0000000000):0.0000000000,StRir_20:0.0000000000):0.0000000000,StRir_1:0.0000000000):0.0000000000,StRi_6:0.0000000000):0.0000000000,StRi_1:0.0000000000):0.0000000000,StRi_3:0.0000000000):0.0000022850,StRiR_1:0.0000022850)100:0.0062490022,(((StsW25_2:0.0000000000,StsW83_2:0.0000000000):0.0000000000,rim:0.0000000000):0.0000022850,StsW83_1:0.0000022850)100:0.0061690323)97:0.0048816733)100:0.1387052213,(StsC2_1:0.0000022850,StsC2_2:0.0000022850)100:0.0543665207)73:0.0121015575,StCr:0.0066711760)69:0.0119735261,StMo_1:0.0315045677)46:0.0000022922,StPo:0.0125213206)100:0.1983751187,(StVrN_B:0.0000022850,StVr_1_A:0.0000022850)100:0.3165220704)54:0.0641290820)7:0.0000028697,((((((StAfa_2:0.0000000000,StFr_3:0.0000000000):0.0000022850,StAfa_6:0.0000022850)100:0.2447667360,((StFo_1:0.0000022850,StFo_2:0.0000022850)100:0.2887170545,((StVe_1:0.0000022850,StVe_4:0.0000022850)100:0.0426608497,(StVe_3:0.0000022850,StVe_5:0.0000022850)100:0.1212039334)100:0.1583744240)98:0.0697701644)71:0.0322994709,((StAn_2:0.1410502495,(StsW52_1:0.0000022850,StsW52_2:0.0000022850)100:0.0918437209)100:0.0503078915,Sts1:0.1356203980)83:0.0583950059)75:0.0360509855,StLtNB:0.2050406853)100:0.0875575326,(((((StFr_4:0.0000000000,StX_3:0.0000000000):0.0000000000,StX_4:0.0000000000):0.0000000000,StX_2:0.0000000000):0.0000022850,StX_1:0.0000022850)100:0.0298749949,((StX:0.0203032046,StsS0:0.0190104758)98:0.0166315874,(StsW0_1:0.0000022850,StsW0_2:0.0000022850)100:0.0240424416)100:0.0162996796)100:0.2636066468)62:0.0253338437)14:0.0427944905,(StAvMA_2:0.2170921315,((StDu:0.1047955706,(StsBA_1:0.0000022850,StsBA_2:0.0000022850)100:0.1079458989)99:0.0692490324,((StSe_1:0.0000022850,StSe_2:0.0000022850)100:0.1422633477,StsY_B:0.1764510812)100:0.1882706699)94:0.1410374676)40:0.0515767276)38:0.0359117635,((StDa_1:0.0291274503,US5:0.0811745849)100:0.2760446146,StFu:0.2468872311)70:0.0810366925)75:0.0906022009,((((((StCar_1:0.0000000000,StCar_4:0.0000000000):0.0000022850,StCar_2:0.0000022850)100:0.0337143917,StsTu:0.0000022850)76:0.0076735334,(StCar_3:0.0231820791,StsW2_2:0.0309555005)86:0.0079657453)63:0.0255648476,StLaN18:0.0378130664)70:0.0157653222,((StsK_1:0.0000022850,StsK_3:0.0000022850)100:0.0062792180,StsPA_1:0.0000022850)100:0.0119719628)100:0.3152590116)89:0.0695999662,StVrN_A:0.6179761660)100:0.3325238043)96:0.0966236653,Uc37:0.1710144495)55:0.0000025122,((ApRc:0.2282904214,((((ApTi:0.0000000000,ApTi_5:0.0000000000):0.0000000000,tei_2:0.0000000000):0.0000000000,tei_1:0.0000000000):0.0000022850,ApTi_4:0.0000022850)100:0.1445931882)98:0.0334649023,(ApsA3_2:0.0000022850,UK6:0.0000022850)100:0.0859550512)98:0.0400548797)94:0.0355330725)98:0.0442078242,(((((((((AmAaD2_3:0.0503467747,(AmOrD0:0.0137037613,AmOr_2:0.0193670992)100:0.1091294330)73:0.0408532813,((((AmDeD9_1:0.0000000000,dec_2:0.0000000000):0.0000000000,AmDeD9_3:0.0000000000):0.0000022850,AmDeD9_2:0.0000022850)100:0.0077905506,((((AmKe_2:0.0000000000,van:0.0000000000):0.0000000000,AmOrH:0.0000000000):0.0000022850,AmKe_4:0.0000022850)100:0.0137457756,AmsW69_1:0.0056137115)100:0.0760400463)100:0.0472332175)64:0.0255617122,AmOv:0.0115640476)81:0.0678071743,((((AmRgN0:0.0000000000,AmRg_5:0.0000000000):0.0000000000,dec_1:0.0000000000):0.0000000000,AmRg_6:0.0000000000):0.0000022850,AmRg_4:0.0000022850)99:0.0239863419)90:0.0595222155,((((AmBlD4:0.0000000000,AmBlFH:0.0000000000):0.0000022850,AmBlD59_1:0.0000022850)81:0.0000022850,(AmBlD59_2:0.0000022850,bal:0.0000022850)100:0.0206130633)100:0.0574354894,(KbArN5:0.0000022850,KbAr_2:0.0000022850)100:0.0578171712)92:0.0131789383)99:0.0831638284,(((((((((AmJaD4:0.0000000000,AmJa_2:0.0000000000):0.0000000000,risA:0.0000000000):0.0000022850,AmJa_1:0.0000022850)100:0.0066978137,(AmsC0_2:0.0201097055,(((AmsMJ_2:0.0000000000,AmsMJ_4:0.0000000000):0.0000022850,AmsMJ_3:0.0000022850)100:0.0138790609,(AmsW9_1:0.0000022850,AmsW9_2:0.0000022850)100:0.0136889587)96:0.0067688041)95:0.0000022850)100:0.0347729496,(((((((AmLrN2_1:0.0000000000,AmLr_1:0.0000000000):0.0000000000,AmLr_2:0.0000000000):0.0000000000,ris:0.0000000000):0.0000022850,AmLrN2_2:0.0000022850)90:0.0000022850,AmsTN:0.0203927625)88:0.0068436218,(AmRo_1:0.0067442343,AmsW97:0.0068700021)62:0.0066879793)56:0.0069130310,AmRo_2:0.0205679856)82:0.0000020446)96:0.0277602708,(AmsW8_1:0.0000022850,AmsW8_2:0.0000022850)91:0.0000022922)96:0.0352106100,(((AmsW1_1:0.0000022850,AmsW1_2:0.0000022850)100:0.0069589440,AmsW5_2:0.0133520793)100:0.0479649735,(AmsW6_1:0.0000022850,AmsW6_2:0.0000022850)100:0.0169308397)95:0.0138909907)91:0.0437068236,(AmsBJ_3:0.0000022850,AmsBJ_4:0.0000022850)100:0.0757587150)93:0.0460321027,(KbPh:0.0294977202,UsB:0.0366135569)100:0.1591339324)98:0.0208516542)68:0.0368340523,(UME:0.2426218799,Uc878:0.0197247371)65:0.0364576534)55:0.0000023365,Kus:0.1473145719)98:0.0482820393,((NcTr_1:0.0000022850,NcTr_2:0.0000022850)100:0.1246625490,((StsAN:0.0192703402,StsY_A:0.0353817352)100:0.0592450435,((StsMC:0.0616646945,Ue26:0.0759208588)100:0.0164523416,StsW00:0.0463145018)100:0.0151095620)99:0.0347012831)95:0.0281065666)98:0.0413624649)68:0.0069420105,((((AmAzD3_3:0.0000022850,AmAzD3_5:0.0000022850)100:0.1268042628,(AmVs_1:0.0000022850,AmVs_2:0.0000022850)100:0.1854171782)99:0.0474952294,(KbAr_1:0.0000022850,KbAr_3:0.0000022850)100:0.0737110762)74:0.0349206526,AmBr_2:0.1352083570)52:0.0170006485)99:0.0685275416,(A50:0.0000022850,NnCxD5_1:0.0000022850)100:0.0995567042)100:0.0457383061,NnGe:0.0000022850):0.0000022850,NnGeA9:0.0000000000);
```
