## Supplementary Data 7 for "Structural and evolutionary analyses support reclassification of glycopeptide antibiotics as xyclopeptides": TIGR01720_domains_4_mafft_iqtree.iqtree

```
IQ-TREE 2.2.5 COVID-edition built Sep 15 2023

Input file name: /media/hdd_2tb/GPA_reclassification_clean/A_dataset_creation/5_basic_phylogenetics/2_trimmed_complete_basic_phylogeny/2_OGs_with_domains_phylogeny/1_mafft_MSAs/TIGR01720_domains_4_mafftMSA.faa
Type of analysis: tree reconstruction + ultrafast bootstrap (1000 replicates)
Random seed number: 852952

REFERENCES
----------

To cite IQ-TREE please use:

Bui Quang Minh, Heiko A. Schmidt, Olga Chernomor, Dominik Schrempf,
Michael D. Woodhams, Arndt von Haeseler, and Robert Lanfear (2020)
IQ-TREE 2: New models and efficient methods for phylogenetic inference
in the genomic era. Mol. Biol. Evol., in press.
https://doi.org/10.1093/molbev/msaa015

Since you used ultrafast bootstrap (UFBoot) please also cite: 

Diep Thi Hoang, Olga Chernomor, Arndt von Haeseler, Bui Quang Minh,
and Le Sy Vinh (2018) UFBoot2: Improving the ultrafast bootstrap
approximation. Mol. Biol. Evol., 35:518–522.
https://doi.org/10.1093/molbev/msx281

SEQUENCE ALIGNMENT
------------------

Input data: 174 sequences with 191 amino-acid sites
Number of constant sites: 50 (= 26.178% of all sites)
Number of invariant (constant or ambiguous constant) sites: 50 (= 26.178% of all sites)
Number of parsimony informative sites: 132
Number of distinct site patterns: 171

SUBSTITUTION PROCESS
--------------------

Model of substitution: JTT+F+I+G4

State frequencies: (empirical counts from alignment)

  pi(A) = 0.1502
  pi(R) = 0.0495
  pi(N) = 0.0166
  pi(D) = 0.0702
  pi(C) = 0.0005
  pi(Q) = 0.0328
  pi(E) = 0.0595
  pi(G) = 0.1353
  pi(H) = 0.0228
  pi(I) = 0.0163
  pi(L) = 0.1416
  pi(K) = 0.0151
  pi(M) = 0.0071
  pi(F) = 0.0173
  pi(P) = 0.0790
  pi(S) = 0.0352
  pi(T) = 0.0639
  pi(W) = 0.0155
  pi(Y) = 0.0141
  pi(V) = 0.0577

Model of rate heterogeneity: Invar+Gamma with 4 categories
Proportion of invariable sites: 0.1055
Gamma shape alpha: 1.1193

 Category  Relative_rate  Proportion
  0         0              0.1055
  1         0.1790         0.2236
  2         0.5700         0.2236
  3         1.1373         0.2236
  4         2.5856         0.2236
Relative rates are computed as MEAN of the portion of the Gamma distribution falling in the category.

MAXIMUM LIKELIHOOD TREE
-----------------------

Log-likelihood of the tree: -8158.7289 (s.e. 514.6675)
Unconstrained log-likelihood (without tree): -966.6754
Number of free parameters (#branches + #model parameters): 300
Akaike information criterion (AIC) score: 16917.4578
Corrected Akaike information criterion (AICc) score: 197517.4578
Bayesian information criterion (BIC) score: 17893.1398

**************************** WARNING ****************************
Number of parameters (K, model parameters and branch lengths): 300
Sample size (n, alignment length): 191

Given that K>=n, the parameter estimates might be inaccurate.
Thus, phylogenetic estimates should be interpreted with caution.

Ideally, it is desirable that n >> K. When selecting optimal models,
1. use AIC or BIC if n > 40K;
2. use AICc or BIC if 40K >= n > K;
3. be extremely cautious if n <= K

To improve the situation (3), consider the following options:
  1. Increase the sample size (n)
  2. Decrease the number of parameters (K) to be estimated. If
     possible:
     a. Remove the least important sequences from the alignment
     b. Specify some of the parameter values for the substitution
        model (e.g., the nucleotide or amino acid frequencies)
     c. Specify some of the parameter values for the rates-across-
        sites model (e.g., the shape parameter for the discrete
        Gamma distribution, the proportion of invariable sites, or
        the rates of change for different rate categories under
        the FreeRate model)

Reference:
Burnham KR, Anderson DR (2002). Model Selection and Multimodel
Inference: A Practical Information-Theoretic Approach. Springer,
New York.
************************ END OF WARNING ***********************

Total tree length (sum of branch lengths): 12.5979
Sum of internal branch lengths: 5.4360 (43.1501% of tree length)

WARNING: 12 near-zero internal branches (<0.0052) should be treated with caution
         Such branches are denoted by '**' in the figure below

NOTE: Tree is UNROOTED although outgroup taxon 'A40' is drawn at root
Numbers in parentheses are  ultrafast bootstrap support (%)

+**A40
|
|                      +**A47
|                 +----| (100)
|                 |    +**StTo
|              +**| (68)
|              |  +------NnsW4_1
|           +--| (94)
|           |  |        +**AkAan_1
|           |  +--------| (100)
|           |           +**AkAan_2
|        +--| (98)
|        |  |                    +**AmKeF
|        |  |                 +**| (65)
|        |  |                 |  +**AmKe_3
|        |  |        +--------| (100)
|        |  |        |        +--ker
|        |  |     +--| (96)
|        |  |     |  |                                               +**StAc
|        |  |     |  |                                            +--| (100)
|        |  |     |  |                                            |  +--StsC25
|        |  |     |  |                                         +--| (95)
|        |  |     |  |                                         |  +--StsCY
|        |  |     |  |                                      +**| (65)
|        |  |     |  |                                      |  |  +--StsC3
|        |  |     |  |                                      |  +--| (81)
|        |  |     |  |                                      |     +--StsCT
|        |  |     |  |                               +------| (100)
|        |  |     |  |                               |      |        +**StsC09_1
|        |  |     |  |                               |      |     +--| (100)
|        |  |     |  |                               |      |     |  +**StsC09_2
|        |  |     |  |                               |      |  +--| (100)
|        |  |     |  |                               |      |  |  |     +**StsCM_1
|        |  |     |  |                               |      |  |  |  +--| (100)
|        |  |     |  |                               |      |  |  |  |  +**StsCM_2
|        |  |     |  |                               |      |  |  +--| (96)
|        |  |     |  |                               |      |  |     |  +**StsW38_1
|        |  |     |  |                               |      |  |     +--| (100)
|        |  |     |  |                               |      |  |        +**StsW38_2
|        |  |     |  |                               |      +--| (38)
|        |  |     |  |                               |         +--StsC8
|        |  |     |  |                            +--| (39)
|        |  |     |  |                            |  |      +----StDu
|        |  |     |  |                            |  |   +--| (99)
|        |  |     |  |                            |  |   |  |  +**StsBA_1
|        |  |     |  |                            |  |   |  +--| (100)
|        |  |     |  |                            |  |   |     +**StsBA_2
|        |  |     |  |                            |  +---| (94)
|        |  |     |  |                            |      |           +**StSe_1
|        |  |     |  |                            |      |      +----| (100)
|        |  |     |  |                            |      |      |    +**StSe_2
|        |  |     |  |                            |      +------| (100)
|        |  |     |  |                            |             +------StsY_B
|        |  |     |  |                         +--| (28)
|        |  |     |  |                         |  |                              +**StAfJ3_1
|        |  |     |  |                         |  |                           +--| (100)
|        |  |     |  |                         |  |                           |  +**StAfJ3_2
|        |  |     |  |                         |  |                        +--| (94)
|        |  |     |  |                         |  |                        |  +--StAua_2
|        |  |     |  |                         |  |                   +----| (100)
|        |  |     |  |                         |  |                   |    |     +**StRi1
|        |  |     |  |                         |  |                   |    |  +--| (100)
|        |  |     |  |                         |  |                   |    |  |  +**StRiR_1
|        |  |     |  |                         |  |                   |    +**| (97)
|        |  |     |  |                         |  |                   |       |  +**StsW25_2
|        |  |     |  |                         |  |                   |       +--| (100)
|        |  |     |  |                         |  |                   |          +**StsW83_1
|        |  |     |  |                         |  |                +--| (73)
|        |  |     |  |                         |  |                |  |  +**StsC2_1
|        |  |     |  |                         |  |                |  +--| (100)
|        |  |     |  |                         |  |                |     +**StsC2_2
|        |  |     |  |                         |  |             +--| (69)
|        |  |     |  |                         |  |             |  +--StCr
|        |  |     |  |                         |  |          +**| (46)
|        |  |     |  |                         |  |          |  +--StMo_1
|        |  |     |  |                         |  |  +-------| (100)
|        |  |     |  |                         |  |  |       +--StPo
|        |  |     |  |                         |  +--| (54)
|        |  |     |  |                         |     |            +**StVrN_B
|        |  |     |  |                         |     +------------| (100)
|        |  |     |  |                         |                  +**StVr_1_A
|        |  |     |  |                      +--| (36)
|        |  |     |  |                      |  |                      +**StAfa_2
|        |  |     |  |                      |  |            +---------| (100)
|        |  |     |  |                      |  |            |         +**StAfa_6
|        |  |     |  |                      |  |         +--| (71)
|        |  |     |  |                      |  |         |  |              +**StFo_1
|        |  |     |  |                      |  |         |  |  +-----------| (100)
|        |  |     |  |                      |  |         |  |  |           +**StFo_2
|        |  |     |  |                      |  |         |  +--| (98)
|        |  |     |  |                      |  |         |     |        +**StVe_1
|        |  |     |  |                      |  |         |     |     +--| (100)
|        |  |     |  |                      |  |         |     |     |  +**StVe_4
|        |  |     |  |                      |  |         |     +-----| (100)
|        |  |     |  |                      |  |         |           |    +**StVe_3
|        |  |     |  |                      |  |         |           +----| (100)
|        |  |     |  |                      |  |         |                +**StVe_5
|        |  |     |  |                      |  |      +--| (75)
|        |  |     |  |                      |  |      |  |     +----StAn_2
|        |  |     |  |                      |  |      |  |  +--| (100)
|        |  |     |  |                      |  |      |  |  |  |  +**StsW52_1
|        |  |     |  |                      |  |      |  |  |  +--| (100)
|        |  |     |  |                      |  |      |  |  |     +**StsW52_2
|        |  |     |  |                      |  |      |  +--| (83)
|        |  |     |  |                      |  |      |     +----Sts1
|        |  |     |  |                      |  |  +---| (100)
|        |  |     |  |                      |  |  |   +-------StLtNB
|        |  |     |  |                      |  +--| (62)
|        |  |     |  |                      |     |            +**StFr_4
|        |  |     |  |                      |     |         +--| (100)
|        |  |     |  |                      |     |         |  +**StX_1
|        |  |     |  |                      |     +---------| (100)
|        |  |     |  |                      |               |     +--StX
|        |  |     |  |                      |               |  +--| (98)
|        |  |     |  |                      |               |  |  +--StsS0
|        |  |     |  |                      |               +--| (100)
|        |  |     |  |                      |                  |  +**StsW0_1
|        |  |     |  |                      |                  +--| (100)
|        |  |     |  |                      |                     +**StsW0_2
|        |  |     |  |                   +--| (38)
|        |  |     |  |                   |  +---------StAvMA_2
|        |  |     |  |                +--| (75)
|        |  |     |  |                |  |             +--StDa_1
|        |  |     |  |                |  |  +----------| (100)
|        |  |     |  |                |  |  |          +--US5
|        |  |     |  |                |  +--| (70)
|        |  |     |  |                |     +---------StFu
|        |  |     |  |             +--| (89)
|        |  |     |  |             |  |                        +**StCar_1
|        |  |     |  |             |  |                     +--| (100)
|        |  |     |  |             |  |                     |  +**StCar_2
|        |  |     |  |             |  |                  +--| (76)
|        |  |     |  |             |  |                  |  +**StsTu
|        |  |     |  |             |  |               +--| (63)
|        |  |     |  |             |  |               |  |  +--StCar_3
|        |  |     |  |             |  |               |  +--| (86)
|        |  |     |  |             |  |               |     +--StsW2_2
|        |  |     |  |             |  |            +--| (70)
|        |  |     |  |             |  |            |  +--StLaN18
|        |  |     |  |             |  +------------| (100)
|        |  |     |  |             |               |     +**StsK_1
|        |  |     |  |             |               |  +--| (100)
|        |  |     |  |             |               |  |  +**StsK_3
|        |  |     |  |             |               +--| (100)
|        |  |     |  |             |                  +**StsPA_1
|        |  |     |  +-------------| (100)
|        |  |     |                +-------------------------StVrN_A
|        |  |  +**| (55)
|        |  |  |  +------Uc37
|        |  +--| (94)
|        |     |     +--------ApRc
|        |     |  +--| (98)
|        |     |  |  |     +**ApTi
|        |     |  |  +-----| (100)
|        |     |  |        +**ApTi_4
|        |     +--| (98)
|        |        |  +**ApsA3_2
|        |        +--| (100)
|        |           +**UK6
|     +--| (68)
|     |  |                          +--AmAaD2_3
|     |  |                       +--| (73)
|     |  |                       |  |   +--AmOrD0
|     |  |                       |  +---| (100)
|     |  |                       |      +--AmOr_2
|     |  |                    +--| (64)
|     |  |                    |  |     +**AmDeD9_1
|     |  |                    |  |  +--| (100)
|     |  |                    |  |  |  +**AmDeD9_2
|     |  |                    |  +--| (100)
|     |  |                    |     |     +**AmKe_2
|     |  |                    |     |  +--| (100)
|     |  |                    |     |  |  +**AmKe_4
|     |  |                    |     +--| (100)
|     |  |                    |        +--AmsW69_1
|     |  |                 +--| (81)
|     |  |                 |  +--AmOv
|     |  |              +--| (90)
|     |  |              |  |  +**AmRgN0
|     |  |              |  +--| (99)
|     |  |              |     +**AmRg_4
|     |  |           +--| (99)
|     |  |           |  |        +**AmBlD4
|     |  |           |  |     +**| (81)
|     |  |           |  |     |  +**AmBlD59_1
|     |  |           |  |  +--| (100)
|     |  |           |  |  |  |  +**AmBlD59_2
|     |  |           |  |  |  +--| (100)
|     |  |           |  |  |     +**bal
|     |  |           |  +--| (92)
|     |  |           |     |  +**KbArN5
|     |  |           |     +--| (100)
|     |  |           |        +**KbAr_2
|     |  |        +--| (68)
|     |  |        |  |                    +**AmJaD4
|     |  |        |  |                 +--| (100)
|     |  |        |  |                 |  +**AmJa_1
|     |  |        |  |              +--| (100)
|     |  |        |  |              |  |  +--AmsC0_2
|     |  |        |  |              |  +**| (95)
|     |  |        |  |              |     |     +**AmsMJ_2
|     |  |        |  |              |     |  +--| (100)
|     |  |        |  |              |     |  |  +**AmsMJ_3
|     |  |        |  |              |     +--| (96)
|     |  |        |  |              |        |  +**AmsW9_1
|     |  |        |  |              |        +--| (100)
|     |  |        |  |              |           +**AmsW9_2
|     |  |        |  |           +--| (96)
|     |  |        |  |           |  |           +**AmLrN2_1
|     |  |        |  |           |  |        +**| (90)
|     |  |        |  |           |  |        |  +**AmLrN2_2
|     |  |        |  |           |  |     +--| (88)
|     |  |        |  |           |  |     |  +--AmsTN
|     |  |        |  |           |  |  +--| (56)
|     |  |        |  |           |  |  |  |  +--AmRo_1
|     |  |        |  |           |  |  |  +--| (62)
|     |  |        |  |           |  |  |     +--AmsW97
|     |  |        |  |           |  +**| (82)
|     |  |        |  |           |     +--AmRo_2
|     |  |        |  |        +--| (96)
|     |  |        |  |        |  |  +**AmsW8_1
|     |  |        |  |        |  +**| (91)
|     |  |        |  |        |     +**AmsW8_2
|     |  |        |  |     +--| (91)
|     |  |        |  |     |  |        +**AmsW1_1
|     |  |        |  |     |  |     +--| (100)
|     |  |        |  |     |  |     |  +**AmsW1_2
|     |  |        |  |     |  |  +--| (100)
|     |  |        |  |     |  |  |  +--AmsW5_2
|     |  |        |  |     |  +--| (95)
|     |  |        |  |     |     |  +**AmsW6_1
|     |  |        |  |     |     +--| (100)
|     |  |        |  |     |        +**AmsW6_2
|     |  |        |  |  +--| (93)
|     |  |        |  |  |  |  +**AmsBJ_3
|     |  |        |  |  |  +--| (100)
|     |  |        |  |  |     +**AmsBJ_4
|     |  |        |  +--| (98)
|     |  |        |     |     +--KbPh
|     |  |        |     +-----| (100)
|     |  |        |           +--UsB
|     |  |     +**| (55)
|     |  |     |  |  +---------UME
|     |  |     |  +--| (65)
|     |  |     |     +--Uc878
|     |  |  +--| (98)
|     |  |  |  +-----Kus
|     |  +--| (98)
|     |     |       +**NcTr_1
|     |     |  +----| (100)
|     |     |  |    +**NcTr_2
|     |     +--| (95)
|     |        |     +--StsAN
|     |        |  +--| (100)
|     |        |  |  +--StsY_A
|     |        +--| (99)
|     |           |     +--StsMC
|     |           |  +--| (100)
|     |           |  |  +--Ue26
|     |           +--| (100)
|     |              +--StsW00
|  +--| (99)
|  |  |             +**AmAzD3_3
|  |  |        +----| (100)
|  |  |        |    +**AmAzD3_5
|  |  |     +--| (99)
|  |  |     |  |      +**AmVs_1
|  |  |     |  +------| (100)
|  |  |     |         +**AmVs_2
|  |  |  +--| (74)
|  |  |  |  |  +**KbAr_1
|  |  |  |  +--| (100)
|  |  |  |     +**KbAr_3
|  |  +--| (52)
|  |     +----AmBr_2
+--| (100)
|  |   +**A50
|  +---| (100)
|      +**NnCxD5_1
|
+**NnGe

Tree in newick format:

(A40:0.0000010058,(((((((A47:0.0000010058,StTo:0.0000010058)100:0.1237742566,NnsW4_1:0.1709234806)68:0.0000020913,(AkAan_1:0.0000010058,AkAan_2:0.0000010058)100:0.2259212165)94:0.0315877143,(((((AmKeF:0.0000023326,AmKe_3:0.0000010058)65:0.0000024664,ker:0.0067577050)100:0.2282185609,(((((((((((StAc:0.0051566278,StsC25:0.0326684046)100:0.0134168978,StsCY:0.0326172885)95:0.0062866475,(StsC3:0.0774341703,StsCT:0.0195646785)81:0.0188071669)65:0.0000020205,(((StsC09_1:0.0000010058,StsC09_2:0.0000010058)100:0.0092095064,((StsCM_1:0.0000021110,StsCM_2:0.0000020351)100:0.0346169966,(StsW38_1:0.0000021121,StsW38_2:0.0000021673)100:0.0253655353)96:0.0102961574)100:0.0664154385,StsC8:0.0192221684)38:0.0058766033)100:0.1709926709,((StDu:0.1245237639,(StsBA_1:0.0000010058,StsBA_2:0.0000010058)100:0.0893873285)99:0.0898355182,((StSe_1:0.0000010058,StSe_2:0.0000010058)100:0.1344930383,StsY_B:0.1864974245)100:0.1754221817)94:0.1069745124)39:0.0728574076,((((((((StAfJ3_1:0.0000010058,StAfJ3_2:0.0000024620)100:0.0887789176,StAua_2:0.0066156483)94:0.0207286144,((StRi1:0.0000025841,StRiR_1:0.0000025877)100:0.0062976018,(StsW25_2:0.0000020352,StsW83_1:0.0000010058)100:0.0062184780)97:0.0048959503)100:0.1399452456,(StsC2_1:0.0000010058,StsC2_2:0.0000010058)100:0.0547974190)73:0.0121883241,StCr:0.0067033051)69:0.0120823895,StMo_1:0.0317434613)46:0.0000020350,StPo:0.0126172571)100:0.2118200824,(StVrN_B:0.0000010058,StVr_1_A:0.0000010058)100:0.3142174634)54:0.0370721760)28:0.0189550234,(((((StAfa_2:0.0000010058,StAfa_6:0.0000022224)100:0.2437416783,((StFo_1:0.0000020910,StFo_2:0.0000023256)100:0.2921439694,((StVe_1:0.0000010058,StVe_4:0.0000010058)100:0.0424743249,(StVe_3:0.0000010058,StVe_5:0.0000010058)100:0.1226356096)100:0.1596368642)98:0.0722186580)71:0.0318440753,((StAn_2:0.1421385062,(StsW52_1:0.0000010058,StsW52_2:0.0000010058)100:0.0930688887)100:0.0512405017,Sts1:0.1353412813)83:0.0592655724)75:0.0350576669,StLtNB:0.2114795837)100:0.0961954280,((StFr_4:0.0000010058,StX_1:0.0000010058)100:0.0295699165,((StX:0.0204346063,StsS0:0.0191907469)98:0.0167953131,(StsW0_1:0.0000010058,StsW0_2:0.0000010058)100:0.0241344334)100:0.0169439479)100:0.2588959541)62:0.0303390714)36:0.0452354061,StAvMA_2:0.2603859895)38:0.0309286270,((StDa_1:0.0304899530,US5:0.0806882828)100:0.2784207632,StFu:0.2519430550)70:0.0815776320)75:0.0839076192,(((((StCar_1:0.0000010058,StCar_2:0.0000010058)100:0.0339907118,StsTu:0.0000022150)76:0.0080815335,(StCar_3:0.0234453459,StsW2_2:0.0312919002)86:0.0075285803)63:0.0257878591,StLaN18:0.0377368429)70:0.0191818629,((StsK_1:0.0000010058,StsK_3:0.0000010058)100:0.0063286595,StsPA_1:0.0000010058)100:0.0091392455)100:0.3167026287)89:0.0746346290,StVrN_A:0.6274300570)100:0.3369460638)96:0.0946548999,Uc37:0.1722570312)55:0.0000020087,((ApRc:0.2300203558,(ApTi:0.0000010058,ApTi_4:0.0000010058)100:0.1457585493)98:0.0336260999,(ApsA3_2:0.0000026253,UK6:0.0000010058)100:0.0866043507)98:0.0406689776)94:0.0357675649)98:0.0441856915,(((((((((AmAaD2_3:0.0508577163,(AmOrD0:0.0138039940,AmOr_2:0.0195010845)100:0.1100969953)73:0.0410558186,((AmDeD9_1:0.0000010058,AmDeD9_2:0.0000010058)100:0.0078544028,((AmKe_2:0.0000010058,AmKe_4:0.0000010058)100:0.0136726506,AmsW69_1:0.0058337310)100:0.0764213335)100:0.0476729930)64:0.0257749371,AmOv:0.0116941353)81:0.0683770153,(AmRgN0:0.0000020094,AmRg_4:0.0000026597)99:0.0241026778)90:0.0600649774,(((AmBlD4:0.0000023554,AmBlD59_1:0.0000023083)81:0.0000023073,(AmBlD59_2:0.0000029803,bal:0.0000028438)100:0.0207350582)100:0.0577642499,(KbArN5:0.0000010058,KbAr_2:0.0000010058)100:0.0582450911)92:0.0131374651)99:0.0839314983,(((((((AmJaD4:0.0000010058,AmJa_1:0.0000010058)100:0.0067481339,(AmsC0_2:0.0202599796,((AmsMJ_2:0.0000029166,AmsMJ_3:0.0000022461)100:0.0139835016,(AmsW9_1:0.0000010058,AmsW9_2:0.0000010058)100:0.0137938699)96:0.0068212285)95:0.0000028807)100:0.0350388478,((((AmLrN2_1:0.0000010058,AmLrN2_2:0.0000010058)90:0.0000027109,AmsTN:0.0205445517)88:0.0068978044,(AmRo_1:0.0067948591,AmsW97:0.0069230821)62:0.0067356277)56:0.0069671967,AmRo_2:0.0207235377)82:0.0000029668)96:0.0279697482,(AmsW8_1:0.0000010058,AmsW8_2:0.0000010058)91:0.0000027281)96:0.0354812119,(((AmsW1_1:0.0000010058,AmsW1_2:0.0000010058)100:0.0070205005,AmsW5_2:0.0134654284)100:0.0483421279,(AmsW6_1:0.0000020029,AmsW6_2:0.0000010058)100:0.0170552295)95:0.0139832514)91:0.0440793420,(AmsBJ_3:0.0000010058,AmsBJ_4:0.0000010058)100:0.0763202426)93:0.0464436522,(KbPh:0.0297546707,UsB:0.0369388279)100:0.1604976770)98:0.0209762221)68:0.0371151938,(UME:0.2442352767,Uc878:0.0198843311)65:0.0367020449)55:0.0000022486,Kus:0.1485130067)98:0.0486771265,((NcTr_1:0.0000028610,NcTr_2:0.0000010058)100:0.1256311641,((StsAN:0.0194025642,StsY_A:0.0356518590)100:0.0597513152,((StsMC:0.0621243413,Ue26:0.0764958124)100:0.0165938645,StsW00:0.0466579550)100:0.0152224161)99:0.0349861365)95:0.0283335008)98:0.0416327844)68:0.0070410654,((((AmAzD3_3:0.0000010058,AmAzD3_5:0.0000010058)100:0.1277129800,(AmVs_1:0.0000010058,AmVs_2:0.0000010058)100:0.1869758359)99:0.0478789264,(KbAr_1:0.0000010058,KbAr_3:0.0000020845)100:0.0742269162)74:0.0352422100,AmBr_2:0.1364283441)52:0.0170944017)99:0.0690034682,(A50:0.0000010058,NnCxD5_1:0.0000010058)100:0.1003149207)100:0.0460807760,NnGe:0.0000010058);

CONSENSUS TREE
--------------

Consensus tree is constructed from 1000 bootstrap trees
Log-likelihood of consensus tree: -8160.164428
Robinson-Foulds distance between ML tree and consensus tree: 8

Branches with support >0.000000% are kept (extended consensus)
Branch lengths are optimized by maximum likelihood on original alignment
Numbers in parentheses are bootstrap supports (%)

+**A40
|
|                            +**A47
|                         +--|
|                         |  +**StToN1
|                    +----| (100)
|                    |    +--StTo
|                 +--| (68)
|                 |  +------NnsW4_1
|              +--| (94)
|              |  |        +--AkAan_1
|              |  +--------| (100)
|              |           +--AkAan_2
|           +--| (98)
|           |  |                        +**AmKeF
|           |  |                     +--|
|           |  |                     |  +**AmKen_2
|           |  |                  +--| (65)
|           |  |                  |  +--AmKe_3
|           |  |         +--------| (100)
|           |  |         |        +--ker
|           |  |     +---| (96)
|           |  |     |   |                                                 +--StAc
|           |  |     |   |                                              +--| (100)
|           |  |     |   |                                              |  +--StsC25
|           |  |     |   |                                           +--| (95)
|           |  |     |   |                                           |  +--StsCY
|           |  |     |   |                                        +--| (65)
|           |  |     |   |                                        |  |  +--StsC3
|           |  |     |   |                                        |  +--| (81)
|           |  |     |   |                                        |     +--StsCT
|           |  |     |   |                                     +--| (41)
|           |  |     |   |                                     |  +--StsC8
|           |  |     |   |                            +--------| (100)
|           |  |     |   |                            |        |     +--StsC09_1
|           |  |     |   |                            |        |  +--| (100)
|           |  |     |   |                            |        |  |  +--StsC09_2
|           |  |     |   |                            |        +--| (100)
|           |  |     |   |                            |           |     +--StsCM_1
|           |  |     |   |                            |           |  +--| (100)
|           |  |     |   |                            |           |  |  +--StsCM_2
|           |  |     |   |                            |           +--| (96)
|           |  |     |   |                            |              |  +--StsW38_1
|           |  |     |   |                            |              +--| (100)
|           |  |     |   |                            |                 +--StsW38_2
|           |  |     |   |                         +--| (7)
|           |  |     |   |                         |  |                              +--StAfJ3_1
|           |  |     |   |                         |  |                           +--| (100)
|           |  |     |   |                         |  |                           |  +--StAfJ3_2
|           |  |     |   |                         |  |                        +--| (94)
|           |  |     |   |                         |  |                        |  +--StAua_2
|           |  |     |   |                         |  |                   +----| (100)
|           |  |     |   |                         |  |                   |    |                       +**StRi1
|           |  |     |   |                         |  |                   |    |                    +**|
|           |  |     |   |                         |  |                   |    |                    |  +**StRi_5
|           |  |     |   |                         |  |                   |    |                 +**|
|           |  |     |   |                         |  |                   |    |                 |  +**StRir_20
|           |  |     |   |                         |  |                   |    |              +**|
|           |  |     |   |                         |  |                   |    |              |  +**StRir_1
|           |  |     |   |                         |  |                   |    |           +**|
|           |  |     |   |                         |  |                   |    |           |  +**StRi_6
|           |  |     |   |                         |  |                   |    |        +**|
|           |  |     |   |                         |  |                   |    |        |  +**StRi_1
|           |  |     |   |                         |  |                   |    |     +--|
|           |  |     |   |                         |  |                   |    |     |  +**StRi_3
|           |  |     |   |                         |  |                   |    |  +--| (100)
|           |  |     |   |                         |  |                   |    |  |  +--StRiR_1
|           |  |     |   |                         |  |                   |    +--| (97)
|           |  |     |   |                         |  |                   |       |        +**StsW25_2
|           |  |     |   |                         |  |                   |       |     +**|
|           |  |     |   |                         |  |                   |       |     |  +**StsW83_2
|           |  |     |   |                         |  |                   |       |  +--|
|           |  |     |   |                         |  |                   |       |  |  +**rim
|           |  |     |   |                         |  |                   |       +--| (100)
|           |  |     |   |                         |  |                   |          +--StsW83_1
|           |  |     |   |                         |  |                +--| (73)
|           |  |     |   |                         |  |                |  |  +--StsC2_1
|           |  |     |   |                         |  |                |  +--| (100)
|           |  |     |   |                         |  |                |     +--StsC2_2
|           |  |     |   |                         |  |             +--| (69)
|           |  |     |   |                         |  |             |  +--StCr
|           |  |     |   |                         |  |          +--| (46)
|           |  |     |   |                         |  |          |  +--StMo_1
|           |  |     |   |                         |  |  +-------| (100)
|           |  |     |   |                         |  |  |       +--StPo
|           |  |     |   |                         |  +--| (54)
|           |  |     |   |                         |     |            +--StVrN_B
|           |  |     |   |                         |     +------------| (100)
|           |  |     |   |                         |                  +--StVr_1_A
|           |  |     |   |                      +--| (14)
|           |  |     |   |                      |  |                        +**StAfa_2
|           |  |     |   |                      |  |                     +--|
|           |  |     |   |                      |  |                     |  +**StFr_3
|           |  |     |   |                      |  |           +---------| (100)
|           |  |     |   |                      |  |           |         +--StAfa_6
|           |  |     |   |                      |  |        +--| (71)
|           |  |     |   |                      |  |        |  |              +--StFo_1
|           |  |     |   |                      |  |        |  |  +-----------| (100)
|           |  |     |   |                      |  |        |  |  |           +--StFo_2
|           |  |     |   |                      |  |        |  +--| (98)
|           |  |     |   |                      |  |        |     |        +--StVe_1
|           |  |     |   |                      |  |        |     |     +--| (100)
|           |  |     |   |                      |  |        |     |     |  +--StVe_4
|           |  |     |   |                      |  |        |     +-----| (100)
|           |  |     |   |                      |  |        |           |    +--StVe_3
|           |  |     |   |                      |  |        |           +----| (100)
|           |  |     |   |                      |  |        |                +--StVe_5
|           |  |     |   |                      |  |     +--| (75)
|           |  |     |   |                      |  |     |  |     +-----StAn_2
|           |  |     |   |                      |  |     |  |  +--| (100)
|           |  |     |   |                      |  |     |  |  |  |  +--StsW52_1
|           |  |     |   |                      |  |     |  |  |  +--| (100)
|           |  |     |   |                      |  |     |  |  |     +--StsW52_2
|           |  |     |   |                      |  |     |  +--| (83)
|           |  |     |   |                      |  |     |     +----Sts1
|           |  |     |   |                      |  |  +--| (100)
|           |  |     |   |                      |  |  |  +-------StLtNB
|           |  |     |   |                      |  +--| (62)
|           |  |     |   |                      |     |                      +**StFr_4
|           |  |     |   |                      |     |                   +**|
|           |  |     |   |                      |     |                   |  +**StX_3
|           |  |     |   |                      |     |                +**|
|           |  |     |   |                      |     |                |  +**StX_4
|           |  |     |   |                      |     |             +--|
|           |  |     |   |                      |     |             |  +**StX_2
|           |  |     |   |                      |     |          +--| (100)
|           |  |     |   |                      |     |          |  +--StX_1
|           |  |     |   |                      |     +----------| (100)
|           |  |     |   |                      |                |     +--StX
|           |  |     |   |                      |                |  +--| (98)
|           |  |     |   |                      |                |  |  +--StsS0
|           |  |     |   |                      |                +--| (100)
|           |  |     |   |                      |                   |  +--StsW0_1
|           |  |     |   |                      |                   +--| (100)
|           |  |     |   |                      |                      +--StsW0_2
|           |  |     |   |                   +--| (38)
|           |  |     |   |                   |  |  +--------StAvMA_2
|           |  |     |   |                   |  +--| (40)
|           |  |     |   |                   |     |        +---StDu
|           |  |     |   |                   |     |     +--| (99)
|           |  |     |   |                   |     |     |  |   +--StsBA_1
|           |  |     |   |                   |     |     |  +---| (100)
|           |  |     |   |                   |     |     |      +--StsBA_2
|           |  |     |   |                   |     +-----| (94)
|           |  |     |   |                   |           |             +--StSe_1
|           |  |     |   |                   |           |       +-----| (100)
|           |  |     |   |                   |           |       |     +--StSe_2
|           |  |     |   |                   |           +-------| (100)
|           |  |     |   |                   |                   +------StsY_B
|           |  |     |   |                +--| (75)
|           |  |     |   |                |  |             +--StDa_1
|           |  |     |   |                |  |  +----------| (100)
|           |  |     |   |                |  |  |          +--US5
|           |  |     |   |                |  +--| (70)
|           |  |     |   |                |     +---------StFu
|           |  |     |   |             +--| (89)
|           |  |     |   |             |  |                           +**StCar_1
|           |  |     |   |             |  |                        +--|
|           |  |     |   |             |  |                        |  +**StCar_4
|           |  |     |   |             |  |                     +--| (100)
|           |  |     |   |             |  |                     |  +--StCar_2
|           |  |     |   |             |  |                  +--| (76)
|           |  |     |   |             |  |                  |  +--StsTu
|           |  |     |   |             |  |               +--| (63)
|           |  |     |   |             |  |               |  |  +--StCar_3
|           |  |     |   |             |  |               |  +--| (86)
|           |  |     |   |             |  |               |     +--StsW2_2
|           |  |     |   |             |  |            +--| (70)
|           |  |     |   |             |  |            |  +--StLaN18
|           |  |     |   |             |  +------------| (100)
|           |  |     |   |             |               |     +--StsK_1
|           |  |     |   |             |               |  +--| (100)
|           |  |     |   |             |               |  |  +--StsK_3
|           |  |     |   |             |               +--| (100)
|           |  |     |   |             |                  +--StsPA_1
|           |  |     |   +-------------| (100)
|           |  |     |                 +-------------------------StVrN_A
|           |  |  +--| (55)
|           |  |  |  +------Uc37
|           |  +--| (94)
|           |     |     +--------ApRc
|           |     |  +--| (98)
|           |     |  |  |              +**ApTi
|           |     |  |  |           +**|
|           |     |  |  |           |  +**ApTi_5
|           |     |  |  |        +**|
|           |     |  |  |        |  +**tei_2
|           |     |  |  |     +--|
|           |     |  |  |     |  +**tei_1
|           |     |  |  +-----| (100)
|           |     |  |        +--ApTi_4
|           |     +--| (98)
|           |        |  +--ApsA3_2
|           |        +--| (100)
|           |           +--UK6
|        +--| (68)
|        |  |                          +--AmAaD2_3
|        |  |                       +--| (73)
|        |  |                       |  |   +--AmOrD0
|        |  |                       |  +---| (100)
|        |  |                       |      +--AmOr_2
|        |  |                    +--| (64)
|        |  |                    |  |           +**AmDeD9_1
|        |  |                    |  |        +**|
|        |  |                    |  |        |  +**dec_2
|        |  |                    |  |     +--|
|        |  |                    |  |     |  +**AmDeD9_3
|        |  |                    |  |  +--| (100)
|        |  |                    |  |  |  +--AmDeD9_2
|        |  |                    |  +--| (100)
|        |  |                    |     |           +**AmKe_2
|        |  |                    |     |        +**|
|        |  |                    |     |        |  +**van
|        |  |                    |     |     +--|
|        |  |                    |     |     |  +**AmOrH
|        |  |                    |     |  +--| (100)
|        |  |                    |     |  |  +--AmKe_4
|        |  |                    |     +--| (100)
|        |  |                    |        +--AmsW69_1
|        |  |                 +--| (81)
|        |  |                 |  +--AmOv
|        |  |              +--| (90)
|        |  |              |  |           +**AmRgN0
|        |  |              |  |        +**|
|        |  |              |  |        |  +**AmRg_5
|        |  |              |  |     +**|
|        |  |              |  |     |  +**dec_1
|        |  |              |  |  +--|
|        |  |              |  |  |  +**AmRg_6
|        |  |              |  +--| (99)
|        |  |              |     +--AmRg_4
|        |  |           +--| (99)
|        |  |           |  |           +**AmBlD4
|        |  |           |  |        +--|
|        |  |           |  |        |  +**AmBlFH
|        |  |           |  |     +--| (81)
|        |  |           |  |     |  +--AmBlD59_1
|        |  |           |  |  +--| (100)
|        |  |           |  |  |  |  +--AmBlD59_2
|        |  |           |  |  |  +--| (100)
|        |  |           |  |  |     +--bal
|        |  |           |  +--| (92)
|        |  |           |     |  +--KbArN5
|        |  |           |     +--| (100)
|        |  |           |        +--KbAr_2
|        |  |        +--| (68)
|        |  |        |  |                          +**AmJaD4
|        |  |        |  |                       +**|
|        |  |        |  |                       |  +**AmJa_2
|        |  |        |  |                    +--|
|        |  |        |  |                    |  +**risA
|        |  |        |  |                 +--| (100)
|        |  |        |  |                 |  +--AmJa_1
|        |  |        |  |              +--| (100)
|        |  |        |  |              |  |  +--AmsC0_2
|        |  |        |  |              |  +--| (95)
|        |  |        |  |              |     |        +**AmsMJ_2
|        |  |        |  |              |     |     +--|
|        |  |        |  |              |     |     |  +**AmsMJ_4
|        |  |        |  |              |     |  +--| (100)
|        |  |        |  |              |     |  |  +--AmsMJ_3
|        |  |        |  |              |     +--| (96)
|        |  |        |  |              |        |  +--AmsW9_1
|        |  |        |  |              |        +--| (100)
|        |  |        |  |              |           +--AmsW9_2
|        |  |        |  |           +--| (96)
|        |  |        |  |           |  |                    +**AmLrN2_1
|        |  |        |  |           |  |                 +**|
|        |  |        |  |           |  |                 |  +**AmLr_1
|        |  |        |  |           |  |              +**|
|        |  |        |  |           |  |              |  +**AmLr_2
|        |  |        |  |           |  |           +--|
|        |  |        |  |           |  |           |  +**ris
|        |  |        |  |           |  |        +--| (90)
|        |  |        |  |           |  |        |  +--AmLrN2_2
|        |  |        |  |           |  |     +--| (88)
|        |  |        |  |           |  |     |  +--AmsTN
|        |  |        |  |           |  |  +--| (56)
|        |  |        |  |           |  |  |  |  +--AmRo_1
|        |  |        |  |           |  |  |  +--| (62)
|        |  |        |  |           |  |  |     +--AmsW97
|        |  |        |  |           |  +--| (82)
|        |  |        |  |           |     +--AmRo_2
|        |  |        |  |        +--| (96)
|        |  |        |  |        |  |  +--AmsW8_1
|        |  |        |  |        |  +--| (91)
|        |  |        |  |        |     +--AmsW8_2
|        |  |        |  |     +--| (91)
|        |  |        |  |     |  |        +--AmsW1_1
|        |  |        |  |     |  |     +--| (100)
|        |  |        |  |     |  |     |  +--AmsW1_2
|        |  |        |  |     |  |  +--| (100)
|        |  |        |  |     |  |  |  +--AmsW5_2
|        |  |        |  |     |  +--| (95)
|        |  |        |  |     |     |  +--AmsW6_1
|        |  |        |  |     |     +--| (100)
|        |  |        |  |     |        +--AmsW6_2
|        |  |        |  |  +--| (93)
|        |  |        |  |  |  |  +--AmsBJ_3
|        |  |        |  |  |  +--| (100)
|        |  |        |  |  |     +--AmsBJ_4
|        |  |        |  +--| (98)
|        |  |        |     |     +--KbPh
|        |  |        |     +-----| (100)
|        |  |        |           +--UsB
|        |  |     +--| (55)
|        |  |     |  |  +---------UME
|        |  |     |  +--| (65)
|        |  |     |     +--Uc878
|        |  |  +--| (98)
|        |  |  |  +-----Kus
|        |  +--| (98)
|        |     |       +--NcTr_1
|        |     |  +----| (100)
|        |     |  |    +--NcTr_2
|        |     +--| (95)
|        |        |     +--StsAN
|        |        |  +--| (100)
|        |        |  |  +--StsY_A
|        |        +--| (99)
|        |           |     +--StsMC
|        |           |  +--| (100)
|        |           |  |  +--Ue26
|        |           +--| (100)
|        |              +--StsW00
|     +--| (99)
|     |  |             +--AmAzD3_3
|     |  |        +----| (100)
|     |  |        |    +--AmAzD3_5
|     |  |     +--| (99)
|     |  |     |  |      +--AmVs_1
|     |  |     |  +------| (100)
|     |  |     |         +--AmVs_2
|     |  |  +--| (74)
|     |  |  |  |  +--KbAr_1
|     |  |  |  +--| (100)
|     |  |  |     +--KbAr_3
|     |  +--| (52)
|     |     +----AmBr_2
|  +--| (100)
|  |  |   +--A50
|  |  +---| (100)
|  |      +--NnCxD5_1
+--|
|  +--NnGe
|
+**NnGeA9


Consensus tree in newick format: 

(A40:0.0000000000,(((((((((A47:0.0000000000,StToN1:0.0000000000):0.0000022850,StTo:0.0000022850)100:0.1226138273,NnsW4_1:0.1693433677)68:0.0000027952,(AkAan_1:0.0000022850,AkAan_2:0.0000022850)100:0.2241052929)94:0.0312350576,((((((AmKeF:0.0000000000,AmKen_2:0.0000000000):0.0000022850,AmKe_3:0.0000022850)65:0.0000022850,ker:0.0067070898)100:0.2226662384,(((((((((((StAc:0.0050176297,StsC25:0.0324554364)100:0.0133197139,StsCY:0.0324254749)95:0.0062891768,(StsC3:0.0768138746,StsCT:0.0193579960)81:0.0187513464)65:0.0060406233,StsC8:0.0189834539)41:0.0099839591,((StsC09_1:0.0000022850,StsC09_2:0.0000022850)100:0.0091739281,((StsCM_1:0.0000022850,StsCM_2:0.0000022850)100:0.0343105140,(StsW38_1:0.0000022850,StsW38_2:0.0000022850)100:0.0250881700)96:0.0101956201)100:0.0559494113)100:0.2174972358,((((((((StAfJ3_1:0.0000022850,StAfJ3_2:0.0000022850)100:0.0880199313,StAua_2:0.0065645936)94:0.0205391805,((((((((StRi1:0.0000000000,StRi_5:0.0000000000):0.0000000000,StRir_20:0.0000000000):0.0000000000,StRir_1:0.0000000000):0.0000000000,StRi_6:0.0000000000):0.0000000000,StRi_1:0.0000000000):0.0000000000,StRi_3:0.0000000000):0.0000022850,StRiR_1:0.0000022850)100:0.0062490022,(((StsW25_2:0.0000000000,StsW83_2:0.0000000000):0.0000000000,rim:0.0000000000):0.0000022850,StsW83_1:0.0000022850)100:0.0061690323)97:0.0048816733)100:0.1387052213,(StsC2_1:0.0000022850,StsC2_2:0.0000022850)100:0.0543665207)73:0.0121015575,StCr:0.0066711760)69:0.0119735261,StMo_1:0.0315045677)46:0.0000022922,StPo:0.0125213206)100:0.1983751187,(StVrN_B:0.0000022850,StVr_1_A:0.0000022850)100:0.3165220704)54:0.0641290820)7:0.0000028697,((((((StAfa_2:0.0000000000,StFr_3:0.0000000000):0.0000022850,StAfa_6:0.0000022850)100:0.2447667360,((StFo_1:0.0000022850,StFo_2:0.0000022850)100:0.2887170545,((StVe_1:0.0000022850,StVe_4:0.0000022850)100:0.0426608497,(StVe_3:0.0000022850,StVe_5:0.0000022850)100:0.1212039334)100:0.1583744240)98:0.0697701644)71:0.0322994709,((StAn_2:0.1410502495,(StsW52_1:0.0000022850,StsW52_2:0.0000022850)100:0.0918437209)100:0.0503078915,Sts1:0.1356203980)83:0.0583950059)75:0.0360509855,StLtNB:0.2050406853)100:0.0875575326,(((((StFr_4:0.0000000000,StX_3:0.0000000000):0.0000000000,StX_4:0.0000000000):0.0000000000,StX_2:0.0000000000):0.0000022850,StX_1:0.0000022850)100:0.0298749949,((StX:0.0203032046,StsS0:0.0190104758)98:0.0166315874,(StsW0_1:0.0000022850,StsW0_2:0.0000022850)100:0.0240424416)100:0.0162996796)100:0.2636066468)62:0.0253338437)14:0.0427944905,(StAvMA_2:0.2170921315,((StDu:0.1047955706,(StsBA_1:0.0000022850,StsBA_2:0.0000022850)100:0.1079458989)99:0.0692490324,((StSe_1:0.0000022850,StSe_2:0.0000022850)100:0.1422633477,StsY_B:0.1764510812)100:0.1882706699)94:0.1410374676)40:0.0515767276)38:0.0359117635,((StDa_1:0.0291274503,US5:0.0811745849)100:0.2760446146,StFu:0.2468872311)70:0.0810366925)75:0.0906022009,((((((StCar_1:0.0000000000,StCar_4:0.0000000000):0.0000022850,StCar_2:0.0000022850)100:0.0337143917,StsTu:0.0000022850)76:0.0076735334,(StCar_3:0.0231820791,StsW2_2:0.0309555005)86:0.0079657453)63:0.0255648476,StLaN18:0.0378130664)70:0.0157653222,((StsK_1:0.0000022850,StsK_3:0.0000022850)100:0.0062792180,StsPA_1:0.0000022850)100:0.0119719628)100:0.3152590116)89:0.0695999662,StVrN_A:0.6179761660)100:0.3325238043)96:0.0966236653,Uc37:0.1710144495)55:0.0000025122,((ApRc:0.2282904214,((((ApTi:0.0000000000,ApTi_5:0.0000000000):0.0000000000,tei_2:0.0000000000):0.0000000000,tei_1:0.0000000000):0.0000022850,ApTi_4:0.0000022850)100:0.1445931882)98:0.0334649023,(ApsA3_2:0.0000022850,UK6:0.0000022850)100:0.0859550512)98:0.0400548797)94:0.0355330725)98:0.0442078242,(((((((((AmAaD2_3:0.0503467747,(AmOrD0:0.0137037613,AmOr_2:0.0193670992)100:0.1091294330)73:0.0408532813,((((AmDeD9_1:0.0000000000,dec_2:0.0000000000):0.0000000000,AmDeD9_3:0.0000000000):0.0000022850,AmDeD9_2:0.0000022850)100:0.0077905506,((((AmKe_2:0.0000000000,van:0.0000000000):0.0000000000,AmOrH:0.0000000000):0.0000022850,AmKe_4:0.0000022850)100:0.0137457756,AmsW69_1:0.0056137115)100:0.0760400463)100:0.0472332175)64:0.0255617122,AmOv:0.0115640476)81:0.0678071743,((((AmRgN0:0.0000000000,AmRg_5:0.0000000000):0.0000000000,dec_1:0.0000000000):0.0000000000,AmRg_6:0.0000000000):0.0000022850,AmRg_4:0.0000022850)99:0.0239863419)90:0.0595222155,((((AmBlD4:0.0000000000,AmBlFH:0.0000000000):0.0000022850,AmBlD59_1:0.0000022850)81:0.0000022850,(AmBlD59_2:0.0000022850,bal:0.0000022850)100:0.0206130633)100:0.0574354894,(KbArN5:0.0000022850,KbAr_2:0.0000022850)100:0.0578171712)92:0.0131789383)99:0.0831638284,(((((((((AmJaD4:0.0000000000,AmJa_2:0.0000000000):0.0000000000,risA:0.0000000000):0.0000022850,AmJa_1:0.0000022850)100:0.0066978137,(AmsC0_2:0.0201097055,(((AmsMJ_2:0.0000000000,AmsMJ_4:0.0000000000):0.0000022850,AmsMJ_3:0.0000022850)100:0.0138790609,(AmsW9_1:0.0000022850,AmsW9_2:0.0000022850)100:0.0136889587)96:0.0067688041)95:0.0000022850)100:0.0347729496,(((((((AmLrN2_1:0.0000000000,AmLr_1:0.0000000000):0.0000000000,AmLr_2:0.0000000000):0.0000000000,ris:0.0000000000):0.0000022850,AmLrN2_2:0.0000022850)90:0.0000022850,AmsTN:0.0203927625)88:0.0068436218,(AmRo_1:0.0067442343,AmsW97:0.0068700021)62:0.0066879793)56:0.0069130310,AmRo_2:0.0205679856)82:0.0000020446)96:0.0277602708,(AmsW8_1:0.0000022850,AmsW8_2:0.0000022850)91:0.0000022922)96:0.0352106100,(((AmsW1_1:0.0000022850,AmsW1_2:0.0000022850)100:0.0069589440,AmsW5_2:0.0133520793)100:0.0479649735,(AmsW6_1:0.0000022850,AmsW6_2:0.0000022850)100:0.0169308397)95:0.0138909907)91:0.0437068236,(AmsBJ_3:0.0000022850,AmsBJ_4:0.0000022850)100:0.0757587150)93:0.0460321027,(KbPh:0.0294977202,UsB:0.0366135569)100:0.1591339324)98:0.0208516542)68:0.0368340523,(UME:0.2426218799,Uc878:0.0197247371)65:0.0364576534)55:0.0000023365,Kus:0.1473145719)98:0.0482820393,((NcTr_1:0.0000022850,NcTr_2:0.0000022850)100:0.1246625490,((StsAN:0.0192703402,StsY_A:0.0353817352)100:0.0592450435,((StsMC:0.0616646945,Ue26:0.0759208588)100:0.0164523416,StsW00:0.0463145018)100:0.0151095620)99:0.0347012831)95:0.0281065666)98:0.0413624649)68:0.0069420105,((((AmAzD3_3:0.0000022850,AmAzD3_5:0.0000022850)100:0.1268042628,(AmVs_1:0.0000022850,AmVs_2:0.0000022850)100:0.1854171782)99:0.0474952294,(KbAr_1:0.0000022850,KbAr_3:0.0000022850)100:0.0737110762)74:0.0349206526,AmBr_2:0.1352083570)52:0.0170006485)99:0.0685275416,(A50:0.0000022850,NnCxD5_1:0.0000022850)100:0.0995567042)100:0.0457383061,NnGe:0.0000022850):0.0000022850,NnGeA9:0.0000000000);

ALISIM COMMAND
--------------
To simulate an alignment of the same length as the original alignment, using the tree and model parameters estimated from this analysis, you can use the following command:

--alisim simulated_MSA -t /media/hdd_2tb/GPA_reclassification_clean/A_dataset_creation/5_basic_phylogenetics/2_trimmed_complete_basic_phylogeny/2_OGs_with_domains_phylogeny/4_mafft_iqtree_ML_trees/TIGR01720_domains_4_mafft_iqtree.treefile -m "JTT+F+I{0.105535}+G4{1.11929}" --length 191

To mimic the alignment used to produce this analysis, i.e. simulate an alignment of the same length as the original alignment, using the tree and model parameters estimated from this analysis *and* copying the same gap positions as the original alignment, you can use the following command:

iqtree -s /media/hdd_2tb/GPA_reclassification_clean/A_dataset_creation/5_basic_phylogenetics/2_trimmed_complete_basic_phylogeny/2_OGs_with_domains_phylogeny/1_mafft_MSAs/TIGR01720_domains_4_mafftMSA.faa --alisim mimicked_MSA

To simulate any number of alignments in either of the two commandlines above, use the --num-alignments options, for example mimic 100 alignments you would use the command line:

iqtree -s /media/hdd_2tb/GPA_reclassification_clean/A_dataset_creation/5_basic_phylogenetics/2_trimmed_complete_basic_phylogeny/2_OGs_with_domains_phylogeny/1_mafft_MSAs/TIGR01720_domains_4_mafftMSA.faa --alisim mimicked_MSA --num-alignments 100

For more information on using AliSim, please visit: www.iqtree.org/doc/AliSim

TIME STAMP
----------

Date and time: Thu Feb 15 13:11:54 2024
Total CPU time used: 1439.762281 seconds (0h:23m:59s)
Total wall-clock time used: 511.3355231 seconds (0h:8m:31s)
```
