## Supplementary Data 7 for "Structural and evolutionary analyses support reclassification of glycopeptide antibiotics as xyclopeptides": TIGR01720_domains_4_mafft_iqtree.log

```
IQ-TREE multicore version 2.2.5 COVID-edition for Linux 64-bit built Sep 15 2023
Developed by Bui Quang Minh, James Barbetti, Nguyen Lam Tung,
Olga Chernomor, Heiko Schmidt, Dominik Schrempf, Michael Woodhams, Ly Trong Nhan.

Host:    athina-desktop (AVX2, FMA3, 62 GB RAM)
Command: /home/athina/anaconda3/envs/iqtree2/bin/iqtree2 -nt AUTO -s /media/hdd_2tb/GPA_reclassification_clean/A_dataset_creation/5_basic_phylogenetics/2_trimmed_complete_basic_phylogeny/2_OGs_with_domains_phylogeny/1_mafft_MSAs/TIGR01720_domains_4_mafftMSA.faa -m JTT+F+I+G4 -pre /media/hdd_2tb/GPA_reclassification_clean/A_dataset_creation/5_basic_phylogenetics/2_trimmed_complete_basic_phylogeny/2_OGs_with_domains_phylogeny/4_mafft_iqtree_ML_trees/TIGR01720_domains_4_mafft_iqtree -redo -bb 1000
Seed:    852952 (Using SPRNG - Scalable Parallel Random Number Generator)
Time:    Thu Feb 15 13:03:22 2024
Kernel:  AVX+FMA - auto-detect threads (32 CPU cores detected)

Reading alignment file /media/hdd_2tb/GPA_reclassification_clean/A_dataset_creation/5_basic_phylogenetics/2_trimmed_complete_basic_phylogeny/2_OGs_with_domains_phylogeny/1_mafft_MSAs/TIGR01720_domains_4_mafftMSA.faa ... Fasta format detected
Reading fasta file: done in 0.0012734 secs
Alignment most likely contains protein sequences
Constructing alignment: done in 0.000852822 secs using 1841% CPU
Alignment has 174 sequences with 191 columns, 171 distinct patterns
132 parsimony-informative, 9 singleton sites, 50 constant sites
           Gap/Ambiguity  Composition  p-value
Analyzing sequences: done in 4.45941e-05 secs using 5211% CPU
   1  A40         18.32%    passed     35.45%
   2  A47         18.32%    passed     99.23%
   3  A50         18.32%    passed     36.18%
   4  AkAan_1     19.90%    passed     94.80%
   5  AkAan_2     19.90%    passed     94.80%
   6  AmAaD2_3    19.37%    passed    100.00%
   7  AmAzD3_3    21.47%    passed     97.58%
   8  AmAzD3_5    21.47%    passed     97.58%
   9  AmBlD4      19.90%    passed    100.00%
  10  AmBlD59_1   19.90%    passed    100.00%
  11  AmBlD59_2   19.90%    passed    100.00%
  12  AmBlFH      19.90%    passed    100.00%
  13  AmBr_2      23.04%    passed     95.47%
  14  AmDeD9_1    19.37%    passed     99.99%
  15  AmDeD9_2    19.37%    passed     99.99%
  16  AmDeD9_3    19.37%    passed     99.99%
  17  AmJaD4      21.47%    passed     99.75%
  18  AmJa_1      21.47%    passed     99.75%
  19  AmJa_2      21.47%    passed     99.75%
  20  AmKeF       19.37%    passed     98.62%
  21  AmKe_2      19.37%    passed    100.00%
  22  AmKe_3      19.37%    passed     98.62%
  23  AmKe_4      19.37%    passed    100.00%
  24  AmKen_2     19.37%    passed     98.62%
  25  AmLrN2_1    21.47%    passed     99.99%
  26  AmLrN2_2    21.47%    passed     99.99%
  27  AmLr_1      21.47%    passed     99.99%
  28  AmLr_2      21.47%    passed     99.99%
  29  AmOrD0      19.37%    passed    100.00%
  30  AmOrH       19.37%    passed    100.00%
  31  AmOr_2      19.37%    passed     99.95%
  32  AmOv        19.90%    passed     99.97%
  33  AmRgN0      19.90%    passed    100.00%
  34  AmRg_4      19.90%    passed    100.00%
  35  AmRg_5      19.90%    passed    100.00%
  36  AmRg_6      19.90%    passed    100.00%
  37  AmRo_1      21.47%    passed     99.97%
  38  AmRo_2      21.47%    passed     99.87%
  39  AmVs_1      21.47%    passed     96.71%
  40  AmVs_2      21.47%    passed     96.71%
  41  AmsBJ_3     19.37%    passed     98.91%
  42  AmsBJ_4     19.37%    passed     98.91%
  43  AmsC0_2     21.47%    passed     98.45%
  44  AmsMJ_2     21.47%    passed     99.94%
  45  AmsMJ_3     21.47%    passed     99.94%
  46  AmsMJ_4     21.47%    passed     99.94%
  47  AmsTN       21.47%    passed     99.97%
  48  AmsW1_1     21.47%    passed     99.98%
  49  AmsW1_2     21.47%    passed     99.98%
  50  AmsW5_2     21.47%    passed     99.98%
  51  AmsW69_1    19.37%    passed    100.00%
  52  AmsW6_1     21.47%    passed     99.76%
  53  AmsW6_2     21.47%    passed     99.76%
  54  AmsW8_1     21.47%    passed     99.90%
  55  AmsW8_2     21.47%    passed     99.90%
  56  AmsW97      21.47%    passed     99.97%
  57  AmsW9_1     21.47%    passed     99.86%
  58  AmsW9_2     21.47%    passed     99.86%
  59  ApRc        20.42%    passed     97.69%
  60  ApTi        18.85%    passed     99.36%
  61  ApTi_4      18.85%    passed     99.36%
  62  ApTi_5      18.85%    passed     99.36%
  63  ApsA3_2     18.32%    passed     99.96%
  64  KbArN5      19.37%    passed     99.14%
  65  KbAr_1      20.42%    passed     98.98%
  66  KbAr_2      19.37%    passed     99.14%
  67  KbAr_3      20.42%    passed     98.98%
  68  KbPh        22.51%    passed     98.86%
  69  Kus         19.37%    passed     99.14%
  70  NcTr_1      19.90%    passed     95.69%
  71  NcTr_2      19.90%    passed     95.69%
  72  NnCxD5_1    18.32%    passed     36.18%
  73  NnGe        18.32%    passed     35.45%
  74  NnGeA9      18.32%    passed     35.45%
  75  NnsW4_1     19.90%    passed     99.90%
  76  StAc        15.71%    passed     99.03%
  77  StAfJ3_1    16.23%    passed     92.87%
  78  StAfJ3_2    16.23%    passed     92.87%
  79  StAfa_2     20.94%    passed     78.56%
  80  StAfa_6     20.94%    passed     78.56%
  81  StAn_2      15.71%    passed     11.55%
  82  StAua_2     16.23%    passed     94.50%
  83  StAvMA_2    15.71%    passed     62.82%
  84  StCar_1     20.42%    passed     93.58%
  85  StCar_2     20.42%    passed     93.58%
  86  StCar_3     18.85%    passed     86.68%
  87  StCar_4     20.42%    passed     93.58%
  88  StCr        16.23%    passed     99.58%
  89  StDa_1      18.32%    passed     99.92%
  90  StDu        16.23%    passed     72.29%
  91  StFo_1      20.42%    passed     95.10%
  92  StFo_2      20.42%    passed     95.10%
  93  StFr_3      20.94%    passed     78.56%
  94  StFr_4      16.23%    passed     99.82%
  95  StFu        16.75%    passed     99.76%
  96  StLaN18     18.85%    passed     96.99%
  97  StLtNB      14.14%    passed     56.98%
  98  StMo_1      16.23%    passed     99.94%
  99  StPo        16.23%    passed     99.32%
 100  StRi1       16.23%    passed     96.67%
 101  StRiR_1     16.23%    passed     96.67%
 102  StRi_1      16.23%    passed     96.67%
 103  StRi_3      16.23%    passed     96.67%
 104  StRi_5      16.23%    passed     96.67%
 105  StRi_6      16.23%    passed     96.67%
 106  StRir_1     16.23%    passed     96.67%
 107  StRir_20    16.23%    passed     96.67%
 108  StSe_1      17.28%    passed     88.64%
 109  StSe_2      17.28%    passed     88.64%
 110  StTo        18.32%    passed     99.23%
 111  StToN1      18.32%    passed     99.23%
 112  StVe_1      13.09%    passed     99.79%
 113  StVe_3      14.14%    passed     95.84%
 114  StVe_4      13.09%    passed     99.79%
 115  StVe_5      14.14%    passed     95.84%
 116  StVrN_A     18.85%    passed     98.41%
 117  StVrN_B     15.71%    passed     99.35%
 118  StVr_1_A    15.71%    passed     99.35%
 119  StX         15.71%    passed     96.21%
 120  StX_1       16.23%    passed     99.82%
 121  StX_2       16.23%    passed     99.82%
 122  StX_3       16.23%    passed     99.82%
 123  StX_4       16.23%    passed     99.82%
 124  Sts1        16.23%    passed     98.22%
 125  StsAN       19.90%    passed     27.95%
 126  StsBA_1     15.71%    passed     99.12%
 127  StsBA_2     15.71%    passed     99.12%
 128  StsC09_1    15.71%    passed     99.06%
 129  StsC09_2    15.71%    passed     99.06%
 130  StsC25      15.71%    passed     70.54%
 131  StsC2_1     15.71%    passed     97.24%
 132  StsC2_2     15.71%    passed     97.24%
 133  StsC3       15.18%    passed     99.37%
 134  StsC8       16.23%    passed     97.49%
 135  StsCM_1     15.71%    passed     99.10%
 136  StsCM_2     15.71%    passed     99.10%
 137  StsCT       15.71%    passed     55.83%
 138  StsCY       15.71%    passed     99.91%
 139  StsK_1      18.85%    passed     98.35%
 140  StsK_3      18.85%    passed     98.35%
 141  StsMC       19.90%    passed     99.96%
 142  StsPA_1     18.85%    passed     98.78%
 143  StsS0       15.71%    passed     98.48%
 144  StsTu       18.85%    passed     91.10%
 145  StsW00      20.42%    passed     96.51%
 146  StsW0_1     16.23%    passed     88.73%
 147  StsW0_2     16.23%    passed     88.73%
 148  StsW25_2    16.23%    passed     91.24%
 149  StsW2_2     18.85%    passed     99.00%
 150  StsW38_1    15.71%    passed     98.32%
 151  StsW38_2    15.71%    passed     98.32%
 152  StsW52_1     6.81%    passed     74.13%
 153  StsW52_2     6.81%    passed     74.13%
 154  StsW83_1    16.23%    passed     91.24%
 155  StsW83_2    16.23%    passed     91.24%
 156  StsY_A      19.90%    passed     25.12%
 157  StsY_B      17.80%    passed     24.87%
 158  UK6         18.32%    passed     99.96%
 159  UME         19.37%    passed     79.06%
 160  US5         17.28%    passed     89.30%
 161  Uc37        18.32%    passed     42.86%
 162  Uc878       19.90%    passed     98.73%
 163  Ue26        19.90%    passed     99.61%
 164  UsB         22.51%    passed     99.40%
 165  bal         19.90%    passed    100.00%
 166  dec_1       19.90%    passed    100.00%
 167  dec_2       19.37%    passed     99.99%
 168  ker         20.42%    passed     98.18%
 169  rim         16.23%    passed     91.24%
 170  ris         21.47%    passed     99.99%
 171  risA        21.47%    passed     99.75%
 172  tei_1       18.85%    passed     99.36%
 173  tei_2       18.85%    passed     99.36%
 174  van         19.37%    passed    100.00%
****  TOTAL       18.51%  0 sequences failed composition chi2 test (p-value<5%; df=19)
NOTE: NnGe is identical to A40 but kept for subsequent analysis
NOTE: StTo is identical to A47 but kept for subsequent analysis
NOTE: NnCxD5_1 is identical to A50 but kept for subsequent analysis
NOTE: AkAan_2 is identical to AkAan_1 but kept for subsequent analysis
NOTE: AmAzD3_5 is identical to AmAzD3_3 but kept for subsequent analysis
NOTE: AmBlD59_1 is identical to AmBlD4 but kept for subsequent analysis
NOTE: bal is identical to AmBlD59_2 but kept for subsequent analysis
NOTE: AmDeD9_2 is identical to AmDeD9_1 but kept for subsequent analysis
NOTE: AmJa_1 is identical to AmJaD4 but kept for subsequent analysis
NOTE: AmKe_3 is identical to AmKeF but kept for subsequent analysis
NOTE: AmKe_4 is identical to AmKe_2 but kept for subsequent analysis
NOTE: AmLrN2_2 is identical to AmLrN2_1 but kept for subsequent analysis
NOTE: AmRg_4 is identical to AmRgN0 but kept for subsequent analysis
NOTE: AmVs_2 is identical to AmVs_1 but kept for subsequent analysis
NOTE: AmsBJ_4 is identical to AmsBJ_3 but kept for subsequent analysis
NOTE: AmsMJ_3 is identical to AmsMJ_2 but kept for subsequent analysis
NOTE: AmsW1_2 is identical to AmsW1_1 but kept for subsequent analysis
NOTE: AmsW6_2 is identical to AmsW6_1 but kept for subsequent analysis
NOTE: AmsW8_2 is identical to AmsW8_1 but kept for subsequent analysis
NOTE: AmsW9_2 is identical to AmsW9_1 but kept for subsequent analysis
NOTE: ApTi_4 is identical to ApTi but kept for subsequent analysis
NOTE: UK6 is identical to ApsA3_2 but kept for subsequent analysis
NOTE: KbAr_2 is identical to KbArN5 but kept for subsequent analysis
NOTE: KbAr_3 is identical to KbAr_1 but kept for subsequent analysis
NOTE: NcTr_2 is identical to NcTr_1 but kept for subsequent analysis
NOTE: StAfJ3_2 is identical to StAfJ3_1 but kept for subsequent analysis
NOTE: StAfa_6 is identical to StAfa_2 but kept for subsequent analysis
NOTE: StCar_2 is identical to StCar_1 but kept for subsequent analysis
NOTE: StFo_2 is identical to StFo_1 but kept for subsequent analysis
NOTE: StX_1 is identical to StFr_4 but kept for subsequent analysis
NOTE: StRiR_1 is identical to StRi1 but kept for subsequent analysis
NOTE: StSe_2 is identical to StSe_1 but kept for subsequent analysis
NOTE: StVe_4 is identical to StVe_1 but kept for subsequent analysis
NOTE: StVe_5 is identical to StVe_3 but kept for subsequent analysis
NOTE: StVr_1_A is identical to StVrN_B but kept for subsequent analysis
NOTE: StsBA_2 is identical to StsBA_1 but kept for subsequent analysis
NOTE: StsC09_2 is identical to StsC09_1 but kept for subsequent analysis
NOTE: StsC2_2 is identical to StsC2_1 but kept for subsequent analysis
NOTE: StsCM_2 is identical to StsCM_1 but kept for subsequent analysis
NOTE: StsK_3 is identical to StsK_1 but kept for subsequent analysis
NOTE: StsW0_2 is identical to StsW0_1 but kept for subsequent analysis
NOTE: StsW83_1 is identical to StsW25_2 but kept for subsequent analysis
NOTE: StsW38_2 is identical to StsW38_1 but kept for subsequent analysis
NOTE: StsW52_2 is identical to StsW52_1 but kept for subsequent analysis
Checking for duplicate sequences: done in 0.00128092 secs using 967.4% CPU
Identifying sites to remove: done in 0.000670778 secs using 3425% CPU
NOTE: 33 identical sequences (see below) will be ignored for subsequent analysis
NOTE: NnGeA9 (identical to A40) is ignored but added at the end
NOTE: StToN1 (identical to A47) is ignored but added at the end
NOTE: AmBlFH (identical to AmBlD4) is ignored but added at the end
NOTE: AmDeD9_3 (identical to AmDeD9_1) is ignored but added at the end
NOTE: dec_2 (identical to AmDeD9_1) is ignored but added at the end
NOTE: AmJa_2 (identical to AmJaD4) is ignored but added at the end
NOTE: risA (identical to AmJaD4) is ignored but added at the end
NOTE: AmKen_2 (identical to AmKeF) is ignored but added at the end
NOTE: AmOrH (identical to AmKe_2) is ignored but added at the end
NOTE: van (identical to AmKe_2) is ignored but added at the end
NOTE: AmLr_1 (identical to AmLrN2_1) is ignored but added at the end
NOTE: AmLr_2 (identical to AmLrN2_1) is ignored but added at the end
NOTE: ris (identical to AmLrN2_1) is ignored but added at the end
NOTE: AmRg_5 (identical to AmRgN0) is ignored but added at the end
NOTE: AmRg_6 (identical to AmRgN0) is ignored but added at the end
NOTE: dec_1 (identical to AmRgN0) is ignored but added at the end
NOTE: AmsMJ_4 (identical to AmsMJ_2) is ignored but added at the end
NOTE: ApTi_5 (identical to ApTi) is ignored but added at the end
NOTE: tei_1 (identical to ApTi) is ignored but added at the end
NOTE: tei_2 (identical to ApTi) is ignored but added at the end
NOTE: StFr_3 (identical to StAfa_2) is ignored but added at the end
NOTE: StCar_4 (identical to StCar_1) is ignored but added at the end
NOTE: StX_2 (identical to StFr_4) is ignored but added at the end
NOTE: StX_3 (identical to StFr_4) is ignored but added at the end
NOTE: StX_4 (identical to StFr_4) is ignored but added at the end
NOTE: StRi_1 (identical to StRi1) is ignored but added at the end
NOTE: StRi_3 (identical to StRi1) is ignored but added at the end
NOTE: StRi_5 (identical to StRi1) is ignored but added at the end
NOTE: StRi_6 (identical to StRi1) is ignored but added at the end
NOTE: StRir_1 (identical to StRi1) is ignored but added at the end
NOTE: StRir_20 (identical to StRi1) is ignored but added at the end
NOTE: StsW83_2 (identical to StsW25_2) is ignored but added at the end
NOTE: rim (identical to StsW25_2) is ignored but added at the end
Alignment was printed to /media/hdd_2tb/GPA_reclassification_clean/A_dataset_creation/5_basic_phylogenetics/2_trimmed_complete_basic_phylogeny/2_OGs_with_domains_phylogeny/4_mafft_iqtree_ML_trees/TIGR01720_domains_4_mafft_iqtree.uniqueseq.phy

For your convenience alignment with unique sequences printed to /media/hdd_2tb/GPA_reclassification_clean/A_dataset_creation/5_basic_phylogenetics/2_trimmed_complete_basic_phylogeny/2_OGs_with_domains_phylogeny/4_mafft_iqtree_ML_trees/TIGR01720_domains_4_mafft_iqtree.uniqueseq.phy

Create initial parsimony tree by phylogenetic likelihood library (PLL)... 0.035 seconds
Generating 1000 samples for ultrafast bootstrap (seed: 852952)...

NOTE: 17 MB RAM (0 GB) is required!
Measuring multi-threading efficiency up to 32 CPU cores
Increase to 10 rounds for branch lengths
39 trees examined
Threads: 1 / Time: 32.487 sec / Speedup: 1.000 / Efficiency: 100% / LogL: -21347
Threads: 2 / Time: 24.575 sec / Speedup: 1.322 / Efficiency: 66% / LogL: -21347
Threads: 3 / Time: 21.465 sec / Speedup: 1.513 / Efficiency: 50% / LogL: -21347
Threads: 4 / Time: 18.891 sec / Speedup: 1.720 / Efficiency: 43% / LogL: -21347
Determining AUTO threadcount: done in 97.4213 secs using 226.4% CPU
BEST NUMBER OF THREADS: 3

Estimate model parameters (epsilon = 0.100)
Thoroughly optimizing +I+G parameters from 10 start values...
Init pinv, alpha: 0.000, 1.000 / Estimate: 0.000, 0.816 / LogL: -8215.462
Init pinv, alpha: 0.029, 1.000 / Estimate: 0.106, 1.159 / LogL: -8209.879
Init pinv, alpha: 0.058, 1.000 / Estimate: 0.104, 1.152 / LogL: -8209.896
Init pinv, alpha: 0.087, 1.000 / Estimate: 0.104, 1.149 / LogL: -8209.905
Init pinv, alpha: 0.116, 1.000 / Estimate: 0.108, 1.168 / LogL: -8209.865
Init pinv, alpha: 0.145, 1.000 / Estimate: 0.110, 1.172 / LogL: -8209.866
Init pinv, alpha: 0.175, 1.000 / Estimate: 0.113, 1.184 / LogL: -8209.861
Init pinv, alpha: 0.204, 1.000 / Estimate: 0.115, 1.192 / LogL: -8209.867
Init pinv, alpha: 0.233, 1.000 / Estimate: 0.117, 1.199 / LogL: -8209.877
Init pinv, alpha: 0.262, 1.000 / Estimate: 0.114, 1.193 / LogL: -8209.866
Optimal pinv,alpha: 0.113, 1.184 / LogL: -8209.861

Parameters optimization took 11.210 sec
Wrote distance file to... 
Computing ML distances based on estimated model parameters...
Calculating distance matrix: done in 0.576885 secs using 300% CPU
Computing ML distances took 0.577113 sec (of wall-clock time) 1.730722 sec (of CPU time)
Setting up auxiliary I and S matrices: done in 0.000489545 secs using 294.2% CPU
Constructing RapidNJ tree: done in 0.0306965 secs using 56.53% CPU
Computing RapidNJ tree took 0.031304 sec (of wall-clock time) 0.018873 sec (of CPU time)
Log-likelihood of RapidNJ tree: -8245.453
--------------------------------------------------------------------
|             INITIALIZING CANDIDATE TREE SET                      |
--------------------------------------------------------------------
Generating 98 parsimony trees... 2.871 second
Computing log-likelihood of 98 initial trees ... 6.246 seconds
Current best score: -8203.994

Do NNI search on 20 best initial trees
Optimizing NNI: done in 1.38847 secs using 298% CPU
Estimate model parameters (epsilon = 0.100)
BETTER TREE FOUND at iteration 1: -8166.829
Optimizing NNI: done in 1.24145 secs using 299.2% CPU
Optimizing NNI: done in 1.48545 secs using 298.9% CPU
Optimizing NNI: done in 1.4688 secs using 297.4% CPU
Estimate model parameters (epsilon = 0.100)
BETTER TREE FOUND at iteration 4: -8163.857
Optimizing NNI: done in 1.09672 secs using 299.3% CPU
Optimizing NNI: done in 1.41173 secs using 298.6% CPU
Optimizing NNI: done in 1.43291 secs using 298.8% CPU
Optimizing NNI: done in 1.34605 secs using 298.2% CPU
Optimizing NNI: done in 1.32888 secs using 299.3% CPU
Optimizing NNI: done in 1.29689 secs using 299.4% CPU
Iteration 10 / LogL: -8172.154 / Time: 0h:2m:12s
Optimizing NNI: done in 1.31056 secs using 299.3% CPU
Optimizing NNI: done in 1.16427 secs using 298.8% CPU
Optimizing NNI: done in 1.43642 secs using 298.6% CPU
Optimizing NNI: done in 1.62742 secs using 298.9% CPU
Optimizing NNI: done in 1.27321 secs using 299.2% CPU
Optimizing NNI: done in 1.44099 secs using 298.1% CPU
Optimizing NNI: done in 1.43349 secs using 299.1% CPU
Optimizing NNI: done in 1.19481 secs using 297.7% CPU
Optimizing NNI: done in 1.52462 secs using 299.2% CPU
Optimizing NNI: done in 1.43243 secs using 299.1% CPU
Iteration 20 / LogL: -8169.137 / Time: 0h:2m:26s
Finish initializing candidate tree set (20)
Current best tree score: -8163.857 / CPU time: 37.171
Number of iterations: 20
--------------------------------------------------------------------
|               OPTIMIZING CANDIDATE TREE SET                      |
--------------------------------------------------------------------
Optimizing NNI: done in 1.73508 secs using 297.9% CPU
Optimizing NNI: done in 1.90665 secs using 298.7% CPU
Estimate model parameters (epsilon = 0.100)
BETTER TREE FOUND at iteration 22: -8162.507
Optimizing NNI: done in 1.98746 secs using 299.2% CPU
Optimizing NNI: done in 2.27324 secs using 299.2% CPU
Optimizing NNI: done in 2.00674 secs using 299.4% CPU
Optimizing NNI: done in 2.16718 secs using 298.8% CPU
Optimizing NNI: done in 2.17386 secs using 298.8% CPU
Optimizing NNI: done in 1.88577 secs using 298.5% CPU
Optimizing NNI: done in 1.55775 secs using 298.7% CPU
Estimate model parameters (epsilon = 0.100)
BETTER TREE FOUND at iteration 29: -8162.136
Optimizing NNI: done in 2.32935 secs using 298.3% CPU
Estimate model parameters (epsilon = 0.100)
BETTER TREE FOUND at iteration 30: -8160.688
Iteration 30 / LogL: -8160.688 / Time: 0h:2m:47s (0h:9m:38s left)
Optimizing NNI: done in 1.71475 secs using 298.4% CPU
Optimizing NNI: done in 1.81083 secs using 298.2% CPU
Optimizing NNI: done in 2.00496 secs using 298.3% CPU
Optimizing NNI: done in 1.59029 secs using 297.9% CPU
Optimizing NNI: done in 1.81865 secs using 297.1% CPU
Optimizing NNI: done in 1.59476 secs using 297.1% CPU
Optimizing NNI: done in 1.77443 secs using 298.5% CPU
Optimizing NNI: done in 1.76941 secs using 298.5% CPU
Optimizing NNI: done in 2.06429 secs using 298.5% CPU
Optimizing NNI: done in 1.52324 secs using 298.1% CPU
Iteration 40 / LogL: -8165.517 / Time: 0h:3m:5s (0h:7m:8s left)
Optimizing NNI: done in 1.96418 secs using 297.4% CPU
Estimate model parameters (epsilon = 0.100)
BETTER TREE FOUND at iteration 41: -8160.006
Optimizing NNI: done in 1.86873 secs using 297.9% CPU
Optimizing NNI: done in 1.42058 secs using 298.8% CPU
Optimizing NNI: done in 1.37419 secs using 298.2% CPU
Optimizing NNI: done in 1.7275 secs using 298% CPU
Optimizing NNI: done in 1.53624 secs using 297.9% CPU
Optimizing NNI: done in 1.94201 secs using 299.5% CPU
Optimizing NNI: done in 1.64325 secs using 297.3% CPU
Optimizing NNI: done in 1.94952 secs using 297.7% CPU
Optimizing NNI: done in 1.67743 secs using 298.2% CPU
Iteration 50 / LogL: -8163.033 / Time: 0h:3m:23s (0h:6m:17s left)
Log-likelihood cutoff on original alignment: -8223.495
Optimizing NNI: done in 2.00436 secs using 297.7% CPU
Optimizing NNI: done in 1.87865 secs using 297.9% CPU
Optimizing NNI: done in 1.98 secs using 298.5% CPU
Optimizing NNI: done in 1.97785 secs using 297.9% CPU
Optimizing NNI: done in 1.8063 secs using 299.5% CPU
Estimate model parameters (epsilon = 0.100)
BETTER TREE FOUND at iteration 55: -8159.940
Optimizing NNI: done in 1.69341 secs using 297.5% CPU
Optimizing NNI: done in 1.78412 secs using 298.3% CPU
Optimizing NNI: done in 1.80912 secs using 297.9% CPU
Optimizing NNI: done in 1.48551 secs using 297.2% CPU
Optimizing NNI: done in 1.81288 secs using 298.4% CPU
Iteration 60 / LogL: -8164.395 / Time: 0h:3m:42s (0h:5m:57s left)
Optimizing NNI: done in 1.7737 secs using 296.6% CPU
Optimizing NNI: done in 1.95717 secs using 297.7% CPU
Optimizing NNI: done in 1.96146 secs using 297.8% CPU
Optimizing NNI: done in 1.89379 secs using 298.3% CPU
Optimizing NNI: done in 1.78075 secs using 298.1% CPU
Optimizing NNI: done in 1.70898 secs using 298.2% CPU
Optimizing NNI: done in 1.8481 secs using 297.8% CPU
Optimizing NNI: done in 1.75119 secs using 298.2% CPU
Optimizing NNI: done in 1.74391 secs using 299% CPU
Optimizing NNI: done in 1.52765 secs using 298.7% CPU
Iteration 70 / LogL: -8162.023 / Time: 0h:4m:0s (0h:4m:55s left)
Optimizing NNI: done in 1.78451 secs using 298.3% CPU
Optimizing NNI: done in 1.83329 secs using 298.7% CPU
Optimizing NNI: done in 1.9536 secs using 298.5% CPU
Optimizing NNI: done in 2.09261 secs using 298.8% CPU
Optimizing NNI: done in 2.07115 secs using 298.9% CPU
Optimizing NNI: done in 1.91569 secs using 298.7% CPU
Optimizing NNI: done in 1.95616 secs using 297.8% CPU
Optimizing NNI: done in 1.83603 secs using 297.7% CPU
Optimizing NNI: done in 1.73035 secs using 298% CPU
Optimizing NNI: done in 1.71873 secs using 298.5% CPU
Iteration 80 / LogL: -8164.261 / Time: 0h:4m:19s (0h:4m:6s left)
Optimizing NNI: done in 2.03363 secs using 298.6% CPU
Optimizing NNI: done in 1.36679 secs using 298.6% CPU
Optimizing NNI: done in 1.60481 secs using 298.4% CPU
Optimizing NNI: done in 1.86435 secs using 299.1% CPU
Optimizing NNI: done in 1.63675 secs using 299.3% CPU
Optimizing NNI: done in 2.14811 secs using 298.3% CPU
Optimizing NNI: done in 1.56539 secs using 298.2% CPU
Optimizing NNI: done in 1.91202 secs using 298.4% CPU
Optimizing NNI: done in 1.51113 secs using 298.3% CPU
Optimizing NNI: done in 1.63573 secs using 297.6% CPU
Estimate model parameters (epsilon = 0.100)
BETTER TREE FOUND at iteration 90: -8158.921
Iteration 90 / LogL: -8158.921 / Time: 0h:4m:36s (0h:5m:11s left)
Optimizing NNI: done in 1.70063 secs using 297.1% CPU
Optimizing NNI: done in 1.96327 secs using 298.4% CPU
Optimizing NNI: done in 1.78992 secs using 297.6% CPU
Optimizing NNI: done in 1.57943 secs using 298.3% CPU
Optimizing NNI: done in 1.51189 secs using 299% CPU
Optimizing NNI: done in 1.67024 secs using 297.8% CPU
Optimizing NNI: done in 2.05084 secs using 298.2% CPU
Optimizing NNI: done in 1.48694 secs using 297.9% CPU
Optimizing NNI: done in 2.12392 secs using 298.6% CPU
Optimizing NNI: done in 2.1689 secs using 298.6% CPU
Iteration 100 / LogL: -8160.634 / Time: 0h:4m:55s (0h:4m:28s left)
Log-likelihood cutoff on original alignment: -8223.495
NOTE: Bootstrap correlation coefficient of split occurrence frequencies: 0.998
Optimizing NNI: done in 1.84835 secs using 297.3% CPU
Optimizing NNI: done in 1.84904 secs using 298.3% CPU
Optimizing NNI: done in 2.00764 secs using 298.5% CPU
Optimizing NNI: done in 1.82958 secs using 298.3% CPU
Optimizing NNI: done in 1.9509 secs using 298% CPU
Optimizing NNI: done in 1.49326 secs using 298.5% CPU
Optimizing NNI: done in 1.52353 secs using 298.1% CPU
Optimizing NNI: done in 1.74638 secs using 297.9% CPU
Optimizing NNI: done in 1.87329 secs using 298.1% CPU
Optimizing NNI: done in 1.97105 secs using 298.3% CPU
Iteration 110 / LogL: -8162.913 / Time: 0h:5m:13s (0h:4m:19s left)
Optimizing NNI: done in 1.64526 secs using 298.9% CPU
Optimizing NNI: done in 1.8442 secs using 298.2% CPU
Optimizing NNI: done in 1.90438 secs using 297.5% CPU
Optimizing NNI: done in 1.84078 secs using 297.9% CPU
Optimizing NNI: done in 1.86231 secs using 298.8% CPU
Estimate model parameters (epsilon = 0.100)
BETTER TREE FOUND at iteration 115: -8158.729
Optimizing NNI: done in 1.6517 secs using 299% CPU
Optimizing NNI: done in 2.10647 secs using 297.3% CPU
Optimizing NNI: done in 1.74456 secs using 298.5% CPU
Optimizing NNI: done in 1.98717 secs using 298.2% CPU
Optimizing NNI: done in 1.99676 secs using 298.1% CPU
Iteration 120 / LogL: -8161.015 / Time: 0h:5m:32s (0h:4m:25s left)
Optimizing NNI: done in 1.98058 secs using 297.9% CPU
Optimizing NNI: done in 1.73098 secs using 299.3% CPU
Optimizing NNI: done in 2.13823 secs using 298% CPU
Optimizing NNI: done in 1.6722 secs using 299.2% CPU
Optimizing NNI: done in 1.86362 secs using 297.8% CPU
Optimizing NNI: done in 1.90519 secs using 298.5% CPU
Optimizing NNI: done in 1.65463 secs using 298.6% CPU
Optimizing NNI: done in 1.96761 secs using 298.4% CPU
Optimizing NNI: done in 1.69074 secs using 297.6% CPU
Optimizing NNI: done in 1.73616 secs using 298.3% CPU
Iteration 130 / LogL: -8159.476 / Time: 0h:5m:51s (0h:3m:51s left)
Optimizing NNI: done in 1.96622 secs using 298.9% CPU
Optimizing NNI: done in 1.92009 secs using 298.5% CPU
Optimizing NNI: done in 1.81895 secs using 297.7% CPU
Optimizing NNI: done in 1.76527 secs using 297.7% CPU
Optimizing NNI: done in 1.58876 secs using 298.6% CPU
Optimizing NNI: done in 1.90898 secs using 298.3% CPU
Optimizing NNI: done in 1.83656 secs using 299% CPU
Optimizing NNI: done in 1.74978 secs using 298.9% CPU
Optimizing NNI: done in 1.92845 secs using 298.2% CPU
Optimizing NNI: done in 1.94864 secs using 298.2% CPU
Iteration 140 / LogL: -8161.814 / Time: 0h:6m:10s (0h:3m:19s left)
Optimizing NNI: done in 1.95248 secs using 298.7% CPU
Optimizing NNI: done in 2.11463 secs using 297.9% CPU
Optimizing NNI: done in 1.76365 secs using 298.2% CPU
Optimizing NNI: done in 2.14466 secs using 298.4% CPU
Optimizing NNI: done in 1.73526 secs using 297.6% CPU
Optimizing NNI: done in 1.77948 secs using 298.1% CPU
Optimizing NNI: done in 1.56079 secs using 299.3% CPU
Optimizing NNI: done in 1.8761 secs using 298.3% CPU
Optimizing NNI: done in 1.83217 secs using 299.1% CPU
Optimizing NNI: done in 1.83905 secs using 298.8% CPU
Iteration 150 / LogL: -8161.154 / Time: 0h:6m:28s (0h:2m:49s left)
Log-likelihood cutoff on original alignment: -8223.495
Optimizing NNI: done in 1.80313 secs using 298.8% CPU
Optimizing NNI: done in 1.71928 secs using 298.7% CPU
Optimizing NNI: done in 1.70362 secs using 297.2% CPU
Optimizing NNI: done in 1.91203 secs using 298.7% CPU
Optimizing NNI: done in 1.9957 secs using 298.7% CPU
Optimizing NNI: done in 2.08927 secs using 298% CPU
Optimizing NNI: done in 2.13664 secs using 298.3% CPU
Optimizing NNI: done in 1.95619 secs using 298% CPU
Optimizing NNI: done in 1.67824 secs using 297.7% CPU
Optimizing NNI: done in 1.8923 secs using 298.9% CPU
Iteration 160 / LogL: -8159.978 / Time: 0h:6m:48s (0h:2m:21s left)
Optimizing NNI: done in 1.93389 secs using 298.8% CPU
Optimizing NNI: done in 1.74571 secs using 297.1% CPU
Optimizing NNI: done in 1.76641 secs using 298.2% CPU
Optimizing NNI: done in 2.0006 secs using 297.3% CPU
Optimizing NNI: done in 1.83068 secs using 298.5% CPU
Optimizing NNI: done in 1.73168 secs using 297.6% CPU
Optimizing NNI: done in 2.45614 secs using 299.2% CPU
Optimizing NNI: done in 1.66626 secs using 298.7% CPU
Optimizing NNI: done in 1.81324 secs using 297.7% CPU
Optimizing NNI: done in 1.8517 secs using 299.4% CPU
Iteration 170 / LogL: -8162.746 / Time: 0h:7m:7s (0h:1m:53s left)
Optimizing NNI: done in 1.7688 secs using 296.8% CPU
Optimizing NNI: done in 1.56293 secs using 298.2% CPU
Optimizing NNI: done in 1.52768 secs using 298.9% CPU
Optimizing NNI: done in 1.74885 secs using 297.7% CPU
Optimizing NNI: done in 1.71702 secs using 298.3% CPU
Optimizing NNI: done in 1.55257 secs using 298% CPU
Optimizing NNI: done in 1.509 secs using 297.1% CPU
Optimizing NNI: done in 1.53543 secs using 299.1% CPU
Optimizing NNI: done in 1.78328 secs using 298.7% CPU
Optimizing NNI: done in 1.95904 secs using 297.3% CPU
Iteration 180 / LogL: -8189.302 / Time: 0h:7m:24s (0h:1m:26s left)
Optimizing NNI: done in 1.45953 secs using 299.1% CPU
Optimizing NNI: done in 1.94665 secs using 297.1% CPU
Optimizing NNI: done in 1.65158 secs using 298.3% CPU
Optimizing NNI: done in 2.08277 secs using 299.1% CPU
Optimizing NNI: done in 1.72986 secs using 298.6% CPU
Optimizing NNI: done in 1.66952 secs using 298% CPU
Optimizing NNI: done in 1.80058 secs using 298.6% CPU
Optimizing NNI: done in 1.54696 secs using 298.3% CPU
Optimizing NNI: done in 1.84789 secs using 298% CPU
Optimizing NNI: done in 1.73116 secs using 298.2% CPU
Iteration 190 / LogL: -8161.598 / Time: 0h:7m:41s (0h:1m:1s left)
Optimizing NNI: done in 1.79386 secs using 298.2% CPU
Optimizing NNI: done in 1.3557 secs using 299% CPU
Optimizing NNI: done in 1.50376 secs using 298.1% CPU
Optimizing NNI: done in 1.87806 secs using 299.5% CPU
Optimizing NNI: done in 2.07703 secs using 297.7% CPU
Optimizing NNI: done in 1.64711 secs using 298.5% CPU
Optimizing NNI: done in 1.91776 secs using 297.2% CPU
Optimizing NNI: done in 1.93838 secs using 298.5% CPU
Optimizing NNI: done in 1.97791 secs using 298.6% CPU
Optimizing NNI: done in 1.7781 secs using 298.2% CPU
Iteration 200 / LogL: -8159.503 / Time: 0h:7m:59s (0h:0m:36s left)
Log-likelihood cutoff on original alignment: -8223.495
NOTE: Bootstrap correlation coefficient of split occurrence frequencies: 0.998
Optimizing NNI: done in 2.19857 secs using 298.7% CPU
Optimizing NNI: done in 2.1891 secs using 298.2% CPU
Optimizing NNI: done in 1.97242 secs using 298.7% CPU
Optimizing NNI: done in 1.93989 secs using 298.3% CPU
Optimizing NNI: done in 1.78256 secs using 298.4% CPU
Optimizing NNI: done in 1.89807 secs using 298.7% CPU
Optimizing NNI: done in 1.92348 secs using 297.7% CPU
Optimizing NNI: done in 1.75517 secs using 298.3% CPU
Optimizing NNI: done in 1.84885 secs using 298.1% CPU
Optimizing NNI: done in 1.93154 secs using 299.3% CPU
Iteration 210 / LogL: -8160.006 / Time: 0h:8m:20s (0h:3m:35s left)
Optimizing NNI: done in 1.81145 secs using 298.1% CPU
Optimizing NNI: done in 1.81361 secs using 298.2% CPU
Optimizing NNI: done in 1.63873 secs using 298.6% CPU
Optimizing NNI: done in 1.73887 secs using 298.3% CPU
Optimizing NNI: done in 1.60289 secs using 298.6% CPU
Optimizing NNI: done in 1.66378 secs using 298.4% CPU
TREE SEARCH COMPLETED AFTER 216 ITERATIONS / Time: 0h:8m:30s

--------------------------------------------------------------------
|                    FINALIZING TREE SEARCH                        |
--------------------------------------------------------------------
Performs final model parameters optimization
Estimate model parameters (epsilon = 0.010)
1. Initial log-likelihood: -8158.729
Optimal log-likelihood: -8158.729
Proportion of invariable sites: 0.106
Gamma shape alpha: 1.119
Parameters optimization took 1 rounds (0.189 sec)
BEST SCORE FOUND : -8158.729
Creating bootstrap support values...
Split supports printed to NEXUS file /media/hdd_2tb/GPA_reclassification_clean/A_dataset_creation/5_basic_phylogenetics/2_trimmed_complete_basic_phylogeny/2_OGs_with_domains_phylogeny/4_mafft_iqtree_ML_trees/TIGR01720_domains_4_mafft_iqtree.splits.nex
Total tree length: 12.598

Total number of iterations: 216
CPU time used for tree search: 1182.519 sec (0h:19m:42s)
Wall-clock time used for tree search: 400.706 sec (0h:6m:40s)
Total CPU time used: 1439.762 sec (0h:23m:59s)
Total wall-clock time used: 510.917 sec (0h:8m:30s)

Computing bootstrap consensus tree...
Reading input file /media/hdd_2tb/GPA_reclassification_clean/A_dataset_creation/5_basic_phylogenetics/2_trimmed_complete_basic_phylogeny/2_OGs_with_domains_phylogeny/4_mafft_iqtree_ML_trees/TIGR01720_domains_4_mafft_iqtree.splits.nex...
141 taxa and 735 splits.
Consensus tree written to /media/hdd_2tb/GPA_reclassification_clean/A_dataset_creation/5_basic_phylogenetics/2_trimmed_complete_basic_phylogeny/2_OGs_with_domains_phylogeny/4_mafft_iqtree_ML_trees/TIGR01720_domains_4_mafft_iqtree.contree
Reading input trees file /media/hdd_2tb/GPA_reclassification_clean/A_dataset_creation/5_basic_phylogenetics/2_trimmed_complete_basic_phylogeny/2_OGs_with_domains_phylogeny/4_mafft_iqtree_ML_trees/TIGR01720_domains_4_mafft_iqtree.contree
Log-likelihood of consensus tree: -8160.164

Analysis results written to: 
  IQ-TREE report:                /media/hdd_2tb/GPA_reclassification_clean/A_dataset_creation/5_basic_phylogenetics/2_trimmed_complete_basic_phylogeny/2_OGs_with_domains_phylogeny/4_mafft_iqtree_ML_trees/TIGR01720_domains_4_mafft_iqtree.iqtree
  Maximum-likelihood tree:       /media/hdd_2tb/GPA_reclassification_clean/A_dataset_creation/5_basic_phylogenetics/2_trimmed_complete_basic_phylogeny/2_OGs_with_domains_phylogeny/4_mafft_iqtree_ML_trees/TIGR01720_domains_4_mafft_iqtree.treefile
  Likelihood distances:          /media/hdd_2tb/GPA_reclassification_clean/A_dataset_creation/5_basic_phylogenetics/2_trimmed_complete_basic_phylogeny/2_OGs_with_domains_phylogeny/4_mafft_iqtree_ML_trees/TIGR01720_domains_4_mafft_iqtree.mldist

Ultrafast bootstrap approximation results written to:
  Split support values:          /media/hdd_2tb/GPA_reclassification_clean/A_dataset_creation/5_basic_phylogenetics/2_trimmed_complete_basic_phylogeny/2_OGs_with_domains_phylogeny/4_mafft_iqtree_ML_trees/TIGR01720_domains_4_mafft_iqtree.splits.nex
  Consensus tree:                /media/hdd_2tb/GPA_reclassification_clean/A_dataset_creation/5_basic_phylogenetics/2_trimmed_complete_basic_phylogeny/2_OGs_with_domains_phylogeny/4_mafft_iqtree_ML_trees/TIGR01720_domains_4_mafft_iqtree.contree
  Screen log file:               /media/hdd_2tb/GPA_reclassification_clean/A_dataset_creation/5_basic_phylogenetics/2_trimmed_complete_basic_phylogeny/2_OGs_with_domains_phylogeny/4_mafft_iqtree_ML_trees/TIGR01720_domains_4_mafft_iqtree.log

Date and Time: Thu Feb 15 13:11:54 2024
```
