## Supplementary Data 7 for "Structural and evolutionary analyses support reclassification of glycopeptide antibiotics as xyclopeptides": TIGR01720_domains_4_mafft_iqtree.mldist

```
141
A40        0.0000000 0.3217994 0.1459739 0.3934365 0.3934365 0.3558073 0.2460274 0.2460274 0.3477534 0.3477534 0.3646255 0.2228603 0.4143423 0.4143423 0.3751567 0.3751567 0.4592263 0.4896427 0.4592263 0.4896427 0.3461996 0.3461996 0.4178201 0.4154830 0.3881451 0.3782261 0.3782261 0.3627970 0.3618669 0.2998511 0.2998511 0.3334793 0.3334793 0.3839621 0.3907611 0.3907611 0.3594429 0.3422036 0.3422036 0.3509289 0.4820029 0.3066125 0.3066125 0.3173022 0.3173022 0.3566552 0.3612622 0.3612622 0.4460182 0.4758255 0.4758255 0.2801096 0.3427146 0.2206097 0.3427146 0.2206097 0.3831436 0.3282975 0.2583467 0.2583467 0.1459739 0.0000010 0.3194869 0.8989776 0.8904613 0.8904613 1.1750751 1.1750751 1.1857365 0.8689062 0.9511712 0.9220404 0.9220404 0.9503082 0.8343699 1.0322120 1.0257968 1.0273717 1.0273717 0.9459524 0.8429496 0.9279515 0.9152238 0.8450071 0.8379465 0.8598708 0.8598708 0.9028018 0.9028018 0.3217994 0.9414034 1.0834111 0.9414034 1.0834111 1.1090512 0.7914386 0.7914386 0.9304593 0.9459524 0.9868874 0.3386441 1.1322881 1.1322881 0.8509260 0.8509260 0.8829178 0.8221317 0.8221317 0.8804205 0.8759761 0.8895355 0.8895355 0.8977889 0.9443378 0.9511302 0.9511302 0.2751087 0.9322068 0.9656070 0.8957850 0.2813948 0.9405238 0.9405238 0.8496805 0.9351180 0.8623605 0.8623605 1.0070551 1.0070551 0.8496805 0.3758054 0.9924005 0.2801096 0.4166991 1.0442799 0.3064421 0.2573708 0.2903949 0.3690121 0.3646255 0.4632141 
A47        0.3217994 0.0000000 0.3223872 0.3443221 0.3443221 0.3972161 0.3899146 0.3899146 0.3527056 0.3527056 0.3919206 0.3218048 0.4747578 0.4747578 0.4699001 0.4699001 0.5319907 0.5202538 0.5319907 0.5202538 0.4168062 0.4168062 0.3711139 0.3920002 0.3946214 0.3609189 0.3609189 0.4145444 0.4140819 0.3639507 0.3639507 0.3721658 0.3721658 0.4732794 0.5013451 0.5013451 0.4309345 0.4381583 0.4381583 0.4484928 0.5021291 0.3869206 0.3869206 0.3889963 0.3889963 0.4080101 0.4621430 0.4621430 0.4124266 0.3914476 0.3914476 0.2962212 0.3256796 0.2767658 0.3256796 0.2767658 0.4368514 0.3530433 0.3671005 0.3671005 0.3223872 0.3217994 0.2793447 0.8135825 0.9621726 0.9621726 1.1229117 1.1229117 1.1041928 0.9550941 0.9687858 0.7455910 0.7455910 0.7717092 0.8229552 0.9205663 0.9446185 0.8629769 0.8629769 0.8860551 0.8341544 0.7633126 0.9149944 0.7981804 0.8209227 0.8859371 0.8859371 0.8658082 0.8658082 0.0000010 0.8677126 1.0041506 0.8677126 1.0041506 1.0683408 0.7868615 0.7868615 0.8645726 0.8860551 0.9164083 0.4137696 1.0284320 1.0284320 0.8210495 0.8210495 0.8100491 0.8582882 0.8582882 0.8591214 0.8358106 0.8276115 0.8276115 0.8251277 0.8642549 0.7665247 0.7665247 0.3579578 0.7508216 0.8639945 0.7131311 0.3663133 0.8711096 0.8711096 0.8693001 0.7443481 0.8382703 0.8382703 0.9457311 0.9457311 0.8693001 0.4026513 0.9256259 0.2962212 0.3969856 0.8751890 0.3736015 0.2832832 0.3837558 0.4226196 0.3919206 0.5461232 
A50        0.1459739 0.3223872 0.0000000 0.4223025 0.4223025 0.3600979 0.3419909 0.3419909 0.3312681 0.3312681 0.3429369 0.2606815 0.4107000 0.4107000 0.4201800 0.4201800 0.4597862 0.4628109 0.4597862 0.4628109 0.3884182 0.3884182 0.3841809 0.4014951 0.3575624 0.3316583 0.3316583 0.3859298 0.3851913 0.3269567 0.3269567 0.3364067 0.3364067 0.4289810 0.4364983 0.4364983 0.4024149 0.3755001 0.3755001 0.3847177 0.4617799 0.3492838 0.3492838 0.3590686 0.3590686 0.3795509 0.4053570 0.4053570 0.5104279 0.4766523 0.4766523 0.3167534 0.3012539 0.2744451 0.3012539 0.2744451 0.3711715 0.3772776 0.3095634 0.3095634 0.0000010 0.1459739 0.3505544 0.9067408 0.9385566 0.9385566 1.1774667 1.1774667 1.1145056 0.9402426 0.9868031 0.8272760 0.8272760 0.8784246 0.8671614 0.9840158 1.0235614 1.0564280 1.0564280 0.9606722 0.8369758 0.8620350 0.9806601 0.9054349 0.8817804 0.9145786 0.9145786 0.8632222 0.8632222 0.3223872 0.9125538 1.0463096 0.9125538 1.0463096 1.1331596 0.8618764 0.8618764 0.9452149 0.9606722 0.9783165 0.3529062 1.1472290 1.1472290 0.8934387 0.8934387 0.8991639 0.9290522 0.9290522 0.9278947 0.8680681 0.9527889 0.9527889 0.9299851 0.9409326 0.8839703 0.8839703 0.2933831 0.8662078 0.9852011 0.8275832 0.3007814 0.9553178 0.9553178 0.9291301 0.8714391 0.9426132 0.9426132 0.9530183 0.9530183 0.9291301 0.3498740 0.9218961 0.3167534 0.4186766 1.0359787 0.3085180 0.2915631 0.3021728 0.3489272 0.3429369 0.4401126 
AkAan_1    0.3934365 0.3443221 0.4223025 0.0000000 0.0000010 0.4240371 0.4163507 0.4163507 0.4579460 0.4579460 0.4901388 0.3321042 0.4928248 0.4928248 0.5070583 0.5070583 0.5538735 0.5739498 0.5538735 0.5739498 0.4497327 0.4497327 0.4646094 0.4865383 0.4344652 0.4169147 0.4169147 0.4711467 0.4824369 0.4033047 0.4033047 0.4369289 0.4369289 0.5205944 0.5059194 0.5059194 0.4648768 0.3750217 0.3750217 0.3814944 0.5613140 0.3961711 0.3961711 0.4208145 0.4208145 0.4508478 0.5102060 0.5102060 0.5520509 0.4272082 0.4272082 0.3880895 0.4384440 0.2730304 0.4384440 0.2730304 0.4681002 0.3342435 0.4080019 0.4080019 0.4223025 0.3934365 0.3453302 0.8610144 1.1011512 1.1011512 1.1462260 1.1462260 1.1474491 1.1104638 0.9345488 0.8374368 0.8374368 0.8146404 1.0101873 1.1072217 0.9284051 1.0736120 1.0736120 1.0366756 1.0569121 0.8147340 1.1155663 0.9992915 1.0468439 1.0543507 1.0543507 0.9436619 0.9436619 0.3443221 0.8977390 1.0947182 0.8977390 1.0947182 1.1007861 0.9613879 0.9613879 0.9585770 1.0366756 0.9991450 0.5071908 0.9632095 0.9632095 0.8507850 0.8507850 0.8906570 1.0405254 1.0405254 0.8319221 0.8575144 0.8593334 0.8593334 0.8332877 0.8903672 0.8626704 0.8626704 0.4282387 0.8453767 0.9904786 0.7895641 0.4186855 0.9675928 0.9675928 1.0519328 0.8008730 0.8503570 0.8503570 1.1110149 1.1110149 1.0519328 0.4907974 0.9373831 0.3880895 0.3655477 1.1208763 0.3986453 0.3583303 0.4595126 0.4535793 0.4901388 0.5687873 
AkAan_2    0.3934365 0.3443221 0.4223025 0.0000010 0.0000000 0.4240371 0.4163507 0.4163507 0.4579460 0.4579460 0.4901388 0.3321042 0.4928248 0.4928248 0.5070583 0.5070583 0.5538735 0.5739498 0.5538735 0.5739498 0.4497327 0.4497327 0.4646094 0.4865383 0.4344652 0.4169147 0.4169147 0.4711467 0.4824369 0.4033047 0.4033047 0.4369289 0.4369289 0.5205944 0.5059194 0.5059194 0.4648768 0.3750217 0.3750217 0.3814944 0.5613140 0.3961711 0.3961711 0.4208145 0.4208145 0.4508478 0.5102060 0.5102060 0.5520509 0.4272082 0.4272082 0.3880895 0.4384440 0.2730304 0.4384440 0.2730304 0.4681002 0.3342435 0.4080019 0.4080019 0.4223025 0.3934365 0.3453302 0.8610144 1.1011512 1.1011512 1.1462260 1.1462260 1.1474491 1.1104638 0.9345488 0.8374368 0.8374368 0.8146404 1.0101873 1.1072217 0.9284051 1.0736120 1.0736120 1.0366756 1.0569121 0.8147340 1.1155663 0.9992915 1.0468439 1.0543507 1.0543507 0.9436619 0.9436619 0.3443221 0.8977390 1.0947182 0.8977390 1.0947182 1.1007861 0.9613879 0.9613879 0.9585770 1.0366756 0.9991450 0.5071908 0.9632095 0.9632095 0.8507850 0.8507850 0.8906570 1.0405254 1.0405254 0.8319221 0.8575144 0.8593334 0.8593334 0.8332877 0.8903672 0.8626704 0.8626704 0.4282387 0.8453767 0.9904786 0.7895641 0.4186855 0.9675928 0.9675928 1.0519328 0.8008730 0.8503570 0.8503570 1.1110149 1.1110149 1.0519328 0.4907974 0.9373831 0.3880895 0.3655477 1.1208763 0.3986453 0.3583303 0.4595126 0.4535793 0.4901388 0.5687873 
AmAaD2_3   0.3558073 0.3972161 0.3600979 0.4240371 0.4240371 0.0000000 0.4019006 0.4019006 0.2183169 0.2183169 0.2404191 0.3889466 0.1446057 0.1446057 0.3297168 0.3297168 0.5041857 0.1887420 0.5041857 0.1887420 0.2926878 0.2926878 0.1645944 0.1724289 0.1248600 0.1633199 0.1633199 0.3034813 0.3186416 0.4313354 0.4313354 0.3035499 0.3035499 0.3423109 0.3187731 0.3187731 0.3123873 0.2666534 0.2666534 0.2735163 0.1807359 0.2610134 0.2610134 0.2806700 0.2806700 0.2850720 0.3364495 0.3364495 0.6326412 0.5423133 0.5423133 0.4215702 0.2354576 0.3136828 0.2354576 0.3136828 0.3697256 0.3730217 0.4147062 0.4147062 0.3600979 0.3558073 0.3638874 0.9122582 1.0691216 1.0691216 1.2106764 1.2106764 1.2816389 0.9989085 1.0386506 0.9294378 0.9294378 0.9583520 0.9912955 1.1341493 1.0116688 1.0070760 1.0070760 0.9634213 1.2486644 0.9521625 1.2527142 0.9813770 1.0029948 0.9738493 0.9738493 0.9789102 0.9789102 0.3972161 0.9920866 1.1482845 0.9920866 1.1482845 1.1509189 1.0741907 1.0741907 1.0763662 0.9634213 1.0377107 0.3683996 1.0588905 1.0588905 0.8567691 0.8567691 0.9334272 1.0555252 1.0555252 0.8610673 0.8946423 0.8914542 0.8914542 0.9229537 0.9831806 0.9867120 0.9867120 0.3381537 0.9669511 1.0322978 0.9026043 0.3534110 1.0217797 1.0217797 0.9607159 0.9428583 0.8906966 0.8906966 1.1571390 1.1571390 0.9607159 0.3757723 1.0421833 0.4215702 0.3958352 1.1555570 0.4785572 0.2568630 0.3938414 0.3615515 0.2404191 0.5055876 
AmAzD3_3   0.2460274 0.3899146 0.3419909 0.4163507 0.4163507 0.4019006 0.0000000 0.0000010 0.3947103 0.3947103 0.3985677 0.2843663 0.4860057 0.4860057 0.4277415 0.4277415 0.4685628 0.5255862 0.4685628 0.5255862 0.3995908 0.3995908 0.4300160 0.4047461 0.4269066 0.3851191 0.3851191 0.4077555 0.4043506 0.3081454 0.3081454 0.3367103 0.3367103 0.4165490 0.4397760 0.4397760 0.4136061 0.3860469 0.3860469 0.3926254 0.5066624 0.3520244 0.3520244 0.3648771 0.3648771 0.3976277 0.4029835 0.4029835 0.5100535 0.4456801 0.4456801 0.3827840 0.4055670 0.2332669 0.4055670 0.2332669 0.4465067 0.4204719 0.3676362 0.3676362 0.3419909 0.2460274 0.3831692 0.9032345 1.0646258 1.0646258 1.2105739 1.2105739 1.2859755 1.0082439 0.9336288 0.9205751 0.9205751 0.9670106 0.9018326 1.0304034 0.9976841 1.0319765 1.0319765 1.1051579 0.9594542 0.9499830 1.0143919 0.9037689 0.9051086 0.9559905 0.9559905 0.9478857 0.9478857 0.3899146 1.0879842 1.2050910 1.0879842 1.2050910 1.1313667 0.9247514 0.9247514 1.0342840 1.1051579 0.9851842 0.4064022 1.0087510 1.0087510 0.9130142 0.9130142 0.9016137 0.9351440 0.9351440 0.9642226 0.9110065 0.9394348 0.9394348 0.9299263 0.9531456 0.9576479 0.9576479 0.3504410 0.9384368 1.0100979 0.9155513 0.3385662 1.0199898 1.0199898 0.9612061 0.9560463 0.9264028 0.9264028 1.1595188 1.1595188 0.9612061 0.4164347 0.9873730 0.3827840 0.3707705 1.0483383 0.4077399 0.3250537 0.4285406 0.3761832 0.3985677 0.4666265 
AmAzD3_5   0.2460274 0.3899146 0.3419909 0.4163507 0.4163507 0.4019006 0.0000010 0.0000000 0.3947103 0.3947103 0.3985677 0.2843663 0.4860057 0.4860057 0.4277415 0.4277415 0.4685628 0.5255862 0.4685628 0.5255862 0.3995908 0.3995908 0.4300160 0.4047461 0.4269066 0.3851191 0.3851191 0.4077555 0.4043506 0.3081454 0.3081454 0.3367103 0.3367103 0.4165490 0.4397760 0.4397760 0.4136061 0.3860469 0.3860469 0.3926254 0.5066624 0.3520244 0.3520244 0.3648771 0.3648771 0.3976277 0.4029835 0.4029835 0.5100535 0.4456801 0.4456801 0.3827840 0.4055670 0.2332669 0.4055670 0.2332669 0.4465067 0.4204719 0.3676362 0.3676362 0.3419909 0.2460274 0.3831692 0.9032345 1.0646258 1.0646258 1.2105739 1.2105739 1.2859755 1.0082439 0.9336288 0.9205751 0.9205751 0.9670106 0.9018326 1.0304034 0.9976841 1.0319765 1.0319765 1.1051579 0.9594542 0.9499830 1.0143919 0.9037689 0.9051086 0.9559905 0.9559905 0.9478857 0.9478857 0.3899146 1.0879842 1.2050910 1.0879842 1.2050910 1.1313667 0.9247514 0.9247514 1.0342840 1.1051579 0.9851842 0.4064022 1.0087510 1.0087510 0.9130142 0.9130142 0.9016137 0.9351440 0.9351440 0.9642226 0.9110065 0.9394348 0.9394348 0.9299263 0.9531456 0.9576479 0.9576479 0.3504410 0.9384368 1.0100979 0.9155513 0.3385662 1.0199898 1.0199898 0.9612061 0.9560463 0.9264028 0.9264028 1.1595188 1.1595188 0.9612061 0.4164347 0.9873730 0.3827840 0.3707705 1.0483383 0.4077399 0.3250537 0.4285406 0.3761832 0.3985677 0.4666265 
AmBlD4     0.3477534 0.3527056 0.3312681 0.4579460 0.4579460 0.2183169 0.3947103 0.3947103 0.0000000 0.0000010 0.0204224 0.4017633 0.2035726 0.2035726 0.3223069 0.3223069 0.5017795 0.2485206 0.5017795 0.2485206 0.2849542 0.2849542 0.2237744 0.2364022 0.1586142 0.1387302 0.1387302 0.2817834 0.2886045 0.4417022 0.4417022 0.2747270 0.2747270 0.3123667 0.3151969 0.3151969 0.3053065 0.2629281 0.2629281 0.2695854 0.2332084 0.2581813 0.2581813 0.2708189 0.2708189 0.2674643 0.3000780 0.3000780 0.6453092 0.5564265 0.5564265 0.4299630 0.1034209 0.3261702 0.1034209 0.3261702 0.3314604 0.3143776 0.3676453 0.3676453 0.3312681 0.3477534 0.3874159 0.8868869 1.0157649 1.0157649 1.1588830 1.1588830 1.2027682 0.9794355 0.9752867 0.8652932 0.8652932 0.9018674 0.9069485 1.0878924 0.9949118 1.0366196 1.0366196 1.0009524 1.1536056 0.9122142 1.0292754 0.9651286 0.9288149 0.9424521 0.9424521 0.8540094 0.8540094 0.3527056 0.9953482 1.0905301 0.9953482 1.0905301 1.1330218 1.0044235 1.0044235 1.0333378 1.0009524 1.0268753 0.3766304 1.0766079 1.0766079 0.9564149 0.9564149 0.8851444 0.9907721 0.9907721 0.9307471 0.8605961 0.9360457 0.9360457 0.9545101 0.9371970 0.9350179 0.9350179 0.3264125 0.9164389 1.0122607 0.8498237 0.3285837 1.0055027 1.0055027 0.9476060 0.8871961 0.9914299 0.9914299 1.0734106 1.0734106 0.9476060 0.3843382 0.9719252 0.4299630 0.3607606 1.0853670 0.4684686 0.2292098 0.3428391 0.3235412 0.0204224 0.5031231 
AmBlD59_1  0.3477534 0.3527056 0.3312681 0.4579460 0.4579460 0.2183169 0.3947103 0.3947103 0.0000010 0.0000000 0.0204224 0.4017633 0.2035726 0.2035726 0.3223069 0.3223069 0.5017795 0.2485206 0.5017795 0.2485206 0.2849542 0.2849542 0.2237744 0.2364022 0.1586142 0.1387302 0.1387302 0.2817834 0.2886045 0.4417022 0.4417022 0.2747270 0.2747270 0.3123667 0.3151969 0.3151969 0.3053065 0.2629281 0.2629281 0.2695854 0.2332084 0.2581813 0.2581813 0.2708189 0.2708189 0.2674643 0.3000780 0.3000780 0.6453092 0.5564265 0.5564265 0.4299630 0.1034209 0.3261702 0.1034209 0.3261702 0.3314604 0.3143776 0.3676453 0.3676453 0.3312681 0.3477534 0.3874159 0.8868869 1.0157649 1.0157649 1.1588830 1.1588830 1.2027682 0.9794355 0.9752867 0.8652932 0.8652932 0.9018674 0.9069485 1.0878924 0.9949118 1.0366196 1.0366196 1.0009524 1.1536056 0.9122142 1.0292754 0.9651286 0.9288149 0.9424521 0.9424521 0.8540094 0.8540094 0.3527056 0.9953482 1.0905301 0.9953482 1.0905301 1.1330218 1.0044235 1.0044235 1.0333378 1.0009524 1.0268753 0.3766304 1.0766079 1.0766079 0.9564149 0.9564149 0.8851444 0.9907721 0.9907721 0.9307471 0.8605961 0.9360457 0.9360457 0.9545101 0.9371970 0.9350179 0.9350179 0.3264125 0.9164389 1.0122607 0.8498237 0.3285837 1.0055027 1.0055027 0.9476060 0.8871961 0.9914299 0.9914299 1.0734106 1.0734106 0.9476060 0.3843382 0.9719252 0.4299630 0.3607606 1.0853670 0.4684686 0.2292098 0.3428391 0.3235412 0.0204224 0.5031231 
AmBlD59_2  0.3646255 0.3919206 0.3429369 0.4901388 0.4901388 0.2404191 0.3985677 0.3985677 0.0204224 0.0204224 0.0000000 0.4125170 0.2260465 0.2260465 0.3338725 0.3338725 0.5114792 0.2691880 0.5114792 0.2691880 0.2856431 0.2856431 0.2440036 0.2569801 0.1786123 0.1585242 0.1585242 0.2920275 0.2989439 0.4560968 0.4560968 0.3002402 0.3002402 0.3238355 0.3266761 0.3266761 0.3060648 0.2833068 0.2833068 0.2903987 0.2537017 0.2786655 0.2786655 0.2917822 0.2917822 0.2775518 0.3114253 0.3114253 0.6806297 0.5868980 0.5868980 0.4425441 0.1125392 0.3529230 0.1125392 0.3529230 0.3471480 0.3328991 0.3722415 0.3722415 0.3429369 0.3646255 0.3963130 0.9376640 1.0452740 1.0452740 1.2083691 1.2083691 1.2336227 1.0038944 1.0383704 0.9384804 0.9384804 0.9771911 0.9176973 1.1728426 1.0587351 1.1213963 1.1213963 0.9924739 1.1912111 0.9726644 1.0744111 0.9763619 0.9397350 0.9661085 0.9661085 0.8658342 0.8658342 0.3919206 1.0541407 1.1217300 1.0541407 1.1217300 1.1141806 1.0535767 1.0535767 1.0680373 0.9924739 1.0256636 0.3962604 1.1399039 1.1399039 1.0101247 1.0101247 0.9362021 0.9976664 0.9976664 0.9831400 0.9104045 1.0110070 1.0110070 1.0076315 0.9897669 0.9538168 0.9538168 0.3533139 0.9769404 1.0461808 0.9215103 0.3555553 1.0396497 1.0396497 0.9713957 0.9617834 1.0464579 1.0464579 1.0656572 1.0656572 0.9713957 0.4142930 0.9761790 0.4425441 0.3905990 1.1693178 0.4641183 0.2527326 0.3626889 0.3403254 0.0000010 0.5129862 
AmBr_2     0.2228603 0.3218048 0.2606815 0.3321042 0.3321042 0.3889466 0.2843663 0.2843663 0.4017633 0.4017633 0.4125170 0.0000000 0.4602444 0.4602444 0.4023292 0.4023292 0.4481375 0.5216683 0.4481375 0.5216683 0.3530089 0.3530089 0.4409075 0.4596841 0.4280756 0.4074371 0.4074371 0.3695724 0.3687058 0.3179427 0.3179427 0.3788639 0.3788639 0.4244223 0.4181492 0.4181492 0.3662585 0.3402897 0.3402897 0.3461251 0.5271461 0.3016033 0.3016033 0.3302359 0.3302359 0.3539942 0.4012089 0.4012089 0.4443458 0.3774267 0.3774267 0.2788108 0.3711965 0.2357719 0.3711965 0.2357719 0.4142013 0.3514032 0.2656285 0.2656285 0.2606815 0.2228603 0.3338173 0.9699555 1.0057099 1.0057099 1.1218271 1.1218271 1.2639603 0.9695578 0.9890049 0.9275796 0.9275796 0.9612278 0.9234125 0.9541551 0.9123601 1.1111872 1.1111872 0.9623289 0.9721481 0.9088892 0.9956995 0.9114189 0.9219881 0.9303280 0.9303280 1.0028941 1.0028941 0.3218048 1.0286429 1.1221223 1.0286429 1.1221223 1.1801736 0.8737358 0.8737358 0.9913448 0.9623289 0.9811929 0.3289261 1.0310606 1.0310606 0.9392787 0.9392787 0.9619637 0.9823412 0.9823412 0.9724366 0.9542363 0.9423092 0.9423092 0.9776395 1.0072266 0.9486146 0.9486146 0.2972665 0.9294348 0.9846415 0.9053725 0.2774329 1.0024856 1.0024856 0.9354916 0.9457108 0.9579035 0.9579035 1.0738207 1.0738207 0.9354916 0.3385281 0.9941070 0.2788108 0.4159743 0.9845797 0.3145862 0.2897187 0.3164928 0.3837105 0.4125170 0.4360285 
AmDeD9_1   0.4143423 0.4747578 0.4107000 0.4928248 0.4928248 0.1446057 0.4860057 0.4860057 0.2035726 0.2035726 0.2260465 0.4602444 0.0000000 0.0000010 0.3613336 0.3613336 0.5216614 0.0995924 0.5216614 0.0995924 0.3248902 0.3248902 0.1976940 0.2100200 0.0863127 0.1615617 0.1615617 0.3312546 0.3387259 0.5033684 0.5033684 0.3708400 0.3708400 0.3743935 0.3437420 0.3437420 0.3555694 0.3107785 0.3107785 0.3189014 0.0922643 0.3397165 0.3397165 0.3261303 0.3261303 0.3158909 0.3579025 0.3579025 0.7215465 0.6634276 0.6634276 0.5497239 0.2528832 0.3835998 0.2528832 0.3835998 0.3838259 0.3888603 0.4751652 0.4751652 0.4107000 0.4143423 0.4298975 0.9392180 1.0526229 1.0526229 1.1707835 1.1707835 1.1800754 0.9970388 1.0037843 0.9177956 0.9177956 0.9057289 0.9851457 1.0869028 0.9393574 1.0498351 1.0498351 0.9378102 1.2457045 0.8997601 1.1478532 0.9723860 0.9936728 0.9844888 0.9844888 0.8942675 0.8942675 0.4747578 0.9304496 1.1214447 0.9304496 1.1214447 1.1613999 1.1452942 1.1452942 1.0168895 0.9378102 1.0551068 0.4431120 1.0411500 1.0411500 0.9427986 0.9427986 0.9445386 1.0438987 1.0438987 0.9473167 0.9215946 0.9753308 0.9753308 0.9871562 0.9853643 0.9735497 0.9735497 0.4090837 0.9543434 0.9908702 0.8917210 0.4074186 0.9953968 0.9953968 0.9738833 0.9096841 0.9767058 0.9767058 1.0408810 1.0408810 0.9738833 0.4277014 0.9175495 0.5497239 0.4001341 1.1382001 0.5505985 0.2741919 0.4515859 0.3859854 0.2260465 0.5300322 
AmDeD9_2   0.4143423 0.4747578 0.4107000 0.4928248 0.4928248 0.1446057 0.4860057 0.4860057 0.2035726 0.2035726 0.2260465 0.4602444 0.0000010 0.0000000 0.3613336 0.3613336 0.5216614 0.0995924 0.5216614 0.0995924 0.3248902 0.3248902 0.1976940 0.2100200 0.0863127 0.1615617 0.1615617 0.3312546 0.3387259 0.5033684 0.5033684 0.3708400 0.3708400 0.3743935 0.3437420 0.3437420 0.3555694 0.3107785 0.3107785 0.3189014 0.0922643 0.3397165 0.3397165 0.3261303 0.3261303 0.3158909 0.3579025 0.3579025 0.7215465 0.6634276 0.6634276 0.5497239 0.2528832 0.3835998 0.2528832 0.3835998 0.3838259 0.3888603 0.4751652 0.4751652 0.4107000 0.4143423 0.4298975 0.9392180 1.0526229 1.0526229 1.1707835 1.1707835 1.1800754 0.9970388 1.0037843 0.9177956 0.9177956 0.9057289 0.9851457 1.0869028 0.9393574 1.0498351 1.0498351 0.9378102 1.2457045 0.8997601 1.1478532 0.9723860 0.9936728 0.9844888 0.9844888 0.8942675 0.8942675 0.4747578 0.9304496 1.1214447 0.9304496 1.1214447 1.1613999 1.1452942 1.1452942 1.0168895 0.9378102 1.0551068 0.4431120 1.0411500 1.0411500 0.9427986 0.9427986 0.9445386 1.0438987 1.0438987 0.9473167 0.9215946 0.9753308 0.9753308 0.9871562 0.9853643 0.9735497 0.9735497 0.4090837 0.9543434 0.9908702 0.8917210 0.4074186 0.9953968 0.9953968 0.9738833 0.9096841 0.9767058 0.9767058 1.0408810 1.0408810 0.9738833 0.4277014 0.9175495 0.5497239 0.4001341 1.1382001 0.5505985 0.2741919 0.4515859 0.3859854 0.2260465 0.5300322 
AmJaD4     0.3751567 0.4699001 0.4201800 0.5070583 0.5070583 0.3297168 0.4277415 0.4277415 0.3223069 0.3223069 0.3338725 0.4023292 0.3613336 0.3613336 0.0000000 0.0000010 0.5687259 0.3639782 0.5687259 0.3639782 0.0494934 0.0494934 0.2639213 0.2849008 0.3657577 0.3160975 0.3160975 0.0643770 0.0646149 0.5013415 0.5013415 0.1756924 0.1756924 0.0272111 0.0275246 0.0275246 0.0724575 0.1479161 0.1479161 0.1376798 0.3808336 0.1069341 0.1069341 0.0588594 0.0588594 0.0643770 0.0272950 0.0272950 0.6589277 0.6228365 0.6228365 0.5387063 0.3252827 0.3046700 0.3252827 0.3046700 0.2607919 0.3468996 0.3750209 0.3750209 0.4201800 0.3751567 0.4497066 1.0062391 1.1351287 1.1351287 1.2014810 1.2014810 1.0962558 1.0685749 0.9882747 0.8721147 0.8721147 0.9073933 0.9558051 1.0572197 1.0947505 0.9287602 0.9287602 1.0275023 1.0999803 0.8723824 1.1051426 0.9971383 0.9769428 1.0005946 1.0005946 1.0784871 1.0784871 0.4699001 1.0132193 1.1230629 1.0132193 1.1230629 1.1584265 0.9774311 0.9774311 1.0955164 1.0275023 1.0256897 0.4142993 1.1148204 1.1148204 1.0070098 1.0070098 1.0145524 1.0170192 1.0170192 1.0581030 0.9861210 0.9996395 0.9996395 1.0758821 1.0941233 0.8726058 0.8726058 0.3805227 0.8747203 1.1133235 0.8700493 0.3819886 1.0866017 1.0866017 1.0069736 0.9084217 1.0416178 1.0416178 1.0801684 1.0801684 1.0069736 0.4481438 1.1199699 0.5387063 0.4240138 1.0939963 0.4983283 0.2358871 0.3990068 0.2413590 0.3338725 0.5605517 
AmJa_1     0.3751567 0.4699001 0.4201800 0.5070583 0.5070583 0.3297168 0.4277415 0.4277415 0.3223069 0.3223069 0.3338725 0.4023292 0.3613336 0.3613336 0.0000010 0.0000000 0.5687259 0.3639782 0.5687259 0.3639782 0.0494934 0.0494934 0.2639213 0.2849008 0.3657577 0.3160975 0.3160975 0.0643770 0.0646149 0.5013415 0.5013415 0.1756924 0.1756924 0.0272111 0.0275246 0.0275246 0.0724575 0.1479161 0.1479161 0.1376798 0.3808336 0.1069341 0.1069341 0.0588594 0.0588594 0.0643770 0.0272950 0.0272950 0.6589277 0.6228365 0.6228365 0.5387063 0.3252827 0.3046700 0.3252827 0.3046700 0.2607919 0.3468996 0.3750209 0.3750209 0.4201800 0.3751567 0.4497066 1.0062391 1.1351287 1.1351287 1.2014810 1.2014810 1.0962558 1.0685749 0.9882747 0.8721147 0.8721147 0.9073933 0.9558051 1.0572197 1.0947505 0.9287602 0.9287602 1.0275023 1.0999803 0.8723824 1.1051426 0.9971383 0.9769428 1.0005946 1.0005946 1.0784871 1.0784871 0.4699001 1.0132193 1.1230629 1.0132193 1.1230629 1.1584265 0.9774311 0.9774311 1.0955164 1.0275023 1.0256897 0.4142993 1.1148204 1.1148204 1.0070098 1.0070098 1.0145524 1.0170192 1.0170192 1.0581030 0.9861210 0.9996395 0.9996395 1.0758821 1.0941233 0.8726058 0.8726058 0.3805227 0.8747203 1.1133235 0.8700493 0.3819886 1.0866017 1.0866017 1.0069736 0.9084217 1.0416178 1.0416178 1.0801684 1.0801684 1.0069736 0.4481438 1.1199699 0.5387063 0.4240138 1.0939963 0.4983283 0.2358871 0.3990068 0.2413590 0.3338725 0.5605517 
AmKeF      0.4592263 0.5319907 0.4597862 0.5538735 0.5538735 0.5041857 0.4685628 0.4685628 0.5017795 0.5017795 0.5114792 0.4481375 0.5216614 0.5216614 0.5687259 0.5687259 0.0000000 0.5619119 0.0000010 0.5619119 0.5319526 0.5319526 0.6023370 0.6011758 0.5736053 0.5290971 0.5290971 0.5421220 0.5329404 0.4901561 0.4901561 0.5308240 0.5308240 0.6064183 0.5881617 0.5881617 0.5492745 0.4875401 0.4875401 0.4955256 0.5434282 0.4817572 0.4817572 0.4917758 0.4917758 0.5234356 0.5659492 0.5659492 0.6028938 0.5134010 0.5134010 0.4305087 0.5233111 0.4440949 0.5233111 0.4440949 0.6338796 0.5473195 0.4745728 0.4745728 0.4597862 0.4592263 0.4579676 0.8803328 1.0474639 1.0474639 0.9141414 0.9141414 1.1383114 0.9834185 0.8898184 0.8857768 0.8857768 0.8948216 0.8985989 0.8679413 0.8932344 1.0185995 1.0185995 0.9347177 0.9996796 0.8847593 0.9756339 0.9140677 0.9065192 0.9634611 0.9634611 0.8164980 0.8164980 0.5319907 0.8898161 0.9715362 0.8898161 0.9715362 1.0014370 0.8510727 0.8510727 0.8616257 0.9347177 0.8882447 0.5136886 0.9222319 0.9222319 0.8476410 0.8476410 0.8812560 0.9926358 0.9926358 0.8391109 0.8906953 0.8540073 0.8540073 0.8719252 0.9361527 0.9010722 0.9010722 0.5289923 0.8834041 0.9229600 0.8439818 0.4822206 0.8802453 0.8802453 0.9687938 0.8704953 0.8881139 0.8881139 0.9481077 0.9481077 0.9687938 0.5188845 0.8008339 0.4305087 0.5855317 0.9545102 0.4492958 0.5094976 0.4655077 0.5878477 0.5114792 0.0066248 
AmKe_2     0.4896427 0.5202538 0.4628109 0.5739498 0.5739498 0.1887420 0.5255862 0.5255862 0.2485206 0.2485206 0.2691880 0.5216683 0.0995924 0.0995924 0.3639782 0.3639782 0.5619119 0.0000000 0.5619119 0.0000010 0.3275104 0.3275104 0.1946698 0.2068627 0.1845192 0.2258877 0.2258877 0.3338812 0.3413578 0.4924680 0.4924680 0.4000655 0.4000655 0.3770409 0.3426532 0.3426532 0.3582173 0.3242047 0.3242047 0.3325363 0.0194026 0.3350440 0.3350440 0.3338638 0.3338638 0.3185361 0.3605457 0.3605457 0.7594139 0.6838426 0.6838426 0.5848971 0.2940797 0.4524957 0.2940797 0.4524957 0.4206914 0.4648775 0.5598582 0.5598582 0.4628109 0.4896427 0.4588438 1.0601863 1.1702841 1.1702841 1.1705526 1.1705526 1.3203634 1.0941516 1.0834633 1.0191292 1.0191292 1.0094894 1.0544377 1.1304191 1.0211519 1.0930132 1.0930132 0.9900219 1.2428517 1.0053760 1.2578085 1.0409069 1.0630271 1.0711912 1.0711912 0.9727682 0.9727682 0.5202538 0.9334111 1.1415085 0.9334111 1.1415085 1.1547373 1.2367346 1.2367346 1.0566787 0.9900219 1.1257707 0.5114210 1.1092730 1.1092730 1.0347223 1.0347223 1.0821086 1.1448413 1.1448413 1.0734821 1.0459532 1.0363478 1.0363478 1.1176715 1.1108268 1.0825154 1.0825154 0.5045012 1.0613709 1.0541262 0.9908153 0.5150581 1.0302992 1.0302992 1.0814454 1.0113336 1.0710552 1.0710552 1.1650494 1.1650494 1.0814454 0.4963788 0.9868269 0.5848971 0.4559210 1.1868035 0.5845184 0.3361648 0.5370993 0.4064890 0.2691880 0.5642928 
AmKe_3     0.4592263 0.5319907 0.4597862 0.5538735 0.5538735 0.5041857 0.4685628 0.4685628 0.5017795 0.5017795 0.5114792 0.4481375 0.5216614 0.5216614 0.5687259 0.5687259 0.0000010 0.5619119 0.0000000 0.5619119 0.5319526 0.5319526 0.6023370 0.6011758 0.5736053 0.5290971 0.5290971 0.5421220 0.5329404 0.4901561 0.4901561 0.5308240 0.5308240 0.6064183 0.5881617 0.5881617 0.5492745 0.4875401 0.4875401 0.4955256 0.5434282 0.4817572 0.4817572 0.4917758 0.4917758 0.5234356 0.5659492 0.5659492 0.6028938 0.5134010 0.5134010 0.4305087 0.5233111 0.4440949 0.5233111 0.4440949 0.6338796 0.5473195 0.4745728 0.4745728 0.4597862 0.4592263 0.4579676 0.8803328 1.0474639 1.0474639 0.9141414 0.9141414 1.1383114 0.9834185 0.8898184 0.8857768 0.8857768 0.8948216 0.8985989 0.8679413 0.8932344 1.0185995 1.0185995 0.9347177 0.9996796 0.8847593 0.9756339 0.9140677 0.9065192 0.9634611 0.9634611 0.8164980 0.8164980 0.5319907 0.8898161 0.9715362 0.8898161 0.9715362 1.0014370 0.8510727 0.8510727 0.8616257 0.9347177 0.8882447 0.5136886 0.9222319 0.9222319 0.8476410 0.8476410 0.8812560 0.9926358 0.9926358 0.8391109 0.8906953 0.8540073 0.8540073 0.8719252 0.9361527 0.9010722 0.9010722 0.5289923 0.8834041 0.9229600 0.8439818 0.4822206 0.8802453 0.8802453 0.9687938 0.8704953 0.8881139 0.8881139 0.9481077 0.9481077 0.9687938 0.5188845 0.8008339 0.4305087 0.5855317 0.9545102 0.4492958 0.5094976 0.4655077 0.5878477 0.5114792 0.0066248 
AmKe_4     0.4896427 0.5202538 0.4628109 0.5739498 0.5739498 0.1887420 0.5255862 0.5255862 0.2485206 0.2485206 0.2691880 0.5216683 0.0995924 0.0995924 0.3639782 0.3639782 0.5619119 0.0000010 0.5619119 0.0000000 0.3275104 0.3275104 0.1946698 0.2068627 0.1845192 0.2258877 0.2258877 0.3338812 0.3413578 0.4924680 0.4924680 0.4000655 0.4000655 0.3770409 0.3426532 0.3426532 0.3582173 0.3242047 0.3242047 0.3325363 0.0194026 0.3350440 0.3350440 0.3338638 0.3338638 0.3185361 0.3605457 0.3605457 0.7594139 0.6838426 0.6838426 0.5848971 0.2940797 0.4524957 0.2940797 0.4524957 0.4206914 0.4648775 0.5598582 0.5598582 0.4628109 0.4896427 0.4588438 1.0601863 1.1702841 1.1702841 1.1705526 1.1705526 1.3203634 1.0941516 1.0834633 1.0191292 1.0191292 1.0094894 1.0544377 1.1304191 1.0211519 1.0930132 1.0930132 0.9900219 1.2428517 1.0053760 1.2578085 1.0409069 1.0630271 1.0711912 1.0711912 0.9727682 0.9727682 0.5202538 0.9334111 1.1415085 0.9334111 1.1415085 1.1547373 1.2367346 1.2367346 1.0566787 0.9900219 1.1257707 0.5114210 1.1092730 1.1092730 1.0347223 1.0347223 1.0821086 1.1448413 1.1448413 1.0734821 1.0459532 1.0363478 1.0363478 1.1176715 1.1108268 1.0825154 1.0825154 0.5045012 1.0613709 1.0541262 0.9908153 0.5150581 1.0302992 1.0302992 1.0814454 1.0113336 1.0710552 1.0710552 1.1650494 1.1650494 1.0814454 0.4963788 0.9868269 0.5848971 0.4559210 1.1868035 0.5845184 0.3361648 0.5370993 0.4064890 0.2691880 0.5642928 
AmLrN2_1   0.3461996 0.4168062 0.3884182 0.4497327 0.4497327 0.2926878 0.3995908 0.3995908 0.2849542 0.2849542 0.2856431 0.3530089 0.3248902 0.3248902 0.0494934 0.0494934 0.5319526 0.3275104 0.5319526 0.3275104 0.0000000 0.0000010 0.2454651 0.2642140 0.3231517 0.2850409 0.2850409 0.0203365 0.0347479 0.4525620 0.4525620 0.1673459 0.1673459 0.0640950 0.0648944 0.0648944 0.0205564 0.1305195 0.1305195 0.1389660 0.3432956 0.0829641 0.0829641 0.0347639 0.0347639 0.0203365 0.0642926 0.0642926 0.6274566 0.5627337 0.5627337 0.4943362 0.2794313 0.2617791 0.2794313 0.2617791 0.2330036 0.3221134 0.3267792 0.3267792 0.3884182 0.3461996 0.3988494 0.9472998 1.0486044 1.0486044 1.2066358 1.2066358 1.1356126 0.9858117 0.9289759 0.8051118 0.8051118 0.8379494 0.9230580 0.9733669 1.0130761 0.9526756 0.9526756 0.9415430 1.0652769 0.8046652 1.0851499 0.9456575 0.9289066 0.9236127 0.9236127 0.9920849 0.9920849 0.4168062 0.9833268 1.0732447 0.9833268 1.0732447 1.0906794 0.9453629 0.9453629 0.9954493 0.9415430 0.9785789 0.3729039 1.0268223 1.0268223 0.9474912 0.9474912 0.9548811 1.0190572 1.0190572 0.9852484 0.9283250 0.9506633 0.9506633 1.0135257 1.0306829 0.7872314 0.7872314 0.3424580 0.8073897 0.9916014 0.8033676 0.3436550 0.9863070 0.9863070 0.9296693 0.8389013 0.9804069 0.9804069 1.0310212 1.0310212 0.9296693 0.4040954 1.0325649 0.4943362 0.3963237 0.9924112 0.4453490 0.2218643 0.3596358 0.2261647 0.2856431 0.5234275 
AmLrN2_2   0.3461996 0.4168062 0.3884182 0.4497327 0.4497327 0.2926878 0.3995908 0.3995908 0.2849542 0.2849542 0.2856431 0.3530089 0.3248902 0.3248902 0.0494934 0.0494934 0.5319526 0.3275104 0.5319526 0.3275104 0.0000010 0.0000000 0.2454651 0.2642140 0.3231517 0.2850409 0.2850409 0.0203365 0.0347479 0.4525620 0.4525620 0.1673459 0.1673459 0.0640950 0.0648944 0.0648944 0.0205564 0.1305195 0.1305195 0.1389660 0.3432956 0.0829641 0.0829641 0.0347639 0.0347639 0.0203365 0.0642926 0.0642926 0.6274566 0.5627337 0.5627337 0.4943362 0.2794313 0.2617791 0.2794313 0.2617791 0.2330036 0.3221134 0.3267792 0.3267792 0.3884182 0.3461996 0.3988494 0.9472998 1.0486044 1.0486044 1.2066358 1.2066358 1.1356126 0.9858117 0.9289759 0.8051118 0.8051118 0.8379494 0.9230580 0.9733669 1.0130761 0.9526756 0.9526756 0.9415430 1.0652769 0.8046652 1.0851499 0.9456575 0.9289066 0.9236127 0.9236127 0.9920849 0.9920849 0.4168062 0.9833268 1.0732447 0.9833268 1.0732447 1.0906794 0.9453629 0.9453629 0.9954493 0.9415430 0.9785789 0.3729039 1.0268223 1.0268223 0.9474912 0.9474912 0.9548811 1.0190572 1.0190572 0.9852484 0.9283250 0.9506633 0.9506633 1.0135257 1.0306829 0.7872314 0.7872314 0.3424580 0.8073897 0.9916014 0.8033676 0.3436550 0.9863070 0.9863070 0.9296693 0.8389013 0.9804069 0.9804069 1.0310212 1.0310212 0.9296693 0.4040954 1.0325649 0.4943362 0.3963237 0.9924112 0.4453490 0.2218643 0.3596358 0.2261647 0.2856431 0.5234275 
AmOrD0     0.4178201 0.3711139 0.3841809 0.4646094 0.4646094 0.1645944 0.4300160 0.4300160 0.2237744 0.2237744 0.2440036 0.4409075 0.1976940 0.1976940 0.2639213 0.2639213 0.6023370 0.1946698 0.6023370 0.1946698 0.2454651 0.2454651 0.0000000 0.0326425 0.2049585 0.1745201 0.1745201 0.2547266 0.2682857 0.4232180 0.4232180 0.3027163 0.3027163 0.2724871 0.2534651 0.2534651 0.2716299 0.2974012 0.2974012 0.2794030 0.1794459 0.2625705 0.2625705 0.2411139 0.2411139 0.2370483 0.2702634 0.2702634 0.6922267 0.5902062 0.5902062 0.4843253 0.1860365 0.3621824 0.1860365 0.3621824 0.3271573 0.3952621 0.4266754 0.4266754 0.3841809 0.4178201 0.3494838 0.9989639 1.1081252 1.1081252 1.2690366 1.2690366 1.2874086 1.0372859 1.0148670 0.9345969 0.9345969 0.9632505 0.9802653 1.0649066 1.0585764 0.9961981 0.9961981 0.9953444 1.2288385 0.9695462 1.1855844 0.9689343 0.9901556 0.9976861 0.9976861 1.0429800 1.0429800 0.3711139 1.0322749 1.1988566 1.0322749 1.1988566 1.2182368 1.1349006 1.1349006 1.0895693 0.9953444 1.0914925 0.4136162 1.1593009 1.1593009 0.9956272 0.9956272 0.9978455 1.0415007 1.0415007 1.0081633 0.9814888 0.9867979 0.9867979 1.0669309 1.0751446 0.9918025 0.9918025 0.3883884 0.9721994 1.0800141 0.9080417 0.3739264 1.0350362 1.0350362 0.9999186 0.9522522 1.0310694 1.0310694 1.2020776 1.2020776 0.9999186 0.3997512 1.1177548 0.4843253 0.3820196 1.0682022 0.5065709 0.2592138 0.4374478 0.3301106 0.2440036 0.6056033 
AmOr_2     0.4154830 0.3920002 0.4014951 0.4865383 0.4865383 0.1724289 0.4047461 0.4047461 0.2364022 0.2364022 0.2569801 0.4596841 0.2100200 0.2100200 0.2849008 0.2849008 0.6011758 0.2068627 0.6011758 0.2068627 0.2642140 0.2642140 0.0326425 0.0000000 0.2090300 0.1863928 0.1863928 0.2557591 0.2829068 0.4669966 0.4669966 0.2950976 0.2950976 0.2935447 0.2743957 0.2743957 0.2911126 0.3194572 0.3194572 0.3010812 0.1915279 0.2837711 0.2837711 0.2620817 0.2620817 0.2557591 0.2821660 0.2821660 0.7004933 0.5921468 0.5921468 0.4995587 0.2064436 0.3824101 0.2064436 0.3824101 0.3542981 0.3844880 0.4652831 0.4652831 0.4014951 0.4154830 0.3664010 1.0162714 1.1169761 1.1169761 1.2754946 1.2754946 1.3215665 1.0459271 1.0266533 0.9302778 0.9302778 0.9587484 1.0008770 1.0785805 1.1176112 1.0029646 1.0029646 1.0036292 1.2435551 0.9650160 1.2031612 0.9893581 1.0107689 1.0060454 1.0060454 1.0581584 1.0581584 0.3920002 1.0162138 1.1756362 1.0162138 1.1756362 1.1981692 1.1772157 1.1772157 1.0983424 1.0036292 1.1001923 0.4281461 1.1388682 1.1388682 1.0208562 1.0208562 1.0152536 1.0630165 1.0630165 1.0302320 0.9986528 1.0119564 1.0119564 1.0850064 1.0837705 0.9871521 0.9871521 0.3996319 0.9676609 1.0887082 0.9038693 0.3892862 1.0415318 1.0415318 1.0082809 0.9477988 1.0568585 1.0568585 1.1982885 1.1982885 1.0082809 0.4141969 1.0928497 0.4995587 0.3993346 1.0817393 0.4976773 0.2713734 0.4550936 0.3574413 0.2569801 0.6044243 
AmOv       0.3881451 0.3946214 0.3575624 0.4344652 0.4344652 0.1248600 0.4269066 0.4269066 0.1586142 0.1586142 0.1786123 0.4280756 0.0863127 0.0863127 0.3657577 0.3657577 0.5736053 0.1845192 0.5736053 0.1845192 0.3231517 0.3231517 0.2049585 0.2090300 0.0000000 0.0996443 0.0996443 0.3294099 0.3367551 0.4442418 0.4442418 0.2867387 0.2867387 0.3591021 0.3583945 0.3583945 0.3438963 0.2609861 0.2609861 0.2677574 0.1764080 0.2951888 0.2951888 0.3123277 0.3123277 0.3142828 0.3428438 0.3428438 0.6752301 0.6058758 0.6058758 0.4805135 0.1994558 0.3681736 0.1994558 0.3681736 0.3304334 0.3410511 0.4104162 0.4104162 0.3575624 0.3881451 0.3797239 0.9126068 1.0222121 1.0222121 1.2365912 1.2365912 1.2110803 0.9984562 1.0426202 0.9279061 0.9279061 0.9563908 0.9659808 1.0711820 1.0357188 1.1205903 1.1205903 1.0057612 1.1775627 0.9502864 1.2057175 0.9837632 0.9865893 0.9858397 0.9858397 0.9125030 0.9125030 0.3946214 0.9494903 1.0961682 0.9494903 1.0961682 1.1081659 1.0812280 1.0812280 1.0614910 1.0057612 1.0220353 0.3948574 1.0726234 1.0726234 0.9161584 0.9161584 0.9176603 1.0349434 1.0349434 0.9254492 0.8851683 0.9529303 0.9529303 0.9646827 0.9629108 0.9843503 0.9843503 0.3647505 0.9648737 1.0279295 0.9014663 0.3576346 1.0329666 1.0329666 0.9759715 0.9411179 0.9544204 0.9544204 1.0862642 1.0862642 0.9759715 0.4029564 0.9531163 0.4805135 0.3685791 1.0695361 0.5142154 0.2343360 0.3985929 0.3172461 0.1786123 0.5762671 
AmRgN0     0.3782261 0.3609189 0.3316583 0.4169147 0.4169147 0.1633199 0.3851191 0.3851191 0.1387302 0.1387302 0.1585242 0.4074371 0.1615617 0.1615617 0.3160975 0.3160975 0.5290971 0.2258877 0.5290971 0.2258877 0.2850409 0.2850409 0.1745201 0.1863928 0.0996443 0.0000000 0.0000010 0.3001678 0.3083859 0.4587162 0.4587162 0.2682809 0.2682809 0.3063432 0.3091310 0.3091310 0.3127856 0.2617957 0.2617957 0.2685413 0.2172975 0.2638725 0.2638725 0.2838550 0.2838550 0.2858758 0.2942910 0.2942910 0.6221246 0.5778083 0.5778083 0.4579652 0.1478916 0.3366235 0.1478916 0.3366235 0.3167550 0.3044405 0.3826339 0.3826339 0.3316583 0.3782261 0.3506080 0.8931790 1.0256693 1.0256693 1.2091430 1.2091430 1.1124810 0.9631148 0.9511156 0.9106914 0.9106914 0.9245892 0.8767324 1.0710484 1.0147019 1.0435527 1.0435527 0.9895092 1.1063420 0.9429314 1.1578005 0.8934393 0.8959794 0.9265550 0.9265550 0.8988394 0.8988394 0.3609189 0.9014013 1.0663923 0.9014013 1.0663923 1.0779848 1.0160636 1.0160636 1.0444581 0.9895092 0.9844600 0.3454886 1.0099405 1.0099405 0.8964428 0.8964428 0.8914791 0.9401106 0.9401106 0.9129004 0.8514371 0.9308806 0.9308806 0.9444537 0.9272857 0.9664465 0.9664465 0.3427946 0.9472119 0.9984559 0.8709587 0.3382946 1.0162161 1.0162161 0.9325469 0.9095578 0.9324920 0.9324920 1.0509419 1.0509419 0.9325469 0.3523162 0.9046162 0.4579652 0.3469670 1.0738495 0.4885519 0.2129546 0.3566154 0.3028479 0.1585242 0.5309307 
AmRg_4     0.3782261 0.3609189 0.3316583 0.4169147 0.4169147 0.1633199 0.3851191 0.3851191 0.1387302 0.1387302 0.1585242 0.4074371 0.1615617 0.1615617 0.3160975 0.3160975 0.5290971 0.2258877 0.5290971 0.2258877 0.2850409 0.2850409 0.1745201 0.1863928 0.0996443 0.0000010 0.0000000 0.3001678 0.3083859 0.4587162 0.4587162 0.2682809 0.2682809 0.3063432 0.3091310 0.3091310 0.3127856 0.2617957 0.2617957 0.2685413 0.2172975 0.2638725 0.2638725 0.2838550 0.2838550 0.2858758 0.2942910 0.2942910 0.6221246 0.5778083 0.5778083 0.4579652 0.1478916 0.3366235 0.1478916 0.3366235 0.3167550 0.3044405 0.3826339 0.3826339 0.3316583 0.3782261 0.3506080 0.8931790 1.0256693 1.0256693 1.2091430 1.2091430 1.1124810 0.9631148 0.9511156 0.9106914 0.9106914 0.9245892 0.8767324 1.0710484 1.0147019 1.0435527 1.0435527 0.9895092 1.1063420 0.9429314 1.1578005 0.8934393 0.8959794 0.9265550 0.9265550 0.8988394 0.8988394 0.3609189 0.9014013 1.0663923 0.9014013 1.0663923 1.0779848 1.0160636 1.0160636 1.0444581 0.9895092 0.9844600 0.3454886 1.0099405 1.0099405 0.8964428 0.8964428 0.8914791 0.9401106 0.9401106 0.9129004 0.8514371 0.9308806 0.9308806 0.9444537 0.9272857 0.9664465 0.9664465 0.3427946 0.9472119 0.9984559 0.8709587 0.3382946 1.0162161 1.0162161 0.9325469 0.9095578 0.9324920 0.9324920 1.0509419 1.0509419 0.9325469 0.3523162 0.9046162 0.4579652 0.3469670 1.0738495 0.4885519 0.2129546 0.3566154 0.3028479 0.1585242 0.5309307 
AmRo_1     0.3627970 0.4145444 0.3859298 0.4711467 0.4711467 0.3034813 0.4077555 0.4077555 0.2817834 0.2817834 0.2920275 0.3695724 0.3312546 0.3312546 0.0643770 0.0643770 0.5421220 0.3338812 0.5421220 0.3338812 0.0203365 0.0203365 0.2547266 0.2557591 0.3294099 0.3001678 0.3001678 0.0000000 0.0209463 0.4603186 0.4603186 0.1681744 0.1681744 0.0792255 0.0802361 0.0802361 0.0416270 0.1468904 0.1468904 0.1554902 0.3498870 0.0987384 0.0987384 0.0490862 0.0490862 0.0135194 0.0720432 0.0720432 0.6363272 0.5751831 0.5751831 0.5099238 0.2762415 0.2796772 0.2762415 0.2796772 0.2199017 0.3352010 0.3293718 0.3293718 0.3859298 0.3627970 0.4059558 0.9504313 1.0474340 1.0474340 1.2242344 1.2242344 1.1394523 0.9846128 0.9471745 0.8079528 0.8079528 0.8408496 0.9218479 0.9882962 1.0165090 0.9704349 0.9704349 0.9710212 1.0780910 0.8075365 1.0839835 0.9444620 0.9277079 0.9224032 0.9224032 0.9954735 0.9954735 0.4145444 0.9955311 1.0811701 0.9955311 1.0811701 1.0865113 0.9598650 0.9598650 1.0076943 0.9710212 0.9951083 0.3869017 1.0303577 1.0303577 0.9665037 0.9665037 0.9580582 1.0178714 1.0178714 1.0045314 0.9313772 0.9670633 0.9670633 1.0169011 1.0247530 0.8059153 0.8059153 0.3620732 0.8102415 1.0090694 0.8061964 0.3584682 0.9965706 0.9965706 0.9284648 0.8418036 0.9970859 0.9970859 1.0428679 1.0428679 0.9284648 0.4187163 1.0313771 0.5099238 0.3938955 1.0047051 0.4351936 0.2157720 0.3761615 0.2132171 0.2920275 0.5337293 
AmRo_2     0.3618669 0.4140819 0.3851913 0.4824369 0.4824369 0.3186416 0.4043506 0.4043506 0.2886045 0.2886045 0.2989439 0.3687058 0.3387259 0.3387259 0.0646149 0.0646149 0.5329404 0.3413578 0.5329404 0.3413578 0.0347479 0.0347479 0.2682857 0.2829068 0.3367551 0.3083859 0.3083859 0.0209463 0.0000000 0.4602950 0.4602950 0.1518394 0.1518394 0.0795238 0.0805426 0.0805426 0.0569419 0.1475056 0.1475056 0.1561482 0.3576078 0.0991329 0.0991329 0.0492616 0.0492616 0.0277176 0.0726821 0.0726821 0.6383230 0.5882064 0.5882064 0.4951723 0.2829595 0.2854187 0.2829595 0.2854187 0.2372203 0.3113111 0.3169934 0.3169934 0.3851913 0.3618669 0.4053976 0.9347598 1.0548656 1.0548656 1.2256380 1.2256380 1.1410754 0.9914458 0.9533206 0.8061652 0.8061652 0.8391336 0.9063422 0.9510764 1.0197120 0.9731589 0.9731589 0.9567793 1.0394161 0.8057284 1.0851803 0.9288427 0.9122700 0.9284565 0.9284565 0.9985050 0.9985050 0.4140819 0.9998410 1.0565488 0.9998410 1.0565488 1.0487271 0.9139012 0.9139012 0.9933188 0.9567793 0.9993847 0.3734505 1.0377933 1.0377933 0.9506406 0.9506406 0.9469612 1.0015578 1.0015578 0.9999664 0.9158689 0.9636797 0.9636797 1.0008256 0.9594274 0.8041184 0.8041184 0.3701772 0.8084546 0.9947881 0.8044107 0.3544063 0.9676575 0.9676575 0.9345770 0.8400894 0.9810180 0.9810180 1.0476035 1.0476035 0.9345770 0.4047250 1.0164408 0.4951723 0.3847310 0.9672803 0.4589094 0.2126450 0.3753577 0.2301870 0.2989439 0.5244072 
AmVs_1     0.2998511 0.3639507 0.3269567 0.4033047 0.4033047 0.4313354 0.3081454 0.3081454 0.4417022 0.4417022 0.4560968 0.3179427 0.5033684 0.5033684 0.5013415 0.5013415 0.4901561 0.4924680 0.4901561 0.4924680 0.4525620 0.4525620 0.4232180 0.4669966 0.4442418 0.4587162 0.4587162 0.4603186 0.4602950 0.0000000 0.0000010 0.4300525 0.4300525 0.5032908 0.5194502 0.5194502 0.4682142 0.4569277 0.4569277 0.4709579 0.4739799 0.4178240 0.4178240 0.4227289 0.4227289 0.4428267 0.4772739 0.4772739 0.5336395 0.5176580 0.5176580 0.4054541 0.4181603 0.3062770 0.4181603 0.3062770 0.4909088 0.4773087 0.3591546 0.3591546 0.3269567 0.2998511 0.4030670 0.9047992 0.9917773 0.9917773 1.2138376 1.2138376 1.3169442 0.9566998 0.9360843 0.9302982 0.9302982 0.9311174 0.8929146 0.9549416 1.0478138 1.1819423 1.1819423 0.9189531 0.9363691 0.9089530 1.0907748 0.9026588 0.8962880 0.9135809 0.9135809 0.8928511 0.8928511 0.3639507 0.9848550 1.0844103 0.9848550 1.0844103 1.0605374 0.9019938 0.9019938 0.8556655 0.9189531 0.9684740 0.4223561 1.1556887 1.1556887 0.8456442 0.8456442 0.8970430 1.0031637 1.0031637 0.9047112 0.9048653 0.8569975 0.8569975 0.9097136 0.9514293 0.9453854 0.9453854 0.3821415 0.9263683 0.9139211 0.8896896 0.3884799 0.8676671 0.8676671 0.9284585 0.9208734 0.8752255 0.8752255 1.0841370 1.0841370 0.9284585 0.4387357 0.9461164 0.4054541 0.4463765 0.9414835 0.4626095 0.3991236 0.3736906 0.4761635 0.4560968 0.4604869 
AmVs_2     0.2998511 0.3639507 0.3269567 0.4033047 0.4033047 0.4313354 0.3081454 0.3081454 0.4417022 0.4417022 0.4560968 0.3179427 0.5033684 0.5033684 0.5013415 0.5013415 0.4901561 0.4924680 0.4901561 0.4924680 0.4525620 0.4525620 0.4232180 0.4669966 0.4442418 0.4587162 0.4587162 0.4603186 0.4602950 0.0000010 0.0000000 0.4300525 0.4300525 0.5032908 0.5194502 0.5194502 0.4682142 0.4569277 0.4569277 0.4709579 0.4739799 0.4178240 0.4178240 0.4227289 0.4227289 0.4428267 0.4772739 0.4772739 0.5336395 0.5176580 0.5176580 0.4054541 0.4181603 0.3062770 0.4181603 0.3062770 0.4909088 0.4773087 0.3591546 0.3591546 0.3269567 0.2998511 0.4030670 0.9047992 0.9917773 0.9917773 1.2138376 1.2138376 1.3169442 0.9566998 0.9360843 0.9302982 0.9302982 0.9311174 0.8929146 0.9549416 1.0478138 1.1819423 1.1819423 0.9189531 0.9363691 0.9089530 1.0907748 0.9026588 0.8962880 0.9135809 0.9135809 0.8928511 0.8928511 0.3639507 0.9848550 1.0844103 0.9848550 1.0844103 1.0605374 0.9019938 0.9019938 0.8556655 0.9189531 0.9684740 0.4223561 1.1556887 1.1556887 0.8456442 0.8456442 0.8970430 1.0031637 1.0031637 0.9047112 0.9048653 0.8569975 0.8569975 0.9097136 0.9514293 0.9453854 0.9453854 0.3821415 0.9263683 0.9139211 0.8896896 0.3884799 0.8676671 0.8676671 0.9284585 0.9208734 0.8752255 0.8752255 1.0841370 1.0841370 0.9284585 0.4387357 0.9461164 0.4054541 0.4463765 0.9414835 0.4626095 0.3991236 0.3736906 0.4761635 0.4560968 0.4604869 
AmsBJ_3    0.3334793 0.3721658 0.3364067 0.4369289 0.4369289 0.3035499 0.3367103 0.3367103 0.2747270 0.2747270 0.3002402 0.3788639 0.3708400 0.3708400 0.1756924 0.1756924 0.5308240 0.4000655 0.5308240 0.4000655 0.1673459 0.1673459 0.3027163 0.2950976 0.2867387 0.2682809 0.2682809 0.1681744 0.1518394 0.4300525 0.4300525 0.0000000 0.0000010 0.1777177 0.1958130 0.1958130 0.1771857 0.1878312 0.1878312 0.1799206 0.4047086 0.1475994 0.1475994 0.1404585 0.1404585 0.1766598 0.1673062 0.1673062 0.6030640 0.5485923 0.5485923 0.4617703 0.2794251 0.2737287 0.2794251 0.2737287 0.2757152 0.2928777 0.3708618 0.3708618 0.3364067 0.3334793 0.3744985 0.9121117 1.1048974 1.1048974 1.1758185 1.1758185 1.1536358 1.0735253 0.9484214 0.7868045 0.7868045 0.8111828 0.9733921 0.9738290 1.1322077 1.0473753 1.0473753 1.0281617 1.0212886 0.7909425 1.0966698 1.0235937 0.9976252 1.0215572 1.0215572 0.9996012 0.9996012 0.3721658 0.9898537 1.1504014 0.9898537 1.1504014 1.1502295 0.8393093 0.8393093 1.0411489 1.0281617 1.0345810 0.3435514 1.0926367 1.0926367 0.8667722 0.8667722 0.9213136 1.0380657 1.0380657 0.9221719 0.9014200 0.9184302 0.9184302 0.9810749 0.9761988 0.8082665 0.8082665 0.2501606 0.7916052 1.0571391 0.7777032 0.2973973 1.0394817 1.0394817 1.0277455 0.8068212 0.9081929 0.9081929 1.1150768 1.1150768 1.0277455 0.3730142 1.0614153 0.4617703 0.3369937 1.0049844 0.4373894 0.1900141 0.3299966 0.2855069 0.3002402 0.5223965 
AmsBJ_4    0.3334793 0.3721658 0.3364067 0.4369289 0.4369289 0.3035499 0.3367103 0.3367103 0.2747270 0.2747270 0.3002402 0.3788639 0.3708400 0.3708400 0.1756924 0.1756924 0.5308240 0.4000655 0.5308240 0.4000655 0.1673459 0.1673459 0.3027163 0.2950976 0.2867387 0.2682809 0.2682809 0.1681744 0.1518394 0.4300525 0.4300525 0.0000010 0.0000000 0.1777177 0.1958130 0.1958130 0.1771857 0.1878312 0.1878312 0.1799206 0.4047086 0.1475994 0.1475994 0.1404585 0.1404585 0.1766598 0.1673062 0.1673062 0.6030640 0.5485923 0.5485923 0.4617703 0.2794251 0.2737287 0.2794251 0.2737287 0.2757152 0.2928777 0.3708618 0.3708618 0.3364067 0.3334793 0.3744985 0.9121117 1.1048974 1.1048974 1.1758185 1.1758185 1.1536358 1.0735253 0.9484214 0.7868045 0.7868045 0.8111828 0.9733921 0.9738290 1.1322077 1.0473753 1.0473753 1.0281617 1.0212886 0.7909425 1.0966698 1.0235937 0.9976252 1.0215572 1.0215572 0.9996012 0.9996012 0.3721658 0.9898537 1.1504014 0.9898537 1.1504014 1.1502295 0.8393093 0.8393093 1.0411489 1.0281617 1.0345810 0.3435514 1.0926367 1.0926367 0.8667722 0.8667722 0.9213136 1.0380657 1.0380657 0.9221719 0.9014200 0.9184302 0.9184302 0.9810749 0.9761988 0.8082665 0.8082665 0.2501606 0.7916052 1.0571391 0.7777032 0.2973973 1.0394817 1.0394817 1.0277455 0.8068212 0.9081929 0.9081929 1.1150768 1.1150768 1.0277455 0.3730142 1.0614153 0.4617703 0.3369937 1.0049844 0.4373894 0.1900141 0.3299966 0.2855069 0.3002402 0.5223965 
AmsC0_2    0.3839621 0.4732794 0.4289810 0.5205944 0.5205944 0.3423109 0.4165490 0.4165490 0.3123667 0.3123667 0.3238355 0.4244223 0.3743935 0.3743935 0.0272111 0.0272111 0.6064183 0.3770409 0.6064183 0.3770409 0.0640950 0.0640950 0.2724871 0.2935447 0.3591021 0.3063432 0.3063432 0.0792255 0.0795238 0.5032908 0.5032908 0.1777177 0.1777177 0.0000000 0.0415860 0.0415860 0.0875700 0.1644920 0.1644920 0.1539077 0.3941439 0.1229733 0.1229733 0.0739933 0.0739933 0.0792255 0.0273367 0.0273367 0.6737034 0.6614130 0.6614130 0.5406108 0.3342895 0.3161559 0.3342895 0.3161559 0.2638773 0.3700615 0.3785937 0.3785937 0.4289810 0.3839621 0.4550150 1.0181947 1.1245882 1.1245882 1.1798837 1.1798837 1.1530010 1.0931096 0.9910444 0.8700692 0.8700692 0.9053704 0.9685541 1.0305031 1.1203628 0.9263981 0.9263981 1.0658183 1.1376977 0.8724393 1.1252169 1.0400584 0.9896101 1.0305318 1.0305318 1.0983335 1.0983335 0.4732794 1.0412206 1.0987336 1.0412206 1.0987336 1.1616601 0.9988456 0.9988456 1.1006047 1.0658183 1.0488472 0.4162902 1.1385735 1.1385735 1.0163622 1.0163622 1.0238968 1.0366186 1.0366186 1.0675309 0.9952891 1.0089913 1.0089913 1.0881088 1.1036991 0.8705538 0.8705538 0.3822961 0.8726722 1.0957048 0.8680074 0.3837780 1.0917404 1.0917404 1.0369332 0.9063994 1.0510816 1.0510816 1.1019101 1.1019101 1.0369332 0.4503176 1.1399213 0.5406108 0.4503439 1.0807681 0.5001807 0.2531172 0.4008725 0.2527127 0.3238355 0.5988837 
AmsMJ_2    0.3907611 0.5013451 0.4364983 0.5059194 0.5059194 0.3187731 0.4397760 0.4397760 0.3151969 0.3151969 0.3266761 0.4181492 0.3437420 0.3437420 0.0275246 0.0275246 0.5881617 0.3426532 0.5881617 0.3426532 0.0648944 0.0648944 0.2534651 0.2743957 0.3583945 0.3091310 0.3091310 0.0802361 0.0805426 0.5194502 0.5194502 0.1958130 0.1958130 0.0415860 0.0000000 0.0000010 0.0887110 0.1669074 0.1669074 0.1561120 0.3592326 0.1246959 0.1246959 0.0749527 0.0749527 0.0802361 0.0274519 0.0274519 0.6866472 0.6430632 0.6430632 0.5573510 0.3182360 0.3303598 0.3182360 0.3303598 0.2957094 0.3855587 0.4150283 0.4150283 0.4364983 0.3907611 0.4423053 1.0794629 1.1414938 1.1414938 1.2062563 1.2062563 1.2045994 1.0734591 1.0335055 0.9406834 0.9406834 0.9628655 0.9750261 1.1098893 1.1294338 0.9246587 0.9246587 1.0381300 1.1851426 0.9261435 1.1774806 1.0145114 0.9963528 1.0049558 1.0049558 1.1121512 1.1121512 0.5013451 1.0539201 1.1567602 1.0539201 1.1567602 1.1772458 0.9816078 0.9816078 1.1423781 1.0381300 1.0830090 0.4572353 1.1639172 1.1639172 1.0673368 1.0673368 1.0886810 1.0249459 1.0249459 1.1341672 1.0580037 1.0597584 1.0597584 1.1530183 1.1725141 0.9414366 0.9414366 0.3956015 0.9436272 1.1175404 0.9383060 0.4221404 1.0853369 1.0853369 1.0113700 0.9639604 1.1035696 1.1035696 1.1620500 1.1620500 1.0113700 0.4821203 1.1544885 0.5573510 0.4282121 1.1476044 0.5154663 0.2795445 0.4400180 0.2752719 0.3266761 0.5802356 
AmsMJ_3    0.3907611 0.5013451 0.4364983 0.5059194 0.5059194 0.3187731 0.4397760 0.4397760 0.3151969 0.3151969 0.3266761 0.4181492 0.3437420 0.3437420 0.0275246 0.0275246 0.5881617 0.3426532 0.5881617 0.3426532 0.0648944 0.0648944 0.2534651 0.2743957 0.3583945 0.3091310 0.3091310 0.0802361 0.0805426 0.5194502 0.5194502 0.1958130 0.1958130 0.0415860 0.0000010 0.0000000 0.0887110 0.1669074 0.1669074 0.1561120 0.3592326 0.1246959 0.1246959 0.0749527 0.0749527 0.0802361 0.0274519 0.0274519 0.6866472 0.6430632 0.6430632 0.5573510 0.3182360 0.3303598 0.3182360 0.3303598 0.2957094 0.3855587 0.4150283 0.4150283 0.4364983 0.3907611 0.4423053 1.0794629 1.1414938 1.1414938 1.2062563 1.2062563 1.2045994 1.0734591 1.0335055 0.9406834 0.9406834 0.9628655 0.9750261 1.1098893 1.1294338 0.9246587 0.9246587 1.0381300 1.1851426 0.9261435 1.1774806 1.0145114 0.9963528 1.0049558 1.0049558 1.1121512 1.1121512 0.5013451 1.0539201 1.1567602 1.0539201 1.1567602 1.1772458 0.9816078 0.9816078 1.1423781 1.0381300 1.0830090 0.4572353 1.1639172 1.1639172 1.0673368 1.0673368 1.0886810 1.0249459 1.0249459 1.1341672 1.0580037 1.0597584 1.0597584 1.1530183 1.1725141 0.9414366 0.9414366 0.3956015 0.9436272 1.1175404 0.9383060 0.4221404 1.0853369 1.0853369 1.0113700 0.9639604 1.1035696 1.1035696 1.1620500 1.1620500 1.0113700 0.4821203 1.1544885 0.5573510 0.4282121 1.1476044 0.5154663 0.2795445 0.4400180 0.2752719 0.3266761 0.5802356 
AmsTN      0.3594429 0.4309345 0.4024149 0.4648768 0.4648768 0.3123873 0.4136061 0.4136061 0.3053065 0.3053065 0.3060648 0.3662585 0.3555694 0.3555694 0.0724575 0.0724575 0.5492745 0.3582173 0.5492745 0.3582173 0.0205564 0.0205564 0.2716299 0.2911126 0.3438963 0.3127856 0.3127856 0.0416270 0.0569419 0.4682142 0.4682142 0.1771857 0.1771857 0.0875700 0.0887110 0.0887110 0.0000000 0.1396047 0.1396047 0.1481982 0.3749710 0.0913933 0.0913933 0.0421264 0.0421264 0.0416270 0.0878392 0.0878392 0.6468248 0.5806328 0.5806328 0.5106557 0.2995202 0.2728044 0.2995202 0.2728044 0.2560511 0.3348570 0.3393644 0.3393644 0.4024149 0.3594429 0.4131565 0.9336275 1.0798816 1.0798816 1.2442917 1.2442917 1.1531335 1.0158260 0.9695395 0.8306425 0.8306425 0.8644902 0.9510909 1.0247344 1.0437708 0.9736054 0.9736054 0.9698268 1.0968471 0.8304653 1.1076621 0.9741857 0.9568976 0.9516456 0.9516456 0.9927030 0.9927030 0.4309345 1.0126277 1.1046511 1.0126277 1.1046511 1.0764287 0.9654384 0.9654384 1.0249658 0.9698268 0.9649362 0.3868060 1.0583144 1.0583144 0.9336884 0.9336884 0.9410870 1.0498350 1.0498350 0.9794220 0.9148064 0.9368284 0.9368284 0.9929039 1.0075990 0.8123707 0.8123707 0.3553137 0.8330510 1.0208213 0.8287673 0.3565956 1.0158798 1.0158798 0.9578124 0.8654745 0.9663978 0.9663978 1.0612964 1.0612964 0.9578124 0.4188077 1.0355610 0.5106557 0.4171413 1.0699802 0.4601060 0.2526839 0.3728905 0.2486942 0.3060648 0.5409427 
AmsW1_1    0.3422036 0.4381583 0.3755001 0.3750217 0.3750217 0.2666534 0.3860469 0.3860469 0.2629281 0.2629281 0.2833068 0.3402897 0.3107785 0.3107785 0.1479161 0.1479161 0.4875401 0.3242047 0.4875401 0.3242047 0.1305195 0.1305195 0.2974012 0.3194572 0.2609861 0.2617957 0.2617957 0.1468904 0.1475056 0.4569277 0.4569277 0.1878312 0.1878312 0.1644920 0.1669074 0.1669074 0.1396047 0.0000000 0.0000010 0.0204549 0.3346785 0.0709052 0.0709052 0.1037497 0.1037497 0.1309241 0.1649946 0.1649946 0.5548998 0.4826563 0.4826563 0.4235654 0.2912523 0.3079139 0.2912523 0.3079139 0.2588649 0.2511509 0.3276946 0.3276946 0.3755001 0.3422036 0.3708329 0.8328001 1.0484212 1.0484212 1.0711538 1.0711538 1.1608827 0.9560533 0.9201434 0.7825634 0.7825634 0.8168020 0.8703379 0.9600622 0.8783603 0.9850342 0.9850342 0.9278956 0.9717252 0.7839602 1.0372324 0.8685063 0.8693223 0.9110566 0.9110566 0.8909420 0.8909420 0.4381583 0.9562306 1.0467300 0.9562306 1.0467300 1.0865091 0.9130863 0.9130863 0.9595314 0.9278956 0.9328995 0.3405213 0.9502382 0.9502382 0.8166138 0.8166138 0.8307759 0.9319932 0.9319932 0.8501846 0.8008041 0.8077264 0.8077264 0.8654669 0.8804214 0.8035018 0.8035018 0.3294993 0.7868069 0.9560430 0.7809315 0.3169689 0.9503444 0.9503444 0.9016607 0.8177315 0.8344575 0.8344575 1.0561929 1.0561929 0.9016607 0.3698275 0.9648907 0.4235654 0.3811334 1.0239227 0.4551162 0.2078995 0.3666294 0.2389197 0.2833068 0.4784822 
AmsW1_2    0.3422036 0.4381583 0.3755001 0.3750217 0.3750217 0.2666534 0.3860469 0.3860469 0.2629281 0.2629281 0.2833068 0.3402897 0.3107785 0.3107785 0.1479161 0.1479161 0.4875401 0.3242047 0.4875401 0.3242047 0.1305195 0.1305195 0.2974012 0.3194572 0.2609861 0.2617957 0.2617957 0.1468904 0.1475056 0.4569277 0.4569277 0.1878312 0.1878312 0.1644920 0.1669074 0.1669074 0.1396047 0.0000010 0.0000000 0.0204549 0.3346785 0.0709052 0.0709052 0.1037497 0.1037497 0.1309241 0.1649946 0.1649946 0.5548998 0.4826563 0.4826563 0.4235654 0.2912523 0.3079139 0.2912523 0.3079139 0.2588649 0.2511509 0.3276946 0.3276946 0.3755001 0.3422036 0.3708329 0.8328001 1.0484212 1.0484212 1.0711538 1.0711538 1.1608827 0.9560533 0.9201434 0.7825634 0.7825634 0.8168020 0.8703379 0.9600622 0.8783603 0.9850342 0.9850342 0.9278956 0.9717252 0.7839602 1.0372324 0.8685063 0.8693223 0.9110566 0.9110566 0.8909420 0.8909420 0.4381583 0.9562306 1.0467300 0.9562306 1.0467300 1.0865091 0.9130863 0.9130863 0.9595314 0.9278956 0.9328995 0.3405213 0.9502382 0.9502382 0.8166138 0.8166138 0.8307759 0.9319932 0.9319932 0.8501846 0.8008041 0.8077264 0.8077264 0.8654669 0.8804214 0.8035018 0.8035018 0.3294993 0.7868069 0.9560430 0.7809315 0.3169689 0.9503444 0.9503444 0.9016607 0.8177315 0.8344575 0.8344575 1.0561929 1.0561929 0.9016607 0.3698275 0.9648907 0.4235654 0.3811334 1.0239227 0.4551162 0.2078995 0.3666294 0.2389197 0.2833068 0.4784822 
AmsW5_2    0.3509289 0.4484928 0.3847177 0.3814944 0.3814944 0.2735163 0.3926254 0.3926254 0.2695854 0.2695854 0.2903987 0.3461251 0.3189014 0.3189014 0.1376798 0.1376798 0.4955256 0.3325363 0.4955256 0.3325363 0.1389660 0.1389660 0.2794030 0.3010812 0.2677574 0.2685413 0.2685413 0.1554902 0.1561482 0.4709579 0.4709579 0.1799206 0.1799206 0.1539077 0.1561120 0.1561120 0.1481982 0.0204549 0.0204549 0.0000000 0.3432135 0.0784079 0.0784079 0.1117782 0.1117782 0.1393969 0.1543733 0.1543733 0.5624166 0.4968894 0.4968894 0.4338089 0.3019891 0.3130046 0.3019891 0.3130046 0.2504247 0.2616112 0.3325806 0.3325806 0.3847177 0.3509289 0.3829070 0.8483456 1.0687734 1.0687734 1.0380638 1.0380638 1.1276294 0.9746073 0.9160589 0.8021691 0.8021691 0.8372861 0.8867906 0.9761129 0.8952814 0.9627269 0.9627269 0.9419555 0.9901003 0.8067636 1.0041178 0.8848367 0.8856771 0.9361696 0.9361696 0.9161717 0.9161717 0.4484928 0.9390339 1.0284378 0.9390339 1.0284378 1.1072990 0.9303167 0.9303167 0.9741894 0.9419555 0.9127549 0.3522011 0.9663713 0.9663713 0.8320020 0.8320020 0.8463844 0.9150146 0.9150146 0.8661481 0.8156917 0.8229685 0.8229685 0.8817034 0.8970047 0.8266159 0.8266159 0.3350772 0.8094930 0.9705357 0.8004289 0.3280167 0.9649691 0.9649691 0.9265518 0.8382425 0.8502322 0.8502322 1.0258077 1.0258077 0.9265518 0.3821512 0.9738323 0.4338089 0.3724191 1.0411928 0.4655286 0.2172362 0.3786403 0.2368185 0.2903987 0.4864671 
AmsW69_1   0.4820029 0.5021291 0.4617799 0.5613140 0.5613140 0.1807359 0.5066624 0.5066624 0.2332084 0.2332084 0.2537017 0.5271461 0.0922643 0.0922643 0.3808336 0.3808336 0.5434282 0.0194026 0.5434282 0.0194026 0.3432956 0.3432956 0.1794459 0.1915279 0.1764080 0.2172975 0.2172975 0.3498870 0.3576078 0.4739799 0.4739799 0.4047086 0.4047086 0.3941439 0.3592326 0.3592326 0.3749710 0.3346785 0.3346785 0.3432135 0.0000000 0.3486749 0.3486749 0.3450109 0.3450109 0.3341878 0.3773235 0.3773235 0.7373833 0.6696130 0.6696130 0.5659317 0.2782295 0.4352309 0.2782295 0.4352309 0.4099020 0.4535603 0.5414673 0.5414673 0.4617799 0.4820029 0.4414305 1.0516467 1.1700157 1.1700157 1.1794707 1.1794707 1.3288450 1.0941959 1.0786042 0.9986099 0.9986099 0.9889886 1.0546331 1.1166180 1.0295578 1.0930645 1.0930645 0.9987323 1.2279020 0.9849120 1.2425691 1.0411513 1.0631898 1.0713239 1.0713239 0.9761149 0.9761149 0.5021291 0.9417556 1.1498762 0.9417556 1.1498762 1.1729256 1.2361682 1.2361682 1.0657087 0.9987323 1.1341725 0.4936697 1.1177812 1.1177812 1.0302622 1.0302622 1.0733237 1.1446791 1.1446791 1.0687480 1.0413838 1.0318734 1.0318734 1.1126091 1.1058173 1.0607221 1.0607221 0.4867053 1.0400164 1.0631248 0.9707956 0.4972854 1.0392606 1.0392606 1.0815388 0.9907728 1.0663455 1.0663455 1.1596637 1.1596637 1.0815388 0.4784190 0.9952635 0.5659317 0.4384973 1.1550784 0.5659493 0.3202392 0.5332185 0.3957801 0.2537017 0.5454810 
AmsW6_1    0.3066125 0.3869206 0.3492838 0.3961711 0.3961711 0.2610134 0.3520244 0.3520244 0.2581813 0.2581813 0.2786655 0.3016033 0.3397165 0.3397165 0.1069341 0.1069341 0.4817572 0.3350440 0.4817572 0.3350440 0.0829641 0.0829641 0.2625705 0.2837711 0.2951888 0.2638725 0.2638725 0.0987384 0.0991329 0.4178240 0.4178240 0.1475994 0.1475994 0.1229733 0.1246959 0.1246959 0.0913933 0.0709052 0.0709052 0.0784079 0.3486749 0.0000000 0.0000010 0.0577805 0.0577805 0.0987384 0.1233547 0.1233547 0.5487518 0.4778395 0.4778395 0.4159242 0.2639873 0.2713824 0.2639873 0.2713824 0.2554229 0.2825093 0.3216959 0.3216959 0.3492838 0.3066125 0.3429246 0.8496187 0.9734843 0.9734843 1.0989926 1.0989926 1.1647831 0.8913889 0.9082417 0.8144984 0.8144984 0.8478048 0.8107814 0.9194744 0.9056413 0.9046228 0.9046228 0.9108262 0.9208433 0.8141490 0.9924993 0.8356361 0.8165053 0.8347119 0.8347119 0.9523627 0.9523627 0.3869206 0.9628469 1.0610839 0.9628469 1.0610839 1.0388897 0.8250572 0.8250572 0.9423344 0.9108262 0.9695531 0.3115171 0.9766705 0.9766705 0.8142069 0.8142069 0.8561403 0.8970579 0.8970579 0.8489664 0.8323094 0.8062511 0.8062511 0.8643365 0.9152441 0.8340402 0.8340402 0.3014008 0.8168320 0.9389757 0.8126993 0.2892594 0.9330192 0.9330192 0.8404583 0.8487711 0.8331395 0.8331395 1.0757996 1.0757996 0.8404583 0.3396230 0.9935865 0.4159242 0.3660212 0.9808745 0.4190135 0.2019670 0.3346609 0.2386060 0.2786655 0.4725883 
AmsW6_2    0.3066125 0.3869206 0.3492838 0.3961711 0.3961711 0.2610134 0.3520244 0.3520244 0.2581813 0.2581813 0.2786655 0.3016033 0.3397165 0.3397165 0.1069341 0.1069341 0.4817572 0.3350440 0.4817572 0.3350440 0.0829641 0.0829641 0.2625705 0.2837711 0.2951888 0.2638725 0.2638725 0.0987384 0.0991329 0.4178240 0.4178240 0.1475994 0.1475994 0.1229733 0.1246959 0.1246959 0.0913933 0.0709052 0.0709052 0.0784079 0.3486749 0.0000010 0.0000000 0.0577805 0.0577805 0.0987384 0.1233547 0.1233547 0.5487518 0.4778395 0.4778395 0.4159242 0.2639873 0.2713824 0.2639873 0.2713824 0.2554229 0.2825093 0.3216959 0.3216959 0.3492838 0.3066125 0.3429246 0.8496187 0.9734843 0.9734843 1.0989926 1.0989926 1.1647831 0.8913889 0.9082417 0.8144984 0.8144984 0.8478048 0.8107814 0.9194744 0.9056413 0.9046228 0.9046228 0.9108262 0.9208433 0.8141490 0.9924993 0.8356361 0.8165053 0.8347119 0.8347119 0.9523627 0.9523627 0.3869206 0.9628469 1.0610839 0.9628469 1.0610839 1.0388897 0.8250572 0.8250572 0.9423344 0.9108262 0.9695531 0.3115171 0.9766705 0.9766705 0.8142069 0.8142069 0.8561403 0.8970579 0.8970579 0.8489664 0.8323094 0.8062511 0.8062511 0.8643365 0.9152441 0.8340402 0.8340402 0.3014008 0.8168320 0.9389757 0.8126993 0.2892594 0.9330192 0.9330192 0.8404583 0.8487711 0.8331395 0.8331395 1.0757996 1.0757996 0.8404583 0.3396230 0.9935865 0.4159242 0.3660212 0.9808745 0.4190135 0.2019670 0.3346609 0.2386060 0.2786655 0.4725883 
AmsW8_1    0.3173022 0.3889963 0.3590686 0.4208145 0.4208145 0.2806700 0.3648771 0.3648771 0.2708189 0.2708189 0.2917822 0.3302359 0.3261303 0.3261303 0.0588594 0.0588594 0.4917758 0.3338638 0.4917758 0.3338638 0.0347639 0.0347639 0.2411139 0.2620817 0.3123277 0.2838550 0.2838550 0.0490862 0.0492616 0.4227289 0.4227289 0.1404585 0.1404585 0.0739933 0.0749527 0.0749527 0.0421264 0.1037497 0.1037497 0.1117782 0.3450109 0.0577805 0.0577805 0.0000000 0.0000010 0.0490862 0.0742256 0.0742256 0.5954365 0.5307760 0.5307760 0.4643506 0.2655015 0.2538171 0.2655015 0.2538171 0.2492463 0.3009143 0.3111217 0.3111217 0.3590686 0.3173022 0.3809600 0.9015333 1.0252953 1.0252953 1.1702157 1.1702157 1.1452643 0.9631806 0.9397820 0.7749431 0.7749431 0.8069381 0.8832202 0.9695443 0.9861462 0.9104593 0.9104593 0.9597963 1.0147601 0.7741772 1.0434462 0.9026516 0.8866090 0.9021393 0.9021393 0.9794530 0.9794530 0.3889963 0.9612199 1.0489338 0.9612199 1.0489338 1.0822957 0.8926132 0.8926132 0.9706117 0.9597963 0.9949964 0.3482315 1.0032654 1.0032654 0.9012896 0.9012896 0.9086558 0.9758528 0.9758528 0.9494536 0.8832164 0.9043242 0.9043242 0.9658782 0.9824015 0.7937145 0.7937145 0.3192249 0.7770923 0.9669736 0.7733435 0.3202910 0.9613342 0.9613342 0.9081453 0.8078607 0.9332634 0.9332634 1.0658809 1.0658809 0.9081453 0.3784894 1.0092202 0.4643506 0.4084051 0.9901296 0.4498717 0.2206277 0.3454724 0.2419408 0.2917822 0.4826697 
AmsW8_2    0.3173022 0.3889963 0.3590686 0.4208145 0.4208145 0.2806700 0.3648771 0.3648771 0.2708189 0.2708189 0.2917822 0.3302359 0.3261303 0.3261303 0.0588594 0.0588594 0.4917758 0.3338638 0.4917758 0.3338638 0.0347639 0.0347639 0.2411139 0.2620817 0.3123277 0.2838550 0.2838550 0.0490862 0.0492616 0.4227289 0.4227289 0.1404585 0.1404585 0.0739933 0.0749527 0.0749527 0.0421264 0.1037497 0.1037497 0.1117782 0.3450109 0.0577805 0.0577805 0.0000010 0.0000000 0.0490862 0.0742256 0.0742256 0.5954365 0.5307760 0.5307760 0.4643506 0.2655015 0.2538171 0.2655015 0.2538171 0.2492463 0.3009143 0.3111217 0.3111217 0.3590686 0.3173022 0.3809600 0.9015333 1.0252953 1.0252953 1.1702157 1.1702157 1.1452643 0.9631806 0.9397820 0.7749431 0.7749431 0.8069381 0.8832202 0.9695443 0.9861462 0.9104593 0.9104593 0.9597963 1.0147601 0.7741772 1.0434462 0.9026516 0.8866090 0.9021393 0.9021393 0.9794530 0.9794530 0.3889963 0.9612199 1.0489338 0.9612199 1.0489338 1.0822957 0.8926132 0.8926132 0.9706117 0.9597963 0.9949964 0.3482315 1.0032654 1.0032654 0.9012896 0.9012896 0.9086558 0.9758528 0.9758528 0.9494536 0.8832164 0.9043242 0.9043242 0.9658782 0.9824015 0.7937145 0.7937145 0.3192249 0.7770923 0.9669736 0.7733435 0.3202910 0.9613342 0.9613342 0.9081453 0.8078607 0.9332634 0.9332634 1.0658809 1.0658809 0.9081453 0.3784894 1.0092202 0.4643506 0.4084051 0.9901296 0.4498717 0.2206277 0.3454724 0.2419408 0.2917822 0.4826697 
AmsW97     0.3566552 0.4080101 0.3795509 0.4508478 0.4508478 0.2850720 0.3976277 0.3976277 0.2674643 0.2674643 0.2775518 0.3539942 0.3158909 0.3158909 0.0643770 0.0643770 0.5234356 0.3185361 0.5234356 0.3185361 0.0203365 0.0203365 0.2370483 0.2557591 0.3142828 0.2858758 0.2858758 0.0135194 0.0277176 0.4428267 0.4428267 0.1766598 0.1766598 0.0792255 0.0802361 0.0802361 0.0416270 0.1309241 0.1309241 0.1393969 0.3341878 0.0987384 0.0987384 0.0490862 0.0490862 0.0000000 0.0794677 0.0794677 0.6276479 0.5639232 0.5639232 0.5167453 0.2621279 0.2625328 0.2621279 0.2625328 0.2067170 0.3230456 0.3174963 0.3174963 0.3795509 0.3566552 0.3895660 0.9197572 1.0193009 1.0193009 1.2124643 1.2124643 1.1099355 0.9572158 0.9173859 0.7940656 0.7940656 0.8265622 0.8958431 0.9608958 0.9840491 0.9556596 0.9556596 0.9444740 1.0780910 0.7935024 1.0552158 0.9181581 0.9017904 0.8963858 0.8963858 0.9631057 0.9631057 0.4080101 0.9686350 1.0577123 0.9686350 1.0577123 1.0587169 0.9552211 0.9552211 0.9806802 0.9444740 0.9684030 0.3739434 0.9971478 0.9971478 0.9353532 0.9353532 0.9270764 0.9900129 0.9900129 0.9728660 0.9011379 0.9358429 0.9358429 0.9849903 1.0018007 0.7920156 0.7920156 0.3434101 0.7962941 0.9822229 0.7923747 0.3446139 0.9714892 0.9714892 0.9023852 0.8275025 0.9653272 0.9653272 1.0153225 1.0153225 0.9023852 0.4051954 1.0031751 0.5167453 0.3778149 0.9771624 0.4549234 0.2224165 0.3606239 0.2003226 0.2775518 0.5147656 
AmsW9_1    0.3612622 0.4621430 0.4053570 0.5102060 0.5102060 0.3364495 0.4029835 0.4029835 0.3000780 0.3000780 0.3114253 0.4012089 0.3579025 0.3579025 0.0272950 0.0272950 0.5659492 0.3605457 0.5659492 0.3605457 0.0642926 0.0642926 0.2702634 0.2821660 0.3428438 0.2942910 0.2942910 0.0720432 0.0726821 0.4772739 0.4772739 0.1673062 0.1673062 0.0273367 0.0274519 0.0274519 0.0878392 0.1649946 0.1649946 0.1543733 0.3773235 0.1233547 0.1233547 0.0742256 0.0742256 0.0794677 0.0000000 0.0000010 0.6492734 0.6169666 0.6169666 0.5159176 0.3220561 0.3171503 0.3220561 0.3171503 0.2637527 0.3734850 0.3802742 0.3802742 0.4053570 0.3612622 0.4341134 1.0314959 1.1127129 1.1127129 1.1788502 1.1788502 1.1335951 1.0801553 1.0272109 0.8620895 0.8620895 0.8971135 0.9501762 1.0418299 1.1359574 0.9634355 0.9634355 1.0608097 1.1169045 0.8622498 1.1067302 1.0212500 0.9712258 1.0117411 1.0117411 1.0973581 1.0973581 0.4621430 1.0107539 1.1130847 1.0107539 1.1130847 1.1298742 0.9561026 0.9561026 1.0831098 1.0608097 1.0184852 0.4200464 1.1703990 1.1703990 1.0194053 1.0194053 1.0400862 1.0055927 1.0055927 1.0841446 1.0109893 1.0120132 1.0120132 1.1022143 1.1052804 0.8625435 0.8625435 0.3704161 0.8646549 1.0783647 0.8600633 0.3909281 1.0829041 1.0829041 1.0181273 0.8981340 1.0542614 1.0542614 1.0938923 1.0938923 1.0181273 0.4543557 1.1200054 0.5159176 0.4157952 1.0783141 0.4759810 0.2556035 0.4027081 0.2441787 0.3114253 0.5577715 
AmsW9_2    0.3612622 0.4621430 0.4053570 0.5102060 0.5102060 0.3364495 0.4029835 0.4029835 0.3000780 0.3000780 0.3114253 0.4012089 0.3579025 0.3579025 0.0272950 0.0272950 0.5659492 0.3605457 0.5659492 0.3605457 0.0642926 0.0642926 0.2702634 0.2821660 0.3428438 0.2942910 0.2942910 0.0720432 0.0726821 0.4772739 0.4772739 0.1673062 0.1673062 0.0273367 0.0274519 0.0274519 0.0878392 0.1649946 0.1649946 0.1543733 0.3773235 0.1233547 0.1233547 0.0742256 0.0742256 0.0794677 0.0000010 0.0000000 0.6492734 0.6169666 0.6169666 0.5159176 0.3220561 0.3171503 0.3220561 0.3171503 0.2637527 0.3734850 0.3802742 0.3802742 0.4053570 0.3612622 0.4341134 1.0314959 1.1127129 1.1127129 1.1788502 1.1788502 1.1335951 1.0801553 1.0272109 0.8620895 0.8620895 0.8971135 0.9501762 1.0418299 1.1359574 0.9634355 0.9634355 1.0608097 1.1169045 0.8622498 1.1067302 1.0212500 0.9712258 1.0117411 1.0117411 1.0973581 1.0973581 0.4621430 1.0107539 1.1130847 1.0107539 1.1130847 1.1298742 0.9561026 0.9561026 1.0831098 1.0608097 1.0184852 0.4200464 1.1703990 1.1703990 1.0194053 1.0194053 1.0400862 1.0055927 1.0055927 1.0841446 1.0109893 1.0120132 1.0120132 1.1022143 1.1052804 0.8625435 0.8625435 0.3704161 0.8646549 1.0783647 0.8600633 0.3909281 1.0829041 1.0829041 1.0181273 0.8981340 1.0542614 1.0542614 1.0938923 1.0938923 1.0181273 0.4543557 1.1200054 0.5159176 0.4157952 1.0783141 0.4759810 0.2556035 0.4027081 0.2441787 0.3114253 0.5577715 
ApRc       0.4460182 0.4124266 0.5104279 0.5520509 0.5520509 0.6326412 0.5100535 0.5100535 0.6453092 0.6453092 0.6806297 0.4443458 0.7215465 0.7215465 0.6589277 0.6589277 0.6028938 0.7594139 0.6028938 0.7594139 0.6274566 0.6274566 0.6922267 0.7004933 0.6752301 0.6221246 0.6221246 0.6363272 0.6383230 0.5336395 0.5336395 0.6030640 0.6030640 0.6737034 0.6866472 0.6866472 0.6468248 0.5548998 0.5548998 0.5624166 0.7373833 0.5487518 0.5487518 0.5954365 0.5954365 0.6276479 0.6492734 0.6492734 0.0000000 0.3928828 0.3928828 0.3338137 0.6596461 0.4763372 0.6596461 0.4763372 0.6751623 0.6182328 0.4848750 0.4848750 0.5104279 0.4460182 0.4575907 1.0096015 1.0242735 1.0242735 1.1027426 1.1027426 1.3130475 0.9990020 1.0697301 0.8997969 0.8997969 0.8343945 0.8689646 0.9032944 0.9841092 1.1215616 1.1215616 0.8308588 0.8096219 0.8229972 0.9430178 0.8512094 0.8836735 0.9532306 0.9532306 0.9748644 0.9748644 0.4124266 1.0148612 1.1573636 1.0148612 1.1573636 1.2885915 0.7835518 0.7835518 0.8427585 0.8308588 1.0234202 0.5160924 1.0342467 1.0342467 0.9203747 0.9203747 1.0108913 0.9350100 0.9350100 0.9739939 0.9907592 0.9200092 0.9200092 1.0254700 1.0749977 0.8817431 0.8817431 0.5574028 0.8638104 0.8266524 0.8446531 0.5350077 0.8514110 0.8514110 0.9643828 0.8303899 0.9302809 0.9302809 1.1819179 1.1819179 0.9643828 0.5079185 0.9762618 0.3338137 0.6254925 0.9151601 0.4756708 0.5252468 0.5166318 0.5908107 0.6806297 0.5789676 
ApTi       0.4758255 0.3914476 0.4766523 0.4272082 0.4272082 0.5423133 0.4456801 0.4456801 0.5564265 0.5564265 0.5868980 0.3774267 0.6634276 0.6634276 0.6228365 0.6228365 0.5134010 0.6838426 0.5134010 0.6838426 0.5627337 0.5627337 0.5902062 0.5921468 0.6058758 0.5778083 0.5778083 0.5751831 0.5882064 0.5176580 0.5176580 0.5485923 0.5485923 0.6614130 0.6430632 0.6430632 0.5806328 0.4826563 0.4826563 0.4968894 0.6696130 0.4778395 0.4778395 0.5307760 0.5307760 0.5639232 0.6169666 0.6169666 0.3928828 0.0000000 0.0000010 0.2552821 0.5405710 0.4229744 0.5405710 0.4229744 0.5913288 0.5280618 0.4802366 0.4802366 0.4766523 0.4758255 0.4051453 0.9638034 1.0095395 1.0095395 1.1108603 1.1108603 1.2791935 0.9458934 1.2171582 0.9584508 0.9584508 0.9368084 0.8434824 1.1281773 1.0397466 1.0553380 1.0553380 1.1055174 1.0755355 0.9213858 1.0525294 0.8383504 0.8800518 0.8499955 0.8499955 0.9924512 0.9924512 0.3914476 1.0200989 1.1925452 1.0200989 1.1925452 1.3578082 1.0376659 1.0376659 1.1674677 1.1055174 1.0638182 0.4973367 1.0281800 1.0281800 0.9427000 0.9427000 0.9649213 0.8993845 0.8993845 0.9355233 0.9402446 0.9157207 0.9157207 0.9185682 0.9777193 0.9514757 0.9514757 0.5197766 0.9322797 1.1588378 0.8982186 0.4351146 1.1555064 1.1555064 0.8544743 0.9213048 0.9106290 0.9106290 1.1500312 1.1500312 0.8544743 0.4821266 1.1153728 0.2552821 0.5440760 1.1338650 0.3447679 0.4560430 0.4863406 0.5484886 0.5868980 0.5279361 
ApTi_4     0.4758255 0.3914476 0.4766523 0.4272082 0.4272082 0.5423133 0.4456801 0.4456801 0.5564265 0.5564265 0.5868980 0.3774267 0.6634276 0.6634276 0.6228365 0.6228365 0.5134010 0.6838426 0.5134010 0.6838426 0.5627337 0.5627337 0.5902062 0.5921468 0.6058758 0.5778083 0.5778083 0.5751831 0.5882064 0.5176580 0.5176580 0.5485923 0.5485923 0.6614130 0.6430632 0.6430632 0.5806328 0.4826563 0.4826563 0.4968894 0.6696130 0.4778395 0.4778395 0.5307760 0.5307760 0.5639232 0.6169666 0.6169666 0.3928828 0.0000010 0.0000000 0.2552821 0.5405710 0.4229744 0.5405710 0.4229744 0.5913288 0.5280618 0.4802366 0.4802366 0.4766523 0.4758255 0.4051453 0.9638034 1.0095395 1.0095395 1.1108603 1.1108603 1.2791935 0.9458934 1.2171582 0.9584508 0.9584508 0.9368084 0.8434824 1.1281773 1.0397466 1.0553380 1.0553380 1.1055174 1.0755355 0.9213858 1.0525294 0.8383504 0.8800518 0.8499955 0.8499955 0.9924512 0.9924512 0.3914476 1.0200989 1.1925452 1.0200989 1.1925452 1.3578082 1.0376659 1.0376659 1.1674677 1.1055174 1.0638182 0.4973367 1.0281800 1.0281800 0.9427000 0.9427000 0.9649213 0.8993845 0.8993845 0.9355233 0.9402446 0.9157207 0.9157207 0.9185682 0.9777193 0.9514757 0.9514757 0.5197766 0.9322797 1.1588378 0.8982186 0.4351146 1.1555064 1.1555064 0.8544743 0.9213048 0.9106290 0.9106290 1.1500312 1.1500312 0.8544743 0.4821266 1.1153728 0.2552821 0.5440760 1.1338650 0.3447679 0.4560430 0.4863406 0.5484886 0.5868980 0.5279361 
ApsA3_2    0.2801096 0.2962212 0.3167534 0.3880895 0.3880895 0.4215702 0.3827840 0.3827840 0.4299630 0.4299630 0.4425441 0.2788108 0.5497239 0.5497239 0.5387063 0.5387063 0.4305087 0.5848971 0.4305087 0.5848971 0.4943362 0.4943362 0.4843253 0.4995587 0.4805135 0.4579652 0.4579652 0.5099238 0.4951723 0.4054541 0.4054541 0.4617703 0.4617703 0.5406108 0.5573510 0.5573510 0.5106557 0.4235654 0.4235654 0.4338089 0.5659317 0.4159242 0.4159242 0.4643506 0.4643506 0.5167453 0.5159176 0.5159176 0.3338137 0.2552821 0.2552821 0.0000000 0.4101721 0.3150121 0.4101721 0.3150121 0.4804661 0.3867350 0.2941525 0.2941525 0.3167534 0.2801096 0.2975282 0.8556342 0.9497692 0.9497692 1.1386216 1.1386216 1.2132917 0.9259815 1.0146853 0.8950663 0.8950663 0.8952753 0.7989100 1.0380796 0.9646457 0.9566304 0.9566304 0.9086813 0.9028877 0.9016032 0.9313300 0.8168827 0.8297338 0.8740341 0.8740341 0.8902180 0.8902180 0.2962212 1.0447539 1.1077770 1.0447539 1.1077770 1.2406391 0.8133770 0.8133770 0.9249730 0.9086813 0.9282069 0.3651877 1.0109746 1.0109746 0.8426242 0.8426242 0.8495755 0.8710722 0.8710722 0.8081593 0.8333189 0.8489670 0.8489670 0.8254757 0.8407388 0.9162330 0.9162330 0.3935070 0.8975257 0.9191415 0.8568364 0.3350082 0.9010604 0.9010604 0.8673427 0.8791562 0.8275967 0.8275967 1.0042900 1.0042900 0.8673427 0.3371497 1.0079242 0.0000010 0.4812456 1.0652761 0.2396708 0.2855704 0.3618031 0.4577076 0.4425441 0.4422733 
KbArN5     0.3427146 0.3256796 0.3012539 0.4384440 0.4384440 0.2354576 0.4055670 0.4055670 0.1034209 0.1034209 0.1125392 0.3711965 0.2528832 0.2528832 0.3252827 0.3252827 0.5233111 0.2940797 0.5233111 0.2940797 0.2794313 0.2794313 0.1860365 0.2064436 0.1994558 0.1478916 0.1478916 0.2762415 0.2829595 0.4181603 0.4181603 0.2794251 0.2794251 0.3342895 0.3182360 0.3182360 0.2995202 0.2912523 0.2912523 0.3019891 0.2782295 0.2639873 0.2639873 0.2655015 0.2655015 0.2621279 0.3220561 0.3220561 0.6596461 0.5405710 0.5405710 0.4101721 0.0000000 0.3268161 0.0000010 0.3268161 0.3257533 0.3042672 0.3347568 0.3347568 0.3012539 0.3427146 0.3054451 0.9434796 1.0112046 1.0112046 1.2531078 1.2531078 1.2507126 0.9732308 1.0088302 0.9368951 0.9368951 0.9679220 0.9062084 1.0528174 1.0889231 1.0390206 1.0390206 0.9629466 1.1130022 0.9307100 1.0708754 0.9341407 0.9281761 0.9298908 0.9298908 0.9252244 0.9252244 0.3256796 0.9778852 1.1139197 0.9778852 1.1139197 1.0755752 1.0376784 1.0376784 1.0265914 0.9629466 1.0571694 0.3611232 1.1161878 1.1161878 0.9795976 0.9795976 0.9420459 1.0226017 1.0226017 0.9892923 0.9160244 0.9790550 0.9790550 0.9930302 0.9959630 0.9541165 0.9541165 0.3461231 0.9350014 1.0054511 0.9120933 0.3194102 0.9985802 0.9985802 0.9210598 0.9524404 1.0151337 1.0151337 1.0913015 1.0913015 0.9210598 0.3641403 1.0282998 0.4101721 0.3535470 1.0222964 0.4624389 0.2225255 0.3317444 0.3259425 0.1125392 0.5250188 
KbAr_1     0.2206097 0.2767658 0.2744451 0.2730304 0.2730304 0.3136828 0.2332669 0.2332669 0.3261702 0.3261702 0.3529230 0.2357719 0.3835998 0.3835998 0.3046700 0.3046700 0.4440949 0.4524957 0.4440949 0.4524957 0.2617791 0.2617791 0.3621824 0.3824101 0.3681736 0.3366235 0.3366235 0.2796772 0.2854187 0.3062770 0.3062770 0.2737287 0.2737287 0.3161559 0.3303598 0.3303598 0.2728044 0.3079139 0.3079139 0.3130046 0.4352309 0.2713824 0.2713824 0.2538171 0.2538171 0.2625328 0.3171503 0.3171503 0.4763372 0.4229744 0.4229744 0.3150121 0.3268161 0.0000000 0.3268161 0.0000010 0.3032280 0.3236128 0.2595231 0.2595231 0.2744451 0.2206097 0.3288211 0.8523360 1.0317360 1.0317360 1.2257759 1.2257759 1.1230068 1.0030004 0.8706516 0.8073562 0.8073562 0.7802537 0.8982405 0.9697235 0.9803959 0.9208023 0.9208023 1.0085379 0.9827178 0.7859598 0.9554916 0.9483486 0.9156026 0.9459898 0.9459898 0.8509827 0.8509827 0.2767658 0.9345656 1.0852162 0.9345656 1.0852162 1.1477773 0.9257233 0.9257233 0.9705976 1.0085379 0.8682550 0.2885371 1.0281909 1.0281909 0.8424037 0.8424037 0.8532119 0.9696633 0.9696633 0.8996199 0.8620502 0.9013044 0.9013044 0.8740391 0.9333644 0.8319058 0.8319058 0.2335086 0.8149593 0.9952322 0.7967482 0.2300580 0.9614614 0.9614614 0.9510823 0.7949430 0.8745916 0.8745916 0.9812486 0.9812486 0.9510823 0.2841363 0.9681925 0.3150121 0.3338048 0.9734496 0.3314424 0.2369163 0.2624467 0.2749461 0.3529230 0.4557848 
KbAr_2     0.3427146 0.3256796 0.3012539 0.4384440 0.4384440 0.2354576 0.4055670 0.4055670 0.1034209 0.1034209 0.1125392 0.3711965 0.2528832 0.2528832 0.3252827 0.3252827 0.5233111 0.2940797 0.5233111 0.2940797 0.2794313 0.2794313 0.1860365 0.2064436 0.1994558 0.1478916 0.1478916 0.2762415 0.2829595 0.4181603 0.4181603 0.2794251 0.2794251 0.3342895 0.3182360 0.3182360 0.2995202 0.2912523 0.2912523 0.3019891 0.2782295 0.2639873 0.2639873 0.2655015 0.2655015 0.2621279 0.3220561 0.3220561 0.6596461 0.5405710 0.5405710 0.4101721 0.0000010 0.3268161 0.0000000 0.3268161 0.3257533 0.3042672 0.3347568 0.3347568 0.3012539 0.3427146 0.3054451 0.9434796 1.0112046 1.0112046 1.2531078 1.2531078 1.2507126 0.9732308 1.0088302 0.9368951 0.9368951 0.9679220 0.9062084 1.0528174 1.0889231 1.0390206 1.0390206 0.9629466 1.1130022 0.9307100 1.0708754 0.9341407 0.9281761 0.9298908 0.9298908 0.9252244 0.9252244 0.3256796 0.9778852 1.1139197 0.9778852 1.1139197 1.0755752 1.0376784 1.0376784 1.0265914 0.9629466 1.0571694 0.3611232 1.1161878 1.1161878 0.9795976 0.9795976 0.9420459 1.0226017 1.0226017 0.9892923 0.9160244 0.9790550 0.9790550 0.9930302 0.9959630 0.9541165 0.9541165 0.3461231 0.9350014 1.0054511 0.9120933 0.3194102 0.9985802 0.9985802 0.9210598 0.9524404 1.0151337 1.0151337 1.0913015 1.0913015 0.9210598 0.3641403 1.0282998 0.4101721 0.3535470 1.0222964 0.4624389 0.2225255 0.3317444 0.3259425 0.1125392 0.5250188 
KbAr_3     0.2206097 0.2767658 0.2744451 0.2730304 0.2730304 0.3136828 0.2332669 0.2332669 0.3261702 0.3261702 0.3529230 0.2357719 0.3835998 0.3835998 0.3046700 0.3046700 0.4440949 0.4524957 0.4440949 0.4524957 0.2617791 0.2617791 0.3621824 0.3824101 0.3681736 0.3366235 0.3366235 0.2796772 0.2854187 0.3062770 0.3062770 0.2737287 0.2737287 0.3161559 0.3303598 0.3303598 0.2728044 0.3079139 0.3079139 0.3130046 0.4352309 0.2713824 0.2713824 0.2538171 0.2538171 0.2625328 0.3171503 0.3171503 0.4763372 0.4229744 0.4229744 0.3150121 0.3268161 0.0000010 0.3268161 0.0000000 0.3032280 0.3236128 0.2595231 0.2595231 0.2744451 0.2206097 0.3288211 0.8523360 1.0317360 1.0317360 1.2257759 1.2257759 1.1230068 1.0030004 0.8706516 0.8073562 0.8073562 0.7802537 0.8982405 0.9697235 0.9803959 0.9208023 0.9208023 1.0085379 0.9827178 0.7859598 0.9554916 0.9483486 0.9156026 0.9459898 0.9459898 0.8509827 0.8509827 0.2767658 0.9345656 1.0852162 0.9345656 1.0852162 1.1477773 0.9257233 0.9257233 0.9705976 1.0085379 0.8682550 0.2885371 1.0281909 1.0281909 0.8424037 0.8424037 0.8532119 0.9696633 0.9696633 0.8996199 0.8620502 0.9013044 0.9013044 0.8740391 0.9333644 0.8319058 0.8319058 0.2335086 0.8149593 0.9952322 0.7967482 0.2300580 0.9614614 0.9614614 0.9510823 0.7949430 0.8745916 0.8745916 0.9812486 0.9812486 0.9510823 0.2841363 0.9681925 0.3150121 0.3338048 0.9734496 0.3314424 0.2369163 0.2624467 0.2749461 0.3529230 0.4557848 
KbPh       0.3831436 0.4368514 0.3711715 0.4681002 0.4681002 0.3697256 0.4465067 0.4465067 0.3314604 0.3314604 0.3471480 0.4142013 0.3838259 0.3838259 0.2607919 0.2607919 0.6338796 0.4206914 0.6338796 0.4206914 0.2330036 0.2330036 0.3271573 0.3542981 0.3304334 0.3167550 0.3167550 0.2199017 0.2372203 0.4909088 0.4909088 0.2757152 0.2757152 0.2638773 0.2957094 0.2957094 0.2560511 0.2588649 0.2588649 0.2504247 0.4099020 0.2554229 0.2554229 0.2492463 0.2492463 0.2067170 0.2637527 0.2637527 0.6751623 0.5913288 0.5913288 0.4804661 0.3257533 0.3032280 0.3257533 0.3032280 0.0000000 0.3525419 0.3334353 0.3334353 0.3711715 0.3831436 0.4741162 0.9372420 1.1422579 1.1422579 1.3365463 1.3365463 1.2194262 1.1131995 0.9569715 0.8423332 0.8423332 0.8695114 1.0292325 1.0631629 1.0850537 1.1578116 1.1578116 1.0743914 1.1508376 0.8655988 1.1791226 1.0899379 1.0433569 1.0951144 1.0951144 1.0461443 1.0461443 0.4368514 1.1071491 1.2646368 1.1071491 1.2646368 1.1686278 1.0217900 1.0217900 1.1038651 1.0743914 1.0157970 0.4216847 1.1455794 1.1455794 0.9585440 0.9585440 0.9670097 1.0963411 1.0963411 0.9606720 0.9185389 0.9552700 0.9552700 0.9742215 0.9878421 0.8788599 0.8788599 0.3732178 0.8836110 1.1494791 0.8403538 0.3361422 1.1170003 1.1170003 1.1016917 0.8542774 0.9354956 0.9354956 1.0242360 1.0242360 1.1016917 0.4476496 1.1052511 0.4804661 0.4551582 1.0423375 0.4739200 0.2607087 0.3457018 0.0644388 0.3471480 0.6432286 
Kus        0.3282975 0.3530433 0.3772776 0.3342435 0.3342435 0.3730217 0.4204719 0.4204719 0.3143776 0.3143776 0.3328991 0.3514032 0.3888603 0.3888603 0.3468996 0.3468996 0.5473195 0.4648775 0.5473195 0.4648775 0.3221134 0.3221134 0.3952621 0.3844880 0.3410511 0.3044405 0.3044405 0.3352010 0.3113111 0.4773087 0.4773087 0.2928777 0.2928777 0.3700615 0.3855587 0.3855587 0.3348570 0.2511509 0.2511509 0.2616112 0.4535603 0.2825093 0.2825093 0.3009143 0.3009143 0.3230456 0.3734850 0.3734850 0.6182328 0.5280618 0.5280618 0.3867350 0.3042672 0.3236128 0.3042672 0.3236128 0.3525419 0.0000000 0.3345774 0.3345774 0.3772776 0.3282975 0.3574329 0.7524290 0.9672072 0.9672072 1.0454743 1.0454743 0.9909110 0.9330695 0.9231830 0.7986062 0.7986062 0.7989666 0.8655210 0.9673623 0.9333704 0.9685021 0.9685021 0.8870678 0.9496330 0.7778738 0.9375651 0.8836604 0.8866868 0.8731806 0.8731806 0.8969799 0.8969799 0.3530433 0.8322366 0.8641181 0.8322366 0.8641181 1.0154716 0.7815584 0.7815584 0.9657591 0.8870678 0.8405186 0.3624335 0.9283176 0.9283176 0.7398919 0.7398919 0.7586827 0.8882307 0.8882307 0.7679211 0.7231252 0.7802394 0.7802394 0.7977343 0.7561326 0.7981823 0.7981823 0.3559458 0.7818857 0.9273955 0.7525826 0.3105100 0.9163891 0.9163891 0.8965415 0.7854708 0.7715402 0.7715402 0.8710190 0.8710190 0.8965415 0.3957532 0.9571123 0.3867350 0.4363650 0.9607023 0.4238427 0.1901641 0.3657948 0.3675917 0.3328991 0.5622465 
NcTr_1     0.2583467 0.3671005 0.3095634 0.4080019 0.4080019 0.4147062 0.3676362 0.3676362 0.3676453 0.3676453 0.3722415 0.2656285 0.4751652 0.4751652 0.3750209 0.3750209 0.4745728 0.5598582 0.4745728 0.5598582 0.3267792 0.3267792 0.4266754 0.4652831 0.4104162 0.3826339 0.3826339 0.3293718 0.3169934 0.3591546 0.3591546 0.3708618 0.3708618 0.3785937 0.4150283 0.4150283 0.3393644 0.3276946 0.3276946 0.3325806 0.5414673 0.3216959 0.3216959 0.3111217 0.3111217 0.3174963 0.3802742 0.3802742 0.4848750 0.4802366 0.4802366 0.2941525 0.3347568 0.2595231 0.3347568 0.2595231 0.3334353 0.3345774 0.0000000 0.0000010 0.3095634 0.2583467 0.3730032 0.8717095 0.9088770 0.9088770 1.2252700 1.2252700 1.1980300 0.9045989 1.0022838 0.8970659 0.8970659 0.9122420 0.8630192 0.9761187 0.9362618 1.0602634 1.0602634 0.8884370 1.0135693 0.8688319 0.9767070 0.8818239 0.8774054 0.8937147 0.8937147 0.9770246 0.9770246 0.3671005 0.9834868 1.1088677 0.9834868 1.1088677 1.1415634 0.8847408 0.8847408 0.9181504 0.8884370 0.9414104 0.2403794 1.0006202 1.0006202 0.8918517 0.8918517 0.8931092 0.9124204 0.9124204 0.9291900 0.8842338 0.9179446 0.9179446 0.9102609 0.9203480 0.8843145 0.8843145 0.2449767 0.8889585 0.9249002 0.8596336 0.2179431 0.8972257 0.8972257 0.8984576 0.8974517 0.9250476 0.9250476 1.0094156 1.0094156 0.8984576 0.2588669 1.0216909 0.2941525 0.4895293 0.9716957 0.3202582 0.2728014 0.2219226 0.3342875 0.3722415 0.4619189 
NcTr_2     0.2583467 0.3671005 0.3095634 0.4080019 0.4080019 0.4147062 0.3676362 0.3676362 0.3676453 0.3676453 0.3722415 0.2656285 0.4751652 0.4751652 0.3750209 0.3750209 0.4745728 0.5598582 0.4745728 0.5598582 0.3267792 0.3267792 0.4266754 0.4652831 0.4104162 0.3826339 0.3826339 0.3293718 0.3169934 0.3591546 0.3591546 0.3708618 0.3708618 0.3785937 0.4150283 0.4150283 0.3393644 0.3276946 0.3276946 0.3325806 0.5414673 0.3216959 0.3216959 0.3111217 0.3111217 0.3174963 0.3802742 0.3802742 0.4848750 0.4802366 0.4802366 0.2941525 0.3347568 0.2595231 0.3347568 0.2595231 0.3334353 0.3345774 0.0000010 0.0000000 0.3095634 0.2583467 0.3730032 0.8717095 0.9088770 0.9088770 1.2252700 1.2252700 1.1980300 0.9045989 1.0022838 0.8970659 0.8970659 0.9122420 0.8630192 0.9761187 0.9362618 1.0602634 1.0602634 0.8884370 1.0135693 0.8688319 0.9767070 0.8818239 0.8774054 0.8937147 0.8937147 0.9770246 0.9770246 0.3671005 0.9834868 1.1088677 0.9834868 1.1088677 1.1415634 0.8847408 0.8847408 0.9181504 0.8884370 0.9414104 0.2403794 1.0006202 1.0006202 0.8918517 0.8918517 0.8931092 0.9124204 0.9124204 0.9291900 0.8842338 0.9179446 0.9179446 0.9102609 0.9203480 0.8843145 0.8843145 0.2449767 0.8889585 0.9249002 0.8596336 0.2179431 0.8972257 0.8972257 0.8984576 0.8974517 0.9250476 0.9250476 1.0094156 1.0094156 0.8984576 0.2588669 1.0216909 0.2941525 0.4895293 0.9716957 0.3202582 0.2728014 0.2219226 0.3342875 0.3722415 0.4619189 
NnCxD5_1   0.1459739 0.3223872 0.0000010 0.4223025 0.4223025 0.3600979 0.3419909 0.3419909 0.3312681 0.3312681 0.3429369 0.2606815 0.4107000 0.4107000 0.4201800 0.4201800 0.4597862 0.4628109 0.4597862 0.4628109 0.3884182 0.3884182 0.3841809 0.4014951 0.3575624 0.3316583 0.3316583 0.3859298 0.3851913 0.3269567 0.3269567 0.3364067 0.3364067 0.4289810 0.4364983 0.4364983 0.4024149 0.3755001 0.3755001 0.3847177 0.4617799 0.3492838 0.3492838 0.3590686 0.3590686 0.3795509 0.4053570 0.4053570 0.5104279 0.4766523 0.4766523 0.3167534 0.3012539 0.2744451 0.3012539 0.2744451 0.3711715 0.3772776 0.3095634 0.3095634 0.0000000 0.1459739 0.3505544 0.9067408 0.9385566 0.9385566 1.1774667 1.1774667 1.1145056 0.9402426 0.9868031 0.8272760 0.8272760 0.8784246 0.8671614 0.9840158 1.0235614 1.0564280 1.0564280 0.9606722 0.8369758 0.8620350 0.9806601 0.9054349 0.8817804 0.9145786 0.9145786 0.8632222 0.8632222 0.3223872 0.9125538 1.0463096 0.9125538 1.0463096 1.1331596 0.8618764 0.8618764 0.9452149 0.9606722 0.9783165 0.3529062 1.1472290 1.1472290 0.8934387 0.8934387 0.8991639 0.9290522 0.9290522 0.9278947 0.8680681 0.9527889 0.9527889 0.9299851 0.9409326 0.8839703 0.8839703 0.2933831 0.8662078 0.9852011 0.8275832 0.3007814 0.9553178 0.9553178 0.9291301 0.8714391 0.9426132 0.9426132 0.9530183 0.9530183 0.9291301 0.3498740 0.9218961 0.3167534 0.4186766 1.0359787 0.3085180 0.2915631 0.3021728 0.3489272 0.3429369 0.4401126 
NnGe       0.0000010 0.3217994 0.1459739 0.3934365 0.3934365 0.3558073 0.2460274 0.2460274 0.3477534 0.3477534 0.3646255 0.2228603 0.4143423 0.4143423 0.3751567 0.3751567 0.4592263 0.4896427 0.4592263 0.4896427 0.3461996 0.3461996 0.4178201 0.4154830 0.3881451 0.3782261 0.3782261 0.3627970 0.3618669 0.2998511 0.2998511 0.3334793 0.3334793 0.3839621 0.3907611 0.3907611 0.3594429 0.3422036 0.3422036 0.3509289 0.4820029 0.3066125 0.3066125 0.3173022 0.3173022 0.3566552 0.3612622 0.3612622 0.4460182 0.4758255 0.4758255 0.2801096 0.3427146 0.2206097 0.3427146 0.2206097 0.3831436 0.3282975 0.2583467 0.2583467 0.1459739 0.0000000 0.3194869 0.8989776 0.8904613 0.8904613 1.1750751 1.1750751 1.1857365 0.8689062 0.9511712 0.9220404 0.9220404 0.9503082 0.8343699 1.0322120 1.0257968 1.0273717 1.0273717 0.9459524 0.8429496 0.9279515 0.9152238 0.8450071 0.8379465 0.8598708 0.8598708 0.9028018 0.9028018 0.3217994 0.9414034 1.0834111 0.9414034 1.0834111 1.1090512 0.7914386 0.7914386 0.9304593 0.9459524 0.9868874 0.3386441 1.1322881 1.1322881 0.8509260 0.8509260 0.8829178 0.8221317 0.8221317 0.8804205 0.8759761 0.8895355 0.8895355 0.8977889 0.9443378 0.9511302 0.9511302 0.2751087 0.9322068 0.9656070 0.8957850 0.2813948 0.9405238 0.9405238 0.8496805 0.9351180 0.8623605 0.8623605 1.0070551 1.0070551 0.8496805 0.3758054 0.9924005 0.2801096 0.4166991 1.0442799 0.3064421 0.2573708 0.2903949 0.3690121 0.3646255 0.4632141 
NnsW4_1    0.3194869 0.2793447 0.3505544 0.3453302 0.3453302 0.3638874 0.3831692 0.3831692 0.3874159 0.3874159 0.3963130 0.3338173 0.4298975 0.4298975 0.4497066 0.4497066 0.4579676 0.4588438 0.4579676 0.4588438 0.3988494 0.3988494 0.3494838 0.3664010 0.3797239 0.3506080 0.3506080 0.4059558 0.4053976 0.4030670 0.4030670 0.3744985 0.3744985 0.4550150 0.4423053 0.4423053 0.4131565 0.3708329 0.3708329 0.3829070 0.4414305 0.3429246 0.3429246 0.3809600 0.3809600 0.3895660 0.4341134 0.4341134 0.4575907 0.4051453 0.4051453 0.2975282 0.3054451 0.3288211 0.3054451 0.3288211 0.4741162 0.3574329 0.3730032 0.3730032 0.3505544 0.3194869 0.0000000 0.8559658 0.8539376 0.8539376 0.9968369 0.9968369 1.0324504 0.8190953 0.8973023 0.8083753 0.8083753 0.8317855 0.7312437 0.8859253 1.0121206 0.9256036 0.9256036 0.8607719 0.8495203 0.8082873 0.8508796 0.7335598 0.7827132 0.7670005 0.7670005 0.8507763 0.8507763 0.2793447 0.8417706 0.9206752 0.8417706 0.9206752 1.0919768 0.8363503 0.8363503 0.9432893 0.8607719 0.9450027 0.3957175 1.0296719 1.0296719 0.8240513 0.8240513 0.8568480 0.7476513 0.7476513 0.8089869 0.8480844 0.8100396 0.8100396 0.8252516 0.8781031 0.8263099 0.8263099 0.3870539 0.8092475 0.8948760 0.7866261 0.3326393 0.9119913 0.9119913 0.7710324 0.8111659 0.8304652 0.8304652 1.0089592 1.0089592 0.7710324 0.4055371 0.9006841 0.2975282 0.3889364 0.9159767 0.3212110 0.2769824 0.4067881 0.4436532 0.3963130 0.4703312 
StAc       0.8989776 0.8135825 0.9067408 0.8610144 0.8610144 0.9122582 0.9032345 0.9032345 0.8868869 0.8868869 0.9376640 0.9699555 0.9392180 0.9392180 1.0062391 1.0062391 0.8803328 1.0601863 0.8803328 1.0601863 0.9472998 0.9472998 0.9989639 1.0162714 0.9126068 0.8931790 0.8931790 0.9504313 0.9347598 0.9047992 0.9047992 0.9121117 0.9121117 1.0181947 1.0794629 1.0794629 0.9336275 0.8328001 0.8328001 0.8483456 1.0516467 0.8496187 0.8496187 0.9015333 0.9015333 0.9197572 1.0314959 1.0314959 1.0096015 0.9638034 0.9638034 0.8556342 0.9434796 0.8523360 0.9434796 0.8523360 0.9372420 0.7524290 0.8717095 0.8717095 0.9067408 0.8989776 0.8559658 0.0000000 0.5064328 0.5064328 0.6100049 0.6100049 0.5689625 0.5503046 0.5497065 0.5333523 0.5333523 0.5372564 0.5049931 0.5611087 0.4924408 0.6329989 0.6329989 0.5298728 0.5739289 0.5155008 0.5092484 0.5091254 0.4795541 0.5604379 0.5604379 0.5531853 0.5531853 0.8135825 0.5380477 0.6864945 0.5380477 0.6864945 0.9356277 0.5921883 0.5921883 0.5063001 0.5298728 0.5063628 0.9154237 0.4386327 0.4386327 0.1076084 0.1076084 0.0378498 0.5000318 0.5000318 0.1232335 0.0514620 0.1459106 0.1459106 0.0515312 0.0517531 0.5595947 0.5595947 0.8640627 0.5473195 0.5422362 0.5181765 0.8305961 0.5163648 0.5163648 0.5473095 0.5462533 0.1231165 0.1231165 0.4998050 0.4998050 0.5473095 0.8496599 0.6395305 0.8556342 0.9473943 0.5998167 0.9060405 0.8153327 0.8680198 1.0006555 0.9376640 0.8782168 
StAfJ3_1   0.8904613 0.9621726 0.9385566 1.1011512 1.1011512 1.0691216 1.0646258 1.0646258 1.0157649 1.0157649 1.0452740 1.0057099 1.0526229 1.0526229 1.1351287 1.1351287 1.0474639 1.1702841 1.0474639 1.1702841 1.0486044 1.0486044 1.1081252 1.1169761 1.0222121 1.0256693 1.0256693 1.0474340 1.0548656 0.9917773 0.9917773 1.1048974 1.1048974 1.1245882 1.1414938 1.1414938 1.0798816 1.0484212 1.0484212 1.0687734 1.1700157 0.9734843 0.9734843 1.0252953 1.0252953 1.0193009 1.1127129 1.1127129 1.0242735 1.0095395 1.0095395 0.9497692 1.0112046 1.0317360 1.0112046 1.0317360 1.1422579 0.9672072 0.9088770 0.9088770 0.9385566 0.8904613 0.8539376 0.5064328 0.0000000 0.0000010 0.5372106 0.5372106 0.6586851 0.0961149 0.7273417 0.7127451 0.7127451 0.7145061 0.2155073 0.6505966 0.5969792 0.5578786 0.5578786 0.5488412 0.5325255 0.6799952 0.6356703 0.2266187 0.2108165 0.1220109 0.1220109 0.7253755 0.7253755 0.9621726 0.5535238 0.6199843 0.5535238 0.6199843 1.0175498 0.5647882 0.5647882 0.5618025 0.5488412 0.6195879 1.0330691 0.6323433 0.6323433 0.5582986 0.5582986 0.5038615 0.2117832 0.2117832 0.5209361 0.5363854 0.5678027 0.5678027 0.4973043 0.5262983 0.7141397 0.7141397 1.0305530 0.6997292 0.5252435 0.6892325 0.9415531 0.5332845 0.5332845 0.1126122 0.7371678 0.5483555 0.5483555 0.6166728 0.6166728 0.1126122 0.9766092 0.6919312 0.9497692 1.0806637 0.6614161 0.9578730 0.9792504 0.9802794 1.0905593 1.0452740 1.0125823 
StAfJ3_2   0.8904613 0.9621726 0.9385566 1.1011512 1.1011512 1.0691216 1.0646258 1.0646258 1.0157649 1.0157649 1.0452740 1.0057099 1.0526229 1.0526229 1.1351287 1.1351287 1.0474639 1.1702841 1.0474639 1.1702841 1.0486044 1.0486044 1.1081252 1.1169761 1.0222121 1.0256693 1.0256693 1.0474340 1.0548656 0.9917773 0.9917773 1.1048974 1.1048974 1.1245882 1.1414938 1.1414938 1.0798816 1.0484212 1.0484212 1.0687734 1.1700157 0.9734843 0.9734843 1.0252953 1.0252953 1.0193009 1.1127129 1.1127129 1.0242735 1.0095395 1.0095395 0.9497692 1.0112046 1.0317360 1.0112046 1.0317360 1.1422579 0.9672072 0.9088770 0.9088770 0.9385566 0.8904613 0.8539376 0.5064328 0.0000010 0.0000000 0.5372106 0.5372106 0.6586851 0.0961149 0.7273417 0.7127451 0.7127451 0.7145061 0.2155073 0.6505966 0.5969792 0.5578786 0.5578786 0.5488412 0.5325255 0.6799952 0.6356703 0.2266187 0.2108165 0.1220109 0.1220109 0.7253755 0.7253755 0.9621726 0.5535238 0.6199843 0.5535238 0.6199843 1.0175498 0.5647882 0.5647882 0.5618025 0.5488412 0.6195879 1.0330691 0.6323433 0.6323433 0.5582986 0.5582986 0.5038615 0.2117832 0.2117832 0.5209361 0.5363854 0.5678027 0.5678027 0.4973043 0.5262983 0.7141397 0.7141397 1.0305530 0.6997292 0.5252435 0.6892325 0.9415531 0.5332845 0.5332845 0.1126122 0.7371678 0.5483555 0.5483555 0.6166728 0.6166728 0.1126122 0.9766092 0.6919312 0.9497692 1.0806637 0.6614161 0.9578730 0.9792504 0.9802794 1.0905593 1.0452740 1.0125823 
StAfa_2    1.1750751 1.1229117 1.1774667 1.1462260 1.1462260 1.2106764 1.2105739 1.2105739 1.1588830 1.1588830 1.2083691 1.1218271 1.1707835 1.1707835 1.2014810 1.2014810 0.9141414 1.1705526 0.9141414 1.1705526 1.2066358 1.2066358 1.2690366 1.2754946 1.2365912 1.2091430 1.2091430 1.2242344 1.2256380 1.2138376 1.2138376 1.1758185 1.1758185 1.1798837 1.2062563 1.2062563 1.2442917 1.0711538 1.0711538 1.0380638 1.1794707 1.0989926 1.0989926 1.1702157 1.1702157 1.2124643 1.1788502 1.1788502 1.1027426 1.1108603 1.1108603 1.1386216 1.2531078 1.2257759 1.2531078 1.2257759 1.3365463 1.0454743 1.2252700 1.2252700 1.1774667 1.1750751 0.9968369 0.6100049 0.5372106 0.5372106 0.0000000 0.0000010 0.4450338 0.5809605 0.6702495 0.7255073 0.7255073 0.6780665 0.4852092 0.7322759 0.5483005 0.5265710 0.5265710 0.5535494 0.6594732 0.6734370 0.4365324 0.5136892 0.5147267 0.5530495 0.5530495 0.7470562 0.7470562 1.1229117 0.4064716 0.4782602 0.4064716 0.4782602 1.1002411 0.6680443 0.6680443 0.5319617 0.5535494 0.3595997 1.2419761 0.6232969 0.6232969 0.6049774 0.6049774 0.6463707 0.4853984 0.4853984 0.5864659 0.6379336 0.5748182 0.5748182 0.5989044 0.5748733 0.7177811 0.7177811 1.2639027 0.7025646 0.5058035 0.6708270 1.2089691 0.5606440 0.5606440 0.5535190 0.6894347 0.6351733 0.6351733 0.4121609 0.4121609 0.5535190 1.2012916 0.6718257 1.1386216 1.1147120 0.8469064 1.1009600 1.1349013 1.2017906 1.2835825 1.2083691 0.9123171 
StAfa_6    1.1750751 1.1229117 1.1774667 1.1462260 1.1462260 1.2106764 1.2105739 1.2105739 1.1588830 1.1588830 1.2083691 1.1218271 1.1707835 1.1707835 1.2014810 1.2014810 0.9141414 1.1705526 0.9141414 1.1705526 1.2066358 1.2066358 1.2690366 1.2754946 1.2365912 1.2091430 1.2091430 1.2242344 1.2256380 1.2138376 1.2138376 1.1758185 1.1758185 1.1798837 1.2062563 1.2062563 1.2442917 1.0711538 1.0711538 1.0380638 1.1794707 1.0989926 1.0989926 1.1702157 1.1702157 1.2124643 1.1788502 1.1788502 1.1027426 1.1108603 1.1108603 1.1386216 1.2531078 1.2257759 1.2531078 1.2257759 1.3365463 1.0454743 1.2252700 1.2252700 1.1774667 1.1750751 0.9968369 0.6100049 0.5372106 0.5372106 0.0000010 0.0000000 0.4450338 0.5809605 0.6702495 0.7255073 0.7255073 0.6780665 0.4852092 0.7322759 0.5483005 0.5265710 0.5265710 0.5535494 0.6594732 0.6734370 0.4365324 0.5136892 0.5147267 0.5530495 0.5530495 0.7470562 0.7470562 1.1229117 0.4064716 0.4782602 0.4064716 0.4782602 1.1002411 0.6680443 0.6680443 0.5319617 0.5535494 0.3595997 1.2419761 0.6232969 0.6232969 0.6049774 0.6049774 0.6463707 0.4853984 0.4853984 0.5864659 0.6379336 0.5748182 0.5748182 0.5989044 0.5748733 0.7177811 0.7177811 1.2639027 0.7025646 0.5058035 0.6708270 1.2089691 0.5606440 0.5606440 0.5535190 0.6894347 0.6351733 0.6351733 0.4121609 0.4121609 0.5535190 1.2012916 0.6718257 1.1386216 1.1147120 0.8469064 1.1009600 1.1349013 1.2017906 1.2835825 1.2083691 0.9123171 
StAn_2     1.1857365 1.1041928 1.1145056 1.1474491 1.1474491 1.2816389 1.2859755 1.2859755 1.2027682 1.2027682 1.2336227 1.2639603 1.1800754 1.1800754 1.0962558 1.0962558 1.1383114 1.3203634 1.1383114 1.3203634 1.1356126 1.1356126 1.2874086 1.3215665 1.2110803 1.1124810 1.1124810 1.1394523 1.1410754 1.3169442 1.3169442 1.1536358 1.1536358 1.1530010 1.2045994 1.2045994 1.1531335 1.1608827 1.1608827 1.1276294 1.3288450 1.1647831 1.1647831 1.1452643 1.1452643 1.1099355 1.1335951 1.1335951 1.3130475 1.2791935 1.2791935 1.2132917 1.2507126 1.1230068 1.2507126 1.1230068 1.2194262 0.9909110 1.1980300 1.1980300 1.1145056 1.1857365 1.0324504 0.5689625 0.6586851 0.6586851 0.4450338 0.4450338 0.0000000 0.7081382 0.6811898 0.7698651 0.7698651 0.7491752 0.5873403 0.8195720 0.6367393 0.5969324 0.5969324 0.7761172 0.8281118 0.7162421 0.4269741 0.6232540 0.5928558 0.6683311 0.6683311 0.7542483 0.7542483 1.1041928 0.4723262 0.5401337 0.4723262 0.5401337 1.1620407 0.7610396 0.7610396 0.7900129 0.7761172 0.3188682 1.1631971 0.6016829 0.6016829 0.6075553 0.6075553 0.6153460 0.5757934 0.5757934 0.5970504 0.5809715 0.6405977 0.6405977 0.5779628 0.5982680 0.7859106 0.7859106 1.1724922 0.7830137 0.7784709 0.7149206 1.1085848 0.8063884 0.8063884 0.6701270 0.7659753 0.6438487 0.6438487 0.2424819 0.2424819 0.6701270 1.1531934 0.7755294 1.2132917 1.1153938 0.9328517 1.1013134 1.0218264 1.1606970 1.2082230 1.2336227 1.1393534 
StAua_2    0.8689062 0.9550941 0.9402426 1.1104638 1.1104638 0.9989085 1.0082439 1.0082439 0.9794355 0.9794355 1.0038944 0.9695578 0.9970388 0.9970388 1.0685749 1.0685749 0.9834185 1.0941516 0.9834185 1.0941516 0.9858117 0.9858117 1.0372859 1.0459271 0.9984562 0.9631148 0.9631148 0.9846128 0.9914458 0.9566998 0.9566998 1.0735253 1.0735253 1.0931096 1.0734591 1.0734591 1.0158260 0.9560533 0.9560533 0.9746073 1.0941959 0.8913889 0.8913889 0.9631806 0.9631806 0.9572158 1.0801553 1.0801553 0.9990020 0.9458934 0.9458934 0.9259815 0.9732308 1.0030004 0.9732308 1.0030004 1.1131995 0.9330695 0.9045989 0.9045989 0.9402426 0.8689062 0.8190953 0.5503046 0.0961149 0.0961149 0.5809605 0.5809605 0.7081382 0.0000000 0.7310157 0.7755126 0.7755126 0.7791423 0.1922286 0.6777426 0.5918768 0.6252990 0.6252990 0.5715698 0.5666535 0.7447291 0.6320006 0.1871164 0.1872439 0.0396462 0.0396462 0.7040191 0.7040191 0.9550941 0.6022855 0.6434422 0.6022855 0.6434422 1.0296942 0.5795687 0.5795687 0.6511090 0.5715698 0.6786700 0.9812077 0.6001353 0.6001353 0.6036179 0.6036179 0.5253176 0.2045676 0.2045676 0.5939197 0.5760669 0.6081898 0.6081898 0.5667959 0.5480924 0.7608725 0.7608725 1.0030427 0.7456492 0.6112891 0.7520543 0.9351617 0.6202930 0.6202930 0.0398787 0.8037879 0.5873982 0.5873982 0.6706512 0.6706512 0.0398787 0.9287283 0.6651005 0.9259815 1.0123812 0.7162054 0.9003642 0.9156311 0.9620563 1.0810094 1.0038944 0.9494439 
StAvMA_2   0.9511712 0.9687858 0.9868031 0.9345488 0.9345488 1.0386506 0.9336288 0.9336288 0.9752867 0.9752867 1.0383704 0.9890049 1.0037843 1.0037843 0.9882747 0.9882747 0.8898184 1.0834633 0.8898184 1.0834633 0.9289759 0.9289759 1.0148670 1.0266533 1.0426202 0.9511156 0.9511156 0.9471745 0.9533206 0.9360843 0.9360843 0.9484214 0.9484214 0.9910444 1.0335055 1.0335055 0.9695395 0.9201434 0.9201434 0.9160589 1.0786042 0.9082417 0.9082417 0.9397820 0.9397820 0.9173859 1.0272109 1.0272109 1.0697301 1.2171582 1.2171582 1.0146853 1.0088302 0.8706516 1.0088302 0.8706516 0.9569715 0.9231830 1.0022838 1.0022838 0.9868031 0.9511712 0.8973023 0.5497065 0.7273417 0.7273417 0.6702495 0.6702495 0.6811898 0.7310157 0.0000000 0.6171447 0.6171447 0.6245737 0.6487958 0.5543161 0.4573146 0.5955433 0.5955433 0.5491635 0.6196065 0.6320264 0.6059802 0.6702184 0.6112438 0.7256518 0.7256518 0.5429351 0.5429351 0.9687858 0.6228525 0.6970346 0.6228525 0.6970346 0.9169607 0.6637019 0.6637019 0.5375370 0.5491635 0.5199074 0.9859517 0.4809483 0.4809483 0.5447741 0.5447741 0.5901162 0.6392194 0.6392194 0.5518866 0.5545091 0.5430226 0.5430226 0.5577176 0.5804884 0.5940386 0.5940386 0.9512761 0.5819635 0.5712044 0.5990366 0.9242140 0.5176279 0.5176279 0.7364660 0.6063871 0.5571135 0.5571135 0.5968967 0.5968967 0.7364660 0.9762702 0.5955652 1.0146853 0.9707228 0.6263678 0.9351356 0.9806073 0.8980454 0.8989323 1.0383704 0.8701343 
StCar_1    0.9220404 0.7455910 0.8272760 0.8374368 0.8374368 0.9294378 0.9205751 0.9205751 0.8652932 0.8652932 0.9384804 0.9275796 0.9177956 0.9177956 0.8721147 0.8721147 0.8857768 1.0191292 0.8857768 1.0191292 0.8051118 0.8051118 0.9345969 0.9302778 0.9279061 0.9106914 0.9106914 0.8079528 0.8061652 0.9302982 0.9302982 0.7868045 0.7868045 0.8700692 0.9406834 0.9406834 0.8306425 0.7825634 0.7825634 0.8021691 0.9986099 0.8144984 0.8144984 0.7749431 0.7749431 0.7940656 0.8620895 0.8620895 0.8997969 0.9584508 0.9584508 0.8950663 0.9368951 0.8073562 0.9368951 0.8073562 0.8423332 0.7986062 0.8970659 0.8970659 0.8272760 0.9220404 0.8083753 0.5333523 0.7127451 0.7127451 0.7255073 0.7255073 0.7698651 0.7755126 0.6171447 0.0000000 0.0000010 0.0610305 0.7124262 0.5827427 0.6162626 0.6274391 0.6274391 0.6617070 0.6506510 0.0755635 0.6718689 0.6999797 0.6715220 0.7217085 0.7217085 0.7234565 0.7234565 0.7455910 0.6637055 0.6978519 0.6637055 0.6978519 0.9286973 0.7149705 0.7149705 0.6690305 0.6617070 0.7317332 0.9347786 0.6315349 0.6315349 0.5302640 0.5302640 0.5349180 0.7040729 0.7040729 0.4983542 0.5456233 0.5528314 0.5528314 0.5452354 0.5411063 0.0828113 0.0828113 0.7894594 0.0757342 0.6543493 0.0332661 0.8611948 0.6645651 0.6645651 0.7238380 0.0696163 0.5723331 0.5723331 0.6617181 0.6617181 0.7238380 0.9020547 0.6354932 0.8950663 0.9497099 0.5808829 0.7429532 0.8105677 0.7941513 0.8054664 0.9384804 0.8684559 
StCar_2    0.9220404 0.7455910 0.8272760 0.8374368 0.8374368 0.9294378 0.9205751 0.9205751 0.8652932 0.8652932 0.9384804 0.9275796 0.9177956 0.9177956 0.8721147 0.8721147 0.8857768 1.0191292 0.8857768 1.0191292 0.8051118 0.8051118 0.9345969 0.9302778 0.9279061 0.9106914 0.9106914 0.8079528 0.8061652 0.9302982 0.9302982 0.7868045 0.7868045 0.8700692 0.9406834 0.9406834 0.8306425 0.7825634 0.7825634 0.8021691 0.9986099 0.8144984 0.8144984 0.7749431 0.7749431 0.7940656 0.8620895 0.8620895 0.8997969 0.9584508 0.9584508 0.8950663 0.9368951 0.8073562 0.9368951 0.8073562 0.8423332 0.7986062 0.8970659 0.8970659 0.8272760 0.9220404 0.8083753 0.5333523 0.7127451 0.7127451 0.7255073 0.7255073 0.7698651 0.7755126 0.6171447 0.0000010 0.0000000 0.0610305 0.7124262 0.5827427 0.6162626 0.6274391 0.6274391 0.6617070 0.6506510 0.0755635 0.6718689 0.6999797 0.6715220 0.7217085 0.7217085 0.7234565 0.7234565 0.7455910 0.6637055 0.6978519 0.6637055 0.6978519 0.9286973 0.7149705 0.7149705 0.6690305 0.6617070 0.7317332 0.9347786 0.6315349 0.6315349 0.5302640 0.5302640 0.5349180 0.7040729 0.7040729 0.4983542 0.5456233 0.5528314 0.5528314 0.5452354 0.5411063 0.0828113 0.0828113 0.7894594 0.0757342 0.6543493 0.0332661 0.8611948 0.6645651 0.6645651 0.7238380 0.0696163 0.5723331 0.5723331 0.6617181 0.6617181 0.7238380 0.9020547 0.6354932 0.8950663 0.9497099 0.5808829 0.7429532 0.8105677 0.7941513 0.8054664 0.9384804 0.8684559 
StCar_3    0.9503082 0.7717092 0.8784246 0.8146404 0.8146404 0.9583520 0.9670106 0.9670106 0.9018674 0.9018674 0.9771911 0.9612278 0.9057289 0.9057289 0.9073933 0.9073933 0.8948216 1.0094894 0.8948216 1.0094894 0.8379494 0.8379494 0.9632505 0.9587484 0.9563908 0.9245892 0.9245892 0.8408496 0.8391336 0.9311174 0.9311174 0.8111828 0.8111828 0.9053704 0.9628655 0.9628655 0.8644902 0.8168020 0.8168020 0.8372861 0.9889886 0.8478048 0.8478048 0.8069381 0.8069381 0.8265622 0.8971135 0.8971135 0.8343945 0.9368084 0.9368084 0.8952753 0.9679220 0.7802537 0.9679220 0.7802537 0.8695114 0.7989666 0.9122420 0.9122420 0.8784246 0.9503082 0.8317855 0.5372564 0.7145061 0.7145061 0.6780665 0.6780665 0.7491752 0.7791423 0.6245737 0.0610305 0.0610305 0.0000000 0.6907174 0.5967359 0.5953642 0.6699518 0.6699518 0.6641926 0.6778536 0.0604818 0.6760357 0.6787814 0.6512862 0.7255776 0.7255776 0.7531411 0.7531411 0.7717092 0.6219130 0.6551604 0.6219130 0.6551604 0.9251200 0.7344370 0.7344370 0.6714008 0.6641926 0.7136487 0.9633801 0.5930664 0.5930664 0.5525543 0.5525543 0.5388352 0.6824904 0.6824904 0.5085952 0.5472694 0.5577510 0.5577510 0.5468965 0.5449130 0.0880195 0.0880195 0.8142574 0.0810644 0.6569387 0.0386046 0.8878660 0.6670216 0.6670216 0.7276998 0.0464824 0.5770329 0.5770329 0.6385425 0.6385425 0.7276998 0.8897268 0.6292643 0.8952753 0.9440993 0.6037216 0.7571152 0.8359802 0.8047054 0.8156533 0.9771911 0.8773112 
StCr       0.8343699 0.8229552 0.8671614 1.0101873 1.0101873 0.9912955 0.9018326 0.9018326 0.9069485 0.9069485 0.9176973 0.9234125 0.9851457 0.9851457 0.9558051 0.9558051 0.8985989 1.0544377 0.8985989 1.0544377 0.9230580 0.9230580 0.9802653 1.0008770 0.9659808 0.8767324 0.8767324 0.9218479 0.9063422 0.8929146 0.8929146 0.9733921 0.9733921 0.9685541 0.9750261 0.9750261 0.9510909 0.8703379 0.8703379 0.8867906 1.0546331 0.8107814 0.8107814 0.8832202 0.8832202 0.8958431 0.9501762 0.9501762 0.8689646 0.8434824 0.8434824 0.7989100 0.9062084 0.8982405 0.9062084 0.8982405 1.0292325 0.8655210 0.8630192 0.8630192 0.8671614 0.8343699 0.7312437 0.5049931 0.2155073 0.2155073 0.4852092 0.4852092 0.5873403 0.1922286 0.6487958 0.7124262 0.7124262 0.6907174 0.0000000 0.6395901 0.5312188 0.5189448 0.5189448 0.5095589 0.4586560 0.7095486 0.5556947 0.0523181 0.0322930 0.1734241 0.1734241 0.5958166 0.5958166 0.8229552 0.5697099 0.6239899 0.5697099 0.6239899 0.9169491 0.4874637 0.4874637 0.5646751 0.5095589 0.5865770 0.9093435 0.5573579 0.5573579 0.5315707 0.5315707 0.4857126 0.0743238 0.0743238 0.5570602 0.5291922 0.5426568 0.5426568 0.5204225 0.5191614 0.7199649 0.7199649 0.9388751 0.7056636 0.5386861 0.6833290 0.8845437 0.5369604 0.5369604 0.1667428 0.7121271 0.5161196 0.5161196 0.5685516 0.5685516 0.1667428 0.8542085 0.5574837 0.7989100 0.9028432 0.6880421 0.8246783 0.8885748 0.8588033 0.9838186 0.9176973 0.8782998 
StDa_1     1.0322120 0.9205663 0.9840158 1.1072217 1.1072217 1.1341493 1.0304034 1.0304034 1.0878924 1.0878924 1.1728426 0.9541551 1.0869028 1.0869028 1.0572197 1.0572197 0.8679413 1.1304191 0.8679413 1.1304191 0.9733669 0.9733669 1.0649066 1.0785805 1.0711820 1.0710484 1.0710484 0.9882962 0.9510764 0.9549416 0.9549416 0.9738290 0.9738290 1.0305031 1.1098893 1.1098893 1.0247344 0.9600622 0.9600622 0.9761129 1.1166180 0.9194744 0.9194744 0.9695443 0.9695443 0.9608958 1.0418299 1.0418299 0.9032944 1.1281773 1.1281773 1.0380796 1.0528174 0.9697235 1.0528174 0.9697235 1.0631629 0.9673623 0.9761187 0.9761187 0.9840158 1.0322120 0.8859253 0.5611087 0.6505966 0.6505966 0.7322759 0.7322759 0.8195720 0.6777426 0.5543161 0.5827427 0.5827427 0.5967359 0.6395901 0.0000000 0.7027367 0.7873261 0.7873261 0.6280779 0.5241475 0.5842725 0.6762242 0.6588220 0.6043198 0.6592223 0.6592223 0.7805204 0.7805204 0.9205663 0.7658108 0.8026451 0.7658108 0.8026451 0.9778176 0.6269814 0.6269814 0.6337649 0.6280779 0.7004646 1.0183594 0.6509305 0.6509305 0.5300649 0.5300649 0.5751317 0.6626155 0.6626155 0.5877633 0.5584709 0.5650309 0.5650309 0.5939858 0.5736131 0.5864331 0.5864331 1.0369266 0.5739349 0.6298971 0.5727201 0.9308262 0.6655774 0.6655774 0.6740822 0.5847688 0.5655662 0.5655662 0.7055115 0.7055115 0.6740822 0.9850376 0.8107445 1.0380796 1.0071895 0.1091756 1.0618962 0.9871654 1.0106033 0.9605887 1.1728426 0.8404092 
StDu       1.0257968 0.9446185 1.0235614 0.9284051 0.9284051 1.0116688 0.9976841 0.9976841 0.9949118 0.9949118 1.0587351 0.9123601 0.9393574 0.9393574 1.0947505 1.0947505 0.8932344 1.0211519 0.8932344 1.0211519 1.0130761 1.0130761 1.0585764 1.1176112 1.0357188 1.0147019 1.0147019 1.0165090 1.0197120 1.0478138 1.0478138 1.1322077 1.1322077 1.1203628 1.1294338 1.1294338 1.0437708 0.8783603 0.8783603 0.8952814 1.0295578 0.9056413 0.9056413 0.9861462 0.9861462 0.9840491 1.1359574 1.1359574 0.9841092 1.0397466 1.0397466 0.9646457 1.0889231 0.9803959 1.0889231 0.9803959 1.0850537 0.9333704 0.9362618 0.9362618 1.0235614 1.0257968 1.0121206 0.4924408 0.5969792 0.5969792 0.5483005 0.5483005 0.6367393 0.5918768 0.4573146 0.6162626 0.6162626 0.5953642 0.5312188 0.7027367 0.0000000 0.6508104 0.6508104 0.4971574 0.6341784 0.5866699 0.6511006 0.5075761 0.5015758 0.6108786 0.6108786 0.4961722 0.4961722 0.9446185 0.6589006 0.7571316 0.6589006 0.7571316 1.0121777 0.5637816 0.5637816 0.5299515 0.4971574 0.5907373 0.9222937 0.2182129 0.2182129 0.5137277 0.5137277 0.5403753 0.5320657 0.5320657 0.5256077 0.5005453 0.5184226 0.5184226 0.5027594 0.5251198 0.6072684 0.6072684 0.9327616 0.5943255 0.5193944 0.5904464 0.8884129 0.5059421 0.5059421 0.6083224 0.6143260 0.5384978 0.5384978 0.5606656 0.5606656 0.6083224 0.8976363 0.4753217 0.9646457 0.9812851 0.7682717 0.9271356 1.0112555 0.8686195 1.0332706 1.0587351 0.8610221 
StFo_1     1.0273717 0.8629769 1.0564280 1.0736120 1.0736120 1.0070760 1.0319765 1.0319765 1.0366196 1.0366196 1.1213963 1.1111872 1.0498351 1.0498351 0.9287602 0.9287602 1.0185995 1.0930132 1.0185995 1.0930132 0.9526756 0.9526756 0.9961981 1.0029646 1.1205903 1.0435527 1.0435527 0.9704349 0.9731589 1.1819423 1.1819423 1.0473753 1.0473753 0.9263981 0.9246587 0.9246587 0.9736054 0.9850342 0.9850342 0.9627269 1.0930645 0.9046228 0.9046228 0.9104593 0.9104593 0.9556596 0.9634355 0.9634355 1.1215616 1.0553380 1.0553380 0.9566304 1.0390206 0.9208023 1.0390206 0.9208023 1.1578116 0.9685021 1.0602634 1.0602634 1.0564280 1.0273717 0.9256036 0.6329989 0.5578786 0.5578786 0.5265710 0.5265710 0.5969324 0.6252990 0.5955433 0.6274391 0.6274391 0.6699518 0.5189448 0.7873261 0.6508104 0.0000000 0.0000010 0.6513940 0.6644680 0.6415432 0.5166633 0.5309669 0.5159053 0.5883828 0.5883828 0.8196272 0.8196272 0.8629769 0.5053894 0.5363842 0.5053894 0.5363842 1.1055001 0.7556893 0.7556893 0.6670830 0.6513940 0.5069620 1.0227467 0.6541079 0.6541079 0.6070341 0.6070341 0.6668091 0.4725423 0.4725423 0.6307336 0.6375378 0.6309076 0.6309076 0.6157547 0.6676479 0.6588546 0.6588546 1.0887983 0.6448702 0.6282588 0.6290778 1.0320000 0.6404433 0.6404433 0.5744904 0.6542461 0.6339735 0.6339735 0.5274576 0.5274576 0.5744904 0.9570827 0.9548850 0.9566304 1.0580835 0.8334311 0.9811405 0.9240652 1.1041000 1.1262123 1.1213963 1.0040949 
StFo_2     1.0273717 0.8629769 1.0564280 1.0736120 1.0736120 1.0070760 1.0319765 1.0319765 1.0366196 1.0366196 1.1213963 1.1111872 1.0498351 1.0498351 0.9287602 0.9287602 1.0185995 1.0930132 1.0185995 1.0930132 0.9526756 0.9526756 0.9961981 1.0029646 1.1205903 1.0435527 1.0435527 0.9704349 0.9731589 1.1819423 1.1819423 1.0473753 1.0473753 0.9263981 0.9246587 0.9246587 0.9736054 0.9850342 0.9850342 0.9627269 1.0930645 0.9046228 0.9046228 0.9104593 0.9104593 0.9556596 0.9634355 0.9634355 1.1215616 1.0553380 1.0553380 0.9566304 1.0390206 0.9208023 1.0390206 0.9208023 1.1578116 0.9685021 1.0602634 1.0602634 1.0564280 1.0273717 0.9256036 0.6329989 0.5578786 0.5578786 0.5265710 0.5265710 0.5969324 0.6252990 0.5955433 0.6274391 0.6274391 0.6699518 0.5189448 0.7873261 0.6508104 0.0000010 0.0000000 0.6513940 0.6644680 0.6415432 0.5166633 0.5309669 0.5159053 0.5883828 0.5883828 0.8196272 0.8196272 0.8629769 0.5053894 0.5363842 0.5053894 0.5363842 1.1055001 0.7556893 0.7556893 0.6670830 0.6513940 0.5069620 1.0227467 0.6541079 0.6541079 0.6070341 0.6070341 0.6668091 0.4725423 0.4725423 0.6307336 0.6375378 0.6309076 0.6309076 0.6157547 0.6676479 0.6588546 0.6588546 1.0887983 0.6448702 0.6282588 0.6290778 1.0320000 0.6404433 0.6404433 0.5744904 0.6542461 0.6339735 0.6339735 0.5274576 0.5274576 0.5744904 0.9570827 0.9548850 0.9566304 1.0580835 0.8334311 0.9811405 0.9240652 1.1041000 1.1262123 1.1213963 1.0040949 
StFr_4     0.9459524 0.8860551 0.9606722 1.0366756 1.0366756 0.9634213 1.1051579 1.1051579 1.0009524 1.0009524 0.9924739 0.9623289 0.9378102 0.9378102 1.0275023 1.0275023 0.9347177 0.9900219 0.9347177 0.9900219 0.9415430 0.9415430 0.9953444 1.0036292 1.0057612 0.9895092 0.9895092 0.9710212 0.9567793 0.9189531 0.9189531 1.0281617 1.0281617 1.0658183 1.0381300 1.0381300 0.9698268 0.9278956 0.9278956 0.9419555 0.9987323 0.9108262 0.9108262 0.9597963 0.9597963 0.9444740 1.0608097 1.0608097 0.8308588 1.1055174 1.1055174 0.9086813 0.9629466 1.0085379 0.9629466 1.0085379 1.0743914 0.8870678 0.8884370 0.8884370 0.9606722 0.9459524 0.8607719 0.5298728 0.5488412 0.5488412 0.5535494 0.5535494 0.7761172 0.5715698 0.5491635 0.6617070 0.6617070 0.6641926 0.5095589 0.6280779 0.4971574 0.6513940 0.6513940 0.0000000 0.5581744 0.6767562 0.6090163 0.4904343 0.4985375 0.5637064 0.5637064 0.6319818 0.6319818 0.8860551 0.5954568 0.7180077 0.5954568 0.7180077 0.9342838 0.5328537 0.5328537 0.0796612 0.0000010 0.6033966 0.9601275 0.5275767 0.5275767 0.5485188 0.5485188 0.5739106 0.5482857 0.5482857 0.5221338 0.5312753 0.5879738 0.5879738 0.5607627 0.5663117 0.6575499 0.6575499 0.9665824 0.6742721 0.0727267 0.6603548 0.9327780 0.0722198 0.0722198 0.5458469 0.6819868 0.5700113 0.5700113 0.5765832 0.5765832 0.5458469 0.8730265 0.6275128 0.9086813 1.0041765 0.6804979 0.9345432 0.9500242 0.8450838 1.0770155 0.9924739 0.9025706 
StFu       0.8429496 0.8341544 0.8369758 1.0569121 1.0569121 1.2486644 0.9594542 0.9594542 1.1536056 1.1536056 1.1912111 0.9721481 1.2457045 1.2457045 1.0999803 1.0999803 0.9996796 1.2428517 0.9996796 1.2428517 1.0652769 1.0652769 1.2288385 1.2435551 1.1775627 1.1063420 1.1063420 1.0780910 1.0394161 0.9363691 0.9363691 1.0212886 1.0212886 1.1376977 1.1851426 1.1851426 1.0968471 0.9717252 0.9717252 0.9901003 1.2279020 0.9208433 0.9208433 1.0147601 1.0147601 1.0780910 1.1169045 1.1169045 0.8096219 1.0755355 1.0755355 0.9028877 1.1130022 0.9827178 1.1130022 0.9827178 1.1508376 0.9496330 1.0135693 1.0135693 0.8369758 0.8429496 0.8495203 0.5739289 0.5325255 0.5325255 0.6594732 0.6594732 0.8281118 0.5666535 0.6196065 0.6506510 0.6506510 0.6778536 0.4586560 0.5241475 0.6341784 0.6644680 0.6644680 0.5581744 0.0000000 0.6634607 0.7157488 0.4765973 0.4546300 0.5529586 0.5529586 0.7713842 0.7713842 0.8341544 0.6729808 0.7479545 0.6729808 0.7479545 1.0415733 0.6462916 0.6462916 0.5457422 0.5581744 0.6458084 1.0555052 0.6897009 0.6897009 0.5498358 0.5498358 0.5984625 0.4908799 0.4908799 0.5578328 0.5877085 0.5736209 0.5736209 0.5637141 0.5891619 0.6791910 0.6791910 1.1094233 0.6655770 0.5545093 0.6337472 1.0305273 0.5836952 0.5836952 0.5501297 0.6918485 0.5613615 0.5613615 0.6605809 0.6605809 0.5501297 1.0359945 0.8706122 0.9028877 1.0320423 0.5905496 0.9580262 0.9941916 1.0686814 1.0314460 1.1912111 0.9539581 
StLaN18    0.9279515 0.7633126 0.8620350 0.8147340 0.8147340 0.9521625 0.9499830 0.9499830 0.9122142 0.9122142 0.9726644 0.9088892 0.8997601 0.8997601 0.8723824 0.8723824 0.8847593 1.0053760 0.8847593 1.0053760 0.8046652 0.8046652 0.9695462 0.9650160 0.9502864 0.9429314 0.9429314 0.8075365 0.8057284 0.9089530 0.9089530 0.7909425 0.7909425 0.8724393 0.9261435 0.9261435 0.8304653 0.7839602 0.7839602 0.8067636 0.9849120 0.8141490 0.8141490 0.7741772 0.7741772 0.7935024 0.8622498 0.8622498 0.8229972 0.9213858 0.9213858 0.9016032 0.9307100 0.7859598 0.9307100 0.7859598 0.8655988 0.7778738 0.8688319 0.8688319 0.8620350 0.9279515 0.8082873 0.5155008 0.6799952 0.6799952 0.6734370 0.6734370 0.7162421 0.7447291 0.6320264 0.0755635 0.0755635 0.0604818 0.7095486 0.5842725 0.5866699 0.6415432 0.6415432 0.6767562 0.6634607 0.0000000 0.6675505 0.6973206 0.6693360 0.7052725 0.7052725 0.7749602 0.7749602 0.7633126 0.6330915 0.6565147 0.6330915 0.6565147 0.9487242 0.7124357 0.7124357 0.6840835 0.6767562 0.6736712 0.9246036 0.6516749 0.6516749 0.5492520 0.5492520 0.5276638 0.6972972 0.6972972 0.4873452 0.5360794 0.5593703 0.5593703 0.5247227 0.5336821 0.0734094 0.0734094 0.7898255 0.0665862 0.6693273 0.0731202 0.8511847 0.6797136 0.6797136 0.7073434 0.0838316 0.5736589 0.5736589 0.6384501 0.6384501 0.7073434 0.8522842 0.6855270 0.9016032 0.9197952 0.5845405 0.7426751 0.8006826 0.8036401 0.8593070 0.9726644 0.8672686 
StLtNB     0.9152238 0.9149944 0.9806601 1.1155663 1.1155663 1.2527142 1.0143919 1.0143919 1.0292754 1.0292754 1.0744111 0.9956995 1.1478532 1.1478532 1.1051426 1.1051426 0.9756339 1.2578085 0.9756339 1.2578085 1.0851499 1.0851499 1.1855844 1.2031612 1.2057175 1.1578005 1.1578005 1.0839835 1.0851803 1.0907748 1.0907748 1.0966698 1.0966698 1.1252169 1.1774806 1.1774806 1.1076621 1.0372324 1.0372324 1.0041178 1.2425691 0.9924993 0.9924993 1.0434462 1.0434462 1.0552158 1.1067302 1.1067302 0.9430178 1.0525294 1.0525294 0.9313300 1.0708754 0.9554916 1.0708754 0.9554916 1.1791226 0.9375651 0.9767070 0.9767070 0.9806601 0.9152238 0.8508796 0.5092484 0.6356703 0.6356703 0.4365324 0.4365324 0.4269741 0.6320006 0.6059802 0.6718689 0.6718689 0.6760357 0.5556947 0.6762242 0.6511006 0.5166633 0.5166633 0.6090163 0.7157488 0.6675505 0.0000000 0.5816277 0.5382369 0.5839181 0.5839181 0.7772009 0.7772009 0.9149944 0.5089590 0.5499571 0.5089590 0.5499571 1.0813974 0.7174087 0.7174087 0.6258666 0.6090163 0.4373865 0.9632777 0.6031084 0.6031084 0.5143754 0.5143754 0.5513081 0.5487179 0.5487179 0.5574318 0.5080999 0.5283288 0.5283288 0.5365380 0.4940432 0.7078484 0.7078484 0.9729181 0.6939484 0.6134305 0.6657657 0.9069437 0.6405193 0.6405193 0.5890678 0.6833793 0.5326557 0.5326557 0.3959186 0.3959186 0.5890678 0.9468707 0.8829722 0.9313300 0.9919140 0.7256747 0.9088612 0.9268315 0.9891522 1.1615214 1.0744111 0.9745949 
StMo_1     0.8450071 0.7981804 0.9054349 0.9992915 0.9992915 0.9813770 0.9037689 0.9037689 0.9651286 0.9651286 0.9763619 0.9114189 0.9723860 0.9723860 0.9971383 0.9971383 0.9140677 1.0409069 0.9140677 1.0409069 0.9456575 0.9456575 0.9689343 0.9893581 0.9837632 0.8934393 0.8934393 0.9444620 0.9288427 0.9026588 0.9026588 1.0235937 1.0235937 1.0400584 1.0145114 1.0145114 0.9741857 0.8685063 0.8685063 0.8848367 1.0411513 0.8356361 0.8356361 0.9026516 0.9026516 0.9181581 1.0212500 1.0212500 0.8512094 0.8383504 0.8383504 0.8168827 0.9341407 0.9483486 0.9341407 0.9483486 1.0899379 0.8836604 0.8818239 0.8818239 0.9054349 0.8450071 0.7335598 0.5091254 0.2266187 0.2266187 0.5136892 0.5136892 0.6232540 0.1871164 0.6702184 0.6999797 0.6999797 0.6787814 0.0523181 0.6588220 0.5075761 0.5309669 0.5309669 0.4904343 0.4765973 0.6973206 0.5816277 0.0000000 0.0455072 0.1681604 0.1681604 0.6320355 0.6320355 0.7981804 0.5609008 0.6228740 0.5609008 0.6228740 0.9271563 0.5233418 0.5233418 0.5549422 0.4904343 0.6186150 0.9442787 0.5474596 0.5474596 0.5358044 0.5358044 0.4898005 0.0900218 0.0900218 0.5613258 0.5333791 0.5469034 0.5469034 0.5245907 0.5233278 0.7103922 0.7103922 0.9518024 0.6962445 0.5281154 0.6713625 0.9341883 0.5276660 0.5276660 0.1613659 0.7161450 0.5203568 0.5203568 0.5870228 0.5870228 0.1613659 0.8881441 0.5683794 0.8168827 0.9289292 0.6998622 0.8277243 0.8747933 0.9123557 1.0430060 0.9763619 0.8937988 
StPo       0.8379465 0.8209227 0.8817804 1.0468439 1.0468439 1.0029948 0.9051086 0.9051086 0.9288149 0.9288149 0.9397350 0.9219881 0.9936728 0.9936728 0.9769428 0.9769428 0.9065192 1.0630271 0.9065192 1.0630271 0.9289066 0.9289066 0.9901556 1.0107689 0.9865893 0.8959794 0.8959794 0.9277079 0.9122700 0.8962880 0.8962880 0.9976252 0.9976252 0.9896101 0.9963528 0.9963528 0.9568976 0.8693223 0.8693223 0.8856771 1.0631898 0.8165053 0.8165053 0.8866090 0.8866090 0.9017904 0.9712258 0.9712258 0.8836735 0.8800518 0.8800518 0.8297338 0.9281761 0.9156026 0.9281761 0.9156026 1.0433569 0.8866868 0.8774054 0.8774054 0.8817804 0.8379465 0.7827132 0.4795541 0.2108165 0.2108165 0.5147267 0.5147267 0.5928558 0.1872439 0.6112438 0.6715220 0.6715220 0.6512862 0.0322930 0.6043198 0.5015758 0.5159053 0.5159053 0.4985375 0.4546300 0.6693360 0.5382369 0.0455072 0.0000000 0.1682996 0.1682996 0.6052063 0.6052063 0.8209227 0.5448077 0.6038692 0.5448077 0.6038692 0.8771826 0.4996268 0.4996268 0.5421007 0.4985375 0.5795101 0.9152997 0.5178599 0.5178599 0.5050878 0.5050878 0.4415648 0.0962352 0.0962352 0.5429322 0.5030359 0.5287677 0.5287677 0.5070310 0.5057869 0.6821800 0.6821800 0.9609443 0.6682924 0.5169004 0.6437190 0.9055900 0.5151051 0.5151051 0.1615099 0.6876650 0.5025480 0.5025480 0.5481208 0.5481208 0.1615099 0.8600178 0.5505209 0.8297338 0.9059268 0.6434356 0.8583953 0.9099586 0.8800401 0.9977956 0.9397350 0.8862653 
StRi1      0.8598708 0.8859371 0.9145786 1.0543507 1.0543507 0.9738493 0.9559905 0.9559905 0.9424521 0.9424521 0.9661085 0.9303280 0.9844888 0.9844888 1.0005946 1.0005946 0.9634611 1.0711912 0.9634611 1.0711912 0.9236127 0.9236127 0.9976861 1.0060454 0.9858397 0.9265550 0.9265550 0.9224032 0.9284565 0.9135809 0.9135809 1.0215572 1.0215572 1.0305318 1.0049558 1.0049558 0.9516456 0.9110566 0.9110566 0.9361696 1.0713239 0.8347119 0.8347119 0.9021393 0.9021393 0.8963858 1.0117411 1.0117411 0.9532306 0.8499955 0.8499955 0.8740341 0.9298908 0.9459898 0.9298908 0.9459898 1.0951144 0.8731806 0.8937147 0.8937147 0.9145786 0.8598708 0.7670005 0.5604379 0.1220109 0.1220109 0.5530495 0.5530495 0.6683311 0.0396462 0.7256518 0.7217085 0.7217085 0.7255776 0.1734241 0.6592223 0.6108786 0.5883828 0.5883828 0.5637064 0.5529586 0.7052725 0.5839181 0.1681604 0.1682996 0.0000000 0.0000010 0.6428912 0.6428912 0.8859371 0.5988231 0.6368393 0.5988231 0.6368393 1.0409452 0.5851490 0.5851490 0.6414697 0.5637064 0.6153286 0.8991329 0.5804828 0.5804828 0.6073617 0.6073617 0.5390435 0.2045967 0.2045967 0.5978006 0.5800634 0.6119482 0.6119482 0.5769040 0.5522606 0.7032541 0.7032541 0.9604509 0.6889690 0.6025899 0.7000432 0.8948640 0.6113538 0.6113538 0.0128617 0.7485470 0.5913079 0.5913079 0.6508818 0.6508818 0.0128617 0.8496270 0.6510062 0.8740341 0.9308055 0.6990398 0.8764978 0.8902293 0.9164235 1.0342559 0.9661085 0.9301982 
StRiR_1    0.8598708 0.8859371 0.9145786 1.0543507 1.0543507 0.9738493 0.9559905 0.9559905 0.9424521 0.9424521 0.9661085 0.9303280 0.9844888 0.9844888 1.0005946 1.0005946 0.9634611 1.0711912 0.9634611 1.0711912 0.9236127 0.9236127 0.9976861 1.0060454 0.9858397 0.9265550 0.9265550 0.9224032 0.9284565 0.9135809 0.9135809 1.0215572 1.0215572 1.0305318 1.0049558 1.0049558 0.9516456 0.9110566 0.9110566 0.9361696 1.0713239 0.8347119 0.8347119 0.9021393 0.9021393 0.8963858 1.0117411 1.0117411 0.9532306 0.8499955 0.8499955 0.8740341 0.9298908 0.9459898 0.9298908 0.9459898 1.0951144 0.8731806 0.8937147 0.8937147 0.9145786 0.8598708 0.7670005 0.5604379 0.1220109 0.1220109 0.5530495 0.5530495 0.6683311 0.0396462 0.7256518 0.7217085 0.7217085 0.7255776 0.1734241 0.6592223 0.6108786 0.5883828 0.5883828 0.5637064 0.5529586 0.7052725 0.5839181 0.1681604 0.1682996 0.0000010 0.0000000 0.6428912 0.6428912 0.8859371 0.5988231 0.6368393 0.5988231 0.6368393 1.0409452 0.5851490 0.5851490 0.6414697 0.5637064 0.6153286 0.8991329 0.5804828 0.5804828 0.6073617 0.6073617 0.5390435 0.2045967 0.2045967 0.5978006 0.5800634 0.6119482 0.6119482 0.5769040 0.5522606 0.7032541 0.7032541 0.9604509 0.6889690 0.6025899 0.7000432 0.8948640 0.6113538 0.6113538 0.0128617 0.7485470 0.5913079 0.5913079 0.6508818 0.6508818 0.0128617 0.8496270 0.6510062 0.8740341 0.9308055 0.6990398 0.8764978 0.8902293 0.9164235 1.0342559 0.9661085 0.9301982 
StSe_1     0.9028018 0.8658082 0.8632222 0.9436619 0.9436619 0.9789102 0.9478857 0.9478857 0.8540094 0.8540094 0.8658342 1.0028941 0.8942675 0.8942675 1.0784871 1.0784871 0.8164980 0.9727682 0.8164980 0.9727682 0.9920849 0.9920849 1.0429800 1.0581584 0.9125030 0.8988394 0.8988394 0.9954735 0.9985050 0.8928511 0.8928511 0.9996012 0.9996012 1.0983335 1.1121512 1.1121512 0.9927030 0.8909420 0.8909420 0.9161717 0.9761149 0.9523627 0.9523627 0.9794530 0.9794530 0.9631057 1.0973581 1.0973581 0.9748644 0.9924512 0.9924512 0.8902180 0.9252244 0.8509827 0.9252244 0.8509827 1.0461443 0.8969799 0.9770246 0.9770246 0.8632222 0.9028018 0.8507763 0.5531853 0.7253755 0.7253755 0.7470562 0.7470562 0.7542483 0.7040191 0.5429351 0.7234565 0.7234565 0.7531411 0.5958166 0.7805204 0.4961722 0.8196272 0.8196272 0.6319818 0.7713842 0.7749602 0.7772009 0.6320355 0.6052063 0.6428912 0.6428912 0.0000000 0.0000010 0.8658082 0.6873997 0.7282312 0.6873997 0.7282312 0.9854396 0.6861802 0.6861802 0.6324057 0.6319818 0.6489655 0.8618607 0.4770477 0.4770477 0.5960830 0.5960830 0.5608795 0.6366711 0.6366711 0.6163160 0.5597926 0.6208111 0.6208111 0.5778618 0.5692635 0.7467992 0.7467992 0.8763690 0.7314150 0.6963629 0.7442089 0.8324273 0.6158899 0.6158899 0.6379942 0.7595849 0.5861202 0.5861202 0.7112770 0.7112770 0.6379942 0.8463054 0.3146877 0.8902180 0.9756060 0.8576541 0.9838890 0.9294770 0.7869625 1.0174526 0.8658342 0.7707004 
StSe_2     0.9028018 0.8658082 0.8632222 0.9436619 0.9436619 0.9789102 0.9478857 0.9478857 0.8540094 0.8540094 0.8658342 1.0028941 0.8942675 0.8942675 1.0784871 1.0784871 0.8164980 0.9727682 0.8164980 0.9727682 0.9920849 0.9920849 1.0429800 1.0581584 0.9125030 0.8988394 0.8988394 0.9954735 0.9985050 0.8928511 0.8928511 0.9996012 0.9996012 1.0983335 1.1121512 1.1121512 0.9927030 0.8909420 0.8909420 0.9161717 0.9761149 0.9523627 0.9523627 0.9794530 0.9794530 0.9631057 1.0973581 1.0973581 0.9748644 0.9924512 0.9924512 0.8902180 0.9252244 0.8509827 0.9252244 0.8509827 1.0461443 0.8969799 0.9770246 0.9770246 0.8632222 0.9028018 0.8507763 0.5531853 0.7253755 0.7253755 0.7470562 0.7470562 0.7542483 0.7040191 0.5429351 0.7234565 0.7234565 0.7531411 0.5958166 0.7805204 0.4961722 0.8196272 0.8196272 0.6319818 0.7713842 0.7749602 0.7772009 0.6320355 0.6052063 0.6428912 0.6428912 0.0000010 0.0000000 0.8658082 0.6873997 0.7282312 0.6873997 0.7282312 0.9854396 0.6861802 0.6861802 0.6324057 0.6319818 0.6489655 0.8618607 0.4770477 0.4770477 0.5960830 0.5960830 0.5608795 0.6366711 0.6366711 0.6163160 0.5597926 0.6208111 0.6208111 0.5778618 0.5692635 0.7467992 0.7467992 0.8763690 0.7314150 0.6963629 0.7442089 0.8324273 0.6158899 0.6158899 0.6379942 0.7595849 0.5861202 0.5861202 0.7112770 0.7112770 0.6379942 0.8463054 0.3146877 0.8902180 0.9756060 0.8576541 0.9838890 0.9294770 0.7869625 1.0174526 0.8658342 0.7707004 
StTo       0.3217994 0.0000010 0.3223872 0.3443221 0.3443221 0.3972161 0.3899146 0.3899146 0.3527056 0.3527056 0.3919206 0.3218048 0.4747578 0.4747578 0.4699001 0.4699001 0.5319907 0.5202538 0.5319907 0.5202538 0.4168062 0.4168062 0.3711139 0.3920002 0.3946214 0.3609189 0.3609189 0.4145444 0.4140819 0.3639507 0.3639507 0.3721658 0.3721658 0.4732794 0.5013451 0.5013451 0.4309345 0.4381583 0.4381583 0.4484928 0.5021291 0.3869206 0.3869206 0.3889963 0.3889963 0.4080101 0.4621430 0.4621430 0.4124266 0.3914476 0.3914476 0.2962212 0.3256796 0.2767658 0.3256796 0.2767658 0.4368514 0.3530433 0.3671005 0.3671005 0.3223872 0.3217994 0.2793447 0.8135825 0.9621726 0.9621726 1.1229117 1.1229117 1.1041928 0.9550941 0.9687858 0.7455910 0.7455910 0.7717092 0.8229552 0.9205663 0.9446185 0.8629769 0.8629769 0.8860551 0.8341544 0.7633126 0.9149944 0.7981804 0.8209227 0.8859371 0.8859371 0.8658082 0.8658082 0.0000000 0.8677126 1.0041506 0.8677126 1.0041506 1.0683408 0.7868615 0.7868615 0.8645726 0.8860551 0.9164083 0.4137696 1.0284320 1.0284320 0.8210495 0.8210495 0.8100491 0.8582882 0.8582882 0.8591214 0.8358106 0.8276115 0.8276115 0.8251277 0.8642549 0.7665247 0.7665247 0.3579578 0.7508216 0.8639945 0.7131311 0.3663133 0.8711096 0.8711096 0.8693001 0.7443481 0.8382703 0.8382703 0.9457311 0.9457311 0.8693001 0.4026513 0.9256259 0.2962212 0.3969856 0.8751890 0.3736015 0.2832832 0.3837558 0.4226196 0.3919206 0.5461232 
StVe_1     0.9414034 0.8677126 0.9125538 0.8977390 0.8977390 0.9920866 1.0879842 1.0879842 0.9953482 0.9953482 1.0541407 1.0286429 0.9304496 0.9304496 1.0132193 1.0132193 0.8898161 0.9334111 0.8898161 0.9334111 0.9833268 0.9833268 1.0322749 1.0162138 0.9494903 0.9014013 0.9014013 0.9955311 0.9998410 0.9848550 0.9848550 0.9898537 0.9898537 1.0412206 1.0539201 1.0539201 1.0126277 0.9562306 0.9562306 0.9390339 0.9417556 0.9628469 0.9628469 0.9612199 0.9612199 0.9686350 1.0107539 1.0107539 1.0148612 1.0200989 1.0200989 1.0447539 0.9778852 0.9345656 0.9778852 0.9345656 1.1071491 0.8322366 0.9834868 0.9834868 0.9125538 0.9414034 0.8417706 0.5380477 0.5535238 0.5535238 0.4064716 0.4064716 0.4723262 0.6022855 0.6228525 0.6637055 0.6637055 0.6219130 0.5697099 0.7658108 0.6589006 0.5053894 0.5053894 0.5954568 0.6729808 0.6330915 0.5089590 0.5609008 0.5448077 0.5988231 0.5988231 0.6873997 0.6873997 0.8677126 0.0000000 0.1671120 0.0000010 0.1671120 0.8901589 0.7108635 0.7108635 0.6151125 0.5954568 0.4316352 1.0029289 0.6427919 0.6427919 0.4936886 0.4936886 0.5602106 0.5144995 0.5144995 0.6102723 0.5297021 0.5210267 0.5210267 0.5753500 0.5529957 0.6035887 0.6035887 1.0214068 0.5911043 0.5970889 0.5987708 0.9655454 0.6053188 0.6053188 0.5808620 0.6208751 0.5296201 0.5296201 0.4776065 0.4776065 0.5808620 0.9776370 0.6856511 1.0447539 1.0585175 0.8019873 1.0101827 0.9124961 0.9587489 1.0221994 1.0541407 0.8756749 
StVe_3     1.0834111 1.0041506 1.0463096 1.0947182 1.0947182 1.1482845 1.2050910 1.2050910 1.0905301 1.0905301 1.1217300 1.1221223 1.1214447 1.1214447 1.1230629 1.1230629 0.9715362 1.1415085 0.9715362 1.1415085 1.0732447 1.0732447 1.1988566 1.1756362 1.0961682 1.0663923 1.0663923 1.0811701 1.0565488 1.0844103 1.0844103 1.1504014 1.1504014 1.0987336 1.1567602 1.1567602 1.1046511 1.0467300 1.0467300 1.0284378 1.1498762 1.0610839 1.0610839 1.0489338 1.0489338 1.0577123 1.1130847 1.1130847 1.1573636 1.1925452 1.1925452 1.1077770 1.1139197 1.0852162 1.1139197 1.0852162 1.2646368 0.8641181 1.1088677 1.1088677 1.0463096 1.0834111 0.9206752 0.6864945 0.6199843 0.6199843 0.4782602 0.4782602 0.5401337 0.6434422 0.6970346 0.6978519 0.6978519 0.6551604 0.6239899 0.8026451 0.7571316 0.5363842 0.5363842 0.7180077 0.7479545 0.6565147 0.5499571 0.6228740 0.6038692 0.6368393 0.6368393 0.7282312 0.7282312 1.0041506 0.1671120 0.0000000 0.1671120 0.0000010 0.9779389 0.8045830 0.8045830 0.7644797 0.7180077 0.5497198 1.1082253 0.7347199 0.7347199 0.6367654 0.6367654 0.6979131 0.6161978 0.6161978 0.7765428 0.6689732 0.6427085 0.6427085 0.7301932 0.6800269 0.6572282 0.6572282 1.1869351 0.6439453 0.7058616 0.6347221 1.1058842 0.7263897 0.7263897 0.6249266 0.6527408 0.6668318 0.6668318 0.5609036 0.5609036 0.6249266 1.1327632 0.7518749 1.1077770 1.2913827 0.8764364 1.0306567 1.0066457 1.1340502 1.1990784 1.1217300 0.9576191 
StVe_4     0.9414034 0.8677126 0.9125538 0.8977390 0.8977390 0.9920866 1.0879842 1.0879842 0.9953482 0.9953482 1.0541407 1.0286429 0.9304496 0.9304496 1.0132193 1.0132193 0.8898161 0.9334111 0.8898161 0.9334111 0.9833268 0.9833268 1.0322749 1.0162138 0.9494903 0.9014013 0.9014013 0.9955311 0.9998410 0.9848550 0.9848550 0.9898537 0.9898537 1.0412206 1.0539201 1.0539201 1.0126277 0.9562306 0.9562306 0.9390339 0.9417556 0.9628469 0.9628469 0.9612199 0.9612199 0.9686350 1.0107539 1.0107539 1.0148612 1.0200989 1.0200989 1.0447539 0.9778852 0.9345656 0.9778852 0.9345656 1.1071491 0.8322366 0.9834868 0.9834868 0.9125538 0.9414034 0.8417706 0.5380477 0.5535238 0.5535238 0.4064716 0.4064716 0.4723262 0.6022855 0.6228525 0.6637055 0.6637055 0.6219130 0.5697099 0.7658108 0.6589006 0.5053894 0.5053894 0.5954568 0.6729808 0.6330915 0.5089590 0.5609008 0.5448077 0.5988231 0.5988231 0.6873997 0.6873997 0.8677126 0.0000010 0.1671120 0.0000000 0.1671120 0.8901589 0.7108635 0.7108635 0.6151125 0.5954568 0.4316352 1.0029289 0.6427919 0.6427919 0.4936886 0.4936886 0.5602106 0.5144995 0.5144995 0.6102723 0.5297021 0.5210267 0.5210267 0.5753500 0.5529957 0.6035887 0.6035887 1.0214068 0.5911043 0.5970889 0.5987708 0.9655454 0.6053188 0.6053188 0.5808620 0.6208751 0.5296201 0.5296201 0.4776065 0.4776065 0.5808620 0.9776370 0.6856511 1.0447539 1.0585175 0.8019873 1.0101827 0.9124961 0.9587489 1.0221994 1.0541407 0.8756749 
StVe_5     1.0834111 1.0041506 1.0463096 1.0947182 1.0947182 1.1482845 1.2050910 1.2050910 1.0905301 1.0905301 1.1217300 1.1221223 1.1214447 1.1214447 1.1230629 1.1230629 0.9715362 1.1415085 0.9715362 1.1415085 1.0732447 1.0732447 1.1988566 1.1756362 1.0961682 1.0663923 1.0663923 1.0811701 1.0565488 1.0844103 1.0844103 1.1504014 1.1504014 1.0987336 1.1567602 1.1567602 1.1046511 1.0467300 1.0467300 1.0284378 1.1498762 1.0610839 1.0610839 1.0489338 1.0489338 1.0577123 1.1130847 1.1130847 1.1573636 1.1925452 1.1925452 1.1077770 1.1139197 1.0852162 1.1139197 1.0852162 1.2646368 0.8641181 1.1088677 1.1088677 1.0463096 1.0834111 0.9206752 0.6864945 0.6199843 0.6199843 0.4782602 0.4782602 0.5401337 0.6434422 0.6970346 0.6978519 0.6978519 0.6551604 0.6239899 0.8026451 0.7571316 0.5363842 0.5363842 0.7180077 0.7479545 0.6565147 0.5499571 0.6228740 0.6038692 0.6368393 0.6368393 0.7282312 0.7282312 1.0041506 0.1671120 0.0000010 0.1671120 0.0000000 0.9779389 0.8045830 0.8045830 0.7644797 0.7180077 0.5497198 1.1082253 0.7347199 0.7347199 0.6367654 0.6367654 0.6979131 0.6161978 0.6161978 0.7765428 0.6689732 0.6427085 0.6427085 0.7301932 0.6800269 0.6572282 0.6572282 1.1869351 0.6439453 0.7058616 0.6347221 1.1058842 0.7263897 0.7263897 0.6249266 0.6527408 0.6668318 0.6668318 0.5609036 0.5609036 0.6249266 1.1327632 0.7518749 1.1077770 1.2913827 0.8764364 1.0306567 1.0066457 1.1340502 1.1990784 1.1217300 0.9576191 
StVrN_A    1.1090512 1.0683408 1.1331596 1.1007861 1.1007861 1.1509189 1.1313667 1.1313667 1.1330218 1.1330218 1.1141806 1.1801736 1.1613999 1.1613999 1.1584265 1.1584265 1.0014370 1.1547373 1.0014370 1.1547373 1.0906794 1.0906794 1.2182368 1.1981692 1.1081659 1.0779848 1.0779848 1.0865113 1.0487271 1.0605374 1.0605374 1.1502295 1.1502295 1.1616601 1.1772458 1.1772458 1.0764287 1.0865091 1.0865091 1.1072990 1.1729256 1.0388897 1.0388897 1.0822957 1.0822957 1.0587169 1.1298742 1.1298742 1.2885915 1.3578082 1.3578082 1.2406391 1.0755752 1.1477773 1.0755752 1.1477773 1.1686278 1.0154716 1.1415634 1.1415634 1.1331596 1.1090512 1.0919768 0.9356277 1.0175498 1.0175498 1.1002411 1.1002411 1.1620407 1.0296942 0.9169607 0.9286973 0.9286973 0.9251200 0.9169491 0.9778176 1.0121777 1.1055001 1.1055001 0.9342838 1.0415733 0.9487242 1.0813974 0.9271563 0.8771826 1.0409452 1.0409452 0.9854396 0.9854396 1.0683408 0.8901589 0.9779389 0.8901589 0.9779389 0.0000000 1.0970767 1.0970767 0.9634571 0.9342838 0.9890963 1.1867375 0.9693751 0.9693751 0.9320505 0.9320505 0.9538160 0.8956068 0.8956068 0.9747020 0.9219691 0.9887154 0.9887154 0.9111608 0.9630887 0.8745401 0.8745401 1.2381499 0.8834894 0.9490322 0.8802637 1.1952882 0.9609721 0.9609721 1.0267011 0.8957314 0.9832252 0.9832252 1.0467457 1.0467457 1.0267011 1.1982737 0.9024280 1.2406391 1.1974540 0.9268912 1.2004259 1.2412576 1.0640029 1.1110133 1.1141806 0.9566467 
StVrN_B    0.7914386 0.7868615 0.8618764 0.9613879 0.9613879 1.0741907 0.9247514 0.9247514 1.0044235 1.0044235 1.0535767 0.8737358 1.1452942 1.1452942 0.9774311 0.9774311 0.8510727 1.2367346 0.8510727 1.2367346 0.9453629 0.9453629 1.1349006 1.1772157 1.0812280 1.0160636 1.0160636 0.9598650 0.9139012 0.9019938 0.9019938 0.8393093 0.8393093 0.9988456 0.9816078 0.9816078 0.9654384 0.9130863 0.9130863 0.9303167 1.2361682 0.8250572 0.8250572 0.8926132 0.8926132 0.9552211 0.9561026 0.9561026 0.7835518 1.0376659 1.0376659 0.8133770 1.0376784 0.9257233 1.0376784 0.9257233 1.0217900 0.7815584 0.8847408 0.8847408 0.8618764 0.7914386 0.8363503 0.5921883 0.5647882 0.5647882 0.6680443 0.6680443 0.7610396 0.5795687 0.6637019 0.7149705 0.7149705 0.7344370 0.4874637 0.6269814 0.5637816 0.7556893 0.7556893 0.5328537 0.6462916 0.7124357 0.7174087 0.5233418 0.4996268 0.5851490 0.5851490 0.6861802 0.6861802 0.7868615 0.7108635 0.8045830 0.7108635 0.8045830 1.0970767 0.0000000 0.0000010 0.5551857 0.5328537 0.7323691 1.0050250 0.6847212 0.6847212 0.5531622 0.5531622 0.6272969 0.5401470 0.5401470 0.5725076 0.6131125 0.5923626 0.5923626 0.6138705 0.6059471 0.7167100 0.7167100 0.8874030 0.7028682 0.5574072 0.7000419 0.8259093 0.5414646 0.5414646 0.5824989 0.7044005 0.6075939 0.6075939 0.7211231 0.7211231 0.5824989 0.9850621 0.6776056 0.8133770 1.0374191 0.7049940 0.8412972 0.8894994 0.8590284 1.0081131 1.0535767 0.8354669 
StVr_1_A   0.7914386 0.7868615 0.8618764 0.9613879 0.9613879 1.0741907 0.9247514 0.9247514 1.0044235 1.0044235 1.0535767 0.8737358 1.1452942 1.1452942 0.9774311 0.9774311 0.8510727 1.2367346 0.8510727 1.2367346 0.9453629 0.9453629 1.1349006 1.1772157 1.0812280 1.0160636 1.0160636 0.9598650 0.9139012 0.9019938 0.9019938 0.8393093 0.8393093 0.9988456 0.9816078 0.9816078 0.9654384 0.9130863 0.9130863 0.9303167 1.2361682 0.8250572 0.8250572 0.8926132 0.8926132 0.9552211 0.9561026 0.9561026 0.7835518 1.0376659 1.0376659 0.8133770 1.0376784 0.9257233 1.0376784 0.9257233 1.0217900 0.7815584 0.8847408 0.8847408 0.8618764 0.7914386 0.8363503 0.5921883 0.5647882 0.5647882 0.6680443 0.6680443 0.7610396 0.5795687 0.6637019 0.7149705 0.7149705 0.7344370 0.4874637 0.6269814 0.5637816 0.7556893 0.7556893 0.5328537 0.6462916 0.7124357 0.7174087 0.5233418 0.4996268 0.5851490 0.5851490 0.6861802 0.6861802 0.7868615 0.7108635 0.8045830 0.7108635 0.8045830 1.0970767 0.0000010 0.0000000 0.5551857 0.5328537 0.7323691 1.0050250 0.6847212 0.6847212 0.5531622 0.5531622 0.6272969 0.5401470 0.5401470 0.5725076 0.6131125 0.5923626 0.5923626 0.6138705 0.6059471 0.7167100 0.7167100 0.8874030 0.7028682 0.5574072 0.7000419 0.8259093 0.5414646 0.5414646 0.5824989 0.7044005 0.6075939 0.6075939 0.7211231 0.7211231 0.5824989 0.9850621 0.6776056 0.8133770 1.0374191 0.7049940 0.8412972 0.8894994 0.8590284 1.0081131 1.0535767 0.8354669 
StX        0.9304593 0.8645726 0.9452149 0.9585770 0.9585770 1.0763662 1.0342840 1.0342840 1.0333378 1.0333378 1.0680373 0.9913448 1.0168895 1.0168895 1.0955164 1.0955164 0.8616257 1.0566787 0.8616257 1.0566787 0.9954493 0.9954493 1.0895693 1.0983424 1.0614910 1.0444581 1.0444581 1.0076943 0.9933188 0.8556655 0.8556655 1.0411489 1.0411489 1.1006047 1.1423781 1.1423781 1.0249658 0.9595314 0.9595314 0.9741894 1.0657087 0.9423344 0.9423344 0.9706117 0.9706117 0.9806802 1.0831098 1.0831098 0.8427585 1.1674677 1.1674677 0.9249730 1.0265914 0.9705976 1.0265914 0.9705976 1.1038651 0.9657591 0.9181504 0.9181504 0.9452149 0.9304593 0.9432893 0.5063001 0.5618025 0.5618025 0.5319617 0.5319617 0.7900129 0.6511090 0.5375370 0.6690305 0.6690305 0.6714008 0.5646751 0.6337649 0.5299515 0.6670830 0.6670830 0.0796612 0.5457422 0.6840835 0.6258666 0.5549422 0.5421007 0.6414697 0.6414697 0.6324057 0.6324057 0.8645726 0.6151125 0.7644797 0.6151125 0.7644797 0.9634571 0.5551857 0.5551857 0.0000000 0.0796612 0.6108149 0.9904668 0.5607088 0.5607088 0.5169375 0.5169375 0.5491969 0.5860069 0.5860069 0.4968150 0.5305801 0.5580026 0.5580026 0.5114738 0.5418104 0.6956032 0.6956032 0.9496676 0.6815269 0.0388698 0.6675701 0.9701899 0.0450583 0.0450583 0.6225855 0.6893714 0.5379722 0.5379722 0.5895892 0.5895892 0.6225855 0.9012015 0.6146738 0.9249730 1.0253815 0.6787869 0.9754999 1.0095431 0.8672987 1.1066038 1.0680373 0.8306780 
StX_1      0.9459524 0.8860551 0.9606722 1.0366756 1.0366756 0.9634213 1.1051579 1.1051579 1.0009524 1.0009524 0.9924739 0.9623289 0.9378102 0.9378102 1.0275023 1.0275023 0.9347177 0.9900219 0.9347177 0.9900219 0.9415430 0.9415430 0.9953444 1.0036292 1.0057612 0.9895092 0.9895092 0.9710212 0.9567793 0.9189531 0.9189531 1.0281617 1.0281617 1.0658183 1.0381300 1.0381300 0.9698268 0.9278956 0.9278956 0.9419555 0.9987323 0.9108262 0.9108262 0.9597963 0.9597963 0.9444740 1.0608097 1.0608097 0.8308588 1.1055174 1.1055174 0.9086813 0.9629466 1.0085379 0.9629466 1.0085379 1.0743914 0.8870678 0.8884370 0.8884370 0.9606722 0.9459524 0.8607719 0.5298728 0.5488412 0.5488412 0.5535494 0.5535494 0.7761172 0.5715698 0.5491635 0.6617070 0.6617070 0.6641926 0.5095589 0.6280779 0.4971574 0.6513940 0.6513940 0.0000010 0.5581744 0.6767562 0.6090163 0.4904343 0.4985375 0.5637064 0.5637064 0.6319818 0.6319818 0.8860551 0.5954568 0.7180077 0.5954568 0.7180077 0.9342838 0.5328537 0.5328537 0.0796612 0.0000000 0.6033966 0.9601275 0.5275767 0.5275767 0.5485188 0.5485188 0.5739106 0.5482857 0.5482857 0.5221338 0.5312753 0.5879738 0.5879738 0.5607627 0.5663117 0.6575499 0.6575499 0.9665824 0.6742721 0.0727267 0.6603548 0.9327780 0.0722198 0.0722198 0.5458469 0.6819868 0.5700113 0.5700113 0.5765832 0.5765832 0.5458469 0.8730265 0.6275128 0.9086813 1.0041765 0.6804979 0.9345432 0.9500242 0.8450838 1.0770155 0.9924739 0.9025706 
Sts1       0.9868874 0.9164083 0.9783165 0.9991450 0.9991450 1.0377107 0.9851842 0.9851842 1.0268753 1.0268753 1.0256636 0.9811929 1.0551068 1.0551068 1.0256897 1.0256897 0.8882447 1.1257707 0.8882447 1.1257707 0.9785789 0.9785789 1.0914925 1.1001923 1.0220353 0.9844600 0.9844600 0.9951083 0.9993847 0.9684740 0.9684740 1.0345810 1.0345810 1.0488472 1.0830090 1.0830090 0.9649362 0.9328995 0.9328995 0.9127549 1.1341725 0.9695531 0.9695531 0.9949964 0.9949964 0.9684030 1.0184852 1.0184852 1.0234202 1.0638182 1.0638182 0.9282069 1.0571694 0.8682550 1.0571694 0.8682550 1.0157970 0.8405186 0.9414104 0.9414104 0.9783165 0.9868874 0.9450027 0.5063628 0.6195879 0.6195879 0.3595997 0.3595997 0.3188682 0.6786700 0.5199074 0.7317332 0.7317332 0.7136487 0.5865770 0.7004646 0.5907373 0.5069620 0.5069620 0.6033966 0.6458084 0.6736712 0.4373865 0.6186150 0.5795101 0.6153286 0.6153286 0.6489655 0.6489655 0.9164083 0.4316352 0.5497198 0.4316352 0.5497198 0.9890963 0.7323691 0.7323691 0.6108149 0.6033966 0.0000000 0.9496505 0.5877202 0.5877202 0.5088134 0.5088134 0.5213031 0.5541546 0.5541546 0.5232665 0.5126859 0.5471548 0.5471548 0.5100953 0.5337728 0.6896035 0.6896035 1.0174962 0.7063989 0.6237408 0.6728771 0.9368422 0.6234200 0.6234200 0.6160181 0.7179311 0.5261236 0.5261236 0.2617483 0.2617483 0.6160181 0.9368318 0.6637421 0.9282069 1.0078081 0.8038142 0.9755227 0.9269241 0.9290812 0.9330719 1.0256636 0.8787250 
StsAN      0.3386441 0.4137696 0.3529062 0.5071908 0.5071908 0.3683996 0.4064022 0.4064022 0.3766304 0.3766304 0.3962604 0.3289261 0.4431120 0.4431120 0.4142993 0.4142993 0.5136886 0.5114210 0.5136886 0.5114210 0.3729039 0.3729039 0.4136162 0.4281461 0.3948574 0.3454886 0.3454886 0.3869017 0.3734505 0.4223561 0.4223561 0.3435514 0.3435514 0.4162902 0.4572353 0.4572353 0.3868060 0.3405213 0.3405213 0.3522011 0.4936697 0.3115171 0.3115171 0.3482315 0.3482315 0.3739434 0.4200464 0.4200464 0.5160924 0.4973367 0.4973367 0.3651877 0.3611232 0.2885371 0.3611232 0.2885371 0.4216847 0.3624335 0.2403794 0.2403794 0.3529062 0.3386441 0.3957175 0.9154237 1.0330691 1.0330691 1.2419761 1.2419761 1.1631971 0.9812077 0.9859517 0.9347786 0.9347786 0.9633801 0.9093435 1.0183594 0.9222937 1.0227467 1.0227467 0.9601275 1.0555052 0.9246036 0.9632777 0.9442787 0.9152997 0.8991329 0.8991329 0.8618607 0.8618607 0.4137696 1.0029289 1.1082253 1.0029289 1.1082253 1.1867375 1.0050250 1.0050250 0.9904668 0.9601275 0.9496505 0.0000000 0.9491539 0.9491539 0.9140891 0.9140891 0.9077743 0.9616499 0.9616499 0.9445416 0.8987550 0.9562126 0.9562126 0.9551452 0.9354158 0.9297310 0.9297310 0.1767747 0.9112095 0.9725650 0.9082713 0.1338363 0.9680742 0.9680742 0.9039212 0.9497781 0.9480388 0.9480388 1.0591533 1.0591533 0.9039212 0.0562531 1.0313760 0.3651877 0.4430113 0.9841796 0.4331209 0.2422448 0.1893182 0.4242496 0.3962604 0.4879151 
StsBA_1    1.1322881 1.0284320 1.1472290 0.9632095 0.9632095 1.0588905 1.0087510 1.0087510 1.0766079 1.0766079 1.1399039 1.0310606 1.0411500 1.0411500 1.1148204 1.1148204 0.9222319 1.1092730 0.9222319 1.1092730 1.0268223 1.0268223 1.1593009 1.1388682 1.0726234 1.0099405 1.0099405 1.0303577 1.0377933 1.1556887 1.1556887 1.0926367 1.0926367 1.1385735 1.1639172 1.1639172 1.0583144 0.9502382 0.9502382 0.9663713 1.1177812 0.9766705 0.9766705 1.0032654 1.0032654 0.9971478 1.1703990 1.1703990 1.0342467 1.0281800 1.0281800 1.0109746 1.1161878 1.0281909 1.1161878 1.0281909 1.1455794 0.9283176 1.0006202 1.0006202 1.1472290 1.1322881 1.0296719 0.4386327 0.6323433 0.6323433 0.6232969 0.6232969 0.6016829 0.6001353 0.4809483 0.6315349 0.6315349 0.5930664 0.5573579 0.6509305 0.2182129 0.6541079 0.6541079 0.5275767 0.6897009 0.6516749 0.6031084 0.5474596 0.5178599 0.5804828 0.5804828 0.4770477 0.4770477 1.0284320 0.6427919 0.7347199 0.6427919 0.7347199 0.9693751 0.6847212 0.6847212 0.5607088 0.5275767 0.5877202 0.9491539 0.0000000 0.0000010 0.4924204 0.4924204 0.4693010 0.5664032 0.5664032 0.4729865 0.4448548 0.5223529 0.5223529 0.4472290 0.4652880 0.6409739 0.6409739 0.9809819 0.6271376 0.5807464 0.5911831 0.9736232 0.5447782 0.5447782 0.5854602 0.6141452 0.5044515 0.5044515 0.5868612 0.5868612 0.5854602 0.8808282 0.4668058 1.0109746 0.9804304 0.7127162 1.0792920 1.0152419 0.9432892 1.0142435 1.1399039 0.8817771 
StsBA_2    1.1322881 1.0284320 1.1472290 0.9632095 0.9632095 1.0588905 1.0087510 1.0087510 1.0766079 1.0766079 1.1399039 1.0310606 1.0411500 1.0411500 1.1148204 1.1148204 0.9222319 1.1092730 0.9222319 1.1092730 1.0268223 1.0268223 1.1593009 1.1388682 1.0726234 1.0099405 1.0099405 1.0303577 1.0377933 1.1556887 1.1556887 1.0926367 1.0926367 1.1385735 1.1639172 1.1639172 1.0583144 0.9502382 0.9502382 0.9663713 1.1177812 0.9766705 0.9766705 1.0032654 1.0032654 0.9971478 1.1703990 1.1703990 1.0342467 1.0281800 1.0281800 1.0109746 1.1161878 1.0281909 1.1161878 1.0281909 1.1455794 0.9283176 1.0006202 1.0006202 1.1472290 1.1322881 1.0296719 0.4386327 0.6323433 0.6323433 0.6232969 0.6232969 0.6016829 0.6001353 0.4809483 0.6315349 0.6315349 0.5930664 0.5573579 0.6509305 0.2182129 0.6541079 0.6541079 0.5275767 0.6897009 0.6516749 0.6031084 0.5474596 0.5178599 0.5804828 0.5804828 0.4770477 0.4770477 1.0284320 0.6427919 0.7347199 0.6427919 0.7347199 0.9693751 0.6847212 0.6847212 0.5607088 0.5275767 0.5877202 0.9491539 0.0000010 0.0000000 0.4924204 0.4924204 0.4693010 0.5664032 0.5664032 0.4729865 0.4448548 0.5223529 0.5223529 0.4472290 0.4652880 0.6409739 0.6409739 0.9809819 0.6271376 0.5807464 0.5911831 0.9736232 0.5447782 0.5447782 0.5854602 0.6141452 0.5044515 0.5044515 0.5868612 0.5868612 0.5854602 0.8808282 0.4668058 1.0109746 0.9804304 0.7127162 1.0792920 1.0152419 0.9432892 1.0142435 1.1399039 0.8817771 
StsC09_1   0.8509260 0.8210495 0.8934387 0.8507850 0.8507850 0.8567691 0.9130142 0.9130142 0.9564149 0.9564149 1.0101247 0.9392787 0.9427986 0.9427986 1.0070098 1.0070098 0.8476410 1.0347223 0.8476410 1.0347223 0.9474912 0.9474912 0.9956272 1.0208562 0.9161584 0.8964428 0.8964428 0.9665037 0.9506406 0.8456442 0.8456442 0.8667722 0.8667722 1.0163622 1.0673368 1.0673368 0.9336884 0.8166138 0.8166138 0.8320020 1.0302622 0.8142069 0.8142069 0.9012896 0.9012896 0.9353532 1.0194053 1.0194053 0.9203747 0.9427000 0.9427000 0.8426242 0.9795976 0.8424037 0.9795976 0.8424037 0.9585440 0.7398919 0.8918517 0.8918517 0.8934387 0.8509260 0.8240513 0.1076084 0.5582986 0.5582986 0.6049774 0.6049774 0.6075553 0.6036179 0.5447741 0.5302640 0.5302640 0.5525543 0.5315707 0.5300649 0.5137277 0.6070341 0.6070341 0.5485188 0.5498358 0.5492520 0.5143754 0.5358044 0.5050878 0.6073617 0.6073617 0.5960830 0.5960830 0.8210495 0.4936886 0.6367654 0.4936886 0.6367654 0.9320505 0.5531622 0.5531622 0.5169375 0.5485188 0.5088134 0.9140891 0.4924204 0.4924204 0.0000000 0.0000010 0.1375316 0.5187078 0.5187078 0.1337225 0.0949981 0.0514356 0.0514356 0.1090741 0.1245612 0.5771904 0.5771904 0.8508285 0.5645662 0.5490396 0.5349407 0.8284818 0.5271458 0.5271458 0.5935899 0.5474169 0.0445483 0.0445483 0.5046638 0.5046638 0.5935899 0.8829312 0.6891294 0.8426242 1.0161429 0.5621544 0.9205792 0.8277423 0.9018638 0.9949675 1.0101247 0.8451934 
StsC09_2   0.8509260 0.8210495 0.8934387 0.8507850 0.8507850 0.8567691 0.9130142 0.9130142 0.9564149 0.9564149 1.0101247 0.9392787 0.9427986 0.9427986 1.0070098 1.0070098 0.8476410 1.0347223 0.8476410 1.0347223 0.9474912 0.9474912 0.9956272 1.0208562 0.9161584 0.8964428 0.8964428 0.9665037 0.9506406 0.8456442 0.8456442 0.8667722 0.8667722 1.0163622 1.0673368 1.0673368 0.9336884 0.8166138 0.8166138 0.8320020 1.0302622 0.8142069 0.8142069 0.9012896 0.9012896 0.9353532 1.0194053 1.0194053 0.9203747 0.9427000 0.9427000 0.8426242 0.9795976 0.8424037 0.9795976 0.8424037 0.9585440 0.7398919 0.8918517 0.8918517 0.8934387 0.8509260 0.8240513 0.1076084 0.5582986 0.5582986 0.6049774 0.6049774 0.6075553 0.6036179 0.5447741 0.5302640 0.5302640 0.5525543 0.5315707 0.5300649 0.5137277 0.6070341 0.6070341 0.5485188 0.5498358 0.5492520 0.5143754 0.5358044 0.5050878 0.6073617 0.6073617 0.5960830 0.5960830 0.8210495 0.4936886 0.6367654 0.4936886 0.6367654 0.9320505 0.5531622 0.5531622 0.5169375 0.5485188 0.5088134 0.9140891 0.4924204 0.4924204 0.0000010 0.0000000 0.1375316 0.5187078 0.5187078 0.1337225 0.0949981 0.0514356 0.0514356 0.1090741 0.1245612 0.5771904 0.5771904 0.8508285 0.5645662 0.5490396 0.5349407 0.8284818 0.5271458 0.5271458 0.5935899 0.5474169 0.0445483 0.0445483 0.5046638 0.5046638 0.5935899 0.8829312 0.6891294 0.8426242 1.0161429 0.5621544 0.9205792 0.8277423 0.9018638 0.9949675 1.0101247 0.8451934 
StsC25     0.8829178 0.8100491 0.8991639 0.8906570 0.8906570 0.9334272 0.9016137 0.9016137 0.8851444 0.8851444 0.9362021 0.9619637 0.9445386 0.9445386 1.0145524 1.0145524 0.8812560 1.0821086 0.8812560 1.0821086 0.9548811 0.9548811 0.9978455 1.0152536 0.9176603 0.8914791 0.8914791 0.9580582 0.9469612 0.8970430 0.8970430 0.9213136 0.9213136 1.0238968 1.0886810 1.0886810 0.9410870 0.8307759 0.8307759 0.8463844 1.0733237 0.8561403 0.8561403 0.9086558 0.9086558 0.9270764 1.0400862 1.0400862 1.0108913 0.9649213 0.9649213 0.8495755 0.9420459 0.8532119 0.9420459 0.8532119 0.9670097 0.7586827 0.8931092 0.8931092 0.8991639 0.8829178 0.8568480 0.0378498 0.5038615 0.5038615 0.6463707 0.6463707 0.6153460 0.5253176 0.5901162 0.5349180 0.5349180 0.5388352 0.4857126 0.5751317 0.5403753 0.6668091 0.6668091 0.5739106 0.5984625 0.5276638 0.5513081 0.4898005 0.4415648 0.5390435 0.5390435 0.5608795 0.5608795 0.8100491 0.5602106 0.6979131 0.5602106 0.6979131 0.9538160 0.6272969 0.6272969 0.5491969 0.5739106 0.5213031 0.9077743 0.4693010 0.4693010 0.1375316 0.1375316 0.0000000 0.4808769 0.4808769 0.1540452 0.0789076 0.1736375 0.1736375 0.0926938 0.0793884 0.5614546 0.5614546 0.8564738 0.5490293 0.5868014 0.5195309 0.8231606 0.5388816 0.5388816 0.5169049 0.5479440 0.1482461 0.1482461 0.5433692 0.5433692 0.5169049 0.8420946 0.6253632 0.8495755 0.9431916 0.6095044 0.8985895 0.8049771 0.8603914 1.0088831 0.9362021 0.8791474 
StsC2_1    0.8221317 0.8582882 0.9290522 1.0405254 1.0405254 1.0555252 0.9351440 0.9351440 0.9907721 0.9907721 0.9976664 0.9823412 1.0438987 1.0438987 1.0170192 1.0170192 0.9926358 1.1448413 0.9926358 1.1448413 1.0190572 1.0190572 1.0415007 1.0630165 1.0349434 0.9401106 0.9401106 1.0178714 1.0015578 1.0031637 1.0031637 1.0380657 1.0380657 1.0366186 1.0249459 1.0249459 1.0498350 0.9319932 0.9319932 0.9150146 1.1446791 0.8970579 0.8970579 0.9758528 0.9758528 0.9900129 1.0055927 1.0055927 0.9350100 0.8993845 0.8993845 0.8710722 1.0226017 0.9696633 1.0226017 0.9696633 1.0963411 0.8882307 0.9124204 0.9124204 0.9290522 0.8221317 0.7476513 0.5000318 0.2117832 0.2117832 0.4853984 0.4853984 0.5757934 0.2045676 0.6392194 0.7040729 0.7040729 0.6824904 0.0743238 0.6626155 0.5320657 0.4725423 0.4725423 0.5482857 0.4908799 0.6972972 0.5487179 0.0900218 0.0962352 0.2045967 0.2045967 0.6366711 0.6366711 0.8582882 0.5144995 0.6161978 0.5144995 0.6161978 0.8956068 0.5401470 0.5401470 0.5860069 0.5482857 0.5541546 0.9616499 0.5664032 0.5664032 0.5187078 0.5187078 0.4808769 0.0000000 0.0000010 0.5517031 0.5301832 0.5388235 0.5388235 0.5153556 0.5141013 0.7105334 0.7105334 1.0010593 0.6962077 0.5588183 0.6750039 0.9621886 0.5605845 0.5605845 0.1977150 0.7204305 0.5033177 0.5033177 0.5660112 0.5660112 0.1977150 0.9073567 0.6379017 0.8710722 0.9511721 0.7046021 0.9006278 0.9273346 0.9508334 1.0518975 0.9976664 0.9718555 
StsC2_2    0.8221317 0.8582882 0.9290522 1.0405254 1.0405254 1.0555252 0.9351440 0.9351440 0.9907721 0.9907721 0.9976664 0.9823412 1.0438987 1.0438987 1.0170192 1.0170192 0.9926358 1.1448413 0.9926358 1.1448413 1.0190572 1.0190572 1.0415007 1.0630165 1.0349434 0.9401106 0.9401106 1.0178714 1.0015578 1.0031637 1.0031637 1.0380657 1.0380657 1.0366186 1.0249459 1.0249459 1.0498350 0.9319932 0.9319932 0.9150146 1.1446791 0.8970579 0.8970579 0.9758528 0.9758528 0.9900129 1.0055927 1.0055927 0.9350100 0.8993845 0.8993845 0.8710722 1.0226017 0.9696633 1.0226017 0.9696633 1.0963411 0.8882307 0.9124204 0.9124204 0.9290522 0.8221317 0.7476513 0.5000318 0.2117832 0.2117832 0.4853984 0.4853984 0.5757934 0.2045676 0.6392194 0.7040729 0.7040729 0.6824904 0.0743238 0.6626155 0.5320657 0.4725423 0.4725423 0.5482857 0.4908799 0.6972972 0.5487179 0.0900218 0.0962352 0.2045967 0.2045967 0.6366711 0.6366711 0.8582882 0.5144995 0.6161978 0.5144995 0.6161978 0.8956068 0.5401470 0.5401470 0.5860069 0.5482857 0.5541546 0.9616499 0.5664032 0.5664032 0.5187078 0.5187078 0.4808769 0.0000010 0.0000000 0.5517031 0.5301832 0.5388235 0.5388235 0.5153556 0.5141013 0.7105334 0.7105334 1.0010593 0.6962077 0.5588183 0.6750039 0.9621886 0.5605845 0.5605845 0.1977150 0.7204305 0.5033177 0.5033177 0.5660112 0.5660112 0.1977150 0.9073567 0.6379017 0.8710722 0.9511721 0.7046021 0.9006278 0.9273346 0.9508334 1.0518975 0.9976664 0.9718555 
StsC3      0.8804205 0.8591214 0.9278947 0.8319221 0.8319221 0.8610673 0.9642226 0.9642226 0.9307471 0.9307471 0.9831400 0.9724366 0.9473167 0.9473167 1.0581030 1.0581030 0.8391109 1.0734821 0.8391109 1.0734821 0.9852484 0.9852484 1.0081633 1.0302320 0.9254492 0.9129004 0.9129004 1.0045314 0.9999664 0.9047112 0.9047112 0.9221719 0.9221719 1.0675309 1.1341672 1.1341672 0.9794220 0.8501846 0.8501846 0.8661481 1.0687480 0.8489664 0.8489664 0.9494536 0.9494536 0.9728660 1.0841446 1.0841446 0.9739939 0.9355233 0.9355233 0.8081593 0.9892923 0.8996199 0.9892923 0.8996199 0.9606720 0.7679211 0.9291900 0.9291900 0.9278947 0.8804205 0.8089869 0.1232335 0.5209361 0.5209361 0.5864659 0.5864659 0.5970504 0.5939197 0.5518866 0.4983542 0.4983542 0.5085952 0.5570602 0.5877633 0.5256077 0.6307336 0.6307336 0.5221338 0.5578328 0.4873452 0.5574318 0.5613258 0.5429322 0.5978006 0.5978006 0.6163160 0.6163160 0.8591214 0.6102723 0.7765428 0.6102723 0.7765428 0.9747020 0.5725076 0.5725076 0.4968150 0.5221338 0.5232665 0.9445416 0.4729865 0.4729865 0.1337225 0.1337225 0.1540452 0.5517031 0.5517031 0.0000000 0.1035118 0.1607595 0.1607595 0.0951080 0.1255075 0.5374748 0.5374748 0.8921578 0.5253406 0.5284429 0.4917549 0.8576579 0.5068694 0.5068694 0.5839615 0.5157611 0.1402807 0.1402807 0.5387216 0.5387216 0.5839615 0.8774579 0.7054400 0.8081593 0.9227432 0.6332585 0.8814308 0.8566834 0.8963281 1.0214739 0.9831400 0.8365551 
StsC8      0.8759761 0.8358106 0.8680681 0.8575144 0.8575144 0.8946423 0.9110065 0.9110065 0.8605961 0.8605961 0.9104045 0.9542363 0.9215946 0.9215946 0.9861210 0.9861210 0.8906953 1.0459532 0.8906953 1.0459532 0.9283250 0.9283250 0.9814888 0.9986528 0.8851683 0.8514371 0.8514371 0.9313772 0.9158689 0.9048653 0.9048653 0.9014200 0.9014200 0.9952891 1.0580037 1.0580037 0.9148064 0.8008041 0.8008041 0.8156917 1.0413838 0.8323094 0.8323094 0.8832164 0.8832164 0.9011379 1.0109893 1.0109893 0.9907592 0.9402446 0.9402446 0.8333189 0.9160244 0.8620502 0.9160244 0.8620502 0.9185389 0.7231252 0.8842338 0.8842338 0.8680681 0.8759761 0.8480844 0.0514620 0.5363854 0.5363854 0.6379336 0.6379336 0.5809715 0.5760669 0.5545091 0.5456233 0.5456233 0.5472694 0.5291922 0.5584709 0.5005453 0.6375378 0.6375378 0.5312753 0.5877085 0.5360794 0.5080999 0.5333791 0.5030359 0.5800634 0.5800634 0.5597926 0.5597926 0.8358106 0.5297021 0.6689732 0.5297021 0.6689732 0.9219691 0.6131125 0.6131125 0.5305801 0.5312753 0.5126859 0.8987550 0.4448548 0.4448548 0.0949981 0.0949981 0.0789076 0.5301832 0.5301832 0.1035118 0.0000000 0.1291401 0.1291401 0.0658409 0.0590840 0.5714858 0.5714858 0.8475964 0.5590673 0.5674943 0.5299628 0.8144645 0.5409210 0.5409210 0.5665895 0.5584876 0.1104556 0.1104556 0.5055699 0.5055699 0.5665895 0.8332498 0.6529830 0.8333189 0.9391521 0.5866966 0.8873629 0.7993513 0.8514664 0.9588414 0.9104045 0.8886633 
StsCM_1    0.8895355 0.8276115 0.9527889 0.8593334 0.8593334 0.8914542 0.9394348 0.9394348 0.9360457 0.9360457 1.0110070 0.9423092 0.9753308 0.9753308 0.9996395 0.9996395 0.8540073 1.0363478 0.8540073 1.0363478 0.9506633 0.9506633 0.9867979 1.0119564 0.9529303 0.9308806 0.9308806 0.9670633 0.9636797 0.8569975 0.8569975 0.9184302 0.9184302 1.0089913 1.0597584 1.0597584 0.9368284 0.8077264 0.8077264 0.8229685 1.0318734 0.8062511 0.8062511 0.9043242 0.9043242 0.9358429 1.0120132 1.0120132 0.9200092 0.9157207 0.9157207 0.8489670 0.9790550 0.9013044 0.9790550 0.9013044 0.9552700 0.7802394 0.9179446 0.9179446 0.9527889 0.8895355 0.8100396 0.1459106 0.5678027 0.5678027 0.5748182 0.5748182 0.6405977 0.6081898 0.5430226 0.5528314 0.5528314 0.5577510 0.5426568 0.5650309 0.5184226 0.6309076 0.6309076 0.5879738 0.5736209 0.5593703 0.5283288 0.5469034 0.5287677 0.6119482 0.6119482 0.6208111 0.6208111 0.8276115 0.5210267 0.6427085 0.5210267 0.6427085 0.9887154 0.5923626 0.5923626 0.5580026 0.5879738 0.5471548 0.9562126 0.5223529 0.5223529 0.0514356 0.0514356 0.1736375 0.5388235 0.5388235 0.1607595 0.1291401 0.0000000 0.0000010 0.1324788 0.1486290 0.5872454 0.5872454 0.8913444 0.5746567 0.5836218 0.5401990 0.8581780 0.5685537 0.5685537 0.5979149 0.5526251 0.0579153 0.0579153 0.5485640 0.5485640 0.5979149 0.9504824 0.6866844 0.8489670 1.0371261 0.5729168 0.9043269 0.8500796 0.9438927 0.9785353 1.0110070 0.8516329 
StsCM_2    0.8895355 0.8276115 0.9527889 0.8593334 0.8593334 0.8914542 0.9394348 0.9394348 0.9360457 0.9360457 1.0110070 0.9423092 0.9753308 0.9753308 0.9996395 0.9996395 0.8540073 1.0363478 0.8540073 1.0363478 0.9506633 0.9506633 0.9867979 1.0119564 0.9529303 0.9308806 0.9308806 0.9670633 0.9636797 0.8569975 0.8569975 0.9184302 0.9184302 1.0089913 1.0597584 1.0597584 0.9368284 0.8077264 0.8077264 0.8229685 1.0318734 0.8062511 0.8062511 0.9043242 0.9043242 0.9358429 1.0120132 1.0120132 0.9200092 0.9157207 0.9157207 0.8489670 0.9790550 0.9013044 0.9790550 0.9013044 0.9552700 0.7802394 0.9179446 0.9179446 0.9527889 0.8895355 0.8100396 0.1459106 0.5678027 0.5678027 0.5748182 0.5748182 0.6405977 0.6081898 0.5430226 0.5528314 0.5528314 0.5577510 0.5426568 0.5650309 0.5184226 0.6309076 0.6309076 0.5879738 0.5736209 0.5593703 0.5283288 0.5469034 0.5287677 0.6119482 0.6119482 0.6208111 0.6208111 0.8276115 0.5210267 0.6427085 0.5210267 0.6427085 0.9887154 0.5923626 0.5923626 0.5580026 0.5879738 0.5471548 0.9562126 0.5223529 0.5223529 0.0514356 0.0514356 0.1736375 0.5388235 0.5388235 0.1607595 0.1291401 0.0000010 0.0000000 0.1324788 0.1486290 0.5872454 0.5872454 0.8913444 0.5746567 0.5836218 0.5401990 0.8581780 0.5685537 0.5685537 0.5979149 0.5526251 0.0579153 0.0579153 0.5485640 0.5485640 0.5979149 0.9504824 0.6866844 0.8489670 1.0371261 0.5729168 0.9043269 0.8500796 0.9438927 0.9785353 1.0110070 0.8516329 
StsCT      0.8977889 0.8251277 0.9299851 0.8332877 0.8332877 0.9229537 0.9299263 0.9299263 0.9545101 0.9545101 1.0076315 0.9776395 0.9871562 0.9871562 1.0758821 1.0758821 0.8719252 1.1176715 0.8719252 1.1176715 1.0135257 1.0135257 1.0669309 1.0850064 0.9646827 0.9444537 0.9444537 1.0169011 1.0008256 0.9097136 0.9097136 0.9810749 0.9810749 1.0881088 1.1530183 1.1530183 0.9929039 0.8654669 0.8654669 0.8817034 1.1126091 0.8643365 0.8643365 0.9658782 0.9658782 0.9849903 1.1022143 1.1022143 1.0254700 0.9185682 0.9185682 0.8254757 0.9930302 0.8740391 0.9930302 0.8740391 0.9742215 0.7977343 0.9102609 0.9102609 0.9299851 0.8977889 0.8252516 0.0515312 0.4973043 0.4973043 0.5989044 0.5989044 0.5779628 0.5667959 0.5577176 0.5452354 0.5452354 0.5468965 0.5204225 0.5939858 0.5027594 0.6157547 0.6157547 0.5607627 0.5637141 0.5247227 0.5365380 0.5245907 0.5070310 0.5769040 0.5769040 0.5778618 0.5778618 0.8251277 0.5753500 0.7301932 0.5753500 0.7301932 0.9111608 0.6138705 0.6138705 0.5114738 0.5607627 0.5100953 0.9551452 0.4472290 0.4472290 0.1090741 0.1090741 0.0926938 0.5153556 0.5153556 0.0951080 0.0658409 0.1324788 0.1324788 0.0000000 0.0591371 0.5717964 0.5717964 0.9030181 0.5592895 0.5478268 0.5295116 0.8685714 0.5216542 0.5216542 0.5635561 0.5581606 0.1097969 0.1097969 0.5076176 0.5076176 0.5635561 0.8883944 0.6339142 0.8254757 0.9528451 0.6280489 0.8970829 0.8793593 0.9072201 1.0340996 1.0076315 0.8697165 
StsCY      0.9443378 0.8642549 0.9409326 0.8903672 0.8903672 0.9831806 0.9531456 0.9531456 0.9371970 0.9371970 0.9897669 1.0072266 0.9853643 0.9853643 1.0941233 1.0941233 0.9361527 1.1108268 0.9361527 1.1108268 1.0306829 1.0306829 1.0751446 1.0837705 0.9629108 0.9272857 0.9272857 1.0247530 0.9594274 0.9514293 0.9514293 0.9761988 0.9761988 1.1036991 1.1725141 1.1725141 1.0075990 0.8804214 0.8804214 0.8970047 1.1058173 0.9152441 0.9152441 0.9824015 0.9824015 1.0018007 1.1052804 1.1052804 1.0749977 0.9777193 0.9777193 0.8407388 0.9959630 0.9333644 0.9959630 0.9333644 0.9878421 0.7561326 0.9203480 0.9203480 0.9409326 0.9443378 0.8781031 0.0517531 0.5262983 0.5262983 0.5748733 0.5748733 0.5982680 0.5480924 0.5804884 0.5411063 0.5411063 0.5449130 0.5191614 0.5736131 0.5251198 0.6676479 0.6676479 0.5663117 0.5891619 0.5336821 0.4940432 0.5233278 0.5057869 0.5522606 0.5522606 0.5692635 0.5692635 0.8642549 0.5529957 0.6800269 0.5529957 0.6800269 0.9630887 0.6059471 0.6059471 0.5418104 0.5663117 0.5337728 0.9354158 0.4652880 0.4652880 0.1245612 0.1245612 0.0793884 0.5141013 0.5141013 0.1255075 0.0590840 0.1486290 0.1486290 0.0591371 0.0000000 0.5531328 0.5531328 0.9379063 0.5408264 0.5790996 0.5255046 0.8644859 0.5447265 0.5447265 0.5393459 0.5540821 0.1253830 0.1253830 0.5307156 0.5307156 0.5393459 0.8692022 0.6318106 0.8407388 0.9912887 0.6077979 0.9350682 0.8342820 0.9180741 1.0301963 0.9897669 0.9346450 
StsK_1     0.9511302 0.7665247 0.8839703 0.8626704 0.8626704 0.9867120 0.9576479 0.9576479 0.9350179 0.9350179 0.9538168 0.9486146 0.9735497 0.9735497 0.8726058 0.8726058 0.9010722 1.0825154 0.9010722 1.0825154 0.7872314 0.7872314 0.9918025 0.9871521 0.9843503 0.9664465 0.9664465 0.8059153 0.8041184 0.9453854 0.9453854 0.8082665 0.8082665 0.8705538 0.9414366 0.9414366 0.8123707 0.8035018 0.8035018 0.8266159 1.0607221 0.8340402 0.8340402 0.7937145 0.7937145 0.7920156 0.8625435 0.8625435 0.8817431 0.9514757 0.9514757 0.9162330 0.9541165 0.8319058 0.9541165 0.8319058 0.8788599 0.7981823 0.8843145 0.8843145 0.8839703 0.9511302 0.8263099 0.5595947 0.7141397 0.7141397 0.7177811 0.7177811 0.7859106 0.7608725 0.5940386 0.0828113 0.0828113 0.0880195 0.7199649 0.5864331 0.6072684 0.6588546 0.6588546 0.6575499 0.6791910 0.0734094 0.7078484 0.7103922 0.6821800 0.7032541 0.7032541 0.7467992 0.7467992 0.7665247 0.6035887 0.6572282 0.6035887 0.6572282 0.8745401 0.7167100 0.7167100 0.6956032 0.6575499 0.6896035 0.9297310 0.6409739 0.6409739 0.5771904 0.5771904 0.5614546 0.7105334 0.7105334 0.5374748 0.5714858 0.5872454 0.5872454 0.5717964 0.5531328 0.0000000 0.0000010 0.8211386 0.0063836 0.6808036 0.0664476 0.8839544 0.6913085 0.6913085 0.7053019 0.0959283 0.6022445 0.6022445 0.6292659 0.6292659 0.7053019 0.8970289 0.6779808 0.9162330 0.9634679 0.5941205 0.7677627 0.8219531 0.8208828 0.8438732 0.9538168 0.8837152 
StsK_3     0.9511302 0.7665247 0.8839703 0.8626704 0.8626704 0.9867120 0.9576479 0.9576479 0.9350179 0.9350179 0.9538168 0.9486146 0.9735497 0.9735497 0.8726058 0.8726058 0.9010722 1.0825154 0.9010722 1.0825154 0.7872314 0.7872314 0.9918025 0.9871521 0.9843503 0.9664465 0.9664465 0.8059153 0.8041184 0.9453854 0.9453854 0.8082665 0.8082665 0.8705538 0.9414366 0.9414366 0.8123707 0.8035018 0.8035018 0.8266159 1.0607221 0.8340402 0.8340402 0.7937145 0.7937145 0.7920156 0.8625435 0.8625435 0.8817431 0.9514757 0.9514757 0.9162330 0.9541165 0.8319058 0.9541165 0.8319058 0.8788599 0.7981823 0.8843145 0.8843145 0.8839703 0.9511302 0.8263099 0.5595947 0.7141397 0.7141397 0.7177811 0.7177811 0.7859106 0.7608725 0.5940386 0.0828113 0.0828113 0.0880195 0.7199649 0.5864331 0.6072684 0.6588546 0.6588546 0.6575499 0.6791910 0.0734094 0.7078484 0.7103922 0.6821800 0.7032541 0.7032541 0.7467992 0.7467992 0.7665247 0.6035887 0.6572282 0.6035887 0.6572282 0.8745401 0.7167100 0.7167100 0.6956032 0.6575499 0.6896035 0.9297310 0.6409739 0.6409739 0.5771904 0.5771904 0.5614546 0.7105334 0.7105334 0.5374748 0.5714858 0.5872454 0.5872454 0.5717964 0.5531328 0.0000010 0.0000000 0.8211386 0.0063836 0.6808036 0.0664476 0.8839544 0.6913085 0.6913085 0.7053019 0.0959283 0.6022445 0.6022445 0.6292659 0.6292659 0.7053019 0.8970289 0.6779808 0.9162330 0.9634679 0.5941205 0.7677627 0.8219531 0.8208828 0.8438732 0.9538168 0.8837152 
StsMC      0.2751087 0.3579578 0.2933831 0.4282387 0.4282387 0.3381537 0.3504410 0.3504410 0.3264125 0.3264125 0.3533139 0.2972665 0.4090837 0.4090837 0.3805227 0.3805227 0.5289923 0.5045012 0.5289923 0.5045012 0.3424580 0.3424580 0.3883884 0.3996319 0.3647505 0.3427946 0.3427946 0.3620732 0.3701772 0.3821415 0.3821415 0.2501606 0.2501606 0.3822961 0.3956015 0.3956015 0.3553137 0.3294993 0.3294993 0.3350772 0.4867053 0.3014008 0.3014008 0.3192249 0.3192249 0.3434101 0.3704161 0.3704161 0.5574028 0.5197766 0.5197766 0.3935070 0.3461231 0.2335086 0.3461231 0.2335086 0.3732178 0.3559458 0.2449767 0.2449767 0.2933831 0.2751087 0.3870539 0.8640627 1.0305530 1.0305530 1.2639027 1.2639027 1.1724922 1.0030427 0.9512761 0.7894594 0.7894594 0.8142574 0.9388751 1.0369266 0.9327616 1.0887983 1.0887983 0.9665824 1.1094233 0.7898255 0.9729181 0.9518024 0.9609443 0.9604509 0.9604509 0.8763690 0.8763690 0.3579578 1.0214068 1.1869351 1.0214068 1.1869351 1.2381499 0.8874030 0.8874030 0.9496676 0.9665824 1.0174962 0.1767747 0.9809819 0.9809819 0.8508285 0.8508285 0.8564738 1.0010593 1.0010593 0.8921578 0.8475964 0.8913444 0.8913444 0.9030181 0.9379063 0.8211386 0.8211386 0.0000000 0.8041551 0.9676702 0.7659263 0.1244503 0.9548026 0.9548026 0.9656401 0.8011726 0.8836004 0.8836004 1.0549139 1.0549139 0.9656401 0.1810332 0.9761168 0.3935070 0.4107973 0.9932091 0.3552965 0.2423770 0.1299425 0.4029811 0.3533139 0.5130158 
StsPA_1    0.9322068 0.7508216 0.8662078 0.8453767 0.8453767 0.9669511 0.9384368 0.9384368 0.9164389 0.9164389 0.9769404 0.9294348 0.9543434 0.9543434 0.8747203 0.8747203 0.8834041 1.0613709 0.8834041 1.0613709 0.8073897 0.8073897 0.9721994 0.9676609 0.9648737 0.9472119 0.9472119 0.8102415 0.8084546 0.9263683 0.9263683 0.7916052 0.7916052 0.8726722 0.9436272 0.9436272 0.8330510 0.7868069 0.7868069 0.8094930 1.0400164 0.8168320 0.8168320 0.7770923 0.7770923 0.7962941 0.8646549 0.8646549 0.8638104 0.9322797 0.9322797 0.8975257 0.9350014 0.8149593 0.9350014 0.8149593 0.8836110 0.7818857 0.8889585 0.8889585 0.8662078 0.9322068 0.8092475 0.5473195 0.6997292 0.6997292 0.7025646 0.7025646 0.7830137 0.7456492 0.5819635 0.0757342 0.0757342 0.0810644 0.7056636 0.5739349 0.5943255 0.6448702 0.6448702 0.6742721 0.6655770 0.0665862 0.6939484 0.6962445 0.6682924 0.6889690 0.6889690 0.7314150 0.7314150 0.7508216 0.5911043 0.6439453 0.5911043 0.6439453 0.8834894 0.7028682 0.7028682 0.6815269 0.6742721 0.7063989 0.9112095 0.6271376 0.6271376 0.5645662 0.5645662 0.5490293 0.6962077 0.6962077 0.5253406 0.5590673 0.5746567 0.5746567 0.5592895 0.5408264 0.0063836 0.0063836 0.8041551 0.0000000 0.6669291 0.0596653 0.8660252 0.6771838 0.6771838 0.6909729 0.0888670 0.5893502 0.5893502 0.6458087 0.6458087 0.6909729 0.8786553 0.6637653 0.8975257 0.9444567 0.5815023 0.7718662 0.8048465 0.8035085 0.8484449 0.9769404 0.8660637 
StsS0      0.9656070 0.8639945 0.9852011 0.9904786 0.9904786 1.0322978 1.0100979 1.0100979 1.0122607 1.0122607 1.0461808 0.9846415 0.9908702 0.9908702 1.1133235 1.1133235 0.9229600 1.0541262 0.9229600 1.0541262 0.9916014 0.9916014 1.0800141 1.0887082 1.0279295 0.9984559 0.9984559 1.0090694 0.9947881 0.9139211 0.9139211 1.0571391 1.0571391 1.0957048 1.1175404 1.1175404 1.0208213 0.9560430 0.9560430 0.9705357 1.0631248 0.9389757 0.9389757 0.9669736 0.9669736 0.9822229 1.0783647 1.0783647 0.8266524 1.1588378 1.1588378 0.9191415 1.0054511 0.9952322 1.0054511 0.9952322 1.1494791 0.9273955 0.9249002 0.9249002 0.9852011 0.9656070 0.8948760 0.5422362 0.5252435 0.5252435 0.5058035 0.5058035 0.7784709 0.6112891 0.5712044 0.6543493 0.6543493 0.6569387 0.5386861 0.6298971 0.5193944 0.6282588 0.6282588 0.0727267 0.5545093 0.6693273 0.6134305 0.5281154 0.5169004 0.6025899 0.6025899 0.6963629 0.6963629 0.8639945 0.5970889 0.7058616 0.5970889 0.7058616 0.9490322 0.5574072 0.5574072 0.0388698 0.0727267 0.6237408 0.9725650 0.5807464 0.5807464 0.5490396 0.5490396 0.5868014 0.5588183 0.5588183 0.5284429 0.5674943 0.5836218 0.5836218 0.5478268 0.5790996 0.6808036 0.6808036 0.9676702 0.6669291 0.0000000 0.6531120 0.9528463 0.0595613 0.0595613 0.5843117 0.6744761 0.5631794 0.5631794 0.5974838 0.5974838 0.5843117 0.8853681 0.6507270 0.9191415 1.0329188 0.6660577 0.9692365 0.9891135 0.8789638 1.1523786 1.0461808 0.8910654 
StsTu      0.8957850 0.7131311 0.8275832 0.7895641 0.7895641 0.9026043 0.9155513 0.9155513 0.8498237 0.8498237 0.9215103 0.9053725 0.8917210 0.8917210 0.8700493 0.8700493 0.8439818 0.9908153 0.8439818 0.9908153 0.8033676 0.8033676 0.9080417 0.9038693 0.9014663 0.8709587 0.8709587 0.8061964 0.8044107 0.8896896 0.8896896 0.7777032 0.7777032 0.8680074 0.9383060 0.9383060 0.8287673 0.7809315 0.7809315 0.8004289 0.9707956 0.8126993 0.8126993 0.7733435 0.7733435 0.7923747 0.8600633 0.8600633 0.8446531 0.8982186 0.8982186 0.8568364 0.9120933 0.7967482 0.9120933 0.7967482 0.8403538 0.7525826 0.8596336 0.8596336 0.8275832 0.8957850 0.7866261 0.5181765 0.6892325 0.6892325 0.6708270 0.6708270 0.7149206 0.7520543 0.5990366 0.0332661 0.0332661 0.0386046 0.6833290 0.5727201 0.5904464 0.6290778 0.6290778 0.6603548 0.6337472 0.0731202 0.6657657 0.6713625 0.6437190 0.7000432 0.7000432 0.7442089 0.7442089 0.7131311 0.5987708 0.6347221 0.5987708 0.6347221 0.8802637 0.7000419 0.7000419 0.6675701 0.6603548 0.6728771 0.9082713 0.5911831 0.5911831 0.5349407 0.5349407 0.5195309 0.6750039 0.6750039 0.4917549 0.5299628 0.5401990 0.5401990 0.5295116 0.5255046 0.0664476 0.0664476 0.7659263 0.0596653 0.6531120 0.0000000 0.8361130 0.6631615 0.6631615 0.7020895 0.0464512 0.5590271 0.5590271 0.6230090 0.6230090 0.7020895 0.8757245 0.6377669 0.8568364 0.9230904 0.5795867 0.7100939 0.7864940 0.7579628 0.8023388 0.9215103 0.8265933 
StsW00     0.2813948 0.3663133 0.3007814 0.4186855 0.4186855 0.3534110 0.3385662 0.3385662 0.3285837 0.3285837 0.3555553 0.2774329 0.4074186 0.4074186 0.3819886 0.3819886 0.4822206 0.5150581 0.4822206 0.5150581 0.3436550 0.3436550 0.3739264 0.3892862 0.3576346 0.3382946 0.3382946 0.3584682 0.3544063 0.3884799 0.3884799 0.2973973 0.2973973 0.3837780 0.4221404 0.4221404 0.3565956 0.3169689 0.3169689 0.3280167 0.4972854 0.2892594 0.2892594 0.3202910 0.3202910 0.3446139 0.3909281 0.3909281 0.5350077 0.4351146 0.4351146 0.3350082 0.3194102 0.2300580 0.3194102 0.2300580 0.3361422 0.3105100 0.2179431 0.2179431 0.3007814 0.2813948 0.3326393 0.8305961 0.9415531 0.9415531 1.2089691 1.2089691 1.1085848 0.9351617 0.9242140 0.8611948 0.8611948 0.8878660 0.8845437 0.9308262 0.8884129 1.0320000 1.0320000 0.9327780 1.0305273 0.8511847 0.9069437 0.9341883 0.9055900 0.8948640 0.8948640 0.8324273 0.8324273 0.3663133 0.9655454 1.1058842 0.9655454 1.1058842 1.1952882 0.8259093 0.8259093 0.9701899 0.9327780 0.9368422 0.1338363 0.9736232 0.9736232 0.8284818 0.8284818 0.8231606 0.9621886 0.9621886 0.8576579 0.8144645 0.8581780 0.8581780 0.8685714 0.8644859 0.8839544 0.8839544 0.1244503 0.8660252 0.9528463 0.8361130 0.0000000 0.9254632 0.9254632 0.8995826 0.8732179 0.8605305 0.8605305 1.0084499 1.0084499 0.8995826 0.1409009 1.0205921 0.3350082 0.4366894 0.9426220 0.3588992 0.2172653 0.1403728 0.3483693 0.3555553 0.4821726 
StsW0_1    0.9405238 0.8711096 0.9553178 0.9675928 0.9675928 1.0217797 1.0199898 1.0199898 1.0055027 1.0055027 1.0396497 1.0024856 0.9953968 0.9953968 1.0866017 1.0866017 0.8802453 1.0302992 0.8802453 1.0302992 0.9863070 0.9863070 1.0350362 1.0415318 1.0329666 1.0162161 1.0162161 0.9965706 0.9676575 0.8676671 0.8676671 1.0394817 1.0394817 1.0917404 1.0853369 1.0853369 1.0158798 0.9503444 0.9503444 0.9649691 1.0392606 0.9330192 0.9330192 0.9613342 0.9613342 0.9714892 1.0829041 1.0829041 0.8514110 1.1555064 1.1555064 0.9010604 0.9985802 0.9614614 0.9985802 0.9614614 1.1170003 0.9163891 0.8972257 0.8972257 0.9553178 0.9405238 0.9119913 0.5163648 0.5332845 0.5332845 0.5606440 0.5606440 0.8063884 0.6202930 0.5176279 0.6645651 0.6645651 0.6670216 0.5369604 0.6655774 0.5059421 0.6404433 0.6404433 0.0722198 0.5836952 0.6797136 0.6405193 0.5276660 0.5151051 0.6113538 0.6113538 0.6158899 0.6158899 0.8711096 0.6053188 0.7263897 0.6053188 0.7263897 0.9609721 0.5414646 0.5414646 0.0450583 0.0722198 0.6234200 0.9680742 0.5447782 0.5447782 0.5271458 0.5271458 0.5388816 0.5605845 0.5605845 0.5068694 0.5409210 0.5685537 0.5685537 0.5216542 0.5447265 0.6913085 0.6913085 0.9548026 0.6771838 0.0595613 0.6631615 0.9254632 0.0000000 0.0000010 0.5928828 0.6850012 0.5483571 0.5483571 0.6045675 0.6045675 0.5928828 0.8799061 0.6318717 0.9010604 1.0236039 0.7122866 0.9646522 0.9756681 0.8663540 1.1198143 1.0396497 0.8487312 
StsW0_2    0.9405238 0.8711096 0.9553178 0.9675928 0.9675928 1.0217797 1.0199898 1.0199898 1.0055027 1.0055027 1.0396497 1.0024856 0.9953968 0.9953968 1.0866017 1.0866017 0.8802453 1.0302992 0.8802453 1.0302992 0.9863070 0.9863070 1.0350362 1.0415318 1.0329666 1.0162161 1.0162161 0.9965706 0.9676575 0.8676671 0.8676671 1.0394817 1.0394817 1.0917404 1.0853369 1.0853369 1.0158798 0.9503444 0.9503444 0.9649691 1.0392606 0.9330192 0.9330192 0.9613342 0.9613342 0.9714892 1.0829041 1.0829041 0.8514110 1.1555064 1.1555064 0.9010604 0.9985802 0.9614614 0.9985802 0.9614614 1.1170003 0.9163891 0.8972257 0.8972257 0.9553178 0.9405238 0.9119913 0.5163648 0.5332845 0.5332845 0.5606440 0.5606440 0.8063884 0.6202930 0.5176279 0.6645651 0.6645651 0.6670216 0.5369604 0.6655774 0.5059421 0.6404433 0.6404433 0.0722198 0.5836952 0.6797136 0.6405193 0.5276660 0.5151051 0.6113538 0.6113538 0.6158899 0.6158899 0.8711096 0.6053188 0.7263897 0.6053188 0.7263897 0.9609721 0.5414646 0.5414646 0.0450583 0.0722198 0.6234200 0.9680742 0.5447782 0.5447782 0.5271458 0.5271458 0.5388816 0.5605845 0.5605845 0.5068694 0.5409210 0.5685537 0.5685537 0.5216542 0.5447265 0.6913085 0.6913085 0.9548026 0.6771838 0.0595613 0.6631615 0.9254632 0.0000010 0.0000000 0.5928828 0.6850012 0.5483571 0.5483571 0.6045675 0.6045675 0.5928828 0.8799061 0.6318717 0.9010604 1.0236039 0.7122866 0.9646522 0.9756681 0.8663540 1.1198143 1.0396497 0.8487312 
StsW25_2   0.8496805 0.8693001 0.9291301 1.0519328 1.0519328 0.9607159 0.9612061 0.9612061 0.9476060 0.9476060 0.9713957 0.9354916 0.9738833 0.9738833 1.0069736 1.0069736 0.9687938 1.0814454 0.9687938 1.0814454 0.9296693 0.9296693 0.9999186 1.0082809 0.9759715 0.9325469 0.9325469 0.9284648 0.9345770 0.9284585 0.9284585 1.0277455 1.0277455 1.0369332 1.0113700 1.0113700 0.9578124 0.9016607 0.9016607 0.9265518 1.0815388 0.8404583 0.8404583 0.9081453 0.9081453 0.9023852 1.0181273 1.0181273 0.9643828 0.8544743 0.8544743 0.8673427 0.9210598 0.9510823 0.9210598 0.9510823 1.1016917 0.8965415 0.8984576 0.8984576 0.9291301 0.8496805 0.7710324 0.5473095 0.1126122 0.1126122 0.5535190 0.5535190 0.6701270 0.0398787 0.7364660 0.7238380 0.7238380 0.7276998 0.1667428 0.6740822 0.6083224 0.5744904 0.5744904 0.5458469 0.5501297 0.7073434 0.5890678 0.1613659 0.1615099 0.0128617 0.0128617 0.6379942 0.6379942 0.8693001 0.5808620 0.6249266 0.5808620 0.6249266 1.0267011 0.5824989 0.5824989 0.6225855 0.5458469 0.6160181 0.9039212 0.5854602 0.5854602 0.5935899 0.5935899 0.5169049 0.1977150 0.1977150 0.5839615 0.5665895 0.5979149 0.5979149 0.5635561 0.5393459 0.7053019 0.7053019 0.9656401 0.6909729 0.5843117 0.7020895 0.8995826 0.5928828 0.5928828 0.0000000 0.7507474 0.5776522 0.5776522 0.6526488 0.6526488 0.0000010 0.8541425 0.6388583 0.8673427 0.9261198 0.6835683 0.8811010 0.8801512 0.9214102 1.0407072 0.9713957 0.9353729 
StsW2_2    0.9351180 0.7443481 0.8714391 0.8008730 0.8008730 0.9428583 0.9560463 0.9560463 0.8871961 0.8871961 0.9617834 0.9457108 0.9096841 0.9096841 0.9084217 0.9084217 0.8704953 1.0113336 0.8704953 1.0113336 0.8389013 0.8389013 0.9522522 0.9477988 0.9411179 0.9095578 0.9095578 0.8418036 0.8400894 0.9208734 0.9208734 0.8068212 0.8068212 0.9063994 0.9639604 0.9639604 0.8654745 0.8177315 0.8177315 0.8382425 0.9907728 0.8487711 0.8487711 0.8078607 0.8078607 0.8275025 0.8981340 0.8981340 0.8303899 0.9213048 0.9213048 0.8791562 0.9524404 0.7949430 0.9524404 0.7949430 0.8542774 0.7854708 0.8974517 0.8974517 0.8714391 0.9351180 0.8111659 0.5462533 0.7371678 0.7371678 0.6894347 0.6894347 0.7659753 0.8037879 0.6063871 0.0696163 0.0696163 0.0464824 0.7121271 0.5847688 0.6143260 0.6542461 0.6542461 0.6819868 0.6918485 0.0838316 0.6833793 0.7161450 0.6876650 0.7485470 0.7485470 0.7595849 0.7595849 0.7443481 0.6208751 0.6527408 0.6208751 0.6527408 0.8957314 0.7044005 0.7044005 0.6893714 0.6819868 0.7179311 0.9497781 0.6141452 0.6141452 0.5474169 0.5474169 0.5479440 0.7204305 0.7204305 0.5157611 0.5584876 0.5526251 0.5526251 0.5581606 0.5540821 0.0959283 0.0959283 0.8011726 0.0888670 0.6744761 0.0464512 0.8732179 0.6850012 0.6850012 0.7507474 0.0000000 0.5717530 0.5717530 0.6725524 0.6725524 0.7507474 0.8768126 0.6623455 0.8791562 0.9290670 0.6007739 0.7484382 0.8217562 0.7751231 0.8153986 0.9617834 0.8530110 
StsW38_1   0.8623605 0.8382703 0.9426132 0.8503570 0.8503570 0.8906966 0.9264028 0.9264028 0.9914299 0.9914299 1.0464579 0.9579035 0.9767058 0.9767058 1.0416178 1.0416178 0.8881139 1.0710552 0.8881139 1.0710552 0.9804069 0.9804069 1.0310694 1.0568585 0.9544204 0.9324920 0.9324920 0.9970859 0.9810180 0.8752255 0.8752255 0.9081929 0.9081929 1.0510816 1.1035696 1.1035696 0.9663978 0.8344575 0.8344575 0.8502322 1.0663455 0.8331395 0.8331395 0.9332634 0.9332634 0.9653272 1.0542614 1.0542614 0.9302809 0.9106290 0.9106290 0.8275967 1.0151337 0.8745916 1.0151337 0.8745916 0.9354956 0.7715402 0.9250476 0.9250476 0.9426132 0.8623605 0.8304652 0.1231165 0.5483555 0.5483555 0.6351733 0.6351733 0.6438487 0.5873982 0.5571135 0.5723331 0.5723331 0.5770329 0.5161196 0.5655662 0.5384978 0.6339735 0.6339735 0.5700113 0.5613615 0.5736589 0.5326557 0.5203568 0.5025480 0.5913079 0.5913079 0.5861202 0.5861202 0.8382703 0.5296201 0.6668318 0.5296201 0.6668318 0.9832252 0.6075939 0.6075939 0.5379722 0.5700113 0.5261236 0.9480388 0.5044515 0.5044515 0.0445483 0.0445483 0.1482461 0.5033177 0.5033177 0.1402807 0.1104556 0.0579153 0.0579153 0.1097969 0.1253830 0.6022445 0.6022445 0.8836004 0.5893502 0.5631794 0.5590271 0.8605305 0.5483571 0.5483571 0.5776522 0.5717530 0.0000000 0.0000010 0.5275662 0.5275662 0.5776522 0.9163115 0.6692872 0.8275967 1.0341827 0.5761548 0.9014993 0.8595283 0.9357600 1.0140067 1.0464579 0.8860824 
StsW38_2   0.8623605 0.8382703 0.9426132 0.8503570 0.8503570 0.8906966 0.9264028 0.9264028 0.9914299 0.9914299 1.0464579 0.9579035 0.9767058 0.9767058 1.0416178 1.0416178 0.8881139 1.0710552 0.8881139 1.0710552 0.9804069 0.9804069 1.0310694 1.0568585 0.9544204 0.9324920 0.9324920 0.9970859 0.9810180 0.8752255 0.8752255 0.9081929 0.9081929 1.0510816 1.1035696 1.1035696 0.9663978 0.8344575 0.8344575 0.8502322 1.0663455 0.8331395 0.8331395 0.9332634 0.9332634 0.9653272 1.0542614 1.0542614 0.9302809 0.9106290 0.9106290 0.8275967 1.0151337 0.8745916 1.0151337 0.8745916 0.9354956 0.7715402 0.9250476 0.9250476 0.9426132 0.8623605 0.8304652 0.1231165 0.5483555 0.5483555 0.6351733 0.6351733 0.6438487 0.5873982 0.5571135 0.5723331 0.5723331 0.5770329 0.5161196 0.5655662 0.5384978 0.6339735 0.6339735 0.5700113 0.5613615 0.5736589 0.5326557 0.5203568 0.5025480 0.5913079 0.5913079 0.5861202 0.5861202 0.8382703 0.5296201 0.6668318 0.5296201 0.6668318 0.9832252 0.6075939 0.6075939 0.5379722 0.5700113 0.5261236 0.9480388 0.5044515 0.5044515 0.0445483 0.0445483 0.1482461 0.5033177 0.5033177 0.1402807 0.1104556 0.0579153 0.0579153 0.1097969 0.1253830 0.6022445 0.6022445 0.8836004 0.5893502 0.5631794 0.5590271 0.8605305 0.5483571 0.5483571 0.5776522 0.5717530 0.0000010 0.0000000 0.5275662 0.5275662 0.5776522 0.9163115 0.6692872 0.8275967 1.0341827 0.5761548 0.9014993 0.8595283 0.9357600 1.0140067 1.0464579 0.8860824 
StsW52_1   1.0070551 0.9457311 0.9530183 1.1110149 1.1110149 1.1571390 1.1595188 1.1595188 1.0734106 1.0734106 1.0656572 1.0738207 1.0408810 1.0408810 1.0801684 1.0801684 0.9481077 1.1650494 0.9481077 1.1650494 1.0310212 1.0310212 1.2020776 1.1982885 1.0862642 1.0509419 1.0509419 1.0428679 1.0476035 1.0841370 1.0841370 1.1150768 1.1150768 1.1019101 1.1620500 1.1620500 1.0612964 1.0561929 1.0561929 1.0258077 1.1596637 1.0757996 1.0757996 1.0658809 1.0658809 1.0153225 1.0938923 1.0938923 1.1819179 1.1500312 1.1500312 1.0042900 1.0913015 0.9812486 1.0913015 0.9812486 1.0242360 0.8710190 1.0094156 1.0094156 0.9530183 1.0070551 1.0089592 0.4998050 0.6166728 0.6166728 0.4121609 0.4121609 0.2424819 0.6706512 0.5968967 0.6617181 0.6617181 0.6385425 0.5685516 0.7055115 0.5606656 0.5274576 0.5274576 0.5765832 0.6605809 0.6384501 0.3959186 0.5870228 0.5481208 0.6508818 0.6508818 0.7112770 0.7112770 0.9457311 0.4776065 0.5609036 0.4776065 0.5609036 1.0467457 0.7211231 0.7211231 0.5895892 0.5765832 0.2617483 1.0591533 0.5868612 0.5868612 0.5046638 0.5046638 0.5433692 0.5660112 0.5660112 0.5387216 0.5055699 0.5485640 0.5485640 0.5076176 0.5307156 0.6292659 0.6292659 1.0549139 0.6458087 0.5974838 0.6230090 1.0084499 0.6045675 0.6045675 0.6526488 0.6725524 0.5275662 0.5275662 0.0000000 0.0000010 0.6526488 1.0438842 0.7223171 1.0042900 1.1093148 0.7959934 0.9508635 0.9620446 1.0000805 1.0603551 1.0656572 0.9467666 
StsW52_2   1.0070551 0.9457311 0.9530183 1.1110149 1.1110149 1.1571390 1.1595188 1.1595188 1.0734106 1.0734106 1.0656572 1.0738207 1.0408810 1.0408810 1.0801684 1.0801684 0.9481077 1.1650494 0.9481077 1.1650494 1.0310212 1.0310212 1.2020776 1.1982885 1.0862642 1.0509419 1.0509419 1.0428679 1.0476035 1.0841370 1.0841370 1.1150768 1.1150768 1.1019101 1.1620500 1.1620500 1.0612964 1.0561929 1.0561929 1.0258077 1.1596637 1.0757996 1.0757996 1.0658809 1.0658809 1.0153225 1.0938923 1.0938923 1.1819179 1.1500312 1.1500312 1.0042900 1.0913015 0.9812486 1.0913015 0.9812486 1.0242360 0.8710190 1.0094156 1.0094156 0.9530183 1.0070551 1.0089592 0.4998050 0.6166728 0.6166728 0.4121609 0.4121609 0.2424819 0.6706512 0.5968967 0.6617181 0.6617181 0.6385425 0.5685516 0.7055115 0.5606656 0.5274576 0.5274576 0.5765832 0.6605809 0.6384501 0.3959186 0.5870228 0.5481208 0.6508818 0.6508818 0.7112770 0.7112770 0.9457311 0.4776065 0.5609036 0.4776065 0.5609036 1.0467457 0.7211231 0.7211231 0.5895892 0.5765832 0.2617483 1.0591533 0.5868612 0.5868612 0.5046638 0.5046638 0.5433692 0.5660112 0.5660112 0.5387216 0.5055699 0.5485640 0.5485640 0.5076176 0.5307156 0.6292659 0.6292659 1.0549139 0.6458087 0.5974838 0.6230090 1.0084499 0.6045675 0.6045675 0.6526488 0.6725524 0.5275662 0.5275662 0.0000010 0.0000000 0.6526488 1.0438842 0.7223171 1.0042900 1.1093148 0.7959934 0.9508635 0.9620446 1.0000805 1.0603551 1.0656572 0.9467666 
StsW83_1   0.8496805 0.8693001 0.9291301 1.0519328 1.0519328 0.9607159 0.9612061 0.9612061 0.9476060 0.9476060 0.9713957 0.9354916 0.9738833 0.9738833 1.0069736 1.0069736 0.9687938 1.0814454 0.9687938 1.0814454 0.9296693 0.9296693 0.9999186 1.0082809 0.9759715 0.9325469 0.9325469 0.9284648 0.9345770 0.9284585 0.9284585 1.0277455 1.0277455 1.0369332 1.0113700 1.0113700 0.9578124 0.9016607 0.9016607 0.9265518 1.0815388 0.8404583 0.8404583 0.9081453 0.9081453 0.9023852 1.0181273 1.0181273 0.9643828 0.8544743 0.8544743 0.8673427 0.9210598 0.9510823 0.9210598 0.9510823 1.1016917 0.8965415 0.8984576 0.8984576 0.9291301 0.8496805 0.7710324 0.5473095 0.1126122 0.1126122 0.5535190 0.5535190 0.6701270 0.0398787 0.7364660 0.7238380 0.7238380 0.7276998 0.1667428 0.6740822 0.6083224 0.5744904 0.5744904 0.5458469 0.5501297 0.7073434 0.5890678 0.1613659 0.1615099 0.0128617 0.0128617 0.6379942 0.6379942 0.8693001 0.5808620 0.6249266 0.5808620 0.6249266 1.0267011 0.5824989 0.5824989 0.6225855 0.5458469 0.6160181 0.9039212 0.5854602 0.5854602 0.5935899 0.5935899 0.5169049 0.1977150 0.1977150 0.5839615 0.5665895 0.5979149 0.5979149 0.5635561 0.5393459 0.7053019 0.7053019 0.9656401 0.6909729 0.5843117 0.7020895 0.8995826 0.5928828 0.5928828 0.0000010 0.7507474 0.5776522 0.5776522 0.6526488 0.6526488 0.0000000 0.8541425 0.6388583 0.8673427 0.9261198 0.6835683 0.8811010 0.8801512 0.9214102 1.0407072 0.9713957 0.9353729 
StsY_A     0.3758054 0.4026513 0.3498740 0.4907974 0.4907974 0.3757723 0.4164347 0.4164347 0.3843382 0.3843382 0.4142930 0.3385281 0.4277014 0.4277014 0.4481438 0.4481438 0.5188845 0.4963788 0.5188845 0.4963788 0.4040954 0.4040954 0.3997512 0.4141969 0.4029564 0.3523162 0.3523162 0.4187163 0.4047250 0.4387357 0.4387357 0.3730142 0.3730142 0.4503176 0.4821203 0.4821203 0.4188077 0.3698275 0.3698275 0.3821512 0.4784190 0.3396230 0.3396230 0.3784894 0.3784894 0.4051954 0.4543557 0.4543557 0.5079185 0.4821266 0.4821266 0.3371497 0.3641403 0.2841363 0.3641403 0.2841363 0.4476496 0.3957532 0.2588669 0.2588669 0.3498740 0.3758054 0.4055371 0.8496599 0.9766092 0.9766092 1.2012916 1.2012916 1.1531934 0.9287283 0.9762702 0.9020547 0.9020547 0.8897268 0.8542085 0.9850376 0.8976363 0.9570827 0.9570827 0.8730265 1.0359945 0.8522842 0.9468707 0.8881441 0.8600178 0.8496270 0.8496270 0.8463054 0.8463054 0.4026513 0.9776370 1.1327632 0.9776370 1.1327632 1.1982737 0.9850621 0.9850621 0.9012015 0.8730265 0.9368318 0.0562531 0.8808282 0.8808282 0.8829312 0.8829312 0.8420946 0.9073567 0.9073567 0.8774579 0.8332498 0.9504824 0.9504824 0.8883944 0.8692022 0.8970289 0.8970289 0.1810332 0.8786553 0.8853681 0.8757245 0.1409009 0.8799061 0.8799061 0.8541425 0.8768126 0.9163115 0.9163115 1.0438842 1.0438842 0.8541425 0.0000000 1.0517617 0.3371497 0.4230925 0.9582666 0.4357094 0.2661367 0.1896664 0.4503556 0.4142930 0.4923481 
StsY_B     0.9924005 0.9256259 0.9218961 0.9373831 0.9373831 1.0421833 0.9873730 0.9873730 0.9719252 0.9719252 0.9761790 0.9941070 0.9175495 0.9175495 1.1199699 1.1199699 0.8008339 0.9868269 0.8008339 0.9868269 1.0325649 1.0325649 1.1177548 1.0928497 0.9531163 0.9046162 0.9046162 1.0313771 1.0164408 0.9461164 0.9461164 1.0614153 1.0614153 1.1399213 1.1544885 1.1544885 1.0355610 0.9648907 0.9648907 0.9738323 0.9952635 0.9935865 0.9935865 1.0092202 1.0092202 1.0031751 1.1200054 1.1200054 0.9762618 1.1153728 1.1153728 1.0079242 1.0282998 0.9681925 1.0282998 0.9681925 1.1052511 0.9571123 1.0216909 1.0216909 0.9218961 0.9924005 0.9006841 0.6395305 0.6919312 0.6919312 0.6718257 0.6718257 0.7755294 0.6651005 0.5955652 0.6354932 0.6354932 0.6292643 0.5574837 0.8107445 0.4753217 0.9548850 0.9548850 0.6275128 0.8706122 0.6855270 0.8829722 0.5683794 0.5505209 0.6510062 0.6510062 0.3146877 0.3146877 0.9256259 0.6856511 0.7518749 0.6856511 0.7518749 0.9024280 0.6776056 0.6776056 0.6146738 0.6275128 0.6637421 1.0313760 0.4668058 0.4668058 0.6891294 0.6891294 0.6253632 0.6379017 0.6379017 0.7054400 0.6529830 0.6866844 0.6866844 0.6339142 0.6318106 0.6779808 0.6779808 0.9761168 0.6637653 0.6507270 0.6377669 1.0205921 0.6318717 0.6318717 0.6388583 0.6623455 0.6692872 0.6692872 0.7223171 0.7223171 0.6388583 1.0517617 0.0000000 1.0079242 0.9689883 0.8975141 0.9696101 1.0180939 0.8801495 1.0144395 0.9761790 0.7570289 
UK6        0.2801096 0.2962212 0.3167534 0.3880895 0.3880895 0.4215702 0.3827840 0.3827840 0.4299630 0.4299630 0.4425441 0.2788108 0.5497239 0.5497239 0.5387063 0.5387063 0.4305087 0.5848971 0.4305087 0.5848971 0.4943362 0.4943362 0.4843253 0.4995587 0.4805135 0.4579652 0.4579652 0.5099238 0.4951723 0.4054541 0.4054541 0.4617703 0.4617703 0.5406108 0.5573510 0.5573510 0.5106557 0.4235654 0.4235654 0.4338089 0.5659317 0.4159242 0.4159242 0.4643506 0.4643506 0.5167453 0.5159176 0.5159176 0.3338137 0.2552821 0.2552821 0.0000010 0.4101721 0.3150121 0.4101721 0.3150121 0.4804661 0.3867350 0.2941525 0.2941525 0.3167534 0.2801096 0.2975282 0.8556342 0.9497692 0.9497692 1.1386216 1.1386216 1.2132917 0.9259815 1.0146853 0.8950663 0.8950663 0.8952753 0.7989100 1.0380796 0.9646457 0.9566304 0.9566304 0.9086813 0.9028877 0.9016032 0.9313300 0.8168827 0.8297338 0.8740341 0.8740341 0.8902180 0.8902180 0.2962212 1.0447539 1.1077770 1.0447539 1.1077770 1.2406391 0.8133770 0.8133770 0.9249730 0.9086813 0.9282069 0.3651877 1.0109746 1.0109746 0.8426242 0.8426242 0.8495755 0.8710722 0.8710722 0.8081593 0.8333189 0.8489670 0.8489670 0.8254757 0.8407388 0.9162330 0.9162330 0.3935070 0.8975257 0.9191415 0.8568364 0.3350082 0.9010604 0.9010604 0.8673427 0.8791562 0.8275967 0.8275967 1.0042900 1.0042900 0.8673427 0.3371497 1.0079242 0.0000000 0.4812456 1.0652761 0.2396708 0.2855704 0.3618031 0.4577076 0.4425441 0.4422733 
UME        0.4166991 0.3969856 0.4186766 0.3655477 0.3655477 0.3958352 0.3707705 0.3707705 0.3607606 0.3607606 0.3905990 0.4159743 0.4001341 0.4001341 0.4240138 0.4240138 0.5855317 0.4559210 0.5855317 0.4559210 0.3963237 0.3963237 0.3820196 0.3993346 0.3685791 0.3469670 0.3469670 0.3938955 0.3847310 0.4463765 0.4463765 0.3369937 0.3369937 0.4503439 0.4282121 0.4282121 0.4171413 0.3811334 0.3811334 0.3724191 0.4384973 0.3660212 0.3660212 0.4084051 0.4084051 0.3778149 0.4157952 0.4157952 0.6254925 0.5440760 0.5440760 0.4812456 0.3535470 0.3338048 0.3535470 0.3338048 0.4551582 0.4363650 0.4895293 0.4895293 0.4186766 0.4166991 0.3889364 0.9473943 1.0806637 1.0806637 1.1147120 1.1147120 1.1153938 1.0123812 0.9707228 0.9497099 0.9497099 0.9440993 0.9028432 1.0071895 0.9812851 1.0580835 1.0580835 1.0041765 1.0320423 0.9197952 0.9919140 0.9289292 0.9059268 0.9308055 0.9308055 0.9756060 0.9756060 0.3969856 1.0585175 1.2913827 1.0585175 1.2913827 1.1974540 1.0374191 1.0374191 1.0253815 1.0041765 1.0078081 0.4430113 0.9804304 0.9804304 1.0161429 1.0161429 0.9431916 0.9511721 0.9511721 0.9227432 0.9391521 1.0371261 1.0371261 0.9528451 0.9912887 0.9634679 0.9634679 0.4107973 0.9444567 1.0329188 0.9230904 0.4366894 1.0236039 1.0236039 0.9261198 0.9290670 1.0341827 1.0341827 1.1093148 1.1093148 0.9261198 0.4230925 0.9689883 0.4812456 0.0000000 1.0588703 0.5233821 0.2589758 0.4647290 0.3952192 0.3905990 0.6012263 
US5        1.0442799 0.8751890 1.0359787 1.1208763 1.1208763 1.1555570 1.0483383 1.0483383 1.0853670 1.0853670 1.1693178 0.9845797 1.1382001 1.1382001 1.0939963 1.0939963 0.9545102 1.1868035 0.9545102 1.1868035 0.9924112 0.9924112 1.0682022 1.0817393 1.0695361 1.0738495 1.0738495 1.0047051 0.9672803 0.9414835 0.9414835 1.0049844 1.0049844 1.0807681 1.1476044 1.1476044 1.0699802 1.0239227 1.0239227 1.0411928 1.1550784 0.9808745 0.9808745 0.9901296 0.9901296 0.9771624 1.0783141 1.0783141 0.9151601 1.1338650 1.1338650 1.0652761 1.0222964 0.9734496 1.0222964 0.9734496 1.0423375 0.9607023 0.9716957 0.9716957 1.0359787 1.0442799 0.9159767 0.5998167 0.6614161 0.6614161 0.8469064 0.8469064 0.9328517 0.7162054 0.6263678 0.5808829 0.5808829 0.6037216 0.6880421 0.1091756 0.7682717 0.8334311 0.8334311 0.6804979 0.5905496 0.5845405 0.7256747 0.6998622 0.6434356 0.6990398 0.6990398 0.8576541 0.8576541 0.8751890 0.8019873 0.8764364 0.8019873 0.8764364 0.9268912 0.7049940 0.7049940 0.6787869 0.6804979 0.8038142 0.9841796 0.7127162 0.7127162 0.5621544 0.5621544 0.6095044 0.7046021 0.7046021 0.6332585 0.5866966 0.5729168 0.5729168 0.6280489 0.6077979 0.5941205 0.5941205 0.9932091 0.5815023 0.6660577 0.5795867 0.9426220 0.7122866 0.7122866 0.6835683 0.6007739 0.5761548 0.5761548 0.7959934 0.7959934 0.6835683 0.9582666 0.8975141 1.0652761 1.0588703 0.0000000 1.0445519 0.9722489 0.9749128 1.0190992 1.1693178 0.9258725 
Uc37       0.3064421 0.3736015 0.3085180 0.3986453 0.3986453 0.4785572 0.4077399 0.4077399 0.4684686 0.4684686 0.4641183 0.3145862 0.5505985 0.5505985 0.4983283 0.4983283 0.4492958 0.5845184 0.4492958 0.5845184 0.4453490 0.4453490 0.5065709 0.4976773 0.5142154 0.4885519 0.4885519 0.4351936 0.4589094 0.4626095 0.4626095 0.4373894 0.4373894 0.5001807 0.5154663 0.5154663 0.4601060 0.4551162 0.4551162 0.4655286 0.5659493 0.4190135 0.4190135 0.4498717 0.4498717 0.4549234 0.4759810 0.4759810 0.4756708 0.3447679 0.3447679 0.2396708 0.4624389 0.3314424 0.4624389 0.3314424 0.4739200 0.4238427 0.3202582 0.3202582 0.3085180 0.3064421 0.3212110 0.9060405 0.9578730 0.9578730 1.1009600 1.1009600 1.1013134 0.9003642 0.9351356 0.7429532 0.7429532 0.7571152 0.8246783 1.0618962 0.9271356 0.9811405 0.9811405 0.9345432 0.9580262 0.7426751 0.9088612 0.8277243 0.8583953 0.8764978 0.8764978 0.9838890 0.9838890 0.3736015 1.0101827 1.0306567 1.0101827 1.0306567 1.2004259 0.8412972 0.8412972 0.9754999 0.9345432 0.9755227 0.4331209 1.0792920 1.0792920 0.9205792 0.9205792 0.8985895 0.9006278 0.9006278 0.8814308 0.8873629 0.9043269 0.9043269 0.8970829 0.9350682 0.7677627 0.7677627 0.3552965 0.7718662 0.9692365 0.7100939 0.3588992 0.9646522 0.9646522 0.8811010 0.7484382 0.9014993 0.9014993 0.9508635 0.9508635 0.8811010 0.4357094 0.9696101 0.2396708 0.5233821 1.0445519 0.0000000 0.3480748 0.3802814 0.4789349 0.4641183 0.4669246 
Uc878      0.2573708 0.2832832 0.2915631 0.3583303 0.3583303 0.2568630 0.3250537 0.3250537 0.2292098 0.2292098 0.2527326 0.2897187 0.2741919 0.2741919 0.2358871 0.2358871 0.5094976 0.3361648 0.5094976 0.3361648 0.2218643 0.2218643 0.2592138 0.2713734 0.2343360 0.2129546 0.2129546 0.2157720 0.2126450 0.3991236 0.3991236 0.1900141 0.1900141 0.2531172 0.2795445 0.2795445 0.2526839 0.2078995 0.2078995 0.2172362 0.3202392 0.2019670 0.2019670 0.2206277 0.2206277 0.2224165 0.2556035 0.2556035 0.5252468 0.4560430 0.4560430 0.2855704 0.2225255 0.2369163 0.2225255 0.2369163 0.2607087 0.1901641 0.2728014 0.2728014 0.2915631 0.2573708 0.2769824 0.8153327 0.9792504 0.9792504 1.1349013 1.1349013 1.0218264 0.9156311 0.9806073 0.8105677 0.8105677 0.8359802 0.8885748 0.9871654 1.0112555 0.9240652 0.9240652 0.9500242 0.9941916 0.8006826 0.9268315 0.8747933 0.9099586 0.8902293 0.8902293 0.9294770 0.9294770 0.2832832 0.9124961 1.0066457 0.9124961 1.0066457 1.2412576 0.8894994 0.8894994 1.0095431 0.9500242 0.9269241 0.2422448 1.0152419 1.0152419 0.8277423 0.8277423 0.8049771 0.9273346 0.9273346 0.8566834 0.7993513 0.8500796 0.8500796 0.8793593 0.8342820 0.8219531 0.8219531 0.2423770 0.8048465 0.9891135 0.7864940 0.2172653 0.9756681 0.9756681 0.8801512 0.8217562 0.8595283 0.8595283 0.9620446 0.9620446 0.8801512 0.2661367 1.0180939 0.2855704 0.2589758 0.9722489 0.3480748 0.0000000 0.2723701 0.2624881 0.2527326 0.5229903 
Ue26       0.2903949 0.3837558 0.3021728 0.4595126 0.4595126 0.3938414 0.4285406 0.4285406 0.3428391 0.3428391 0.3626889 0.3164928 0.4515859 0.4515859 0.3990068 0.3990068 0.4655077 0.5370993 0.4655077 0.5370993 0.3596358 0.3596358 0.4374478 0.4550936 0.3985929 0.3566154 0.3566154 0.3761615 0.3753577 0.3736906 0.3736906 0.3299966 0.3299966 0.4008725 0.4400180 0.4400180 0.3728905 0.3666294 0.3666294 0.3786403 0.5332185 0.3346609 0.3346609 0.3454724 0.3454724 0.3606239 0.4027081 0.4027081 0.5166318 0.4863406 0.4863406 0.3618031 0.3317444 0.2624467 0.3317444 0.2624467 0.3457018 0.3657948 0.2219226 0.2219226 0.3021728 0.2903949 0.4067881 0.8680198 0.9802794 0.9802794 1.2017906 1.2017906 1.1606970 0.9620563 0.8980454 0.7941513 0.7941513 0.8047054 0.8588033 1.0106033 0.8686195 1.1041000 1.1041000 0.8450838 1.0686814 0.8036401 0.9891522 0.9123557 0.8800401 0.9164235 0.9164235 0.7869625 0.7869625 0.3837558 0.9587489 1.1340502 0.9587489 1.1340502 1.0640029 0.8590284 0.8590284 0.8672987 0.8450838 0.9290812 0.1893182 0.9432892 0.9432892 0.9018638 0.9018638 0.8603914 0.9508334 0.9508334 0.8963281 0.8514664 0.9438927 0.9438927 0.9072201 0.9180741 0.8208828 0.8208828 0.1299425 0.8035085 0.8789638 0.7579628 0.1403728 0.8663540 0.8663540 0.9214102 0.7751231 0.9357600 0.9357600 1.0000805 1.0000805 0.9214102 0.1896664 0.8801495 0.3618031 0.4647290 0.9749128 0.3802814 0.2723701 0.0000000 0.3740613 0.3626889 0.4506470 
UsB        0.3690121 0.4226196 0.3489272 0.4535793 0.4535793 0.3615515 0.3761832 0.3761832 0.3235412 0.3235412 0.3403254 0.3837105 0.3859854 0.3859854 0.2413590 0.2413590 0.5878477 0.4064890 0.5878477 0.4064890 0.2261647 0.2261647 0.3301106 0.3574413 0.3172461 0.3028479 0.3028479 0.2132171 0.2301870 0.4761635 0.4761635 0.2855069 0.2855069 0.2527127 0.2752719 0.2752719 0.2486942 0.2389197 0.2389197 0.2368185 0.3957801 0.2386060 0.2386060 0.2419408 0.2419408 0.2003226 0.2441787 0.2441787 0.5908107 0.5484886 0.5484886 0.4577076 0.3259425 0.2749461 0.3259425 0.2749461 0.0644388 0.3675917 0.3342875 0.3342875 0.3489272 0.3690121 0.4436532 1.0006555 1.0905593 1.0905593 1.2835825 1.2835825 1.2082230 1.0810094 0.8989323 0.8054664 0.8054664 0.8156533 0.9838186 0.9605887 1.0332706 1.1262123 1.1262123 1.0770155 1.0314460 0.8593070 1.1615214 1.0430060 0.9977956 1.0342559 1.0342559 1.0174526 1.0174526 0.4226196 1.0221994 1.1990784 1.0221994 1.1990784 1.1110133 1.0081131 1.0081131 1.1066038 1.0770155 0.9330719 0.4242496 1.0142435 1.0142435 0.9949675 0.9949675 1.0088831 1.0518975 1.0518975 1.0214739 0.9588414 0.9785353 0.9785353 1.0340996 1.0301963 0.8438732 0.8438732 0.4029811 0.8484449 1.1523786 0.8023388 0.3483693 1.1198143 1.1198143 1.0407072 0.8153986 1.0140067 1.0140067 1.0603551 1.0603551 1.0407072 0.4503556 1.0144395 0.4577076 0.3952192 1.0190992 0.4789349 0.2624881 0.3740613 0.0000000 0.3403254 0.5900411 
bal        0.3646255 0.3919206 0.3429369 0.4901388 0.4901388 0.2404191 0.3985677 0.3985677 0.0204224 0.0204224 0.0000010 0.4125170 0.2260465 0.2260465 0.3338725 0.3338725 0.5114792 0.2691880 0.5114792 0.2691880 0.2856431 0.2856431 0.2440036 0.2569801 0.1786123 0.1585242 0.1585242 0.2920275 0.2989439 0.4560968 0.4560968 0.3002402 0.3002402 0.3238355 0.3266761 0.3266761 0.3060648 0.2833068 0.2833068 0.2903987 0.2537017 0.2786655 0.2786655 0.2917822 0.2917822 0.2775518 0.3114253 0.3114253 0.6806297 0.5868980 0.5868980 0.4425441 0.1125392 0.3529230 0.1125392 0.3529230 0.3471480 0.3328991 0.3722415 0.3722415 0.3429369 0.3646255 0.3963130 0.9376640 1.0452740 1.0452740 1.2083691 1.2083691 1.2336227 1.0038944 1.0383704 0.9384804 0.9384804 0.9771911 0.9176973 1.1728426 1.0587351 1.1213963 1.1213963 0.9924739 1.1912111 0.9726644 1.0744111 0.9763619 0.9397350 0.9661085 0.9661085 0.8658342 0.8658342 0.3919206 1.0541407 1.1217300 1.0541407 1.1217300 1.1141806 1.0535767 1.0535767 1.0680373 0.9924739 1.0256636 0.3962604 1.1399039 1.1399039 1.0101247 1.0101247 0.9362021 0.9976664 0.9976664 0.9831400 0.9104045 1.0110070 1.0110070 1.0076315 0.9897669 0.9538168 0.9538168 0.3533139 0.9769404 1.0461808 0.9215103 0.3555553 1.0396497 1.0396497 0.9713957 0.9617834 1.0464579 1.0464579 1.0656572 1.0656572 0.9713957 0.4142930 0.9761790 0.4425441 0.3905990 1.1693178 0.4641183 0.2527326 0.3626889 0.3403254 0.0000000 0.5129862 
ker        0.4632141 0.5461232 0.4401126 0.5687873 0.5687873 0.5055876 0.4666265 0.4666265 0.5031231 0.5031231 0.5129862 0.4360285 0.5300322 0.5300322 0.5605517 0.5605517 0.0066248 0.5642928 0.0066248 0.5642928 0.5234275 0.5234275 0.6056033 0.6044243 0.5762671 0.5309307 0.5309307 0.5337293 0.5244072 0.4604869 0.4604869 0.5223965 0.5223965 0.5988837 0.5802356 0.5802356 0.5409427 0.4784822 0.4784822 0.4864671 0.5454810 0.4725883 0.4725883 0.4826697 0.4826697 0.5147656 0.5577715 0.5577715 0.5789676 0.5279361 0.5279361 0.4422733 0.5250188 0.4557848 0.5250188 0.4557848 0.6432286 0.5622465 0.4619189 0.4619189 0.4401126 0.4632141 0.4703312 0.8782168 1.0125823 1.0125823 0.9123171 0.9123171 1.1393534 0.9494439 0.8701343 0.8684559 0.8684559 0.8773112 0.8782998 0.8404092 0.8610221 1.0040949 1.0040949 0.9025706 0.9539581 0.8672686 0.9745949 0.8937988 0.8862653 0.9301982 0.9301982 0.7707004 0.7707004 0.5461232 0.8756749 0.9576191 0.8756749 0.9576191 0.9566467 0.8354669 0.8354669 0.8306780 0.9025706 0.8787250 0.4879151 0.8817771 0.8817771 0.8451934 0.8451934 0.8791474 0.9718555 0.9718555 0.8365551 0.8886633 0.8516329 0.8516329 0.8697165 0.9346450 0.8837152 0.8837152 0.5130158 0.8660637 0.8910654 0.8265933 0.4821726 0.8487312 0.8487312 0.9353729 0.8530110 0.8860824 0.8860824 0.9467666 0.9467666 0.9353729 0.4923481 0.7570289 0.4422733 0.6012263 0.9258725 0.4669246 0.5229903 0.4506470 0.5900411 0.5129862 0.0000000 
```
