## Supplementary Data 7 for "Structural and evolutionary analyses support reclassification of glycopeptide antibiotics as xyclopeptides": TIGR01720_domains_4_mafft_iqtree.treefile

```
(A40:0.0000000000,(((((((((A47:0.0000000000,StToN1:0.0000000000):0.0000010058,StTo:0.0000010058)100:0.1237742566,NnsW4_1:0.1709234806)68:0.0000020913,(AkAan_1:0.0000010058,AkAan_2:0.0000010058)100:0.2259212165)94:0.0315877143,((((((AmKeF:0.0000000000,AmKen_2:0.0000000000):0.0000023326,AmKe_3:0.0000010058)65:0.0000024664,ker:0.0067577050)100:0.2282185609,(((((((((((StAc:0.0051566278,StsC25:0.0326684046)100:0.0134168978,StsCY:0.0326172885)95:0.0062866475,(StsC3:0.0774341703,StsCT:0.0195646785)81:0.0188071669)65:0.0000020205,(((StsC09_1:0.0000010058,StsC09_2:0.0000010058)100:0.0092095064,((StsCM_1:0.0000021110,StsCM_2:0.0000020351)100:0.0346169966,(StsW38_1:0.0000021121,StsW38_2:0.0000021673)100:0.0253655353)96:0.0102961574)100:0.0664154385,StsC8:0.0192221684)38:0.0058766033)100:0.1709926709,((StDu:0.1245237639,(StsBA_1:0.0000010058,StsBA_2:0.0000010058)100:0.0893873285)99:0.0898355182,((StSe_1:0.0000010058,StSe_2:0.0000010058)100:0.1344930383,StsY_B:0.1864974245)100:0.1754221817)94:0.1069745124)39:0.0728574076,((((((((StAfJ3_1:0.0000010058,StAfJ3_2:0.0000024620)100:0.0887789176,StAua_2:0.0066156483)94:0.0207286144,((((((((StRi1:0.0000000000,StRi_1:0.0000000000):0.0000000000,StRir_1:0.0000000000):0.0000000000,StRi_5:0.0000000000):0.0000000000,StRi_6:0.0000000000):0.0000000000,StRi_3:0.0000000000):0.0000000000,StRir_20:0.0000000000):0.0000025841,StRiR_1:0.0000025877)100:0.0062976018,(((StsW25_2:0.0000000000,StsW83_2:0.0000000000):0.0000000000,rim:0.0000000000):0.0000020352,StsW83_1:0.0000010058)100:0.0062184780)97:0.0048959503)100:0.1399452456,(StsC2_1:0.0000010058,StsC2_2:0.0000010058)100:0.0547974190)73:0.0121883241,StCr:0.0067033051)69:0.0120823895,StMo_1:0.0317434613)46:0.0000020350,StPo:0.0126172571)100:0.2118200824,(StVrN_B:0.0000010058,StVr_1_A:0.0000010058)100:0.3142174634)54:0.0370721760)28:0.0189550234,((((((StAfa_2:0.0000000000,StFr_3:0.0000000000):0.0000010058,StAfa_6:0.0000022224)100:0.2437416783,((StFo_1:0.0000020910,StFo_2:0.0000023256)100:0.2921439694,((StVe_1:0.0000010058,StVe_4:0.0000010058)100:0.0424743249,(StVe_3:0.0000010058,StVe_5:0.0000010058)100:0.1226356096)100:0.1596368642)98:0.0722186580)71:0.0318440753,((StAn_2:0.1421385062,(StsW52_1:0.0000010058,StsW52_2:0.0000010058)100:0.0930688887)100:0.0512405017,Sts1:0.1353412813)83:0.0592655724)75:0.0350576669,StLtNB:0.2114795837)100:0.0961954280,(((((StFr_4:0.0000000000,StX_3:0.0000000000):0.0000000000,StX_2:0.0000000000):0.0000000000,StX_4:0.0000000000):0.0000010058,StX_1:0.0000010058)100:0.0295699165,((StX:0.0204346063,StsS0:0.0191907469)98:0.0167953131,(StsW0_1:0.0000010058,StsW0_2:0.0000010058)100:0.0241344334)100:0.0169439479)100:0.2588959541)62:0.0303390714)36:0.0452354061,StAvMA_2:0.2603859895)38:0.0309286270,((StDa_1:0.0304899530,US5:0.0806882828)100:0.2784207632,StFu:0.2519430550)70:0.0815776320)75:0.0839076192,((((((StCar_1:0.0000000000,StCar_4:0.0000000000):0.0000010058,StCar_2:0.0000010058)100:0.0339907118,StsTu:0.0000022150)76:0.0080815335,(StCar_3:0.0234453459,StsW2_2:0.0312919002)86:0.0075285803)63:0.0257878591,StLaN18:0.0377368429)70:0.0191818629,((StsK_1:0.0000010058,StsK_3:0.0000010058)100:0.0063286595,StsPA_1:0.0000010058)100:0.0091392455)100:0.3167026287)89:0.0746346290,StVrN_A:0.6274300570)100:0.3369460638)96:0.0946548999,Uc37:0.1722570312)55:0.0000020087,((ApRc:0.2300203558,((((ApTi:0.0000000000,tei_2:0.0000000000):0.0000000000,ApTi_5:0.0000000000):0.0000000000,tei_1:0.0000000000):0.0000010058,ApTi_4:0.0000010058)100:0.1457585493)98:0.0336260999,(ApsA3_2:0.0000026253,UK6:0.0000010058)100:0.0866043507)98:0.0406689776)94:0.0357675649)98:0.0441856915,(((((((((AmAaD2_3:0.0508577163,(AmOrD0:0.0138039940,AmOr_2:0.0195010845)100:0.1100969953)73:0.0410558186,((((AmDeD9_1:0.0000000000,dec_2:0.0000000000):0.0000000000,AmDeD9_3:0.0000000000):0.0000010058,AmDeD9_2:0.0000010058)100:0.0078544028,((((AmKe_2:0.0000000000,van:0.0000000000):0.0000000000,AmOrH:0.0000000000):0.0000010058,AmKe_4:0.0000010058)100:0.0136726506,AmsW69_1:0.0058337310)100:0.0764213335)100:0.0476729930)64:0.0257749371,AmOv:0.0116941353)81:0.0683770153,((((AmRgN0:0.0000000000,AmRg_5:0.0000000000):0.0000000000,dec_1:0.0000000000):0.0000000000,AmRg_6:0.0000000000):0.0000020094,AmRg_4:0.0000026597)99:0.0241026778)90:0.0600649774,((((AmBlD4:0.0000000000,AmBlFH:0.0000000000):0.0000023554,AmBlD59_1:0.0000023083)81:0.0000023073,(AmBlD59_2:0.0000029803,bal:0.0000028438)100:0.0207350582)100:0.0577642499,(KbArN5:0.0000010058,KbAr_2:0.0000010058)100:0.0582450911)92:0.0131374651)99:0.0839314983,(((((((((AmJaD4:0.0000000000,risA:0.0000000000):0.0000000000,AmJa_2:0.0000000000):0.0000010058,AmJa_1:0.0000010058)100:0.0067481339,(AmsC0_2:0.0202599796,(((AmsMJ_2:0.0000000000,AmsMJ_4:0.0000000000):0.0000029166,AmsMJ_3:0.0000022461)100:0.0139835016,(AmsW9_1:0.0000010058,AmsW9_2:0.0000010058)100:0.0137938699)96:0.0068212285)95:0.0000028807)100:0.0350388478,(((((((AmLrN2_1:0.0000000000,AmLr_2:0.0000000000):0.0000000000,ris:0.0000000000):0.0000000000,AmLr_1:0.0000000000):0.0000010058,AmLrN2_2:0.0000010058)90:0.0000027109,AmsTN:0.0205445517)88:0.0068978044,(AmRo_1:0.0067948591,AmsW97:0.0069230821)62:0.0067356277)56:0.0069671967,AmRo_2:0.0207235377)82:0.0000029668)96:0.0279697482,(AmsW8_1:0.0000010058,AmsW8_2:0.0000010058)91:0.0000027281)96:0.0354812119,(((AmsW1_1:0.0000010058,AmsW1_2:0.0000010058)100:0.0070205005,AmsW5_2:0.0134654284)100:0.0483421279,(AmsW6_1:0.0000020029,AmsW6_2:0.0000010058)100:0.0170552295)95:0.0139832514)91:0.0440793420,(AmsBJ_3:0.0000010058,AmsBJ_4:0.0000010058)100:0.0763202426)93:0.0464436522,(KbPh:0.0297546707,UsB:0.0369388279)100:0.1604976770)98:0.0209762221)68:0.0371151938,(UME:0.2442352767,Uc878:0.0198843311)65:0.0367020449)55:0.0000022486,Kus:0.1485130067)98:0.0486771265,((NcTr_1:0.0000028610,NcTr_2:0.0000010058)100:0.1256311641,((StsAN:0.0194025642,StsY_A:0.0356518590)100:0.0597513152,((StsMC:0.0621243413,Ue26:0.0764958124)100:0.0165938645,StsW00:0.0466579550)100:0.0152224161)99:0.0349861365)95:0.0283335008)98:0.0416327844)68:0.0070410654,((((AmAzD3_3:0.0000010058,AmAzD3_5:0.0000010058)100:0.1277129800,(AmVs_1:0.0000010058,AmVs_2:0.0000010058)100:0.1869758359)99:0.0478789264,(KbAr_1:0.0000010058,KbAr_3:0.0000020845)100:0.0742269162)74:0.0352422100,AmBr_2:0.1364283441)52:0.0170944017)99:0.0690034682,(A50:0.0000010058,NnCxD5_1:0.0000010058)100:0.1003149207)100:0.0460807760,NnGe:0.0000010058):0.0000010058,NnGeA9:0.0000000000);
```
