## Supplementary Data 7 for "Structural and evolutionary analyses support reclassification of glycopeptide antibiotics as xyclopeptides": TIGR01720_domains_5_mafft_iqtree.bionj

```
(((((((((A40:5e-07,NnGe:5e-07):0.096571267,(A50:5e-07,NnCxD5_1:5e-07):0.07293202):0.042149231,((AkAan_1:5e-07,AkAan_2:5e-07):0.18447703,UME:0.15973863):0.030499198):0.0234107,(AmAzD3_3:5e-07,AmAzD3_5:5e-07):0.14088699):0.0021709548,((((AmVs_1:5e-07,AmVs_2:5e-07):0.10741791,(KbAr_1:5e-07,KbAr_3:5e-07):0.078632534):0.0024524936,(((((AmAaD2_3:0.080185264,(AmOrD0:0.01320573,AmOr_2:0.0058221379):0.056787178):0.0079210876,((((AmDeD9_1:5e-07,AmDeD9_2:5e-07):0.037307095,((AmKe_2:5e-07,AmKe_4:5e-07):0.022857977,AmsW69_1:0.016653316):0.0078736814):0.031765427,(AmRgN0:5e-07,AmRg_4:5e-07):0.037219975):0.052029233,AmOv:0.061336745):0.0095733972):0.055283219,((AmBlD4:5e-07,AmBlD59_1:5e-07):0.058982063,(KbAr_2:5e-07,KbArN5:5e-07):0.045286369):0.0098454338):0.011753391,(KbPh:0.046431839,UsB:0.049483389):0.11204793):0.024859507,Uc878:0.10046643):0.026937053):0.022035142,(((AmKeF:-0.0020930124,ker:0.0086188726):0.0010151911,AmKe_3:-0.0010146912):0.2234033,((AmsBJ_3:5e-07,AmsBJ_4:5e-07):0.090341307,((((((AmJaD4:5e-07,AmJa_1:5e-07):0.016565926,((AmsMJ_2:5e-07,AmsMJ_3:5e-07):0.020394083,(AmsW9_1:5e-07,AmsW9_2:5e-07):0.012539553):0.010692368):0.0063238125,AmsC0_2:0.0078085419):0.076430678,(AmsW8_1:5e-07,AmsW8_2:5e-07):0.037411995):0.004074513,(((AmLrN2_1:5e-07,AmLrN2_2:5e-07):0.027357902,((AmRo_1:-8.8855857e-05,AmsW97:0.0068665631):0.013930318,AmsTN:0.020840596):0.0045764362):0.0097651863,AmRo_2:0.027169108):0.009662916):0.024034353,(((AmsW1_1:5e-07,AmsW1_2:5e-07):0.0056510866,AmsW5_2:0.014112825):0.018316308,(AmsW6_1:5e-07,AmsW6_2:5e-07):0.011601122):0.065880232):0.047086664):0.042205632):-2.1016225e-05):0.020022471):0.041653108,(((NcTr_2:5e-07,NcTr_1:5e-07):0.096818291,((((StsAN:0.0055335565,StsY_A:0.020748176):0.072731972,(US8:-0.0010050805,StsW00:0.0073699187):0.014581621):0.016715139,Ue26:0.049917519):0.0096200705,StsMC:0.063493133):0.033017509):0.039894715,Kus:0.19136737):-0.019244436):0.046695694,((A47:5e-07,StTo:5e-07):0.14367527,NnsW4_1:0.18315727):-0.033780202):0.089553811,(((ApsA3_2:5e-07,UK6:5e-07):0.11970792,(ApTi:5e-07,ApTi_4:5e-07):0.16040204):0.022356927,ApRc:0.29415226):-0.044081278):0.0084026605,(Uc37:0.12815708,AmBr_2:0.21087354):-0.01790981,(((NnsA5_2:5e-07,NnsA5_3:5e-07):0.3391766,((((((((StAc:0.021357104,StsC25:0.021798853):0.022720832,StsCY:0.0033352533):0.0073728291,StsC8:0.014884758):0.041762874,StsC3:0.021952391):0.028503541,StsCT:0.046225432):0.014632342,((((StsW38_1:5e-07,StsW38_2:5e-07):0.01869566,StsC09_2:-0.0062911073):0.0031168575,StsC09_1:-0.0031163578):0.021083549,(StsCM_1:5e-07,StsCM_2:5e-07):0.047870509):0.041112266):0.16466071,(((((StAfJ3_1:5e-07,StAfJ3_2:5e-07):0.020906094,(StAua_2:0.013111247,(((StsW83_1:-0.001175425,StsW25_2:0.013867707):0.00053262041,StsW83_2:-0.00053212029):0.0041131647,(StRi1:5e-07,StRiR_1:5e-07):0.0023219774):0.022350444):0.012032715):0.018429227,(((StCr:-0.00069715595,StPo:0.013357589):0.0063322005,StMo_1:0.0065173577):0.026239969,(StsC2_1:5e-07,StsC2_2:5e-07):0.066578589):0.069016851):0.14172664,(StVrN_B:5e-07,StVr_1_A:5e-07):0.25533864):0.0076885521,(StsY_B:0.14321962,(StSe_1:5e-07,StSe_2:5e-07):0.10123355):0.25297362):0.028285414):0.024122804,((((((StAfa_2:0.0036678622,(StAfa_6:5e-07,StFr_3:5e-07):0.021572873):0.18767504,(StAn_2:0.076851174,Sts1:0.10509752):0.012474597):0.011442445,(StsW52_1:5e-07,StsW52_2:5e-07):0.14829916):0.10416052,(((((StDa_1:0.03324208,US5:0.03470936):0.24242489,StFu:0.21464778):0.062739573,StLtNB:0.21409744):0.0064719692,(StFo_1:5e-07,StFo_2:5e-07):0.2259143):0.012938455,((StVe_1:5e-07,StVe_4:5e-07):0.063559592,(StVe_3:5e-07,StVe_5:5e-07):0.059302859):0.23247662):0.031743284):0.015153132,((((((StCar_1:5e-07,StCar_2:5e-07):0.017171118,StsTu:-0.0045092744):0.014022961,StCar_3:0.018793777):0.01030446,StLaN18:0.012284955):0.0047717579,StsW2_2:0.051903535):0.0048488951,(StsK_1:5e-07,StsK_3:5e-07):0.015700908):0.2620925):0.024523992,((StAvMA_2:0.17574762,(StDu:0.090273246,(StsBA_1:5e-07,StsBA_2:5e-07):0.13251433):0.10595857):0.042433679,(((StFr_4:5e-07,StX_1:5e-07):0.02445605,(((StsW0_2:5e-07,StsW0_1:5e-07):0.0064291526,StsMU:-0.00013185409):0.0050039263,StX:0.027423143):0.0083152615):0.0042334585,StsS0:0.0066478089):0.19955094):0.034061324):0.0054725027):0.041773126):0.055009454,StVrN_A:0.61647356):0.27428609);
```
