## Supplementary Data 7 for "Structural and evolutionary analyses support reclassification of glycopeptide antibiotics as xyclopeptides": TIGR01720_domains_5_mafft_iqtree.ckp (part 1 of 2)

```
--- # IQ-TREE Checkpoint ver >= 1.6
CandidateSet:
 00: -8649.06904278 (0:0.0000022095,((((((((1:0.0000010001,91:0.0000021738):0.1761153286,63:0.2037225741):0.04729558027,(((((((((5:0.0810866545,(21:0.0142171036,22:0.0069091747):0.07203591778):0.009289583827,23:0.0973380295):0.0133358942,(((11:0.0000027117,12:0.0000027580):0.03186005494,((16:0.0000021778,18:0.0000010001):0.02780135055,39:0.0204909226):0.0294857689):0.03952717504,(24:0.0000010001,25:0.0000010001):0.04377217368):0.04781156504):0.08231457318,(8:0.0000024358,9:0.0000026955):0.07988216551):0.02144050077,(51:0.0000022151,53:0.0000010001):0.02969346282):0.04837641678,((55:0.0470647765,142:0.0626771113):0.135818202,140:0.1233278255):0.02010090239):0.01927515379,((((((((13:0.0000010001,14:0.0000010001):0.01713033573,((33:0.0000010001,34:0.0000010001):0.01583862493,(45:0.0000010001,46:0.0000010001):0.02067729037):0.01449534641):0.008115358756,32:0.0123691337):0.09766343575,((((19:0.0000010001,20:0.0000010001):0.04547624232,35:0.0090494880):0.01503144127,(26:0.0000010001,44:0.0075582058):0.01676576313):0.006198969119,27:0.0330792879):0.03390280767):0.009643575077,(42:0.0000010001,43:0.0000010001):0.02904048709):0.06450189493,(((36:0.0000010001,37:0.0000010001):2.092115207e-06,38:0.0212327898):0.02577523763,(40:0.0000010001,41:0.0000010001):0.009833503997):0.03323050355):0.1166513348,(30:0.0000010001,31:0.0000010001):0.06632390319):0.05973864337,((15:0.0000010001,17:0.0000010001):2.590742295e-06,143:0.0073088118):0.278293003):0.04238100976):0.02590472241,(56:0.2182388661,((57:0.0000026212,58:0.0000010001):0.1241815558,((((102:0.0073585554,133:0.0218849669):0.07676558651,(122:0.0070325060,138:0.0000020059):0.0220544272):0.0186466617,118:0.0727883596):0.007581050126,141:0.0620794695):0.04237258434):0.04767577978):0.03906543957):0.006579110517,(28:0.0000010001,29:0.0000010001):0.1550718572):0.01027015608):0.02842469141,(52:0.0000010001,54:0.0000010001):0.05119851878):0.03901425646,((10:0.2027972033,((((61:0.0000024853,62:0.0000022155):0.4901046093,(((((72:0.0000010001,73:0.0000010001):0.01400901275,121:0.0000020965):0.02743504839,74:0.0155359442):0.00683011155,(83:0.0072757271,126:0.0668642068):0.008012304352):2.907659813e-06,(116:0.0000010001,117:0.0000010001):0.02802861401):0.2478682946):0.07946490098,(((((((((64:0.0316253740,((((105:0.0000023755,106:0.0000023254):2.311873672e-06,((112:0.0000010001,113:0.0000028260):0.07046677108,(127:0.0000010001,128:0.0000010001):0.006360742428):0.006819290349):0.08156539017,110:0.0418513476):0.02233281274,111:0.0262927878):2.251727072e-06):0.006259478939,107:0.0187345007):0.006350853494,115:0.0131375906):0.03319395616,114:0.0411028159):0.2442382798,(((89:0.0000010001,90:0.0000010001):0.1025865874,134:0.1817191279):0.3396215001,(97:0.0000010001,98:0.0000010001):0.3189972966):0.06848471162):0.01808883159,(((65:0.0000028064,66:0.0000025795):0.02655820651,(70:0.0276686035,((87:0.0000010001,88:0.0000010001):0.003808371565,(125:0.0137223198,(131:0.0000010001,132:0.0000010001):1.000126639e-06):0.005613141844):0.01101987067):0.008573479712):0.02488297151,(((75:0.0068586931,86:0.0068868343):2.792123536e-06,85:0.0139137224):0.0356083419,(108:0.0000026652,109:0.0000028821):0.06762281514):0.07809512165):0.1305490705):0.04436207927,((((67:0.0200041390,(68:0.0000020518,80:0.0000010001):0.007471472751):0.2573304406,101:0.0894122672):0.03252620908,(69:0.1057172587,(129:0.0000022284,130:0.0000010001):0.1603272446):0.02269543642):0.1532436591,84:0.2056937253):0.02437661095):0.01821068647,(((81:0.0000010001,100:0.0000010001):0.02720112902,(99:0.0203723067,(119:0.0066167368,(123:0.0000010001,124:0.0000010001):2.408812992e-06):0.01345271871):0.006730290452):0.01303455084,120:0.0000023176):0.265789223):0.03161651108,((71:0.2531739136,(77:0.1389029372,(103:0.0000024995,104:0.0000024367):0.1094305812):0.1189025284):0.06163166063,(((76:0.0497866664,137:0.0234561160):0.3593236242,82:0.1827949173):0.09208037582,((78:0.0000010001,79:0.0000010001):0.2304020682,((92:0.0000010001,94:0.0000024882):0.09350874229,(93:0.0000025353,95:0.0000023094):0.03609904334):0.2818685395):0.06825394783):0.05056255155):0.03414480316):0.08930298592):0.1288199478,96:0.6749493151):0.2676458991):0.04637908706,((47:0.3817294995,((48:0.0000010001,49:0.0000010001):0.1886356392,(50:0.0000028146,135:0.0000025557):0.1163070723):0.02711866228):0.0285979565,139:0.1013086025):0.05645635856):0.02423455435):0.0377050471,(6:0.0000010001,7:0.0000010001):0.1509605397):0.04440704019,((3:0.0000010001,4:0.0000010001):0.2300479874,136:0.1704286107):0.07354999359):0.05396232079,(2:0.0000024060,59:0.0000021105):0.06978381239):0.1197144322,60:0.0000027488);
 01: -8649.07052752 (0:0.0000022094,((((((((1:0.0000010000,91:0.0000021737):0.1773938027,63:0.2051981018):0.04760787171,(((((((((5:0.0816583146,(21:0.0143111408,22:0.0069630100):0.07251795671):0.00938097632,23:0.0980115696):0.01341193248,(((11:0.0000027115,12:0.0000027578):0.03207346648,((16:0.0000021777,18:0.0000010000):0.02799902861,39:0.0206303000):0.02968131893):0.03979505622,(24:0.0000010000,25:0.0000010000):0.04407750471):0.04816828965):0.08290070969,(8:0.0000024357,9:0.0000026953):0.08048382578):0.0215556028,(51:0.0000022150,53:0.0000010000):0.02990884234):0.04873795076,((55:0.0473739220,142:0.0631667272):0.1368370906,140:0.1242031976):0.02023633035):0.01942886833,((((((((13:0.0000010000,14:0.0000010000):0.01725560294,((33:0.0000010000,34:0.0000010000):0.01595226083,(45:0.0000010000,46:0.0000010000):0.02081593802):0.0145947287):0.008172609692,32:0.0124440718):0.09839765509,((((19:0.0000010000,20:0.0000010000):0.04578893876,35:0.0091106275):0.01513302149,(26:0.0000010000,44:0.0076106237):0.01688558653):0.006225930055,27:0.0333293834):0.03415505953):0.009705031602,(42:0.0000010000,43:0.0000010000):0.02924366348):0.06494091977,(((36:0.0000010000,37:0.0000010000):2.325052681e-06,38:0.0213774918):0.02595453371,(40:0.0000010000,41:0.0000010000):0.009897049311):0.03346023564):0.117486131,(30:0.0000010000,31:0.0000010000):0.06682025272):0.06011918694,((15:0.0000022628,17:0.0000010000):2.590594338e-06,143:0.0073588443):0.2802640509):0.04265211905):0.02605401453,(56:0.2199047592,((57:0.0000026211,58:0.0000010000):0.1251114563,((((102:0.0074121225,133:0.0220449951):0.07732782628,(122:0.0070843561,138:0.0000020058):0.02222218978):0.0187689809,118:0.0733153800):0.007634416672,141:0.0625214992):0.04269200452):0.04805400339):0.03924780678):0.006611996444,(28:0.0000010000,29:0.0000010000):0.1562946232):0.01035153809):0.02862820133,(52:0.0000010000,54:0.0000010000):0.05157534863):0.03931898996,((10:0.2042973467,((((61:0.0000024852,62:0.0000022154):0.4938308376,(((((72:0.0000010000,73:0.0000010000):0.01411437496,121:0.0000020005):0.02762186803,74:0.0156688385):0.006880600752,(83:0.0073398987,126:0.0673604316):0.008079583548):2.135990478e-06,(116:0.0000010000,117:0.0000010000):0.02822296655):0.2501100042):0.08004426408,(((((((((64:0.0318665403,((((105:0.0000023754,106:0.0000023253):2.621983775e-06,((112:0.0000010000,113:0.0000028258):0.07106273331,(127:0.0000010000,128:0.0000010000):0.006410991176):0.006874818307):0.08224086919,110:0.0421832829):0.02252387426,111:0.0264968963):2.251598476e-06):0.006307227881,107:0.0188768758):0.006398105432,115:0.0132424415):0.0334563117,114:0.0414462375):0.2465193369,(((89:0.0000010000,90:0.0000010000):0.1034102147,134:0.1831502051):0.3426368159,(97:0.0000010000,98:0.0000010000):0.3217406875):0.06888274941):0.01821139844,(((65:0.0000028062,66:0.0000025794):0.02675207679,(70:0.0278872237,((87:0.0000010000,88:0.0000010000):0.00383508559,((125:0.0138296850,131:0.0000010000):1.000069522e-06,132:0.0000010000):0.005657827995):0.01110386283):0.008649383716):0.02511733727,(((75:0.0069119887,86:0.0069406216):2.438178576e-06,85:0.0140205201):0.03591629437,(108:0.0000026650,109:0.0000028819):0.06813037941):0.07863709095):0.1315981105):0.04469286994,((((67:0.0201526343,(68:0.0000020517,80:0.0000010000):0.007534492538):0.2594362133,101:0.0901701031):0.03275050163,(69:0.1063680998,(129:0.0000022283,130:0.0000010000):0.1615135669):0.02281795036):0.1542380738,84:0.2072720371):0.02444986215):0.01846890965,(((81:0.0000010000,100:0.0000010000):0.02741286762,(99:0.0205273197,(119:0.0066664425,(123:0.0000010000,124:0.0000010000):2.408675425e-06):0.0135530379):0.006783846218):0.01313076683,120:0.0000027758):0.2679935232):0.03179116404,((71:0.2551314039,(77:0.1399373411,(103:0.0000024994,104:0.0000024366):0.1102294627):0.119775852):0.061966621,(((76:0.0501220155,137:0.0236433682):0.3623233028,82:0.1841465073):0.09276418424,((78:0.0000022113,79:0.0000010000):0.2320764986,((92:0.0000010000,94:0.0000024881):0.09423787293,(93:0.0000025352,95:0.0000023093):0.03627437133):0.2841703113):0.06869047079):0.05083411151):0.03441343024):0.08993202549):0.1296135838,96:0.6799655466):0.2696592777):0.04679933369,((47:0.3847650986,((48:0.0000010000,49:0.0000010000):0.1900775492,(50:0.0000028144,135:0.0000025556):0.1172311006):0.02730047213):0.02883697233,139:0.1021068314):0.05690376465):0.02436081722):0.03794229625,(6:0.0000010000,7:0.0000010000):0.1520960117):0.0446729702,((3:0.0000010000,4:0.0000010000):0.2319004833,136:0.1717103703):0.07406094589):0.0543737908,(2:0.0000024059,59:0.0000021104):0.07028188302):0.120576918,60:0.0000027486);
 02: -8649.07119534 (0:0.0000022094,((((((((1:0.0000010000,91:0.0000021737):0.1774994998,63:0.2053202903):0.04763299397,(((((((((5:0.0817055099,(21:0.0143177561,22:0.0069684705):0.07255766534):0.009388533978,23:0.0980672715):0.01341819217,(((11:0.0000027115,12:0.0000027578):0.03209102296,((16:0.0000021777,18:0.0000010000):0.02801535016,39:0.0206417825):0.02969739384):0.03981709922,(24:0.0000010000,25:0.0000010000):0.04410271351):0.04819768822):0.08294883234,(8:0.0000024357,9:0.0000026953):0.08053346551):0.02156508725,(51:0.0000022150,53:0.0000010000):0.02992680098):0.04876754228,((55:0.0473995894,142:0.0632069881):0.1369211058,140:0.1242757246):0.02024738214):0.01944157286,((((((((13:0.0000010000,14:0.0000010000):0.01726630928,((33:0.0000010000,34:0.0000010000):0.01596196383,(45:0.0000010000,46:0.0000010000):0.02082762774):0.01460315678):0.00817750118,32:0.0124503191):0.09845865683,((((19:0.0000010000,20:0.0000010000):0.04581401755,35:0.0091154375):0.01514099985,(26:0.0000010000,44:0.0076148257):0.01689525081):0.006228706933,27:0.0333487157):0.03417621023):0.009710096581,(42:0.0000010000,43:0.0000010000):0.02926033677):0.06497711786,(((36:0.0000010000,37:0.0000010000):2.325052681e-06,38:0.0213895222):0.02596942324,(40:0.0000010000,41:0.0000010000):0.009902277431):0.03347909817):0.1175551921,(30:0.0000010000,31:0.0000010000):0.06686090645):0.06015063131,((15:0.0000022628,17:0.0000010000):2.590594338e-06,143:0.0073629840):0.280424848):0.04267414503):0.02606618007,(56:0.2200417985,((57:0.0000026211,58:0.0000010000):0.1251881907,((((102:0.0074172969,133:0.0220575121):0.07737432483,(122:0.0070886654,138:0.0000020058):0.02223612857):0.01877917833,118:0.0733590533):0.007638830202,141:0.0625581825):0.0427183109):0.04808481417):0.03926318482):0.006614833148,(28:0.0000010000,29:0.0000010000):0.156394763):0.01035823647):0.0286453286,(52:0.0000010000,54:0.0000010000):0.05160668149):0.0393442227,((10:0.2044211188,((((61:0.0000024852,62:0.0000022154):0.4941363769,(((((72:0.0000010000,73:0.0000010000):0.01412320996,121:0.0000020005):0.02763768452,74:0.0156798347):0.006884798807,(83:0.0073451493,126:0.0674019599):0.008085227668):2.344182641e-06,(116:0.0000010000,117:0.0000010000):0.02823918797):0.2502939116):0.08009118784,(((((((((64:0.0318869886,((((105:0.0000023754,106:0.0000023253):2.621983775e-06,((112:0.0000010000,113:0.0000028258):0.07111290076,(127:0.0000010000,128:0.0000010000):0.00641522539):0.006879521804):0.08229760471,110:0.0422111838):0.02254002232,111:0.0265141777):2.251598476e-06):0.006311277667,107:0.0188889508):0.006402113042,115:0.0132512997):0.03347841683,114:0.0414750000):0.2467090957,(((89:0.0000027554,90:0.0000010000):0.1034789011,134:0.1832694263):0.342886151,(97:0.0000010000,98:0.0000010000):0.3219693223):0.06891353867):0.01822200945,(((65:0.0000028062,66:0.0000025794):0.0267684419,(70:0.0279056336,((87:0.0000010000,88:0.0000010000):0.003837422464,((125:0.0138387468,132:0.0000010000):1.000069522e-06,131:0.0000010000):0.005661569605):0.01111096626):0.00865573037):0.0251367003,(((75:0.0069164795,86:0.0069451572):2.617609159e-06,85:0.0140293219):0.03594202731,(108:0.0000026650,109:0.0000028819):0.06817323159):0.07868293271):0.1316852847):0.04472087831,((((67:0.0201647744,(68:0.0000020517,80:0.0000010000):0.007540115453):0.2596109668,101:0.0902325371):0.03276933144,(69:0.1064233759,(129:0.0000022283,130:0.0000010000):0.161613323):0.02282836643):0.1543208783,84:0.2074039667):0.02445617035):0.01849053543,(((81:0.0000010000,100:0.0000010000):0.02743068469,(99:0.0205404054,(119:0.0066706396,(123:0.0000010000,124:0.0000010000):2.408675425e-06):0.01356153054):0.006788327552):0.01313887777,120:0.0000028540):0.2681763484):0.03180515629,((71:0.2552928927,(77:0.1400244871,(103:0.0000024994,104:0.0000024366):0.1102958461):0.119849211):0.06199374114,(((76:0.0501503664,137:0.0236588942):0.362570658,82:0.1842597692):0.09281987502,((78:0.0000022113,79:0.0000010000):0.232216325,((92:0.0000010000,94:0.0000024881):0.09429878889,(93:0.0000025352,95:0.0000023093):0.03628897776):0.2843608739):0.06872540427):0.05085735273):0.0344371034):0.08998321559):0.1296762048,96:0.6803704576):0.2698255892):0.04683403287,((47:0.3850148430,((48:0.0000010000,49:0.0000010000):0.1901976055,(50:0.0000028144,135:0.0000025556):0.1173078925):0.02731507547):0.02885691517,139:0.1021732638):0.05694073635):0.02437150423):0.03796182652,(6:0.0000010000,7:0.0000010000):0.1521903637):0.04469481166,((3:0.0000010000,4:0.0000010000):0.2320529237,136:0.1718164353):0.0741028074):0.05440799144,(2:0.0000024059,59:0.0000021104):0.07032306612):0.1206484831,60:0.0000027486);
 03: -8649.10979123 (0:0.0000022086,((((((((((1:0.0000010000,91:0.0000010000):0.166280627,63:0.2074214341):0.03204903074,((15:0.0000010000,17:0.0000010000):2.589746655e-06,143:0.0073741491):0.2876791366):0.01123043925,(28:0.0000022527,29:0.0000025343):0.1445245911):0.02253365779,((((((((5:0.0817691936,(21:0.0143497420,22:0.0069418461):0.07258820573):0.009428858278,23:0.0979751247):0.01342878122,(((11:0.0000010000,12:0.0000010000):0.03222146465,((16:0.0000010000,18:0.0000010000):0.02811946055,39:0.0206368001):0.02972794612):0.0398461473,(24:0.0000027151,25:0.0000010000):0.04410431738):0.04818391774):0.08136452344,(8:0.0000026438,9:0.0000026850):0.08086472132):0.02078940781,(51:0.0000010000,53:0.0000010000):0.03145336483):0.05476176499,((55:0.0458192253,142:0.0648651887):0.1433620906,140:0.1196446757):0.01982976892):0.03004581979,((((((13:0.0000029074,14:0.0000028572):0.02444766849,((33:0.0000020027,34:0.0000023016):0.02180729993,(45:0.0000010000,46:0.0000022437):0.01499470134):0.01415020483):0.00881919035,32:0.0049938346):0.09702246665,((((((19:0.0000010000,20:0.0000010000):0.04585589335,35:0.0091824107):0.01528840469,(26:0.0000010000,44:0.0076314896):0.01684286608):0.005929667874,27:0.0337019211):0.04284385569,(42:0.0000010000,43:0.0000010000):0.0262064627):0.03919810996,(((36:0.0000010000,37:0.0000010000):2.608918794e-06,38:0.0214037229):0.02701096163,(40:0.0000010000,41:0.0000010000):0.008953118287):0.06210053146):0.01952186155):0.1090811661,(30:0.0000024277,31:0.0000025033):0.08021091986):0.05750807264,56:0.2198183326):0.0378421033):0.009823931908,((57:0.0000010000,58:0.0000010000):0.1205615398,((((102:0.0074282869,133:0.0220912725):0.07748758055,(122:0.0070967120,138:0.0000010000):0.02231127199):0.01709519347,118:0.0752759093):0.007776355886,141:0.0629249866):0.04926230382):0.07525019515):0.02127567923):0.03247224569,(52:0.0000010000,54:0.0000010000):0.05042706403):0.04152059167,((10:0.2045336051,((((61:0.0000010000,62:0.0000010000):0.4955405287,(((((72:0.0000010000,73:0.0000010000):0.01413432498,121:0.0000027370):0.02751463224,74:0.0158423739):0.006896152002,(83:0.0074510342,126:0.0675174768):0.008160833919):2.510840999e-06,(116:0.0000010000,117:0.0000010000):0.02811313476):0.25132139):0.08024415201,(((((((((64:0.0318845571,((((105:0.0000020066,106:0.0000023442):2.771267832e-06,((112:0.0000010000,113:0.0000028248):0.07117498143,(127:0.0000025426,128:0.0000026034):0.006420830635):0.006884865411):0.08234708473,110:0.0422556672):0.0225464659,111:0.0265137551):2.762530104e-06):0.006311536145,107:0.0188898975):0.006403270746,115:0.0132482585):0.03357591859,114:0.0413898823):0.2494321815,(((89:0.0000010000,90:0.0000010000):0.1046469202,134:0.1831229302):0.3461791476,(97:0.0000010000,98:0.0000010000):0.3202021629):0.06809723405):0.0181489261,(((65:0.0000028052,66:0.0000025786):0.02670506733,(70:0.0279446432,((87:0.0000021618,88:0.0000010000):0.003839643721,(125:0.0138549584,(131:0.0000010000,132:0.0000010000):2.03067927e-06):0.005668270368):0.01113017356):0.008770730062):0.02573219862,(((75:0.0069300393,86:0.0069587963):2.950773423e-06,85:0.0140370060):0.03597981438,(108:0.0000020710,109:0.0000024930):0.06829810886):0.07850979088):0.1323010402):0.04524669901,(((((67:0.0200668214,(68:0.0000010000,80:0.0000010000):0.007699251299):0.2561893669,101:0.0918946760):0.03004301353,(129:0.0000022279,130:0.0000022928):0.1606443367):0.0241033329,69:0.1096223644):0.1489324361,84:0.2065797977):0.02674983024):0.01875442556,(((81:0.0000010000,100:0.0000010000):0.02743858406,(99:0.0205467838,(119:0.0066723028,(123:0.0000010000,124:0.0000020134):2.360461603e-06):0.01356553348):0.006789915676):0.01314245793,120:0.0000021385):0.2728439606):0.03061777307,((71:0.2567234700,(77:0.1400780878,(103:0.0000024986,104:0.0000024358):0.110276057):0.1187783883):0.06258633314,(((76:0.0501194901,137:0.0238626064):0.3635786377,82:0.1847368027):0.09285056223,((78:0.0000010000,79:0.0000010000):0.2351381689,((92:0.0000021690,94:0.0000024105):0.09444708336,(93:0.0000022816,95:0.0000023885):0.03638108336):0.2843959029):0.0696481882):0.05085594533):0.03002586436):0.09172348752):0.1315906999,96:0.6880804365):0.2670909423):0.04669380356,((47:0.3849863423,((48:0.0000010000,49:0.0000010000):0.1901689386,(50:0.0000022070,135:0.0000024296):0.1176747076):0.02723052117):0.02901670803,139:0.1021491050):0.057420525):0.02380107695):0.03819165664,(6:0.0000010000,7:0.0000010000):0.1531082374):0.04461989734,((3:0.0000010000,4:0.0000010000):0.2323644555,136:0.1716332537):0.07412613805):0.05433226501,(2:0.0000020481,59:0.0000010000):0.06996752328):0.1212918226,60:0.0000027477);
 04: -8649.20618874 (0:0.0000022086,((((((((1:0.0000009999,91:0.0000009999):0.1752065122,63:0.2025834592):0.04701526722,(((((((((5:0.0806643738,(21:0.0141462166,22:0.0068702912):0.07167241957):0.009222378074,23:0.0968387792):0.01327527593,(((11:0.0000009999,12:0.0000009999):0.03169487624,((16:0.0000009999,18:0.0000009999):0.02765474337,39:0.0203858059):0.0293365827):0.03932292427,(24:0.0000009999,25:0.0000009999):0.04354565988):0.04754531398):0.08187057318,(8:0.0000026438,9:0.0000026850):0.07944949486):0.0213498462,(51:0.0000009999,53:0.0000009999):0.02953565262):0.04810846286,((55:0.0468061335,142:0.0623294881):0.1350638035,140:0.1226823347):0.01998734901):0.01916305538,((((((((13:0.0000028043,14:0.0000022044):0.01703616681,((33:0.0000020027,34:0.0000023016):0.01575106896,(45:0.0000009999,46:0.0000022437):0.02057100358):0.01441928276):0.008072548079,32:0.0123071805):0.09709872246,((((19:0.0000009999,20:0.0000009999):0.04523932082,35:0.0090020974):0.01495525767,(26:0.0000009999,44:0.0075189934):0.01667401029):0.006177843317,27:0.0328851702):0.03370651953):0.009594563152,(42:0.0000009999,43:0.0000009999):0.02888227608):0.06416306053,(((36:0.0000009999,37:0.0000009999):2.218537807e-06,38:0.0211241748):0.02564210547,(40:0.0000009999,41:0.0000009999):0.009782134783):0.03304673826):0.1160100198,(30:0.0000009999,31:0.0000009999):0.06593417757):0.05943181853,((15:0.0000009999,17:0.0000009999):2.589746655e-06,143:0.0072715849):0.2767263752):0.0421370478):0.02578701088,(56:0.2170091574,((57:0.0000009999,58:0.0000009999):0.1234934871,((((102:0.0073192402,133:0.0217716095):0.07636114601,(122:0.0069959450,138:0.0000009999):0.02193571297):0.0185587113,118:0.0724211393):0.007542208771,141:0.0617837643):0.04213898613):0.04739827287):0.03890626016):0.006557302987,(28:0.0000022527,29:0.0000025343):0.1541830035):0.01021039208):0.02828576989,(52:0.0000009999,54:0.0000009999):0.05092626601):0.03880053776,((10:0.2018167353,((((61:0.0000009999,62:0.0000009999):0.486874737,(((((72:0.0000009999,73:0.0000009999):0.01394419375,121:0.0000023124):0.02718472223,74:0.0155899440):0.006797772258,(83:0.0072935175,126:0.0665458138):0.008055672):2.026331535e-06,(116:0.0000009999,117:0.0000009999):0.02776764398):0.2471476725):0.07903351012,(((((((((64:0.0314951531,((((105:0.0000020066,106:0.0000023442):2.1103809e-06,((112:0.0000009999,113:0.0000028248):0.07022079187,(127:0.0000025426,128:0.0000026034):0.006338778404):0.006796917001):0.08125585602,110:0.0416962285):0.02224209987,111:0.0261842983):2.762530104e-06):0.006234325161,107:0.0186593855):0.00632614107,115:0.0130814052):0.03289394404,114:0.0410556603):0.245690005,(((89:0.0000009999,90:0.0000009999):0.1030203075,134:0.1802052511):0.3391827224,(97:0.0000009999,98:0.0000009999):0.3145980184):0.06681475445):0.01790284013,(((65:0.0000028052,66:0.0000025786):0.02633993162,(70:0.0275547216,((87:0.0000021618,88:0.0000009999):0.003792621889,((125:0.0136646838,131:0.0000009999):2.03067927e-06,132:0.0000009999):0.005588782199):0.01097731345):0.00863526958):0.02510688062,(((75:0.0068300910,86:0.0068578793):2.083479956e-06,85:0.0138569618):0.03543102296,(108:0.0000026641,109:0.0000028809):0.06735826873):0.07767335205):0.1305651382):0.0446389238,(((((67:0.0197806691,(68:0.0000009999,80:0.0000009999):0.007569351082):0.2520328582,101:0.0903295529):0.02956685918,(129:0.0000022275,130:0.0000009999):0.1584242859):0.02392131138,69:0.1080381900):0.1469079611,84:0.2034220245):0.02651465619):0.01790447287,(((81:0.0000009999,100:0.0000009999):0.0270838235,(99:0.0202869622,((119:0.0065894755,123:0.0000009999):9.998739942e-07,124:0.0000009999):0.01339823625):0.00669897745):0.01298072051,120:0.0000024579):0.2688038245):0.02997011975,((71:0.2524674704,(77:0.1382149331,(103:0.0000024986,104:0.0000024358):0.1086015345):0.1172976814):0.06157249238,(((76:0.0494026368,137:0.0235005705):0.3576166774,82:0.1817913314):0.09137353409,((78:0.0000009999,79:0.0000009999):0.2316008705,((92:0.0000021690,94:0.0000024105):0.09301444184,(93:0.0000022816,95:0.0000023885):0.03595045012):0.2794116846):0.06830086128):0.05018959463):0.03002967881):0.08986475422):0.1294857191,96:0.6741226159):0.2641359246):0.04602433823,((47:0.3795139178,((48:0.0000009999,49:0.0000009999):0.1876696513,(50:0.0000022070,135:0.0000024296):0.1156823301):0.02696458994):0.02843983202,139:0.1007787066):0.05614272966):0.02415833599):0.03751756012,(6:0.0000009999,7:0.0000009999):0.150183087):0.04420329097,((3:0.0000009999,4:0.0000009999):0.2287273729,136:0.1694727259):0.07314336589):0.05365480873,(2:0.0000020481,59:0.0000009999):0.06941425923):0.1191003695,60:0.0000027477);
 05: -8649.21243795 (0:0.0000022086,((((((((1:0.0000010000,91:0.0000010000):0.1764544417,63:0.2040227690):0.04734851984,(((((((((5:0.0812256423,(21:0.0142379273,22:0.0069227899):0.07214635359):0.009313160683,23:0.0974961023):0.01334976196,(((11:0.0000010000,12:0.0000010000):0.03190636787,((16:0.0000010000,18:0.0000010000):0.02784867237,39:0.0205234192):0.02953056047):0.0395879213,(24:0.0000010000,25:0.0000010000):0.0438450745):0.04789790415):0.08245343682,(8:0.0000026438,9:0.0000026850):0.08004268993):0.02146111273,(51:0.0000010000,53:0.0000010000):0.02974267572):0.04847074024,((55:0.0471076826,142:0.0628151933):0.1360693566,140:0.1235356259):0.02012636909):0.01931397644,((((((((13:0.0000028043,14:0.0000022044):0.01715698214,((33:0.0000020027,34:0.0000023016):0.01586143203,(45:0.0000010000,46:0.0000022437):0.02070759692):0.01451661969):0.008127427466,32:0.0123832209):0.09782421549,((((19:0.0000010000,20:0.0000010000):0.04554514475,35:0.0090621063):0.01505415819,(26:0.0000010000,44:0.0075699537):0.01679226089):0.00620159456,27:0.0331358636):0.03395921824):0.009653818366,(42:0.0000010000,43:0.0000010000):0.0290849317):0.064592141,(((36:0.0000010000,37:0.0000010000):2.608918794e-06,38:0.0212627863):0.02581467411,(40:0.0000010000,41:0.0000010000):0.009844943619):0.0332753621):0.1168243288,(30:0.0000024277,31:0.0000025033):0.06643231916):0.05980293163,((15:0.0000010000,17:0.0000010000):2.589746655e-06,143:0.0073202411):0.2787298538):0.04241392964):0.02593563705,(56:0.2186666818,((57:0.0000010000,58:0.0000010000):0.1244074592,((((102:0.0073723763,133:0.0219256988):0.07691064813,(122:0.0070459102,138:0.0000010000):0.0220974102):0.01867575732,118:0.0729342168):0.007594511133,141:0.0622113912):0.04245608298):0.04778230309):0.03907222939):0.006586064272,(28:0.0000022527,29:0.0000025343):0.1554111131):0.0102910656):0.02847529309,(52:0.0000010000,54:0.0000010000):0.05128954162):0.0390977492,((10:0.2032998507,((((61:0.0000010000,62:0.0000010000):0.4906097077,(((((72:0.0000010000,73:0.0000010000):0.0140432184,121:0.0000023124):0.02735235311,74:0.0157236135):0.006846557073,(83:0.0073595174,126:0.0670145813):0.008121623973):2.282793698e-06,(116:0.0000010000,117:0.0000010000):0.02794306968):0.2493915525):0.07963377484,(((((((((64:0.0317055970,((((105:0.0000020066,106:0.0000023442):2.1103809e-06,((112:0.0000010000,113:0.0000028248):0.07075642954,(127:0.0000025426,128:0.0000026034):0.006384531426):0.006845834291):0.08186980298,110:0.0419989553):0.02241197118,111:0.0263635376):2.762530104e-06):0.006276013269,107:0.0187836648):0.006368043491,115:0.0131740823):0.03314238367,114:0.0413643722):0.2478590255,(((89:0.0000010000,90:0.0000010000):0.1037632653,134:0.1816016008):0.342093618,(97:0.0000010000,98:0.0000010000):0.3170965854):0.06733004142):0.01799996519,(((65:0.0000028052,66:0.0000025786):0.02651267254,(70:0.0277526999,((87:0.0000021618,88:0.0000010000):0.00381609881,(125:0.0137612870,(131:0.0000010000,132:0.0000010000):2.03067927e-06):0.005629224614):0.01105471847):0.008707367127):0.02534137833,(((75:0.0068780061,86:0.0069063023):2.083479956e-06,85:0.0139529983):0.03571333,(108:0.0000026641,109:0.0000028809):0.06781880275):0.07816189791):0.1315725637):0.04493001216,(((((67:0.0199398597,(68:0.0000010000,80:0.0000010000):0.007614724971):0.2540381818,101:0.0910334184):0.02979226654,(129:0.0000022279,130:0.0000022928):0.1594874441):0.02400640011,69:0.1087037458):0.1478044234,84:0.2048988058):0.02659234251):0.01816650798,(((81:0.0000010000,100:0.0000010000):0.02727836645,(99:0.0204282899,(119:0.0066347121,(123:0.0000010000,124:0.0000020134):2.360461603e-06):0.01348891631):0.006749498931):0.01306847632,120:0.0000029671):0.2709437261):0.03016982188,((71:0.2543958557,(77:0.1391740548,(103:0.0000024986,104:0.0000024358):0.1093661078):0.1181004655):0.06192567173,(((76:0.0497369610,137:0.0236583962):0.3605674988,82:0.1830514263):0.09210224579,((78:0.0000010000,79:0.0000010000):0.2331892423,((92:0.0000021690,94:0.0000024105):0.09375622398,(93:0.0000022816,95:0.0000023885):0.0360503415):0.2816571843):0.06877068014):0.05041858749):0.03024377632):0.09046538144):0.1303594506,96:0.6794271700):0.266128986):0.04643451514,((47:0.3825288618,((48:0.0000010000,49:0.0000010000):0.1890612568,(50:0.0000022070,135:0.0000024296):0.1165688795):0.02716023743):0.02866567923,139:0.1015438251):0.05659097947):0.02427292841):0.0377547227,(6:0.0000010000,7:0.0000010000):0.151277767):0.04446317317,((3:0.0000010000,4:0.0000010000):0.2305652085,136:0.1707187292):0.07365280231):0.05406188522,(2:0.0000020481,59:0.0000010000):0.06991740435):0.1199276238,60:0.0000027477);
 06: -8649.21254024 (0:0.0000022086,((((((((1:0.0000010000,91:0.0000010000):0.1764669199,63:0.2040381488):0.04735159938,(((((((((5:0.0812313808,(21:0.0142388648,22:0.0069233429):0.07215118638):0.009314064537,23:0.0975029371):0.01335052088,(((11:0.0000010000,12:0.0000010000):0.03190849893,((16:0.0000010000,18:0.0000010000):0.02785066548,39:0.0205248280):0.02953253741):0.03959061643,(24:0.0000010000,25:0.0000010000):0.04384815643):0.04790148889):0.0824597984,(8:0.0000026429,9:0.0000026850):0.0800485311):0.02146213038,(51:0.0000010000,53:0.0000010000):0.02974462056):0.04847360634,((55:0.0471281842,142:0.0628037373):0.1360784847,140:0.1235450893):0.02012807768):0.01931597279,((((((((13:0.0000028043,14:0.0000022044):0.01715887949,((33:0.0000020027,34:0.0000023016):0.01586437249,(45:0.0000010000,46:0.0000022437):0.02070757987):0.014517793):0.008128133459,32:0.0123837017):0.0978325441,((((19:0.0000010000,20:0.0000010000):0.04554760803,35:0.0090625135):0.01505479474,(26:0.0000022101,44:0.0075703580):0.01679327143):0.006202321329,27:0.0331372761):0.03396217877):0.009654418822,(42:0.0000010000,43:0.0000010000):0.02908696547):0.06459649451,(((36:0.0000010000,37:0.0000010000):2.631315799e-06,38:0.0212642447):0.02581651433,(40:0.0000010000,41:0.0000010000):0.009845546835):0.03327764742):0.1168327185,(30:0.0000010000,31:0.0000010000):0.06643702325):0.05980673805,((15:0.0000010000,17:0.0000010000):2.589746655e-06,143:0.0073207459):0.2787495972):0.04241667255):0.02593757259,(56:0.2186835268,((57:0.0000010000,58:0.0000010000):0.1244169764,((((102:0.0073722884,133:0.0219280421):0.07691623688,(122:0.0070463651,138:0.0000010000):0.02209914788):0.01867701117,118:0.0729395240):0.007595049791,141:0.0622158906):0.04245912663):0.04778600162):0.03907459056):0.006586176518,(28:0.0000022527,29:0.0000025343):0.1554231259):0.01029195728):0.02847769687,(52:0.0000010000,54:0.0000010000):0.0512935494):0.03910116921,((10:0.2033148360,((((61:0.0000021430,62:0.0000027586):0.4906468764,(((((72:0.0000010000,73:0.0000010000):0.01404430261,121:0.0000023124):0.02735424567,74:0.0157250104):0.006847075112,(83:0.0073601841,126:0.0670196845):0.008122342032):2.205121689e-06,(116:0.0000010000,117:0.0000010000):0.02794507749):0.2494144215):0.07963918659,(((((((((64:0.0317080509,((((105:0.0000020066,106:0.0000023442):2.652895555e-06,((112:0.0000010000,113:0.0000028248):0.07076344127,(127:0.0000025426,128:0.0000026203):0.006384793056):0.006846406049):0.08187583944,110:0.0420023131):0.0224139214,111:0.0263656181):2.762530104e-06):0.00627649916,107:0.0187851149):0.006368524084,115:0.0131751455):0.03314487269,114:0.0413679420):0.2478820749,(((89:0.0000010000,90:0.0000010000):0.103771536,134:0.1816158700):0.3421230524,(97:0.0000010000,98:0.0000010000):0.3171243277):0.06733326428):0.01800115239,(((65:0.0000028052,66:0.0000025786):0.02651461362,(70:0.0277549048,((87:0.0000021618,88:0.0000010000):0.003816358015,(125:0.0137623705,(131:0.0000010000,132:0.0000010000):2.03067927e-06):0.005629680322):0.01105555734):0.008708152944):0.02534352049,(((75:0.0068785390,86:0.0069068512):2.786698921e-06,85:0.0139534293):0.03571625273,(108:0.0000026641,109:0.0000028809):0.06782410008):0.07816744195):0.1315822718):0.04493277342,(((((67:0.0199413193,(68:0.0000029608,80:0.0000022316):0.007615406604):0.2540589242,101:0.0910407983):0.02979491536,(129:0.0000022275,130:0.0000010000):0.1594991297):0.0240074011,69:0.1087105360):0.1478144699,84:0.2049151660):0.0265935415):0.01816681941,(((81:0.0000010000,100:0.0000010000):0.02728047404,(99:0.0204298504,((119:0.0066352336,124:0.0000010000):1e-06,123:0.0000010000):0.01348995122):0.006750271943):0.01306970087,120:0.0000024579):0.2709677358):0.030171987,((71:0.2544135828,(77:0.1391866150,(103:0.0000024986,104:0.0000024358):0.1093724651):0.1181100677):0.06192912604,(((76:0.0497185444,137:0.0236816794):0.3605966562,82:0.1830683823):0.09210603876,((78:0.0000010000,79:0.0000010000):0.2332059752,((92:0.0000021690,94:0.0000024105):0.09371569722,(93:0.0000022816,95:0.0000023885):0.03610990969):0.2816742345):0.06878253433):0.05041603642):0.03024660325):0.09047182034):0.1303677534,96:0.6794777303):0.2661498115):0.04643874903,((47:0.3825593113,((48:0.0000010000,49:0.0000010000):0.189076121,(50:0.0000022070,135:0.0000024296):0.1165781228):0.02716207935):0.02866808955,139:0.1015520996):0.05659569744):0.02427381845):0.03775769883,(6:0.0000010000,7:0.0000010000):0.151289423):0.04446772306,((3:0.0000010000,4:0.0000010000):0.2305830198,136:0.1707423376):0.07366055641):0.05406036035,(2:0.0000020481,59:0.0000010000):0.06990893458):0.1199430963,60:0.0000027477);
 07: -8649.21350701 (0:0.0000022086,((((((((1:0.0000010000,91:0.0000010000):0.1765586941,63:0.2041425653):0.04737342314,(((((((((5:0.0812720894,(21:0.0142454866,22:0.0069272454):0.07218552161):0.009320492066,23:0.0975508400):0.01335593629,(((11:0.0000020316,12:0.0000010000):0.03192364729,((16:0.0000010000,18:0.0000010000):0.0278647201,39:0.0205347298):0.02954642638):0.03960963172,(24:0.0000010000,25:0.0000010000):0.04386988101):0.04792675688):0.08250078077,(8:0.0000026438,9:0.0000026850):0.08009142554):0.02147050167,(51:0.0000010000,53:0.0000010000):0.02976019608):0.04849997961,((55:0.0471326263,142:0.0628549677):0.1361518465,140:0.1236068182):0.02013719136):0.01932639955,((((((((13:0.0000028043,14:0.0000022044):0.01716783636,((33:0.0000020027,34:0.0000023016):0.01587262598,(45:0.0000010000,46:0.0000022437):0.02071724185):0.01452485671):0.008132216343,32:0.0123889614):0.09788445144,((((19:0.0000010000,20:0.0000010000):0.04556976585,35:0.0090668278):0.01506199585,(26:0.0000028044,44:0.0075740760):0.01680174079):0.006204322104,27:0.0331548242):0.03398000761):0.009658761935,(42:0.0000010000,43:0.0000010000):0.02910131644):0.06462761185,(((36:0.0000010000,37:0.0000010000):2.459020967e-06,38:0.0212745711):0.02582924836,(40:0.0000010000,41:0.0000010000):0.00985008264):0.03329383477):0.1168919362,(30:0.0000025233,31:0.0000010000):0.06647221657):0.05983378819,((15:0.0000010000,17:0.0000010000):2.858174744e-06,143:0.0073242781):0.2788884083):0.04243541705):0.02594772608,(56:0.2188015288,((57:0.0000010000,58:0.0000010000):0.1244827929,((((102:0.0073760947,133:0.0219394692):0.07695626862,(122:0.0070500686,138:0.0000010000):0.02211111232):0.01868576344,118:0.0729771474):0.00759884878,141:0.0622474860):0.04248198219):0.04781280331):0.03908712281):0.006588840307,(28:0.0000022527,29:0.0000025343):0.1555099102):0.01029763814):0.02849199583,(52:0.0000010000,54:0.0000010000):0.05132022636):0.03912299986,((10:0.2034222637,((((61:0.0000010000,62:0.0000010000):0.4909084009,(((((72:0.0000026739,73:0.0000020567):0.01405192939,121:0.0000023124):0.02736752579,74:0.0157348757):0.006850719289,(83:0.0073649251,126:0.0670555231):0.008127397007):2.781873186e-06,(116:0.0000010000,117:0.0000010000):0.02795837865):0.2495744755):0.0796794504,(((((((((64:0.0317256350,((((105:0.0000020066,106:0.0000023442):2.1103809e-06,((112:0.0000010000,113:0.0000028248):0.07080566961,(127:0.0000025426,128:0.0000026034):0.006388743768):0.006850460258):0.08192495322,110:0.0420264082):0.02242777914,111:0.0263804730):2.762530104e-06):0.006279981248,107:0.0187954979):0.006371969599,115:0.0131827603):0.03316384764,114:0.0413927770):0.2480430363,(((89:0.0000010000,90:0.0000010000):0.1038316401,134:0.1817168318):0.3423373783,(97:0.0000020245,98:0.0000021594):0.3173199385):0.06736130145):0.01801022008,(((65:0.0000028052,66:0.0000025786):0.02652857186,(70:0.0277707276,((87:0.0000021618,88:0.0000010000):0.003819504221,((125:0.0137701943,132:0.0000010000):2.03067927e-06,131:0.0000010000):0.005632427292):0.01106232348):0.008713693269):0.02536104763,(((75:0.0068824080,86:0.0069107452):2.368538164e-06,85:0.0139615316):0.03573850258,(108:0.0000026641,109:0.0000024873):0.06786073029):0.07820626146):0.1316581267):0.04495676408,(((((67:0.0199520940,(68:0.0000010000,80:0.0000010000):0.007620052638):0.2542085975,101:0.0910940164):0.02981004279,(129:0.0000022275,130:0.0000010000):0.1595835044):0.02401395207,69:0.1087637303):0.1478828329,84:0.2050288876):0.02659779031):0.01818594343,(((81:0.0000010000,100:0.0000010000):0.0272958671,(99:0.0204411454,(119:0.0066388623,(123:0.0000010000,124:0.0000010000):1e-06):0.01349728361):0.00675417924):0.01307688384,120:0.0000021165):0.2711276752):0.03018417724,((71:0.2545553687,(77:0.1392598643,(103:0.0000024986,104:0.0000024358):0.109430528):0.1181720039):0.06195240745,(((76:0.0497430123,137:0.0236949958):0.3608100971,82:0.1831656158):0.09215456768,((78:0.0000010000,79:0.0000010000):0.2333276462,((92:0.0000021690,94:0.0000024105):0.09376852193,(93:0.0000022816,95:0.0000023885):0.03612220439):0.2818375378):0.06881260365):0.05043452233):0.03026616362):0.09051603894):0.1304202715,96:0.6798314463):0.2662943708):0.04646813725,((47:0.3827742811,((48:0.0000010000,49:0.0000010000):0.189174259,(50:0.0000022070,135:0.0000024296):0.1166484246):0.0271746336):0.02868517467,139:0.1016091351):0.05662756298):0.02428298528):0.03777452026,(6:0.0000010000,7:0.0000010000):0.1513705372):0.04448673089,((3:0.0000023730,4:0.0000029800):0.230714169,136:0.1708332544):0.0736966158):0.05408953466,(2:0.0000020481,59:0.0000010000):0.0699443977):0.120004713,60:0.0000027477);
 08: -8649.25665914 (0:0.0000022094,((((((((1:0.0000010000,91:0.0000021737):0.1730283951,63:0.2002414283):0.04630939447,(((((((((5:0.0795861619,(21:0.0139717412,22:0.0067720189):0.07073822847):0.009104927041,23:0.0956075783):0.01311593209,(((11:0.0000027115,12:0.0000027578):0.03128438583,((16:0.0000021777,18:0.0000010000):0.02729358118,39:0.0201228231):0.02896204953):0.03881322837,(24:0.0000010000,25:0.0000010000):0.04298985168):0.04689591405):0.08081347325,(8:0.0000026446,9:0.0000026859):0.07834954419):0.02111976655,(51:0.0000010000,53:0.0000010000):0.02911948137):0.04748611032,((55:0.0462165535,142:0.0614673134):0.1331879217,140:0.1210875182):0.01970214726):0.01889169197,((((((((13:0.0000010000,14:0.0000010000):0.01680005234,((33:0.0000010000,34:0.0000010000):0.01553391869,(45:0.0000010000,46:0.0000010000):0.02031476624):0.01423388034):0.007966382245,32:0.0121625177):0.09572140248,((((19:0.0000010000,20:0.0000010000):0.0446491069,35:0.0088822672):0.01476338234,(26:0.0000010000,44:0.0074193009):0.01644462434):0.006119582961,27:0.0324103823):0.03322567744):0.009467651899,(42:0.0000010000,43:0.0000010000):0.02848709378):0.06333843391,(((36:0.0000010000,37:0.0000010000):2.29489598e-06,38:0.0208901524):0.02536630118,(40:0.0000010000,41:0.0000010000):0.009607716293):0.03261265814):0.1145119787,(30:0.0000010000,31:0.0000010000):0.06494072093):0.05876376888,((15:0.0000010000,17:0.0000010000):2.590594338e-06,143:0.0071786130):0.2729062756):0.04152931982):0.02546613047,(56:0.2139484801,((57:0.0000026211,58:0.0000010000):0.1218623834,((((102:0.0072186021,133:0.0214840504):0.07537766814,(122:0.0069022555,138:0.0000010000):0.02165474869):0.01831828408,118:0.0714571377):0.007450213436,141:0.0609807157):0.04153509571):0.04675855531):0.03851216548):0.006450439468,(28:0.0000010000,29:0.0000010000):0.1521710149):0.01007808193):0.02787768454,(52:0.0000010000,54:0.0000010000):0.05038730573):0.0383487122,((10:0.1999624685,((((61:0.0000024852,62:0.0000022154):0.4839659933,(((((72:0.0000010000,73:0.0000010000):0.01377488238,121:0.0000020964):0.02713583363,74:0.0151621176):0.006690675308,(83:0.0070900119,126:0.0657522795):0.007814094429):2.10536734e-06,(116:0.0000010000,117:0.0000010000):0.02767975293):0.2399662112):0.08087212609,((((((((64:0.0311765298,((((105:0.0000023754,106:0.0000023253):2.841038292e-06,((112:0.0000010000,113:0.0000028258):0.06929778225,(127:0.0000010000,128:0.0000010000):0.006262451407):0.006712133682):0.08023984322,110:0.0411902539):0.02195143441,111:0.0259225326):2.166738974e-06):0.006170474897,107:0.0184690338):0.006260105633,115:0.0129399761):0.0319531962,114:0.0411271612):0.2422429552,(((89:0.0000010000,90:0.0000010000):0.1011205278,134:0.1784073775):0.3287051319,(97:0.0000010000,98:0.0000010000):0.3157707047):0.06303464184):0.01813622931,(((65:0.0000028062,66:0.0000025794):0.02617716402,(70:0.0271991829,((87:0.0000010000,88:0.0000010000):0.003750759907,(125:0.0134937711,(131:0.0000010000,132:0.0000010000):1.000069522e-06):0.005518481558):0.01082764603):0.008365560401):0.02375038842,(((75:0.0067455447,86:0.0067724845):2.346809206e-06,85:0.0136859290):0.03492464372,(108:0.0000026650,109:0.0000028819):0.06651562236):0.07740539903):0.1256208551):0.04917628495,(((71:0.2645884165,(77:0.1348775507,(103:0.0000024994,104:0.0000024366):0.108908327):0.1067781365):0.0680325929,(((76:0.0486247298,137:0.0232456587):0.3543350626,82:0.1783462574):0.08393579774,((78:0.0000010000,79:0.0000010000):0.2248324263,((92:0.0000010000,94:0.0000024881):0.08848390195,(93:0.0000025352,95:0.0000023093):0.03888486397):0.2767679084):0.0695802821):0.03750978035):0.06036780845,84:0.2079230455):0.01880415208):0.0509425113,((((67:0.0195464035,(68:0.0000020517,80:0.0000010000):0.007412591557):0.25159998,101:0.1039353741):0.001792346035,(69:0.1110103335,(129:0.0000022283,130:0.0000010000):0.1501144035):0.03695613141):0.1482306611,(((81:0.0000010000,100:0.0000010000):0.02673217992,(99:0.0200296495,(119:0.0065067698,(123:0.0000010000,124:0.0000010000):2.408675425e-06):0.01323206903):0.006607985346):0.01282013214,120:0.0000021063):0.2529157868):0.01069740159):0.07248499641):0.1044546729,96:0.6282585450):0.2896513174):0.04443949495,((47:0.3745670971,((48:0.0000010000,49:0.0000010000):0.1853135185,(50:0.0000028144,135:0.0000025556):0.1140339462):0.02648741933):0.02811309952,139:0.0993327092):0.05587649016):0.02343959032):0.03662308525,(6:0.0000010000,7:0.0000010000):0.1487889153):0.04366929739,((3:0.0000010000,4:0.0000010000):0.2257288298,136:0.1674496032):0.0722678459):0.05315274346,(2:0.0000020489,59:0.0000010000):0.06851612981):0.1178616266,60:0.0000027486);
 09: -8649.25773572 (0:0.0000022094,((((((((1:0.0000010000,91:0.0000021737):0.1729261304,63:0.2001283103):0.04628279882,(((((((((5:0.0795410124,(21:0.0139629795,22:0.0067689100):0.07069979256):0.00909788351,23:0.0955546029):0.01310999298,(((11:0.0000027115,12:0.0000027578):0.03126756632,((16:0.0000021777,18:0.0000010000):0.02727800552,39:0.0201116895):0.02894624589):0.0387920424,(24:0.0000010000,25:0.0000010000):0.0429656215):0.04686804705):0.08076725854,(8:0.0000026446,9:0.0000026859):0.07830271428):0.0211110314,(51:0.0000010000,53:0.0000010000):0.02910300502):0.0474560422,((55:0.0461924470,142:0.0614285889):0.1331085908,140:0.1210185705):0.01969142058):0.01888039146,((((((((13:0.0000010000,14:0.0000010000):0.01679047376,((33:0.0000010000,34:0.0000010000):0.01552519677,(45:0.0000010000,46:0.0000010000):0.02030388289):0.01422612985):0.007962009903,32:0.0121563241):0.09566559324,((((19:0.0000010000,20:0.0000010000):0.0446247813,35:0.0088774368):0.01475542244,(26:0.0000010000,44:0.0074152295):0.01643525947):0.006117540616,27:0.0323906096):0.03320595102):0.009463201688,(42:0.0000010000,43:0.0000010000):0.02847139112):0.06330480286,(((36:0.0000010000,37:0.0000010000):2.29489598e-06,38:0.0208790363):0.02535275822,(40:0.0000010000,41:0.0000010000):0.009602016577):0.03259503887):0.1144484744,(30:0.0000010000,31:0.0000010000):0.06490182839):0.05873491236,((15:0.0000010000,17:0.0000010000):2.590594338e-06,143:0.0071746770):0.2727525066):0.04151042679):0.02545476593,(56:0.2138182936,((57:0.0000026211,58:0.0000010000):0.1217903828,((((102:0.0072150489,133:0.0214706995):0.07533343075,(122:0.0068981891,138:0.0000010000):0.02164190569):0.01830819674,118:0.0714151720):0.00744596364,141:0.0609462164):0.04150930917):0.04672866664):0.03849971233):0.006447261291,(28:0.0000010000,29:0.0000010000):0.152072909):0.01007125185):0.02786265954,(52:0.0000010000,54:0.0000010000):0.05035798403):0.0383242214,((10:0.1998462294,((((61:0.0000024852,62:0.0000022154):0.4836532023,(((((72:0.0000010000,73:0.0000010000):0.01376636019,121:0.0000020964):0.02712029675,74:0.0151517983):0.006686077356,(83:0.0070852644,126:0.0657118041):0.007809160011):2.10536734e-06,(116:0.0000010000,117:0.0000010000):0.02766374352):0.2397991109):0.08084463051,((((((((64:0.0311595533,((((105:0.0000023754,((112:0.0000010000,113:0.0000028258):0.06925627573,(127:0.0000010000,128:0.0000010000):0.00625911808):0.006708397995):2.05738842e-06,106:0.0000023253):0.08019356485,110:0.0411653278):0.02193862407,111:0.0259082327):2.331197458e-06):0.006167083699,107:0.0184589059):0.006256467762,115:0.0129326976):0.03192839986,114:0.0411065212):0.242084155,(((89:0.0000010000,90:0.0000010000):0.1010674466,134:0.1782861130):0.3284890932,(97:0.0000010000,98:0.0000010000):0.3155924684):0.06297284277):0.01812829385,(((65:0.0000028062,66:0.0000025794):0.02616228947,(70:0.0271829702,((87:0.0000010000,88:0.0000010000):0.003749872672,((125:0.0134859099,131:0.0000010000):1.000069522e-06,132:0.0000010000):0.005514754562):0.01082063012):0.008359952697):0.02373422951,(((75:0.0067416426,86:0.0067685463):2.590762338e-06,85:0.0136778571):0.03490255131,(108:0.0000026650,109:0.0000028819):0.0664765976):0.07736094054):0.1255434478):0.04915100527,(((71:0.2644174322,(77:0.1347996444,(103:0.0000024994,104:0.0000024366):0.108842682):0.1067158619):0.06799500409,(((76:0.0485994440,137:0.0232248718):0.3541069329,82:0.1782475912):0.08387724191,((78:0.0000028236,79:0.0000021812):0.2247067045,((92:0.0000023514,94:0.0000024881):0.08842092141,(93:0.0000025352,95:0.0000023093):0.03887079644):0.2765900566):0.06952756732):0.03750083109):0.06030537922,84:0.2078151419):0.01878114224):0.05093269496,((((67:0.0195283388,(68:0.0000020517,80:0.0000010000):0.007409652866):0.2514371788,101:0.1038743161):0.001780812365,(69:0.1109436388,(129:0.0000022283,130:0.0000010000):0.1500257209):0.03693191079):0.1481604113,(((81:0.0000027637,100:0.0000027601):0.02671563629,(99:0.0200175135,(119:0.0065028463,(123:0.0000010000,124:0.0000010000):2.640641113e-06):0.01322420907):0.00660352991):0.01281220094,120:0.0000028767):0.2527370791):0.01069063182):0.07244980071):0.1044080185,96:0.6279002301):0.289462665):0.04440643665,((47:0.3743337163,((48:0.0000010000,49:0.0000010000):0.1851970561,(50:0.0000028144,135:0.0000025556):0.1139670118):0.02647056814):0.02809661273,139:0.0992711534):0.05583661641):0.02342983224):0.03660088531,(6:0.0000010000,7:0.0000022394):0.148702138):0.04364680203,((3:0.0000010000,4:0.0000010000):0.2255839728,136:0.1673545856):0.07223018055):0.05312117,(2:0.0000020489,59:0.0000010000):0.06847491123):0.1177942042,60:0.0000027486);
 10: -8649.26424273 (0:0.0000022094,((((((((1:0.0000010000,91:0.0000021737):0.1733492001,63:0.2006152189):0.0464162064,(((((((((5:0.0797319074,(21:0.0139945395,22:0.0067857019):0.07086284686):0.009129169867,23:0.0957761780):0.01313558923,(((11:0.0000027115,12:0.0000027578):0.031341234,((16:0.0000021777,18:0.0000010000):0.02734409325,39:0.0201593399):0.02901445359):0.03888433039,(24:0.0000010000,25:0.0000010000):0.04306809957):0.04698982178):0.08097591375,(8:0.0000026446,9:0.0000026859):0.07850634731):0.0211485131,(51:0.0000010000,53:0.0000010000):0.02916842568):0.04758641265,((55:0.0462961162,142:0.0615945851):0.1334556368,140:0.1213052123):0.01974266368):0.01893220039,((((((((13:0.0000010000,14:0.0000010000):0.01683098442,((33:0.0000022719,34:0.0000024841):0.01556262294,(45:0.0000020814,46:0.0000024188):0.02035089525):0.01425945914):0.00797988401,32:0.0121832138):0.0959200757,((((19:0.0000010000,20:0.0000010000):0.04472801883,35:0.0088981666):0.01478833049,(26:0.0000010000,44:0.0074322113):0.01647592318):0.006123977052,27:0.0324790622):0.03329556419):0.00948358918,(42:0.0000010000,43:0.0000010000):0.02854253878):0.06345049584,(((36:0.0000010000,37:0.0000010000):2.29489598e-06,38:0.0209232507):0.02540777029,(40:0.0000010000,41:0.0000010000):0.009625461186):0.03267482828):0.1147223657,(30:0.0000010000,31:0.0000010000):0.06508064178):0.05885996368,((15:0.0000010000,17:0.0000010000):2.590594338e-06,143:0.0071910637):0.2734908172):0.04161303216):0.02551094365,(56:0.2143973585,((57:0.0000026211,58:0.0000010000):0.1221046801,((((102:0.0072322942,133:0.0215224938):0.07551896531,(122:0.0069143350,138:0.0000010000):0.02169377878):0.01834646062,118:0.0715858031):0.007463559486,141:0.0610869296):0.04162010431):0.04686818129):0.03855076717):0.006452514512,(28:0.0000010000,29:0.0000010000):0.1525171463):0.0101000021):0.0279187889,(52:0.0000010000,54:0.0000010000):0.05047611547):0.03842351706,((10:0.2003553061,((((61:0.0000024852,62:0.0000022154):0.4850499519,(((((72:0.0000028577,73:0.0000025119):0.01379667677,121:0.0000025905):0.02717103707,74:0.0151917847):0.006703205999,(83:0.0071065884,126:0.0658573141):0.007826742985):2.191083919e-06,(116:0.0000010000,117:0.0000010000):0.0277182921):0.2405809977):0.08102827001,((((((((64:0.0312162194,((((105:0.0000023754,106:0.0000023253):2.569743657e-06,((112:0.0000010000,113:0.0000028258):0.06941224954,(127:0.0000010000,128:0.0000010000):0.006271859013):0.006721631145):0.0803743616,110:0.0412551206):0.02198545979,111:0.0259574871):2.498333835e-06):0.006178309065,107:0.0184923450):0.006267893755,115:0.0129586712):0.03200571493,114:0.0411967822):0.2427580202,(((89:0.0000010000,90:0.0000010000):0.1013046957,134:0.1787378662):0.3294448541,(97:0.0000010000,98:0.0000010000):0.3164066609):0.06322052752):0.01815046045,(((65:0.0000028062,66:0.0000025794):0.02621176065,(70:0.0272398661,((87:0.0000010000,88:0.0000010000):0.003756024586,((125:0.0135132825,131:0.0000010000):1.000069522e-06,132:0.0000010000):0.005526360962):0.01084283298):0.008381422748):0.02379890661,(((75:0.0067552859,86:0.0067824228):2.346809206e-06,85:0.0137057286):0.03498672837,(108:0.0000027121,109:0.0000020038):0.06661012949):0.07751204117):0.1258581719):0.04924172456,(((71:0.2651358250,(77:0.1350528930,(103:0.0000024994,104:0.0000024366):0.1091193767):0.1069485338):0.06813309691,(((76:0.0486716644,137:0.0233002215):0.3551225708,82:0.1786313994):0.08411632358,((78:0.0000010000,79:0.0000010000):0.2251763596,((92:0.0000010000,94:0.0000024881):0.08862169006,(93:0.0000025352,95:0.0000023093):0.03892884208):0.2773675319):0.06972467706):0.03752836193):0.06053569995,84:0.2082242269):0.0188539285):0.05097896644,((((67:0.0195831741,(68:0.0000020517,80:0.0000010000):0.007416674768):0.2520998955,101:0.1041448442):0.001798886742,(69:0.1111292774,(129:0.0000022328,130:0.0000010000):0.1503405443):0.03699964383):0.1483988999,(((81:0.0000028654,100:0.0000021268):0.02677269639,(99:0.0200578490,(119:0.0065156976,(123:0.0000010000,124:0.0000010000):2.408675425e-06):0.01324940982):0.006619112681):0.01283729575,120:0.0000025260):0.2534932528):0.01071320194):0.07266473342):0.104732888,96:0.6297240546):0.2902575109):0.04454820093,((47:0.3753977669,((48:0.0000027458,49:0.0000028683):0.1856543769,(50:0.0000027104,135:0.0000028581):0.1142556781):0.02654854704):0.02816893932,139:0.0995178669):0.05599738976):0.02345902221):0.0366916591,(6:0.0000010000,7:0.0000010000):0.1490553373):0.04373503213,((3:0.0000010000,4:0.0000010000):0.2262333696,136:0.1677761275):0.07241213319):0.05324873303,(2:0.0000020489,59:0.0000010000):0.06864556254):0.1180623764,60:0.0000027486);
 11: -8649.26809184 (0:0.0000022094,((((((((1:0.0000010000,91:0.0000021737):0.1765559073,63:0.2042815562):0.04741712011,(((((((5:0.0764438128,(((((11:0.0000027115,12:0.0000027578):0.03108368898,((16:0.0000021777,18:0.0000010000):0.02782110899,39:0.0209317508):0.03016672493):0.03979610909,(24:0.0000010000,25:0.0000010000):0.04368156907):0.05812735482,23:0.0984272666):2.293081105e-06,(21:0.0142827448,22:0.0069235115):0.08325792612):0.01572443351):0.07841645802,(8:0.0000024357,9:0.0000026953):0.07983423966):0.02182256593,(51:0.0000022150,53:0.0000010000):0.03037887382):0.04809065736,((55:0.0469641613,142:0.0630615994):0.1363946031,140:0.1238007990):0.02016399261):0.01929423918,((((((((13:0.0000010000,14:0.0000010000):0.01717995815,((33:0.0000029063,34:0.0000022042):0.01588250325,(45:0.0000022158,46:0.0000020938):0.02073377808):0.01453507511):0.008137947707,32:0.0123983266):0.09796693549,((((19:0.0000010000,20:0.0000010000):0.04560711224,35:0.0090728296):0.01507426998,(26:0.0000010000,44:0.0075792913):0.01681262196):0.00620588316,27:0.0331803375):0.03401403393):0.009661406889,(42:0.0000010000,43:0.0000010000):0.02913057837):0.06470154482,(((36:0.0000010000,37:0.0000010000):2.845960708e-06,38:0.0212913198):0.02585065672,(40:0.0000010000,41:0.0000010000):0.009857970738):0.03334127087):0.1168373764,(30:0.0000010000,31:0.0000010000):0.06665614554):0.05992534659,((15:0.0000022628,17:0.0000010000):2.590594338e-06,143:0.0073345439):0.2793050933):0.04255439373):0.02592238235,(56:0.2190479402,((57:0.0000026211,58:0.0000010000):0.1245585716,((((102:0.0073803117,133:0.0219519657):0.07699907417,(122:0.0070541594,138:0.0000020058):0.02212361061):0.01870065508,118:0.0729519549):0.007601671102,141:0.0622872332):0.04245295197):0.04782233189):0.03900746171):0.006664663474,(28:0.0000010000,29:0.0000010000):0.1554350782):0.01031789057):0.02853145406,(52:0.0000010000,54:0.0000010000):0.05135601471):0.03914954087,((10:0.2031610187,((((61:0.0000024852,62:0.0000022154):0.4908132611,(((((72:0.0000010000,73:0.0000010000):0.01406356964,121:0.0000020005):0.02738014377,74:0.0157582230):0.006856466317,(83:0.0073757629,126:0.0671070747):0.008140323612):2.18238021e-06,(116:0.0000010000,117:0.0000010000):0.02797195214):0.2486583168):0.08018858644,(((((((((64:0.0317379236,((((105:0.0000023754,106:0.0000023253):2.375770541e-06,((112:0.0000010000,113:0.0000028258):0.07084072198,(127:0.0000023600,128:0.0000010000):0.006391278447):0.006853140557):0.08196403894,110:0.0420425496):0.02243942767,111:0.0263909285):2.514169189e-06):0.006282254291,107:0.0188025848):0.006374069203,115:0.0131880784):0.03323039204,114:0.0413648506):0.2473437542,(((89:0.0000010000,90:0.0000010000):0.1042459738,134:0.1813292684):0.3421435544,(97:0.0000010000,98:0.0000010000):0.3177614215):0.06789418761):0.01810073335,(((65:0.0000028062,66:0.0000025794):0.02654868642,(70:0.0277887693,((87:0.0000010000,88:0.0000010000):0.003821684286,((125:0.0137789835,131:0.0000010000):1.000069522e-06,132:0.0000010000):0.005636111687):0.01106951695):0.008715010392):0.02542045717,(((75:0.0068871776,86:0.0069156372):2.438178576e-06,85:0.0139716673):0.03590891376,(108:0.0000026650,109:0.0000028819):0.06776171031):0.07809038992):0.1311498915):0.04487704862,(((((67:0.0199634847,(68:0.0000020517,80:0.0000010000):0.007629168348):0.2541542556,101:0.0911813690):0.02982872779,(129:0.0000022283,130:0.0000010000):0.1596639262):0.02400996578,69:0.1088902842):0.1478957685,84:0.2046534479):0.02608821078):0.01930575117,(((81:0.0000010000,100:0.0000010000):0.02730772232,(99:0.0204497960,(119:0.0066416250,(123:0.0000010000,124:0.0000010000):2.705888341e-06):0.01350281228):0.006757074645):0.01308218695,120:0.0000025531):0.271293956):0.02994571075,((71:0.2549820435,(77:0.1389168741,(103:0.0000024994,104:0.0000024366):0.1098349722):0.1182864228):0.06194690182,(((76:0.0497676388,137:0.0237260023):0.3615426132,82:0.1836196321):0.09159633218,((78:0.0000022113,79:0.0000010000):0.2328522074,((92:0.0000010000,94:0.0000024881):0.09390526744,(93:0.0000025352,95:0.0000023093):0.03605694931):0.2820011306):0.06903373362):0.05016543731):0.03039735771):0.09052133904):0.1304887681,96:0.6805548851):0.2665823996):0.04663296957,((47:0.3829804339,((48:0.0000010000,49:0.0000010000):0.1893202307,(50:0.0000028144,135:0.0000025556):0.1166531331):0.02716642974):0.02870340142,139:0.1016650497):0.05667482096):0.02431072964):0.03777721421,(6:0.0000010000,7:0.0000010000):0.151280588):0.04456092667,((3:0.0000010000,4:0.0000010000):0.2307206026,136:0.1710997674):0.07374434392):0.05417722692,(2:0.0000024059,59:0.0000021104):0.06998669728):0.1200257974,60:0.0000027486);
 12: -8649.26937184 (0:0.0000021274,((((((((1:0.0000010000,91:0.0000021737):0.1779028261,63:0.2057490452):0.04777155524,(((((((((5:0.0818809183,(21:0.0143498834,22:0.0069837321):0.07271144228):0.009429221606,23:0.0982780705):0.01342688229,(((11:0.0000027115,12:0.0000027578):0.03216305786,((16:0.0000021777,18:0.0000024488):0.02808045449,39:0.0206874450):0.02976349747):0.03990511576,(24:0.0000010000,25:0.0000010000):0.04420230171):0.04832403374):0.08314299727,(8:0.0000024357,9:0.0000026953):0.08074996927):0.02160599622,(51:0.0000022150,53:0.0000010000):0.02998579252):0.04891201661,((55:0.0475157559,142:0.0633830483):0.1372636842,140:0.1245551013):0.02026055863):0.01949127183,(((((((13:0.0000010000,14:0.0000010000):0.02199661965,((33:0.0000010000,34:0.0000010000):0.02002928713,(45:0.0000010000,46:0.0000010000):0.0167857871):0.01436765653):0.008567692507,32:0.0075366089):0.09621573076,(((((19:0.0000010000,20:0.0000010000):0.04587393695,35:0.0091835969):0.01530582486,(26:0.0000010000,44:0.0076328929):0.01683092442):0.005986329848,27:0.0336611648):0.03939185897,(42:0.0000010000,43:0.0000010000):0.02993711999):0.02594516739):0.05253380244,(((36:0.0000010000,37:0.0000010000):2.325052681e-06,38:0.0214374639):0.02620179119,(40:0.0000010000,41:0.0000010000):0.009770513408):0.03765758823):0.1160084016,(30:0.0000010000,31:0.0000010000):0.06495619112):0.06230602665,((15:0.0000022628,17:0.0000010000):2.590594338e-06,143:0.0073802148):0.2811614912):0.04298917874):0.02615822208,(56:0.2205706547,((57:0.0000026211,58:0.0000010000):0.1254498881,((((102:0.0074353952,133:0.0221130304):0.07756467579,(122:0.0071057248,138:0.0000020058):0.02229133441):0.01881504217,118:0.0735341748):0.007656237788,141:0.0626948975):0.04285684358):0.04820659575):0.03926865869):0.006678474495,(28:0.0000010000,29:0.0000010000):0.1568611712):0.01037348342):0.02868537522,(52:0.0000010000,54:0.0000010000):0.05171674729):0.03943063263,((10:0.2048928396,((((61:0.0000024852,62:0.0000022154):0.4950898285,(((((72:0.0000010000,73:0.0000010000):0.01415455664,121:0.0000020005):0.02770022468,74:0.0157142169):0.006900138094,(83:0.0073621933,126:0.0675475824):0.008101830613):2.135990478e-06,(116:0.0000010000,117:0.0000010000):0.02830434599):0.2509358725):0.08028378604,(((((((((64:0.0319505591,((((105:0.0000023754,106:0.0000023253):2.878480661e-06,((112:0.0000010000,113:0.0000028258):0.07127040686,(127:0.0000010000,128:0.0000010000):0.006428694463):0.006894121865):0.08247267509,110:0.0422969846):0.02259092247,111:0.0265680709):2.705345138e-06):0.006323906571,107:0.0189265887):0.00641486708,115:0.0132788691):0.03356705703,114:0.0415499983):0.2473423205,(((89:0.0000010000,90:0.0000010000):0.1036856107,134:0.1836926697):0.343633946,(97:0.0000010000,98:0.0000010000):0.322609134):0.06909786318):0.01825236325,(((65:0.0000028062,66:0.0000025794):0.0268228165,(70:0.0279665331,((87:0.0000010000,88:0.0000010000):0.003845010299,((125:0.0138685746,131:0.0000010000):1.000069522e-06,132:0.0000010000):0.005674003783):0.01113490317):0.008676266029):0.0251954027,(((75:0.0069313524,86:0.0069601184):2.438178576e-06,85:0.0140589593):0.03602985081,(108:0.0000026650,109:0.0000028819):0.06831218675):0.07884584893):0.1319422666):0.04480732659,((((67:0.0202027309,(68:0.0000020517,80:0.0000010000):0.007563635751):0.2601706417,101:0.0904186727):0.03285488982,(69:0.1066178349,(129:0.0000022283,130:0.0000010000):0.1619246054):0.02288216315):0.154619716,84:0.2078506853):0.02448752988):0.01860347976,(((81:0.0000020925,100:0.0000025303):0.02749052549,(99:0.0205842119,(119:0.0066847283,(123:0.0000010000,124:0.0000010000):2.325377429e-06):0.0135898392):0.006803823242):0.01316651703,120:0.0000027758):0.2687600972):0.03185244203,((71:0.2557861978,(77:0.1404200142,(103:0.0000024994,104:0.0000024366):0.1104492663):0.1200986714):0.06212499168,(((76:0.0502393676,137:0.0237321750):0.3634612259,82:0.1846800614):0.09308986321,((78:0.0000022113,79:0.0000010000):0.2326968351,((92:0.0000010000,94:0.0000024881):0.0945281116,(93:0.0000025352,95:0.0000023093):0.03633568493):0.2850466211):0.0689405257):0.05087146207):0.03451564683):0.09019611256):0.1300945974,96:0.6817853336):0.270228394):0.04694170411,((47:0.3859092975,((48:0.0000010000,49:0.0000010000):0.1906268284,(50:0.0000028144,135:0.0000025556):0.1175884248):0.02738540316):0.02893028063,139:0.1024037759):0.05706646694):0.02441676313):0.0380297881,(6:0.0000010000,7:0.0000010000):0.1525465514):0.04478852028,((3:0.0000010000,4:0.0000010000):0.2326542825,136:0.1722130613):0.07429589077):0.05453817185,(2:0.0000024981,59:0.0000022892):0.07050929352):0.1208726152,60:0.0000020931);
 13: -8649.28034576 (0:0.0000022094,((((((((1:0.0000010000,91:0.0000021737):0.1739359425,63:0.2012878209):0.04659231866,(((((((((5:0.0799937572,(21:0.0140377462,22:0.0068092505):0.0710860274):0.009172467567,23:0.0960819478):0.01317113782,(((11:0.0000027115,12:0.0000027578):0.03144248666,((16:0.0000021777,18:0.0000010000):0.02743539589,39:0.0202248861):0.0291078853):0.03901146956,(24:0.0000010000,25:0.0000010000):0.04320990083):0.04715635718):0.08125931481,(8:0.0000026446,9:0.0000026859):0.07878477478):0.02120117215,(51:0.0000010000,53:0.0000010000):0.02925953069):0.04776433413,((55:0.0464375388,142:0.0618229934):0.1339290195,140:0.1216998086):0.01981106712):0.01900274291,((((((((13:0.0000010000,14:0.0000010000):0.0168873097,((33:0.0000022719,34:0.0000024841):0.01561449004,(45:0.0000020814,46:0.0000024188):0.02041558585):0.01430544359):0.008004944048,32:0.0122198434):0.09626724027,((((19:0.0000010000,20:0.0000010000):0.04486949004,35:0.0089263429):0.01483343069,(26:0.0000010000,44:0.0074555629):0.01653134701):0.006134162565,27:0.0325977581):0.03341720184):0.009511687377,(42:0.0000010000,43:0.0000010000):0.02863914321):0.06365112407,(((36:0.0000010000,37:0.0000010000):2.29489598e-06,38:0.0209851656):0.02548459076,(40:0.0000010000,41:0.0000010000):0.009657414517):0.03278326274):0.1150995633,(30:0.0000010000,31:0.0000010000):0.06532276756):0.05903135669,((15:0.0000010000,17:0.0000010000):2.590594338e-06,143:0.0072136672):0.274480128):0.04175062016):0.02558830066,(56:0.2151823997,((57:0.0000026211,58:0.0000010000):0.1225326282,((((102:0.0072569184,133:0.0215931952):0.07577421977,(122:0.0069369268,138:0.0000010000):0.02176591988):0.01839995309,118:0.0718216528):0.007487857056,141:0.0612819798):0.04177293524):0.0470566856):0.03862478645):0.006461250217,(28:0.0000010000,29:0.0000010000):0.1531148762):0.01013918647):0.02799622656,(52:0.0000010000,54:0.0000010000):0.05063973979):0.03856148018,((10:0.2010510785,((((61:0.0000024852,62:0.0000022154):0.4867964421,(((((72:0.0000028577,73:0.0000025119):0.01383983149,121:0.0000027143):0.02724500471,74:0.0152470414):0.006727238113,(83:0.0071354490,126:0.0660632715):0.00785175708):2.191083919e-06,(116:0.0000010000,117:0.0000010000):0.02779681432):0.2417905544):0.08129430285,((((((((64:0.0313015892,((((105:0.0000023754,106:0.0000023253):2.569743657e-06,((112:0.0000010000,113:0.0000028258):0.06963750645,(127:0.0000010000,128:0.0000010000):0.006290867607):0.006741410048):0.08063662202,110:0.0413848044):0.02205445515,111:0.0260309354):2.498333835e-06):0.006195213998,107:0.0185427481):0.006285108037,115:0.0129970344):0.03211374442,114:0.0413293242):0.2436942707,(((89:0.0000010000,90:0.0000010000):0.1016519365,134:0.1793561311):0.3307692379,(97:0.0000010000,98:0.0000010000):0.3175429638):0.06352791131):0.01818629673,(((65:0.0000028062,66:0.0000025794):0.02628633949,(70:0.0273226294,((87:0.0000010000,88:0.0000010000):0.003765371668,((125:0.0135533583,132:0.0000010000):1.000069522e-06,131:0.0000010000):0.005543266962):0.01087498057):0.008410118838):0.02389160399,(((75:0.0067752667,86:0.0068026319):2.346809206e-06,85:0.0137459963):0.03510771436,(108:0.0000027121,109:0.0000020038):0.06680386979):0.07772617243):0.1262868224):0.04938383997,(((71:0.2661332621,(77:0.1354120406,(103:0.0000024994,104:0.0000024366):0.1095128761):0.1072890055):0.06832317242,(((76:0.0488085374,137:0.0233737500):0.3564997297,82:0.1791819639):0.08442997962,((78:0.0000010000,79:0.0000010000):0.2258175785,((92:0.0000021191,94:0.0000024881):0.08895804096,(93:0.0000025581,95:0.0000026178):0.03895376278):0.2784598761):0.06998016418):0.03757962469):0.06084028597,84:0.2087900040):0.01893580499):0.05129050309,(((67:0.0196597283,(68:0.0000020517,80:0.0000010000):0.007428656071):0.2534877467,((69:0.1115615926,(129:0.0000022328,130:0.0000010000):0.1507007491):0.03738626265,101:0.1057090258):2.17987042e-06):0.1489291939,(((81:0.0000028654,100:0.0000021268):0.02685459659,(99:0.0201163113,(119:0.0065343654,(123:0.0000010000,124:0.0000010000):2.408675425e-06):0.01328630645):0.006641055259):0.01287362198,120:0.0000025260):0.2543376801):0.0107925064):0.07285218822):0.1049661735,96:0.6321258718):0.2913865094):0.04474918882,((47:0.3768376586,((48:0.0000027458,49:0.0000028683):0.1862766488,(50:0.0000027104,135:0.0000028581):0.1146649467):0.02665000189):0.02826987162,139:0.0998607455):0.05621740409):0.02349924811):0.03681146223,(6:0.0000010000,7:0.0000010000):0.149549116):0.04386199868,((3:0.0000010000,4:0.0000010000):0.2271197611,136:0.1683510189):0.07265779509):0.05342459112,(2:0.0000020489,59:0.0000010000):0.06887376636):0.1184439109,60:0.0000027486);
 14: -8649.30817316 (0:0.0000022089,((((((((1:0.0000010000,91:0.0000010000):0.1766953289,63:0.2043821365):0.04740134455,(((((((((5:0.0813414727,(21:0.0142594811,22:0.0069353968):0.07225292554):0.009326487661,23:0.0976466317):0.01337226489,(((11:0.0000010000,12:0.0000010000):0.03195419936,((16:0.0000010000,18:0.0000010000):0.02789038172,39:0.0205531839):0.0295726848):0.03964606483,(24:0.0000010000,25:0.0000010000):0.04391133877):0.04796386388):0.08255596947,(8:0.0000026441,9:0.0000026853):0.08014085814):0.02149085644,(51:0.0000010000,53:0.0000010000):0.02981069815):0.04851635389,((55:0.0472017232,142:0.0628901660):0.1362523273,140:0.1237260442):0.02015035051):0.01933757078,((((((((13:0.0000028047,14:0.0000022047):0.01718970904,((33:0.0000010000,34:0.0000010000):0.01589072962,(45:0.0000010000,46:0.0000010000):0.02073864527):0.01453952459):0.008143161462,32:0.0123993012):0.09796870562,((((19:0.0000010000,20:0.0000010000):0.04561844141,35:0.0090764502):0.01507906916,(26:0.0000010000,44:0.0075825795):0.01681774739):0.006217674944,27:0.0331794896):0.03400343059):0.009671953466,(42:0.0000010000,43:0.0000010000):0.0291247907):0.06469949746,(((36:0.0000010000,37:0.0000010000):2.218817391e-06,38:0.0213037741):0.02586145984,(40:0.0000010000,41:0.0000010000):0.009861550756):0.03332599158):0.1170268292,(30:0.0000010000,31:0.0000010000):0.0665223278):0.05991930709,((15:0.0000010000,17:0.0000010000):2.590073019e-06,143:0.0073322639):0.2790413534):0.0424932257):0.02597024012,(56:0.2189119924,((57:0.0000010000,58:0.0000010000):0.1245846852,((((102:0.0073824242,133:0.0219606050):0.07701868171,(122:0.0070573971,138:0.0000010000):0.02213363236):0.01870870728,118:0.0730344748):0.007605616076,141:0.0622852319):0.04250884509):0.04781771129):0.03917801482):0.006604082722,(28:0.0000025046,29:0.0000024520):0.1555467291):0.01030299753):0.02852854729,(52:0.0000010000,54:0.0000010000):0.05137505727):0.0391599011,((10:0.2034605519,((((61:0.0000010000,62:0.0000010000):0.4915776946,(((((72:0.0000010000,73:0.0000010000):0.01406486932,121:0.0000023127):0.02754406791,74:0.0155961327):0.006855062419,(83:0.0073024926,126:0.0671210838):0.008045794761):2.731737666e-06,(116:0.0000010000,117:0.0000010000):0.02813755524):0.2487032604):0.07966574079,((((((((((64:0.0253354811,107:0.0188298167):0.006468269669,(((105:0.0000020069,106:0.0000023445):2.110646854e-06,((112:0.0000010000,113:0.0000028252):0.07080182144,(127:0.0000025429,128:0.0000026037):0.006388817016):0.006853163992):0.08192571347,110:0.0420365610):0.02255640446):0.004854273837,111:0.0213450666):0.01317374378,115:0.0079778833):0.03969684043,114:0.0408015168):0.2458747245,(((89:0.0000010000,90:0.0000010000):0.1029484452,134:0.1824369507):0.3413180709,(97:0.0000010000,98:0.0000010000):0.3203885):0.06890291918):0.01799988208,(((65:0.0000028056,66:0.0000025789):0.02667039069,(70:0.0277938151,((87:0.0000010000,88:0.0000010000):0.003825520876,(125:0.0137849982,(131:0.0000010000,132:0.0000010000):2.03093518e-06):0.005638752668):0.01106757308):0.00861533407):0.02489244081,(((75:0.0068898801,86:0.0069181068):2.716869266e-06,85:0.0139757653):0.03577406471,(108:0.0000026644,109:0.0000028813):0.06791846471):0.07850278568):0.1307424014):0.04446492674,((((67:0.0200756635,(68:0.0000010000,80:0.0000010000):0.007524256138):0.2584782245,101:0.0898025338):0.03263861065,(69:0.1061159221,(129:0.0000022278,130:0.0000010000):0.1611730013):0.02279035743):0.1534962503,84:0.2069078832):0.02438722786):0.0186805142,(((81:0.0000010000,100:0.0000010000):0.02732011848,(99:0.0204618299,(119:0.0066458080,(123:0.0000010000,124:0.0000010000):1e-06):0.01351242693):0.006758571706):0.0130909582,120:0.0000025588):0.2668018717):0.0316479216,((71:0.2540125988,(77:0.1393593321,(103:0.0000024989,104:0.0000024361):0.1099491606):0.119337607):0.06172097514,(((76:0.0500050611,137:0.0235535615):0.3606329,82:0.1834974739):0.09228554665,((78:0.0000010000,79:0.0000010000):0.231235671,((92:0.0000021693,94:0.0000024108):0.09396651101,(93:0.0000022819,95:0.0000023888):0.03618715291):0.2829948499):0.06846150166):0.05072724215):0.03433486522):0.08948938249):0.1289980538,96:0.6765814273):0.2684612682):0.04655295437,((47:0.3828418647,((48:0.0000010000,49:0.0000010000):0.1893223547,(50:0.0000022073,135:0.0000024299):0.1166690744):0.02738888882):0.02863970537,139:0.1016889495):0.05661133138):0.02432001601):0.03779498564,(6:0.0000010000,7:0.0000010000):0.1514765077):0.04454245562,((3:0.0000010000,4:0.0000010000):0.230768496,136:0.1709836391):0.0737534349):0.05413146896,(2:0.0000020484,59:0.0000010000):0.07000712207):0.1201002883,60:0.0000027480);
 15: -8649.36790669 (0:0.0000022093,((((((((1:0.0000010000,91:0.0000021736):0.1743458151,63:0.2019025729):0.04672624015,(((((((5:0.0754097168,(((((11:0.0000027114,12:0.0000027577):0.03068009726,((16:0.0000010000,18:0.0000010000):0.02745805063,39:0.0206662775):0.02978949397):0.03928280615,(24:0.0000010000,25:0.0000010000):0.04312498227):0.05735638683,23:0.0971688931):2.154843105e-06,(21:0.0141085583,22:0.0068227211):0.08216705336):0.0155053835):0.07742417694,(8:0.0000026445,9:0.0000026858):0.07871662412):0.02158971839,(51:0.0000010000,53:0.0000010000):0.02994232988):0.0474761284,((55:0.0463860231,142:0.0621692726):0.1344876677,140:0.1221850086):0.01987973003):0.01901477994,((((((((13:0.0000010000,14:0.0000010000):0.01694593302,((33:0.0000010000,34:0.0000010000):0.01566742385,(45:0.0000010000,46:0.0000010000):0.0204789792):0.01435087256):0.008032179169,32:0.0122551526):0.09659036991,((((19:0.0000010000,20:0.0000010000):0.0450187198,35:0.0089542715):0.01488291221,(26:0.0000010000,44:0.0074797370):0.01658372628):0.006150800972,27:0.0327045911):0.03353251183):0.009538266772,(42:0.0000010000,43:0.0000010000):0.02873583305):0.06387911494,(((36:0.0000010000,37:0.0000010000):2.241810121e-06,38:0.0210549155):0.02556951087,(40:0.0000010000,41:0.0000010000):0.009690909378):0.03290802167):0.1153358148,(30:0.0000010000,31:0.0000010000):0.06567070719):0.05925764226,((15:0.0000010000,17:0.0000010000):2.590526456e-06,143:0.0072418988):0.2754726815):0.04195898316):0.02560999155,(56:0.2159230647,((57:0.0000026210,58:0.0000010000):0.1229090806,((((102:0.0072790769,133:0.0216609405):0.07600468479,(122:0.0069589591,138:0.0000010000):0.02183380382):0.01846439834,118:0.0719661495):0.007508458703,141:0.0614751607):0.04184085892):0.04717175086):0.03863456035):0.006552839749,(28:0.0000010000,29:0.0000010000):0.1533859885):0.01018476214):0.02811200613,(52:0.0000010000,54:0.0000010000):0.05080735696):0.03868939292,((10:0.2012918355,((((61:0.0000010000,62:0.0000010000):0.4881595272,(((((72:0.0000010000,73:0.0000010000):0.01389075121,121:0.0000023131):0.02733457986,74:0.0153118718):0.006752591015,(83:0.0071645946,126:0.0662965239):0.007886624674):2.310687949e-06,(116:0.0000010000,117:0.0000010000):0.02788714422):0.241110111):0.08104438084,((((((((64:0.0314042022,((((105:0.0000023753,106:0.0000023252):2.840963848e-06,((112:0.0000010000,113:0.0000028257):0.06987118414,(127:0.0000010000,128:0.0000010000):0.006310794759):0.006764185606):0.08090230358,110:0.0415194126):0.02212930654,111:0.0261160474):2.166682199e-06):0.006215457845,107:0.0186034247):0.006305112356,115:0.0130398238):0.03225354687,114:0.0414343469):0.2435922369,(((89:0.0000010000,90:0.0000010000):0.1025162022,134:0.1791841493):0.3312585438,(97:0.0000010000,98:0.0000010000):0.3187129968):0.06430650785):0.01834888234,(((65:0.0000028061,66:0.0000025793):0.02638145749,(70:0.0274213209,((87:0.0000010000,88:0.0000010000):0.003777835038,((125:0.0136023998,131:0.0000010000):1.000043317e-06,132:0.0000010000):0.005563805222):0.01091524262):0.008437696736):0.02400094929,(((75:0.0068002628,86:0.0068278119):2.346747712e-06,85:0.0137966521):0.03540971317,(108:0.0000026649,109:0.0000028818):0.0668725983):0.07782236756):0.1259109683):0.04936353167,(((71:0.2670376584,(77:0.1356992507,(103:0.0000024993,104:0.0000024365):0.1099265909):0.1076683622):0.06824715014,(((76:0.0490088031,137:0.0234343540):0.3582641944,82:0.1798853177):0.08429689435,((78:0.0000010000,79:0.0000010000):0.225990077,((92:0.0000010000,94:0.0000024880):0.08925727334,(93:0.0000025351,95:0.0000023092):0.03909291398):0.2790765194):0.07029275718):0.03734508127):0.0626888745,84:0.2080011528):0.01889140172):0.05091480769,((((67:0.0197256421,(68:0.0000010000,80:0.0000010000):0.007464584706):0.2536064012,101:0.1048000559):0.002000238966,(69:0.1117741309,(129:0.0000022282,130:0.0000010000):0.1512612013):0.03720661857):0.1482215732,(((81:0.0000010000,100:0.0000010000):0.02694287431,(99:0.0201827049,(119:0.0065559224,(123:0.0000010000,124:0.0000010000):2.40861231e-06):0.01333034823):0.006663032299):0.01291601572,120:0.0000022937):0.2563866919):0.01074957599):0.07317011991):0.1050098664,96:0.6319230386):0.2936973678):0.04496455727,((47:0.3778238029,((48:0.0000010000,49:0.0000010000):0.1869002765,(50:0.0000028143,135:0.0000025555):0.1149681002):0.02669461141):0.02836654313,139:0.1001783524):0.05641620032):0.0235838602):0.03691010603,(6:0.0000010000,7:0.0000010000):0.1497990213):0.0440270243,((3:0.0000010000,4:0.0000010000):0.2276335846,136:0.1690083360):0.07285936368):0.05362722751,(2:0.0000020488,59:0.0000010000):0.06906392471):0.118741164,60:0.0000027485);
 16: -8649.36961617 (0:0.0000022093,((((((((1:0.0000022848,91:0.0000022683):0.1740390111,63:0.2015541715):0.04664829369,(((((((5:0.0752784532,(((((11:0.0000027114,12:0.0000027577):0.03063149103,((16:0.0000010000,18:0.0000010000):0.02741210699,39:0.0206334297):0.02974314046):0.03922062286,(24:0.0000010000,25:0.0000010000):0.04305436408):0.05725910603,23:0.0970063354):2.879069671e-06,(21:0.0140862861,22:0.0068097960):0.08203053658):0.01547835528):0.07729463433,(8:0.0000026445,9:0.0000026858):0.07857581967):0.02156195669,(51:0.0000010000,53:0.0000010000):0.02989240347):0.04738993906,((55:0.0463157441,142:0.0620519103):0.1342459889,140:0.1219783028):0.01984845034):0.01897892728,((((((((13:0.0000010000,14:0.0000010000):0.0169151048,((33:0.0000010000,34:0.0000010000):0.01563932223,(45:0.0000010000,46:0.0000010000):0.02044452888):0.01432623637):0.008018126264,32:0.0122358627):0.0964114603,((((19:0.0000010000,20:0.0000010000):0.04494184163,35:0.0089390847):0.01485789148,(26:0.0000010000,44:0.0074668558):0.01655417738):0.006143689758,27:0.0326429512):0.03346979192):0.009523460985,(42:0.0000010000,43:0.0000010000):0.02868571579):0.06377071853,(((36:0.0000010000,37:0.0000010000):2.241810121e-06,38:0.0210196136):0.0255265411,(40:0.0000010000,41:0.0000010000):0.009673169102):0.03285148934):0.1151343259,(30:0.0000010000,31:0.0000010000):0.06554460742):0.0591641907,((15:0.0000010000,17:0.0000010000):2.590526456e-06,143:0.0072294418):0.2749892642):0.04189374959):0.0255764758,(56:0.2155199756,((57:0.0000026210,58:0.0000010000):0.1226843357,((((102:0.0072659898,133:0.0216221222):0.07586865837,(122:0.0069464325,138:0.0000010000):0.0217941098):0.01843341662,118:0.0718373906):0.007495580721,141:0.0613684221):0.04176474204):0.04708249456):0.03859218804):0.006544476069,(28:0.0000010000,29:0.0000010000):0.1530856535):0.01016485282):0.02806111901,(52:0.0000010000,54:0.0000010000):0.05071674673):0.03861585781,((10:0.2009318018,((((61:0.0000010000,62:0.0000010000):0.4870854605,(((((72:0.0000010000,73:0.0000010000):0.01386486081,121:0.0000023131):0.02728853559,74:0.0152797347):0.006739236233,(83:0.0071490524,126:0.0661748437):0.007870987019):2.310687949e-06,(116:0.0000010000,117:0.0000010000):0.02783941515):0.2407563244):0.08095696627,((((((((64:0.0313492953,((((105:0.0000023753,106:0.0000023252):2.840963848e-06,((112:0.0000010000,113:0.0000028257):0.06973819941,(127:0.0000010000,128:0.0000010000):0.006299242013):0.006751728891):0.08074890722,110:0.0414409541):0.02208726375,111:0.0260697114):2.712236204e-06):0.006204544071,107:0.0185708125):0.006294033326,115:0.0130160872):0.03218102192,114:0.0413639418):0.2430872363,(((89:0.0000010000,90:0.0000010000):0.1023467803,134:0.1788186300):0.3305844653,(97:0.0000010000,98:0.0000010000):0.3181079639):0.06414898194):0.01832060122,(((65:0.0000028061,66:0.0000025793):0.02633716984,(70:0.0273702823,((87:0.0000010000,88:0.0000010000):0.003772542872,((125:0.0135774882,132:0.0000010000):1.000043317e-06,131:0.0000010000):0.005553022346):0.01089406961):0.008418367315):0.02395267607,(((75:0.0067878740,86:0.0068153440):2.347405272e-06,85:0.0137718358):0.03534128295,(108:0.0000026649,109:0.0000028818):0.0667498449):0.07768023521):0.1256467307):0.0492816329,(((71:0.2665179969,(77:0.1354601861,(103:0.0000024993,104:0.0000024365):0.109723532):0.1074834729):0.0681475345,(((76:0.0488980193,137:0.0234075694):0.3575319097,82:0.1795849924):0.08411644061,((78:0.0000010000,79:0.0000010000):0.2255696251,((92:0.0000010000,94:0.0000024880):0.08906054261,(93:0.0000025351,95:0.0000023092):0.03906008836):0.2785379444):0.07016163115):0.03730259806):0.06250307863,84:0.2076388643):0.01881789162):0.05113245704,(((67:0.0196829256,(68:0.0000010000,80:0.0000010000):0.007451081283):0.2536301728,((69:0.1117655795,(129:0.0000022282,130:0.0000010000):0.1508886022):0.03746091202,101:0.1058956701):2.820618132e-06):0.1481939446,(((81:0.0000010000,100:0.0000010000):0.02689267545,(99:0.0201458798,(119:0.0065440567,(123:0.0000010000,124:0.0000010000):2.40861231e-06):0.01330649074):0.006649905924):0.01289274379,120:0.0000022937):0.2556369804):0.01078876281):0.07293130501):0.1046506612,96:0.6307959737):0.293208397):0.04487338041,((47:0.3770927482,((48:0.0000010000,49:0.0000010000):0.1865530837,(50:0.0000028143,135:0.0000025555):0.1147453559):0.02664623203):0.02831203881,139:0.0999874748):0.05630226948):0.02354959504):0.03684052976,(6:0.0000010000,7:0.0000010000):0.1495347678):0.04396634779,((3:0.0000010000,4:0.0000010000):0.2271925919,136:0.1687088857):0.07273994817):0.05353078972,(2:0.0000020488,59:0.0000010000):0.06894324983):0.1185358391,60:0.0000027485);
 17: -8649.37570951 (0:0.0000022094,((((((((1:0.0000010000,91:0.0000021737):0.1746024701,63:0.2022095759):0.04681869229,(((((((5:0.0755291949,(((((11:0.0000027115,12:0.0000027578):0.03072839569,((16:0.0000021777,18:0.0000010000):0.02750037682,39:0.0206969611):0.02983360331):0.03934380587,(24:0.0000010000,25:0.0000010000):0.04319031341):0.05744809482,23:0.0973111874):2.645515572e-06,(21:0.0141283718,22:0.0068333666):0.08229597742):0.01553195473):0.07755206955,(8:0.0000026446,9:0.0000026859):0.07884962382):0.02161509652,(51:0.0000010000,53:0.0000010000):0.02998501366):0.04755997156,((55:0.0464523763,142:0.0622790458):0.13471647,140:0.1223659394):0.019916378):0.01905032116,((((((((13:0.0000010000,14:0.0000010000):0.01697030412,((33:0.0000010000,34:0.0000010000):0.01569015989,(45:0.0000010000,46:0.0000010000):0.02050757514):0.01437112976):0.008042694774,32:0.0122715106):0.09675402666,((((19:0.0000010000,20:0.0000010000):0.04508130062,35:0.0089669320):0.01490245577,(26:0.0000010000,44:0.0074898994):0.01660887036):0.006152947528,27:0.0327611349):0.03358979673):0.009550892584,(42:0.0000010000,43:0.0000010000):0.02878113334):0.06396888227,(((36:0.0000010000,37:0.0000010000):2.29489598e-06,38:0.0210803318):0.02560195642,(40:0.0000010000,41:0.0000010000):0.009704630582):0.03295919313):0.1155032379,(30:0.0000010000,31:0.0000010000):0.06578610259):0.05933326319,((15:0.0000010000,17:0.0000010000):2.590594338e-06,143:0.0072517188):0.2759667165):0.04203218914):0.02564733054,(56:0.2163025863,((57:0.0000026211,58:0.0000010000):0.1231086755,((((102:0.0072909018,133:0.0216907566):0.0761194195,(122:0.0069687068,138:0.0000010000):0.02186499055):0.01848609741,118:0.0720697087):0.007519228447,141:0.0615597221):0.04191115839):0.04726380483):0.0386636791):0.00655324342,(28:0.0000010000,29:0.0000010000):0.1536780309):0.01020271579):0.02814375179,(52:0.0000010000,54:0.0000010000):0.05087832095):0.03874986394,((10:0.2016079753,((((61:0.0000024852,62:0.0000022154):0.489066857,(((((72:0.0000010000,73:0.0000010000):0.01390687505,121:0.0000020964):0.02735871947,74:0.0153352531):0.006762064215,(83:0.0071775401,126:0.0663753651):0.007896378553):2.009922883e-06,(116:0.0000010000,117:0.0000010000):0.02791485139):0.2416281429):0.08119407479,((((((((64:0.0314310497,((((105:0.0000023754,106:0.0000023253):2.6668267e-06,((112:0.0000010000,113:0.0000028258):0.0699563168,(127:0.0000010000,128:0.0000010000):0.006317939469):0.006770836468):0.08100497553,110:0.0415666577):0.02215431054,111:0.0261403414):2.392169454e-06):0.00622072043,107:0.0186190806):0.006310151131,115:0.0130532064):0.03228996715,114:0.0414893209):0.2440166773,(((89:0.0000010000,90:0.0000029874):0.102654934,134:0.1794527124):0.331886175,(97:0.0000010000,98:0.0000026022):0.3192340473):0.06445861143):0.01835628793,(((65:0.0000028062,66:0.0000025794):0.02640488803,(70:0.0274503994,((87:0.0000010000,88:0.0000010000):0.003781458209,(125:0.0136161589,(131:0.0000010000,132:0.0000010000):1.000069522e-06):0.005569337542):0.010925351):0.008449857898):0.02403940791,(((75:0.0068071442,86:0.0068348370):2.01043042e-06,85:0.0138109252):0.0354554283,(108:0.0000026650,109:0.0000028819):0.06694015509):0.07789855085):0.1261120663):0.04941680747,(((71:0.2674806659,(77:0.1358197765,(103:0.0000024994,104:0.0000024366):0.1100958308):0.1077972269):0.06832257382,(((76:0.0490363073,137:0.0234769413):0.3589122721,82:0.1801066556):0.08444015805,((78:0.0000010000,79:0.0000010000):0.226247132,((92:0.0000023058,94:0.0000025597):0.08941387662,(93:0.0000025352,95:0.0000023437):0.03905327833):0.2795760467):0.07040158924):0.03735607312):0.06281540221,84:0.2082360628):0.01892797381):0.05093534336,((((67:0.0197513853,(68:0.0000020517,80:0.0000010000):0.007466233609):0.2540028758,101:0.1049673536):0.002004610509,(69:0.1118434428,(129:0.0000022283,130:0.0000010000):0.1514263011):0.03723592465):0.1483512736,(((81:0.0000010000,100:0.0000010000):0.02697217158,(99:0.0202025911,(119:0.0065621221,(123:0.0000010000,124:0.0000010000):2.408675425e-06):0.01334221197):0.006671229015):0.01292789901,120:0.0000021063):0.2568601014):0.01076213002):0.07333392175):0.105276849,96:0.6332215723):0.2941813273):0.0450577942,((47:0.3785362112,((48:0.0000010000,49:0.0000010000):0.1871820028,(50:0.0000028144,135:0.0000025556):0.1151409462):0.02674585039):0.02841292156,139:0.1003256284):0.05651504344):0.02359536225):0.03696555574,(6:0.0000010000,7:0.0000010000):0.1500107989):0.04408030239,((3:0.0000010000,4:0.0000010000):0.2280596876,136:0.1692807049):0.07298172439):0.05370914701,(2:0.0000020489,59:0.0000010000):0.06915765801):0.1189154485,60:0.0000027486);
 18: -8649.44038185 (0:0.0000022086,((((((((1:0.0000010000,91:0.0000010000):0.1770616715,63:0.2047354047):0.0475219118,(((((((((5:0.0815048661,(21:0.0142856899,22:0.0069487450):0.07238412539):0.009360089615,23:0.0978290403):0.01338950111,(((11:0.0000010000,12:0.0000010000):0.03201536745,((16:0.0000010000,18:0.0000010000):0.02794679924,39:0.0205933247):0.02962911579):0.03972361749,(24:0.0000010000,25:0.0000010000):0.04399710427):0.04807427972):0.08274123041,(8:0.0000026438,9:0.0000026850):0.08033665225):0.02151487221,(51:0.0000010000,53:0.0000010000):0.02986387401):0.04863830561,((55:0.0472715071,142:0.0630473023):0.1365649167,140:0.1239637185):0.02019810872):0.01938883406,((((((((13:0.0000028043,14:0.0000022044):0.01722088981,((33:0.0000020027,34:0.0000023016):0.01591943146,(45:0.0000010000,46:0.0000022437):0.02077646575):0.01456591787):0.008156496324,32:0.0124207934):0.09818938687,((((19:0.0000010000,20:0.0000028593):0.04570165252,35:0.0090933496):0.01510508867,(26:0.0000010000,44:0.0075961902):0.01685226882):0.006216825061,27:0.0332601452):0.0340843806):0.009686127097,(42:0.0000010000,43:0.0000010000):0.02918679067):0.06481324878,(((36:0.0000010000,37:0.0000010000):2.402367744e-06,38:0.0213350489):0.02590409376,(40:0.0000010000,41:0.0000010000):0.009878045584):0.03339285386):0.1172422431,(30:0.0000010000,31:0.0000010000):0.06668412689):0.05999921459,((15:0.0000010000,17:0.0000010000):2.055623532e-06,143:0.0073451836):0.2797137978):0.04257847499):0.02601282656,(56:0.2194592111,((57:0.0000010000,58:0.0000020207):0.1248588746,((((102:0.0073981773,133:0.0220040014):0.07718275965,(122:0.0070710555,138:0.0000010000):0.02217898927):0.01873687075,118:0.0731929214):0.007621083101,141:0.0624224373):0.04261255768):0.04796377725):0.03917711415):0.006604695614,(28:0.0000022527,29:0.0000025343):0.1559889701):0.01032974256):0.02857299048,(52:0.0000010000,54:0.0000010000):0.05146979979):0.03925137984,((10:0.2040224357,((((61:0.0000010000,62:0.0000010000):0.4923718799,(((((72:0.0000010000,73:0.0000010000):0.01409213143,121:0.0000023124):0.02744090594,74:0.0157840291):0.006870011023,(83:0.0073888081,126:0.0672437571):0.008152379844):2.026331535e-06,(116:0.0000010000,117:0.0000010000):0.02803554209):0.2503758859):0.07995281264,((((((((((64:0.0253618303,107:0.0188512616):0.006477614013,(((105:0.0000020066,106:0.0000023442):2.994420855e-06,((112:0.0000010000,113:0.0000028248):0.07101180816,(127:0.0000025426,128:0.0000026034):0.006405293921):0.006869803523):0.08214616621,110:0.0421421720):0.02260753294):0.004860383502,111:0.0213736709):0.01319301524,115:0.0079906982):0.03963582314,114:0.0410137508):0.24949959,(((89:0.0000026826,90:0.0000024307):0.1040070424,134:0.1823530890):0.3438210973,(97:0.0000025626,98:0.0000021609):0.3182543664):0.06794276017):0.01786893723,(((65:0.0000028052,66:0.0000025786):0.02659459704,(70:0.0278496828,((87:0.0000021618,88:0.0000010000):0.003829338866,((125:0.0138089449,132:0.0000010000):2.03067927e-06,131:0.0000010000):0.005648552942):0.01109367946):0.008745068292):0.02535095932,(((75:0.0069015897,86:0.0069300961):2.083479956e-06,85:0.0140001416):0.03584721399,(108:0.0000026641,109:0.0000028809):0.06805039252):0.07850126186):0.1317381329):0.0449792621,(((((67:0.0200220696,(68:0.0000010000,80:0.0000010000):0.007643354538):0.2551368359,101:0.0913918762):0.02991510733,(129:0.0000022275,130:0.0000010000):0.1601773909):0.02406995361,69:0.1090526569):0.1479804824,84:0.2060069429):0.02662903998):0.01862517503,(((81:0.0000010000,100:0.0000010000):0.027373891,(99:0.0204985344,((119:0.0066572954,124:0.0000010000):1e-06,123:0.0000010000):0.01353455349):0.006774093057):0.01311253914,120:0.0000027993):0.2719279011):0.03023355387,((71:0.2552298387,(77:0.1395760910,(103:0.0000024986,104:0.0000024358):0.1098415331):0.1184710083):0.06206820325,(((76:0.0499035484,137:0.0237719735):0.3619800846,82:0.1836765988):0.0924122801,((78:0.0000010000,79:0.0000010000):0.2339300332,((92:0.0000021690,94:0.0000024105):0.0941191202,(93:0.0000022816,95:0.0000023885):0.0361779342):0.2828258617):0.06907117402):0.0505443528):0.03036610852):0.09069893311):0.1308162634,96:0.6819390488):0.266983476):0.046632299,((47:0.3838517029,((48:0.0000010000,49:0.0000010000):0.1897496888,(50:0.0000022070,135:0.0000024296):0.1169429633):0.0274652025):0.02870770695,139:0.1019186483):0.0567793112):0.02434078787):0.03786272708,(6:0.0000010000,7:0.0000010000):0.1517975991):0.04461125268,((3:0.0000010000,4:0.0000010000):0.2314094091,136:0.1713482975):0.07390903611):0.05424409328,(2:0.0000020481,59:0.0000010000):0.07014152299):0.1203325939,60:0.0000027477);
 19: -8649.47807721 (0:0.0000022094,((((((((1:0.0000010000,91:0.0000021737):0.1739395874,63:0.2012457031):0.04660621985,(((((((((5:0.0799879469,(21:0.0140403559,22:0.0068082325):0.07108812373):0.009179596672,23:0.0960813243):0.0131608718,(((11:0.0000027115,12:0.0000027578):0.03144488288,((16:0.0000021777,18:0.0000010000):0.02743718315,39:0.0202255273):0.02911038039):0.03901239377,(24:0.0000010000,25:0.0000010000):0.04321232251):0.0471606007):0.08125164252,(8:0.0000022496,9:0.0000022900):0.07880361895):0.0212088268,(51:0.0000021158,53:0.0000026813):0.02925196299):0.04778752194,((55:0.0464516195,142:0.0618406955):0.1339360853,140:0.1217012125):0.01977653469):0.01899996402,(((((((13:0.0000010000,14:0.0000010000):0.02144928086,((33:0.0000010000,34:0.0000010000):0.01954430448,(45:0.0000010000,46:0.0000010000):0.01643345204):0.01404953289):0.00836690373,32:0.0074171021):0.09367747421,(((((19:0.0000010000,20:0.0000010000):0.04483252124,35:0.0089743279):0.01496567377,(26:0.0000010000,44:0.0074575411):0.01643006675):0.005886649169,27:0.0328254341):0.03837770246,(42:0.0000010000,43:0.0000010000):0.02924524158):0.02539765178):0.05138526116,(((36:0.0000010000,37:0.0000010000):2.217384377e-06,38:0.0209898153):0.0256593807,(40:0.0000010000,41:0.0000010000):0.009507684899):0.03682543281):0.1133215458,(30:0.0000010000,31:0.0000010000):0.06326803783):0.06104607192,((15:0.0000010000,17:0.0000010000):2.590594338e-06,143:0.0072155556):0.2745006659):0.04196082369):0.02562954255,(56:0.2151449472,((57:0.0000026211,58:0.0000010000):0.1224898207,((((102:0.0072584993,133:0.0215992433):0.07578647632,(122:0.0069381842,138:0.0000010000):0.02176957933):0.0184005801,118:0.0718323264):0.007488239025,141:0.0612835779):0.04180533818):0.04704583749):0.03858393965):0.006518600168,(28:0.0000010000,29:0.0000010000):0.1531575518):0.01012665465):0.02797890495,(52:0.0000010000,54:0.0000010000):0.05063381743):0.03855443247,((10:0.2010400175,((((61:0.0000024852,62:0.0000024828):0.486448795,(((((72:0.0000010000,73:0.0000010000):0.01384267548,121:0.0000020964):0.02725912797,74:0.0152429185):0.006728136533,(83:0.0071324708,126:0.0660721467):0.007850430403):2.271659287e-06,(116:0.0000010000,117:0.0000010000):0.02780927107):0.2416561654):0.08126043081,((((((((64:0.0313129591,((((105:0.0000023754,106:0.0000023253):2.841038292e-06,((112:0.0000010000,113:0.0000028258):0.06964816539,(127:0.0000010000,128:0.0000010000):0.006292043358):0.006743602948):0.08064118826,110:0.0413879386):0.02205951307,111:0.0260390024):2.166738974e-06):0.006197495526,107:0.0185496565):0.006287291385,115:0.0130003426):0.03212750214,114:0.0413217319):0.2436351396,(((89:0.0000010000,90:0.0000010000):0.1016625999,134:0.1793166485):0.330551848,(97:0.0000010000,98:0.0000010000):0.3174041983):0.06349309182):0.01819920149,(((65:0.0000028062,66:0.0000025794):0.02629510182,(70:0.0273297860,((87:0.0000010000,88:0.0000010000):0.003767310948,(125:0.0135573809,(131:0.0000010000,132:0.0000010000):1.000069522e-06):0.005544724445):0.0108779175):0.008409941451):0.02388274849,(((75:0.0067773361,86:0.0068046528):2.141222738e-06,85:0.0137499942):0.03511560307,(108:0.0000026650,109:0.0000028819):0.06681768891):0.07775280201):0.1262301678):0.04940174484,(((71:0.2659977937,(77:0.1355208688,(103:0.0000024994,104:0.0000024366):0.1094414479):0.107292797):0.06833847451,(((76:0.0488043016,137:0.0233990545):0.3563918179,82:0.1792255248):0.08442804549,((78:0.0000010000,79:0.0000010000):0.2258197853,((92:0.0000010000,94:0.0000024881):0.08893097608,(93:0.0000025352,95:0.0000023093):0.03902408469):0.2783819409):0.07003017471):0.03754641076):0.0608335449,84:0.2087942472):0.01891865706):0.05133746658,(((67:0.0196500856,(68:0.0000020517,80:0.0000010000):0.007442874857):0.2534206706,((69:0.1116173626,(129:0.0000022283,130:0.0000010000):0.1507135946):0.03739824873,101:0.1056896487):2.912540631e-06):0.1489767479,(((81:0.0000010000,100:0.0000010000):0.02686121093,(99:0.0201223163,(119:0.0065365199,(123:0.0000010000,124:0.0000010000):2.303198406e-06):0.01329101752):0.006642163632):0.01287808277,120:0.0000027172):0.2542473508):0.01079496832):0.0728506205):0.1050123068,96:0.6315996807):0.2911522125):0.04470937121,((47:0.3766912740,((48:0.0000010000,49:0.0000010000):0.1862604364,(50:0.0000028144,135:0.0000025556):0.1146616716):0.02664959391):0.02827025203,139:0.0998510942):0.05619076432):0.02351489431):0.03680976989,(6:0.0000010000,7:0.0000010000):0.1495495289):0.04387630934,((3:0.0000010000,4:0.0000010000):0.2270806141,136:0.1683377006):0.07267277525):0.05341286409,(2:0.0000020489,59:0.0000010000):0.06887352755):0.1184231433,60:0.0000027486);
PhyloTree:
 newick: (0:0.0000022095,((((((((1:0.0000010001,91:0.0000021738)100:0.1761153286,63:0.2037225741)74:0.04729558027,(((((((((5:0.0810866545,(21:0.0142171036,22:0.0069091747)100:0.07203591778)78:0.009289583827,23:0.0973380295)76:0.0133358942,(((11:0.0000027117,12:0.0000027580)100:0.03186005494,((16:0.0000021778,18:0.0000010001)100:0.02780135055,39:0.0204909226)100:0.0294857689)100:0.03952717504,(24:0.0000010001,25:0.0000010001)100:0.04377217368)99:0.04781156504)100:0.08231457318,(8:0.0000024358,9:0.0000026955)100:0.07988216551)70:0.02144050077,(51:0.0000022151,53:0.0000010001)100:0.02969346282)96:0.04837641678,((55:0.0470647765,142:0.0626771113)100:0.135818202,140:0.1233278255)77:0.02010090239)80:0.01927515379,((((((((13:0.0000010001,14:0.0000010001)100:0.01713033573,((33:0.0000010001,34:0.0000010001)100:0.01583862493,(45:0.0000010001,46:0.0000010001)100:0.02067729037)96:0.01449534641)96:0.008115358756,32:0.0123691337)100:0.09766343575,((((19:0.0000010001,20:0.0000010001)100:0.04547624232,35:0.0090494880)98:0.01503144127,(26:0.0000010001,44:0.0075582058)98:0.01676576313)100:0.006198969119,27:0.0330792879)98:0.03390280767)71:0.009643575077,(42:0.0000010001,43:0.0000010001)100:0.02904048709)93:0.06450189493,(((36:0.0000010001,37:0.0000010001)91:2.092115207e-06,38:0.0212327898)94:0.02577523763,(40:0.0000010001,41:0.0000010001)100:0.009833503997)99:0.03323050355)100:0.1166513348,(30:0.0000010001,31:0.0000010001)100:0.06632390319)99:0.05973864337,((15:0.0000010001,17:0.0000010001)75:2.590742295e-06,143:0.0073088118)100:0.278293003)66:0.04238100976)45:0.02590472241,(56:0.2182388661,((57:0.0000026212,58:0.0000010001)100:0.1241815558,((((102:0.0073585554,133:0.0218849669)100:0.07676558651,(122:0.0070325060,138:0.0000020059)100:0.0220544272)98:0.0186466617,118:0.0727883596)87:0.007581050126,141:0.0620794695)95:0.04237258434)99:0.04767577978)63:0.03906543957)31:0.006579110517,(28:0.0000010001,29:0.0000010001)100:0.1550718572)34:0.01027015608)74:0.02842469141,(52:0.0000010001,54:0.0000010001)100:0.05119851878)89:0.03901425646,((10:0.2027972033,((((61:0.0000024853,62:0.0000022155)100:0.4901046093,(((((72:0.0000010001,73:0.0000010001)100:0.01400901275,121:0.0000020965)97:0.02743504839,74:0.0155359442)81:0.00683011155,(83:0.0072757271,126:0.0668642068)91:0.008012304352)56:2.907659813e-06,(116:0.0000010001,117:0.0000010001)100:0.02802861401)100:0.2478682946)65:0.07946490098,(((((((((64:0.0316253740,((((105:0.0000023755,106:0.0000023254)64:2.311873672e-06,((112:0.0000010001,113:0.0000028260)100:0.07046677108,(127:0.0000010001,128:0.0000010001)99:0.006360742428)86:0.006819290349)100:0.08156539017,110:0.0418513476)82:0.02233281274,111:0.0262927878)32:2.251727072e-06)45:0.006259478939,107:0.0187345007)53:0.006350853494,115:0.0131375906)94:0.03319395616,114:0.0411028159)100:0.2442382798,(((89:0.0000010001,90:0.0000010001)100:0.1025865874,134:0.1817191279)100:0.3396215001,(97:0.0000010001,98:0.0000010001)100:0.3189972966)96:0.06848471162)82:0.01808883159,(((65:0.0000028064,66:0.0000025795)100:0.02655820651,(70:0.0276686035,((87:0.0000010001,88:0.0000010001)100:0.003808371565,(125:0.0137223198,(131:0.0000010001,132:0.0000010001)52:1.000126639e-06)99:0.005613141844)98:0.01101987067)95:0.008573479712)94:0.02488297151,(((75:0.0068586931,86:0.0068868343)84:2.792123536e-06,85:0.0139137224)100:0.0356083419,(108:0.0000026652,109:0.0000028821)100:0.06762281514)100:0.07809512165)100:0.1305490705)85:0.04436207927,((((67:0.0200041390,(68:0.0000020518,80:0.0000010001)100:0.007471472751)100:0.2573304406,101:0.0894122672)85:0.03252620908,(69:0.1057172587,(129:0.0000022284,130:0.0000010001)100:0.1603272446)47:0.02269543642)100:0.1532436591,84:0.2056937253)46:0.02437661095)42:0.01821068647,(((81:0.0000010001,100:0.0000010001)100:0.02720112902,(99:0.0203723067,(119:0.0066167368,(123:0.0000010001,124:0.0000010001)53:2.408812992e-06)99:0.01345271871)98:0.006730290452)99:0.01303455084,120:0.0000023176)100:0.265789223)29:0.03161651108,((71:0.2531739136,(77:0.1389029372,(103:0.0000024995,104:0.0000024367)100:0.1094305812)100:0.1189025284)75:0.06163166063,(((76:0.0497866664,137:0.0234561160)100:0.3593236242,82:0.1827949173)99:0.09208037582,((78:0.0000010001,79:0.0000010001)100:0.2304020682,((92:0.0000010001,94:0.0000024882)100:0.09350874229,(93:0.0000025353,95:0.0000023094)100:0.03609904334)100:0.2818685395)82:0.06825394783)75:0.05056255155)49:0.03414480316)79:0.08930298592)87:0.1288199478,96:0.6749493151)100:0.2676458991)62:0.04637908706,((47:0.3817294995,((48:0.0000010001,49:0.0000010001)100:0.1886356392,(50:0.0000028146,135:0.0000025557)100:0.1163070723)85:0.02711866228)69:0.0285979565,139:0.1013086025)56:0.05645635856)86:0.02423455435)99:0.0377050471,(6:0.0000010001,7:0.0000010001)100:0.1509605397)100:0.04440704019,((3:0.0000010001,4:0.0000010001)100:0.2300479874,136:0.1704286107)100:0.07354999359)100:0.05396232079,(2:0.0000024060,59:0.0000021105)100:0.06978381239)100:0.1197144322,60:0.0000027488);
RateGammaInvar:
 gamma_shape: 1.360246103
 p_invar: 0.1148552118
StopRule:
 curIteration: 211
 start_real_time: 2336017.657
 time_vec: 110, 105, 80, 53, 51, 32, 30, 28, 22, 21, 14, 8, 6, 2, 1
UFBoot:
 000: 2 -8634.050781 -8655.824537 (0,((((((((1,91),63),(((((((5,(((((11,12),((16,18),39)),(24,25)),23),(21,22))),(8,9)),(51,53)),((55,142),140)),((((((((13,14),((33,34),(45,46))),32),((((19,20),35),(26,44)),27)),(42,43)),(((36,37),38),(40,41))),(30,31)),((15,17),143))),(56,((57,58),((((102,133),(122,138)),118),141)))),(28,29))),(52,54)),((10,(((61,62),(((((72,73),121),74),(83,126)),(116,117))),(((((((((((64,107),(((105,106),((112,113),(127,128))),110)),111),115),114),(((89,90),134),(97,98))),(((65,66),(70,((87,88),(125,(131,132))))),(((75,86),85),(108,109)))),(((((67,(68,80)),101),(129,130)),69),84)),(((81,100),(99,(119,(123,124)))),120)),((71,(((76,137),82),((78,79),((92,94),(93,95))))),(77,(103,104)))),96))),((47,((48,49),(50,135))),139))),(6,7)),((3,4),136)),(2,59)),60);
 001: 1 -8766.085938 -8669.309285 (0,(((((((((1,91),(63,140)),((15,17),143)),((((((((5,(21,22)),23),(((11,12),((16,18),39)),(24,25))),(51,53)),(8,9)),(55,142)),(((((((((13,14),((33,34),(45,46))),32),((((19,20),35),(26,44)),27)),(42,43)),(((36,37),(40,41)),38)),(30,31)),56),((57,58),((((102,133),(122,138)),118),141)))),(28,29))),(52,54)),(((10,(((61,62),((((((((((64,107),(111,115)),110),(((105,106),(127,128)),(112,113))),114),(((89,90),134),(97,98))),(((65,66),(70,((87,88),(125,(131,132))))),(((75,86),85),(108,109)))),((71,(((81,100),(99,((119,123),124))),120)),(((((76,137),82),((78,79),((92,94),(93,95)))),(77,(103,104))),84))),((((67,(68,80)),101),(129,130)),69)),(((((72,73),121),74),(83,126)),(116,117)))),96)),47),(((48,49),(50,135)),139))),(6,7)),((3,4),136)),(2,59)),60);
 002: 1 -9074.693359 -8666.840155 (0,(((((((((1,91),63),(((((((((5,(21,22)),23),(((11,12),((16,18),39)),(24,25))),(51,53)),(8,9)),(55,142)),(56,((57,58),((((102,133),(122,138)),118),141)))),(28,29)),(((((((13,14),((33,34),(45,46))),32),(((((19,20),35),(26,44)),27),(42,43))),(((36,37),38),(40,41))),(30,31)),((15,143),17)))),140),(52,54)),((10,(47,(((48,49),(50,135)),139))),((((((((61,62),(((((72,73),121),74),(83,126)),(116,117))),(77,(103,104))),(((76,137),82),((78,79),((92,94),(93,95))))),71),((((((((64,((((105,106),(127,128)),(112,113)),110)),111),107),115),114),(((89,90),134),(97,98))),(((65,66),(70,((87,88),(125,(131,132))))),(((75,86),85),(108,109)))),((((67,(68,80)),101),(69,(129,130))),84))),(((81,100),(99,(119,(123,124)))),120)),96))),(6,7)),((3,4),136)),(2,59)),60);
 003: 1 -8243.866211 -8668.074268 (0,(((((((((1,91),63),((((((((5,(21,22)),23),(((11,12),((16,18),39)),(24,25))),(51,53)),(8,9)),((55,142),140)),(56,((57,58),((((102,133),(122,138)),118),141)))),(28,29))),((((((13,14),((33,34),(45,46))),32),((((((19,20),35),(26,44)),27),(42,43)),(((36,38),37),(40,41)))),(30,31)),((15,17),143))),(52,54)),(10,(((47,(48,49)),(50,135)),(((61,62),((((((((((((64,107),(111,115)),110),(((105,106),(127,128)),(112,113))),114),(((89,90),134),(97,98))),(((65,66),(70,((87,88),(125,(131,132))))),(((75,86),85),(108,109)))),84),(((((67,(68,80)),101),(129,130)),69),(((((72,73),121),74),((83,126),(116,117))),((((76,137),82),(78,79)),((92,94),(93,95)))))),(71,(77,(103,104)))),(((81,100),(99,((119,123),124))),120)),96)),139)))),(6,7)),((3,4),136)),(2,59)),60);
 004: 2 -8719.325195 -8664.466802 (0,((((((((1,91),(63,140)),((((((((5,(21,22)),23),(((11,12),((16,18),39)),(24,25))),(51,53)),(8,9)),(55,142)),(((((((((13,14),((33,34),(45,46))),32),((((19,20),35),(26,44)),27)),(42,43)),(((36,37),38),(40,41))),(30,31)),56),((57,58),((((102,133),(122,138)),118),141)))),((15,(17,143)),(28,29)))),(52,54)),(((10,(((61,62),((((((((((64,107),(111,115)),110),(((105,106),(127,128)),(112,113))),114),(((89,90),134),(97,98))),(((65,66),(70,((87,88),(125,(131,132))))),(((75,86),85),(108,109)))),((71,(((81,100),(99,(119,(123,124)))),120)),(((((76,137),82),((78,79),((92,94),(93,95)))),(77,(103,104))),84))),((((67,(68,80)),101),(129,130)),69)),(((((72,73),121),74),(83,126)),(116,117)))),96)),47),(((48,49),(50,135)),139))),(6,7)),((3,4),136)),(2,59)),60);
 005: 1 -8355.12793 -8691.473857 (0,((((((((1,91),63),((((((5,(21,22)),23),(((11,12),((16,18),39)),(24,25))),(51,53)),((8,9),(55,142))),(56,((57,58),((((102,133),(122,138)),118),141))))),((28,29),(((48,49),(50,135)),139))),(((((6,7),(47,(((61,62),(((((((((((64,(((105,106),((112,113),(127,128))),110)),111),107),115),114),(((89,90),134),(97,98))),(((65,66),(70,(((87,88),131),(125,132)))),(((75,86),85),(108,109)))),84),((71,(((81,100),(99,((119,124),123))),120)),((((76,137),82),((78,79),((92,94),(93,95)))),(77,(103,104))))),((((67,(68,80)),101),(129,130)),69)),(((((72,73),121),74),(83,126)),(116,117)))),96))),10),140),(52,54))),((((((((13,14),((33,34),(45,46))),32),((((19,20),35),(26,44)),27)),(42,43)),(((36,37),38),(40,41))),(30,31)),((15,17),143))),((3,4),136)),(2,59)),60);
 006: 1 -8540.994141 -8663.802956 (0,((((((((((1,91),63),((15,17),143)),(((((((5,(21,22)),23),(((11,12),((16,18),39)),(24,25))),(8,9)),((51,53),((55,142),140))),((((((13,14),((33,34),(45,46))),32),((((((19,20),35),(26,44)),27),(42,43)),(((36,37),38),(40,41)))),(30,31)),56)),((57,58),((((102,133),(122,138)),118),141)))),(28,29)),(52,54)),((10,(47,((48,49),(50,135)))),(((((61,62),(((((72,73),121),74),(83,126)),(116,117))),((((((((64,((107,(114,115)),111)),((105,106),((112,113),(127,128)))),110),(((89,90),134),(97,98))),(((65,66),(70,((87,88),(125,(131,132))))),((75,(85,86)),(108,109)))),(((((67,(68,80)),101),(129,130)),69),84)),(((81,100),(99,((119,123),124))),120)),((71,(77,(103,104))),(((76,137),82),((78,79),((92,94),(93,95))))))),96),139))),(6,7)),((3,4),136)),(2,59)),60);
 007: 11 -8685.892578 -8672.839985 (0,((((((((1,91),63),(((((((((5,(21,22)),23),(((11,12),((16,18),39)),(24,25))),(8,9)),(51,53)),((55,142),140)),((((((((13,14),((33,34),(45,46))),32),((((19,20),35),(26,44)),27)),(42,43)),(((36,37),38),(40,41))),(30,31)),((15,17),143))),(56,((57,58),((((102,133),(122,138)),118),141)))),(28,29))),(52,54)),(10,((47,(((61,62),((((((((((64,107),(111,115)),110),(((105,106),(127,128)),(112,113))),114),(((65,66),(70,((87,88),((125,131),132)))),(((75,86),85),(108,109)))),84),((((71,(((81,100),((99,119),(123,124))),120)),(77,(103,104))),(((89,90),134),(97,98))),(((76,137),82),((78,79),((92,94),(93,95)))))),(((67,(68,80)),(101,(129,130))),69)),(((72,73),121),((74,(83,126)),(116,117))))),96)),(((48,49),(50,135)),139)))),(6,7)),((3,4),136)),(2,59)),60);
 008: 2 -9701.805664 -8672.836762 (0,((((((1,91),((47,(((61,62),(((((((((((64,107),(111,115)),110),(((105,106),(127,128)),(112,113))),114),(((89,90),134),(97,98))),(((65,66),(70,((87,88),((125,131),132)))),(((75,86),85),(108,109)))),(((((67,(68,80)),101),(129,130)),69),84)),((71,(((81,100),(99,((119,124),123))),120)),((((76,137),82),(78,79)),(77,(103,104))))),((92,94),(93,95))),(((((72,73),121),74),(83,126)),(116,117)))),96)),(((48,49),(50,135)),139))),(((((((((((5,(21,22)),23),(((11,12),((16,18),39)),(24,25))),(51,53)),(8,9)),(55,142)),(28,29)),(56,((57,58),((((102,133),(122,138)),118),141)))),((((((((13,14),((33,34),(45,46))),32),((((19,20),35),(26,44)),27)),(42,43)),(((36,37),38),(40,41))),(30,31)),(15,(17,143)))),(52,54)),(10,(63,140)))),(6,7)),((3,4),136)),(2,59)),60);
 009: 1 -8870.623047 -8652.911377 (0,((((((((1,91),63),(((((((((5,(21,22)),23),(((11,12),((16,18),39)),(24,25))),(8,9)),(51,53)),((55,142),140)),((((((((13,14),((33,34),(45,46))),32),((((19,20),35),(26,44)),27)),(42,43)),(((36,37),38),(40,41))),(30,31)),((15,17),143))),(56,((57,58),((((102,133),(122,138)),118),141)))),(28,29))),(52,54)),((10,(((61,62),(((((((((((64,107),(((105,((112,113),(127,128))),106),110)),111),115),114),((((65,66),(70,((87,88),(125,(131,132))))),(((75,86),85),(108,109))),(97,98))),((89,90),134)),((((67,(68,80)),101),(69,(129,130))),84)),(((81,100),(99,(119,(123,124)))),120)),((71,(77,(103,104))),(((76,137),82),((78,79),((92,94),(93,95)))))),((((72,73),121),74),((83,126),(116,117))))),96)),((47,((48,49),(50,135))),139))),(6,7)),((3,4),136)),(2,59)),60);
 010: 1 -8044.615234 -8675.709932 (0,(((((((((1,91),63),56),((((((((((5,(21,22)),23),(((11,12),((16,18),39)),(24,25))),(51,53)),(8,9)),(55,142)),140),((28,29),((57,58),((((102,133),141),(122,138)),118)))),(52,54)),(((((((13,14),((33,34),(45,46))),32),(((((19,20),35),(26,44)),27),(42,43))),(((36,37),38),(40,41))),(30,31)),((15,143),17)))),(((10,(((61,62),(((((((((64,107),(111,115)),(((105,((112,113),(127,128))),106),110)),114),(((89,90),134),(97,98))),(((65,66),(70,((87,88),(125,(131,132))))),(((75,86),85),(108,109)))),((((67,(68,80)),101),(69,(129,130))),84)),((71,(77,(103,104))),(((((((72,73),121),74),(83,126)),(116,117)),((92,94),(93,95))),(((76,137),82),(78,79))))),(((81,100),(99,(119,(123,124)))),120))),96)),47),((48,49),(50,135)))),139),(6,7)),((3,4),136)),(2,59)),60);
 011: 1 -8078.185547 -8694.269473 (0,((((((((((1,91),(((47,(((61,62),((((((((((64,107),(111,115)),110),(((105,106),(127,128)),(112,113))),114),(((89,90),134),(97,98))),(((65,66),(70,((((87,88),132),131),125))),((75,(85,86)),(108,109)))),((71,(((81,100),(99,(119,(123,124)))),120)),(((((76,137),82),((78,79),((92,94),(93,95)))),(77,(103,104))),84))),((((67,(68,80)),101),(129,130)),69)),(((((72,73),121),74),83),((116,117),126)))),96)),(((48,49),(50,135)),139)),(56,((57,58),((((102,133),(122,138)),118),141))))),63),(((((((5,(21,22)),23),(((11,12),((16,18),39)),(24,25))),((8,9),(55,142))),(51,53)),(((((((13,14),((32,(45,46)),(33,34))),((((19,20),35),(26,44)),27)),(42,43)),(((36,37),(40,41)),38)),(30,31)),((15,17),143))),(28,29))),(52,54)),140),10),(6,7)),((3,4),136)),(2,59)),60);
 012: 2 -8742.214844 -8656.50197 (0,(((((((((1,91),63),(((15,17),143),(28,29))),((((((((5,(21,22)),23),(((11,12),((16,18),39)),(24,25))),(8,9)),(51,53)),((((((13,14),((33,34),(45,46))),32),((((((19,20),35),(26,44)),27),(42,43)),(((36,37),38),(40,41)))),(30,31)),56)),((55,142),140)),((57,58),((((102,133),(122,138)),118),141)))),(52,54)),((10,((((61,62),((((72,73),121),74),((83,126),(116,117)))),(((((((((64,((((105,106),((112,113),(127,128))),110),111)),107),115),114),(((89,90),134),(97,98))),(((65,66),(70,((87,88),((125,132),131)))),(((75,86),85),(108,109)))),(((((67,(68,80)),101),(129,130)),69),84)),(((81,100),(99,((119,123),124))),120)),((71,(77,(103,104))),(((76,137),82),((78,79),((92,94),(93,95))))))),96)),((47,((48,49),(50,135))),139))),(6,7)),((3,4),136)),(2,59)),60);
 013: 3 -8561.0625 -8659.557929 (0,(((((((1,91),(63,140)),((((((((((5,(21,22)),23),(((11,12),((16,18),39)),(24,25))),(51,53)),(8,9)),(55,142)),((((((((13,14),((33,34),(45,46))),32),(((((19,20),35),(26,44)),27),(42,43))),(((36,37),38),(40,41))),(30,31)),56),((57,58),((((102,133),(122,138)),118),141)))),(28,29)),((15,17),143)),(52,54))),((10,((((61,62),(((((72,73),121),74),(83,126)),(116,117))),((((((((((64,107),(111,115)),(((105,106),((112,113),(127,128))),110)),114),(((89,90),134),(97,98))),(((65,66),(70,((87,88),((125,132),131)))),(((75,86),85),(108,109)))),(((81,100),(99,(119,(123,124)))),120)),84),((71,(77,(103,104))),(((76,137),82),((78,79),((92,94),(93,95)))))),((((67,(68,80)),101),(129,130)),69))),96)),((47,((48,49),(50,135))),139))),(6,7)),((3,4),136)),(2,59)),60);
 014: 1 -8472.59375 -8656.615174 (0,((((((((1,91),63),(((((((5,(((((11,12),((16,18),39)),(24,25)),23),(21,22))),(8,9)),(51,53)),((55,142),140)),(((((((13,14),((33,34),(45,46))),32),(((((19,20),35),(26,44)),27),(42,43))),(((36,37),38),(40,41))),(30,31)),((15,17),143))),(56,((57,58),((((102,133),(122,138)),118),141)))),(28,29))),(52,54)),(((10,(50,135)),(47,(48,49))),((((61,62),(((((72,73),121),74),(83,126)),(116,117))),((((((((((64,107),(111,115)),(((105,106),((112,113),(127,128))),110)),114),(((89,90),134),(97,98))),(((65,66),(70,((87,88),(125,(131,132))))),(((75,86),85),(108,109)))),(((((67,(68,80)),101),(129,130)),69),84)),(((81,100),(99,(119,(123,124)))),120)),((71,(77,(103,104))),(((76,137),82),((78,79),((92,94),(93,95)))))),96)),139))),(6,7)),((3,4),136)),(2,59)),60);
 015: 1 -9697.307617 -8659.217491 (0,((((((((1,91),63),(((((((5,(((((11,12),((16,18),39)),(24,25)),23),(21,22))),(8,9)),(51,53)),((55,142),140)),(((((((13,14),((33,34),(45,46))),32),(((((19,20),35),(26,44)),27),(42,43))),(((36,37),38),(40,41))),(30,31)),((15,17),143))),(56,((57,58),((((102,133),(122,138)),118),141)))),(28,29))),(52,54)),(((10,(50,135)),(47,(48,49))),(((((61,62),(((((72,73),121),74),(83,126)),(116,117))),(((((((((64,107),(111,115)),(((105,106),((112,113),(127,128))),110)),114),(((89,90),134),(97,98))),(((65,66),(70,((87,88),(125,(131,132))))),(((75,86),85),(108,109)))),(((((67,(68,80)),101),(129,130)),69),84)),(((81,100),(99,(119,(123,124)))),120)),((71,(77,(103,104))),(((76,137),((78,79),((92,94),(93,95)))),82)))),96),139))),(6,7)),((3,4),136)),(2,59)),60);
 016: 17 -8171.583984 -8672.432819 (0,((((((((1,91),63),(((47,(((61,62),(((((((((64,107),((105,(106,((112,113),(127,128)))),110)),111),115),114),84),((((((65,66),(70,(87,(88,((125,131),132))))),(((75,86),85),(108,109))),(((89,90),134),(97,98))),(71,(((81,100),(99,((119,123),124))),120))),((((76,137),82),((78,79),((92,94),(93,95)))),(77,(103,104))))),(((67,(68,80)),(101,(129,130))),69)),(((72,73),121),((74,83),((116,117),126))))),96)),(((48,49),(50,135)),139)),(56,((57,58),((((102,133),(122,138)),118),141))))),(((((((((5,(21,22)),23),(((11,12),((16,18),39)),(24,25))),((8,9),(55,142))),(51,53)),140),((((((((13,14),((33,34),(45,46))),32),((((19,20),35),(26,44)),27)),(42,43)),(((36,37),38),(40,41))),(30,31)),((15,17),143))),(28,29)),(52,54))),10),(6,7)),((3,4),136)),(2,59)),60);
 017: 1 -9297.155273 -8652.170673 (0,((((((((1,91),63),(((((((5,(((((11,12),((16,18),39)),(24,25)),23),(21,22))),(8,9)),(51,53)),((55,142),140)),((((((((13,14),(33,34)),(45,46)),32),(((((19,20),35),(26,44)),27),(42,43))),(((36,37),38),(40,41))),(30,31)),((15,17),143))),(56,((57,58),((((102,133),(122,138)),118),141)))),(28,29))),(52,54)),((10,((((61,62),((((72,73),121),74),((83,126),(116,117)))),(((((((((64,107),(111,115)),(((105,106),((112,113),(127,128))),110)),114),(((89,90),134),(97,98))),(((65,66),(70,((87,88),((125,132),131)))),(((75,86),85),(108,109)))),((((67,(68,80)),101),(69,(129,130))),84)),(((81,100),(99,((119,123),124))),120)),((71,(77,(103,104))),(((76,137),82),((78,79),((92,94),(93,95))))))),96)),((47,((48,49),(50,135))),139))),(6,7)),((3,4),136)),(2,59)),60);
 018: 3 -7125.136719 -8660.702251 (0,(((((((((1,91),(63,140)),((((((((5,(21,22)),23),(((11,12),((16,18),39)),(24,25))),(51,53)),(8,9)),(55,142)),(28,29)),(56,((57,58),((((102,133),(122,138)),118),141))))),(((((((13,14),((33,34),(45,46))),32),(((((19,20),35),(26,44)),27),(42,43))),(((36,37),38),(40,41))),(30,31)),((15,17),143))),(52,54)),((10,(47,(((48,49),(50,135)),139))),((((((((61,62),(((((72,73),121),74),(83,126)),(116,117))),(77,(103,104))),(((76,137),82),((78,79),((92,94),(93,95))))),71),(((((((64,((((105,106),((112,113),(127,128))),110),111)),107),115),114),(((89,90),134),(97,98))),(((65,66),(70,((87,88),((125,131),132)))),(((75,86),85),(108,109)))),((((67,(68,80)),101),(69,(129,130))),84))),(((81,100),(99,((119,123),124))),120)),96))),(6,7)),((3,4),136)),(2,59)),60);
 019: 2 -8446.139648 -8669.854591 (0,((((((1,91),63),((((((((((5,(21,22)),((((11,12),((16,18),39)),(24,25)),23)),(8,9)),(51,53)),((55,142),140)),(((((((((13,14),((33,34),(45,46))),32),(((((19,20),44),26),35),27)),(42,43)),(((36,37),38),(40,41))),(30,31)),56),((57,58),((((102,133),(122,138)),118),141)))),(28,29)),(52,54)),((15,143),17)),((10,(((61,62),(((((((((((64,107),(111,115)),((105,(106,((112,113),(127,128)))),110)),114),(((89,90),134),(97,98))),(((65,66),(70,((87,88),((125,131),132)))),((75,(85,86)),(108,109)))),(((81,100),(99,((119,123),124))),120)),84),((71,(77,(103,104))),(((76,137),82),(78,79)))),(((((67,(68,80)),101),(129,130)),69),((92,94),(93,95)))),(((((72,73),121),74),(83,126)),(116,117)))),96)),((47,((48,49),(50,135))),139)))),(6,7)),((3,4),136)),(2,59)),60);
 020: 3 -8528.228516 -8651.649365 (0,((((((((1,91),63),(((((((((5,(21,22)),23),(((11,12),((16,18),39)),(24,25))),(8,9)),(51,53)),((55,142),140)),((((((((13,14),((33,34),(45,46))),32),((((19,20),35),(26,44)),27)),(42,43)),(((36,37),38),(40,41))),(30,31)),((15,17),143))),(56,((57,58),((((102,133),(122,138)),118),141)))),(28,29))),(52,54)),((10,((((61,62),((((72,73),121),(74,(83,126))),(116,117))),((((((((64,107),(111,115)),((105,(106,((112,113),(127,128)))),110)),114),(((89,90),134),(97,98))),(((65,66),(70,((87,88),(125,(131,132))))),(((75,86),85),(108,109)))),(((((67,(68,80)),101),(129,130)),69),84)),((71,(((81,100),(99,((119,124),123))),120)),((((76,137),82),((78,79),((92,94),(93,95)))),(77,(103,104)))))),96)),((47,((48,49),(50,135))),139))),(6,7)),((3,4),136)),(2,59)),60);
 021: 4 -7934.171875 -8676.350289 (0,(((((((1,91),63),(((((((((5,(21,22)),23),(((11,12),((16,18),39)),(24,25))),(8,9)),(51,53)),((55,142),140)),((((((((13,14),((33,34),(45,46))),32),((((19,20),35),(26,44)),27)),(42,43)),(((36,37),38),(40,41))),(30,31)),((15,17),143))),(28,29)),(52,54))),((((10,((61,62),((((((((((((64,107),(111,115)),110),(((105,106),(127,128)),(112,113))),114),(((89,90),134),(97,98))),(((65,66),(70,((87,88),((125,132),131)))),(((75,86),85),(108,109)))),((((((67,(68,80)),101),(129,130)),69),((92,94),(93,95))),((((72,73),74),121),((83,126),(116,117))))),(((76,137),82),((78,79),84))),(71,(77,(103,104)))),(((81,100),(99,(119,(123,124)))),120)),96))),139),(47,((48,49),(50,135)))),(56,((57,58),((((102,133),(122,138)),141),118))))),(6,7)),((3,4),136)),(2,59)),60);
 022: 1 -8480.541016 -8654.337024 (0,((((((((((1,91),63),((15,17),143)),(28,29)),((((((5,(((((11,12),((16,18),39)),(24,25)),23),(21,22))),(51,53)),(8,9)),((55,142),140)),((((((((13,14),((33,34),(45,46))),32),((((19,20),35),(26,44)),27)),(42,43)),(((36,37),38),(40,41))),(30,31)),56)),((57,58),((((102,133),(122,138)),118),141)))),(52,54)),((10,((((61,62),((((72,73),121),74),(83,((116,117),126)))),(((((((((64,107),(111,115)),((105,(106,((112,113),(127,128)))),110)),114),(((89,90),134),(97,98))),(((65,66),(70,((87,88),(125,(131,132))))),(((75,86),85),(108,109)))),((((((67,(68,80)),101),(129,130)),69),((92,94),(93,95))),84)),(((81,100),(99,(119,(123,124)))),120)),((71,(77,(103,104))),(((76,137),82),(78,79))))),96)),((47,((48,49),(50,135))),139))),(6,7)),((3,4),136)),(2,59)),60);
 023: 3 -7773.316406 -8656.454475 (0,((((((((1,91),63),(((((((((5,(21,22)),23),(((11,12),((16,18),39)),(24,25))),(8,9)),(51,53)),((55,142),140)),((((((((13,14),((33,34),(45,46))),32),((((19,20),35),(26,44)),27)),(42,43)),(((36,37),38),(40,41))),(30,31)),((15,17),143))),(56,((57,58),((((102,133),(122,138)),118),141)))),(28,29))),(52,54)),((10,(47,((48,49),(50,135)))),((((61,62),(((((((((((64,((((105,106),((112,113),(127,128))),110),111)),107),115),114),(((89,90),134),(97,98))),(((65,66),(70,((87,88),((125,131),132)))),(((75,86),85),(108,109)))),(((81,100),(99,(119,(123,124)))),120)),84),(((71,(77,(103,104))),((76,137),82)),((78,79),((92,94),(93,95))))),(((67,(68,80)),101),(69,(129,130)))),(((((72,73),121),74),(83,126)),(116,117)))),96),139))),(6,7)),((3,4),136)),(2,59)),60);
 024: 6 -8242.894531 -8661.911834 (0,(((((((((1,91),63),((((((((5,(21,22)),23),(((11,12),((16,18),39)),(24,25))),(51,53)),(8,9)),((55,142),140)),(56,((57,58),((((102,133),(122,138)),118),141)))),(28,29))),((((((13,14),((33,34),(45,46))),32),((((((19,20),35),(26,44)),27),(42,43)),(((36,37),38),(40,41)))),(30,31)),((15,17),143))),(52,54)),(((10,47),((48,49),(50,135))),(((61,62),(((((((((((64,107),(111,115)),110),(((105,106),(127,128)),(112,113))),114),(((89,90),134),(97,98))),(((65,66),(70,((87,88),(125,(131,132))))),(((75,86),85),(108,109)))),(((((67,(68,80)),101),(129,130)),69),84)),((71,(77,(103,104))),(((((((72,73),121),74),(83,126)),(116,117)),((92,94),(93,95))),(((76,137),82),(78,79))))),((((81,100),99),((119,123),124)),120)),96)),139))),(6,7)),((3,4),136)),(2,59)),60);
 025: 1 -8842.072266 -8657.448584 (0,((((((((1,91),63),56),((((((((5,(((((11,12),((16,18),39)),(24,25)),23),(21,22))),(8,9)),(51,53)),((55,142),140)),((((((((13,14),((33,34),(45,46))),32),((((19,20),35),(26,44)),27)),(42,43)),(((36,37),38),(40,41))),(30,31)),((15,17),143))),(28,29)),((57,58),((((102,133),(122,138)),118),141))),(52,54))),((10,((((61,62),((((72,73),121),74),(83,((116,117),126)))),((((((((((64,((105,(106,((112,113),(127,128)))),110)),111),107),115),114),(((89,90),134),(97,98))),(((65,66),(70,((87,88),(125,(131,132))))),(((75,86),85),(108,109)))),((((67,(68,80)),101),(69,(129,130))),84)),(((81,100),(99,(119,(123,124)))),120)),((71,(77,(103,104))),(((76,137),82),((78,79),((92,94),(93,95))))))),96)),(47,(((48,49),(50,135)),139)))),(6,7)),((3,4),136)),(2,59)),60);
 026: 1 -8589.097656 -8666.818928 (0,((((((((1,91),63),((((((((((5,(21,22)),23),(((11,12),((16,18),39)),(24,25))),(51,53)),(8,9)),140),(55,142)),(((((((13,14),((33,34),(45,46))),32),(((19,20),(((26,44),27),35)),(42,43))),(((36,38),37),(40,41))),(30,31)),((15,17),143))),(56,((57,58),((((102,133),(122,138)),118),141)))),(28,29))),(52,54)),((10,((((61,62),((((72,73),121),74),(83,((116,117),126)))),((((((((((64,((105,(106,((112,113),(127,128)))),110)),111),107),115),114),84),(((67,(68,80)),101),(69,(129,130)))),(((((65,66),(70,((87,88),((125,132),131)))),(((75,86),85),(108,109))),(97,98)),((89,90),134))),(((81,100),(99,(119,(123,124)))),120)),((71,(77,(103,104))),(((76,137),82),((78,79),((92,94),(93,95))))))),96)),((47,((48,49),(50,135))),139))),(6,7)),((3,4),136)),(2,59)),60);
 027: 1 -8958.769531 -8653.54115 (0,((((((((1,91),63),(((((((((5,(21,22)),23),(((11,12),((16,18),39)),(24,25))),(8,9)),(51,53)),((55,142),140)),((((((((13,14),((33,34),(45,46))),32),((((19,20),35),(26,44)),27)),(42,43)),(((36,37),38),(40,41))),(30,31)),((15,17),143))),(56,((57,58),((((102,133),(122,138)),118),141)))),(28,29))),(52,54)),((10,((((61,62),((((72,73),121),74),(83,((116,117),126)))),(((((((((64,107),(111,115)),(((105,106),((112,113),(127,128))),110)),114),(((89,90),134),(97,98))),(((65,66),(70,((87,88),(125,(131,132))))),(((75,86),85),(108,109)))),(((((67,(68,80)),101),(129,130)),69),84)),(((76,137),82),((78,79),((92,94),(93,95))))),((71,(((81,100),(99,(119,(123,124)))),120)),(77,(103,104))))),96)),(((47,(48,49)),(50,135)),139))),(6,7)),((3,4),136)),(2,59)),60);
 028: 1 -8322.525391 -8661.754177 (0,(((((((1,91),63),((((((((((5,(21,22)),23),(((11,12),((16,18),39)),(24,25))),(8,9)),(51,53)),((55,142),140)),((((((((13,14),(33,34)),(45,46)),32),(((((19,20),35),(26,44)),27),(42,43))),(((36,37),38),(40,41))),(30,31)),((15,17),143))),(56,((57,58),((((102,133),(122,138)),118),141)))),(28,29)),(52,54))),((10,((61,62),(((((((((((64,107),(111,115)),(((105,((112,113),(127,128))),106),110)),114),(((89,90),134),(97,98))),(((65,66),(70,((87,88),(125,(131,132))))),(((75,86),85),(108,109)))),((76,137),82)),(((((67,(68,80)),101),(129,130)),69),((78,79),((92,94),(93,95))))),(((71,(((81,100),(99,((119,124),123))),120)),84),(77,(103,104)))),((((72,73),121),74),((83,126),(116,117)))),96))),((47,((48,49),(50,135))),139))),(6,7)),((3,4),136)),(2,59)),60);
 029: 1 -8308.542969 -8652.003633 (0,((((((((1,91),63),(((((((((5,(21,22)),23),(((11,12),((16,18),39)),(24,25))),(8,9)),(51,53)),((55,142),140)),((((((((13,14),((33,34),(45,46))),32),((((19,20),35),(26,44)),27)),(42,43)),(((36,37),38),(40,41))),(30,31)),((15,17),143))),(56,((57,58),((((102,133),(122,138)),141),118)))),(28,29))),(52,54)),((10,((((61,62),(((((72,73),121),74),(83,126)),(116,117))),((((((((((64,107),(((105,106),((112,113),(127,128))),110)),111),115),114),(((89,90),134),(97,98))),((65,66),((70,((87,88),((125,131),132))),((75,(85,86)),(108,109))))),(((((67,(68,80)),101),(129,130)),69),84)),(((81,100),(99,(119,(123,124)))),120)),((71,(77,(103,104))),(((76,137),82),((78,79),((92,94),(93,95))))))),96)),((47,((48,49),(50,135))),139))),(6,7)),((3,4),136)),(2,59)),60);
 030: 2 -7999.375 -8653.155781 (0,((((((((((1,91),(28,29)),((15,17),143)),63),((((((((5,(21,22)),23),(((11,12),((16,18),39)),(24,25))),(8,9)),(51,53)),((55,142),140)),(((((((13,14),((33,34),(45,46))),32),((((19,20),35),(26,44)),27)),(42,43)),(((36,37),38),(40,41))),(30,31))),(56,((57,58),((((102,133),(122,138)),118),141))))),(52,54)),((10,((((61,62),((((72,73),121),(74,(83,126))),(116,117))),(((((((((64,107),(111,(114,115))),((105,106),((112,113),(127,128)))),110),(((89,90),134),(97,98))),(((65,66),(70,((87,88),((125,131),132)))),(((75,86),85),(108,109)))),(((((67,(68,80)),101),(129,130)),69),84)),(((81,100),(99,((119,123),124))),120)),((71,(77,(103,104))),(((76,137),82),((78,79),((92,94),(93,95))))))),96)),((47,((48,49),(50,135))),139))),(6,7)),((3,4),136)),(2,59)),60);
 031: 2 -8000.612793 -8682.061582 (0,((((((((((1,91),63),(((15,17),143),56)),(((((((((5,(21,22)),23),(((11,12),((16,18),39)),(24,25))),(8,9)),(51,53)),((55,142),140)),(((((((13,14),((33,34),(45,46))),32),((((19,20),35),(26,44)),27)),(42,43)),(((36,37),38),(40,41))),(30,31))),((28,29),((((57,58),118),141),((102,133),(122,138))))),(52,54))),(((48,49),(50,135)),139)),(47,(((61,62),(((((((((64,((((105,106),((112,113),(127,128))),110),111)),107),115),114),((((65,66),(70,((((87,88),132),131),125))),((75,(85,86)),(108,109))),(((89,90),134),(97,98)))),84),((71,(((81,100),(99,((119,124),123))),120)),((((76,137),82),((78,79),((92,94),(93,95)))),(77,(103,104))))),(((67,(68,80)),(101,(129,130))),69)),((((72,73),121),74),(83,((116,117),126))))),96))),10),(6,7)),((3,4),136)),(2,59)),60);
 032: 1 -8107.525391 -8655.474852 (0,((((((((((1,91),63),((15,17),143)),(28,29)),((((((5,(((((11,12),((16,18),39)),(24,25)),23),(21,22))),(51,53)),(8,9)),((55,142),140)),((((((((13,14),((33,34),(45,46))),32),((((19,20),35),(26,44)),27)),(42,43)),(((36,38),37),(40,41))),(30,31)),56)),((57,58),((((102,133),(122,138)),118),141)))),(52,54)),((10,((((61,62),(((((72,73),121),(116,117)),74),(83,126))),(((((((((64,107),(111,115)),((105,(106,((112,113),(127,128)))),110)),114),(((89,90),134),(97,98))),(((65,66),(70,((87,88),(125,(131,132))))),(((75,86),85),(108,109)))),(((((67,(68,80)),101),(69,(129,130))),((92,94),(93,95))),84)),(((81,100),(99,(119,(123,124)))),120)),((71,(77,(103,104))),(((76,137),82),(78,79))))),96)),((47,((48,49),(50,135))),139))),(6,7)),((3,4),136)),(2,59)),60);
 033: 1 -8586.023438 -8668.987924 (0,((((((((1,91),63),(((((((((5,(21,22)),23),(((11,12),((16,18),39)),(24,25))),(8,9)),(51,53)),((55,142),140)),((((((((13,14),((33,34),(45,46))),32),((((19,20),35),(26,44)),27)),(42,43)),(((36,37),(40,41)),38)),(30,31)),((15,17),143))),(56,((57,58),((((102,133),(122,138)),118),141)))),(28,29))),(52,54)),((10,(((61,62),((((((((((64,((((105,106),((112,113),(127,128))),110),111)),107),115),114),(((89,90),134),(97,98))),84),((((67,(68,80)),101),(69,(129,130))),(((81,100),(99,((119,123),124))),120))),((((65,66),(((75,86),85),(108,109))),((87,88),(125,(131,132)))),70)),((71,(77,(103,104))),(((76,137),82),((78,79),((92,94),(93,95)))))),(((((72,73),121),74),(116,117)),(83,126)))),96)),((47,((48,49),(50,135))),139))),(6,7)),((3,4),136)),(2,59)),60);
 034: 2 -8547.348633 -8657.843625 (0,(((((((1,91),63),((((((((5,(((((11,12),((16,18),39)),(24,25)),23),(21,22))),(8,9)),(51,53)),((55,142),140)),((((((((13,14),((33,34),(45,46))),32),((((19,20),35),(26,44)),27)),(42,43)),(((36,37),38),(40,41))),(30,31)),((15,17),143))),(56,((57,58),((((102,133),(122,138)),118),141)))),(28,29)),(52,54))),((10,(((61,62),(((((72,73),121),74),(83,126)),(116,117))),((((((((((64,(((105,106),((112,113),(127,128))),110)),111),107),115),114),(((89,90),134),(97,98))),((((65,66),(((75,86),85),(108,109))),((87,88),(125,(131,132)))),70)),((((67,(68,80)),101),(69,(129,130))),(84,96))),(((81,100),(99,((119,123),124))),120)),((71,(77,(103,104))),(((76,137),82),((78,79),((92,94),(93,95)))))))),(((47,(48,49)),(50,135)),139))),(6,7)),((3,4),136)),(2,59)),60);
 035: 1 -8543.892578 -8658.025473 (0,(((((((((1,91),63),((((((((5,(21,22)),23),(((11,12),((16,18),39)),(24,25))),(51,53)),(8,9)),((55,142),140)),(56,((57,58),((((102,133),(122,138)),118),141)))),(28,29))),((((((((13,14),((33,34),(45,46))),32),((((19,20),35),(26,44)),27)),(42,43)),((36,(37,38)),(40,41))),(30,31)),((15,143),17))),(52,54)),((10,((((61,62),((((72,73),121),74),((83,126),(116,117)))),((((((((((64,107),((105,(106,((112,113),(127,128)))),110)),111),115),114),(((65,66),(70,((87,88),((125,131),132)))),(((75,86),85),(108,109)))),(((((67,(68,80)),101),(129,130)),69),84)),(((89,90),134),(97,98))),(((81,100),(99,((119,123),124))),120)),((71,(77,(103,104))),(((76,137),82),((78,79),((92,94),(93,95))))))),96)),((47,((48,49),(50,135))),139))),(6,7)),((3,4),136)),(2,59)),60);
 036: 2 -9414.484375 -8653.15237 (0,(((((((((1,91),(((15,17),143),63)),(28,29)),((((((((5,(21,22)),23),(((11,12),((16,18),39)),(24,25))),(8,9)),(51,53)),((55,142),140)),((((((((13,14),((33,34),(45,46))),32),((((19,20),35),(26,44)),27)),(42,43)),(((36,37),38),(40,41))),(30,31)),56)),((57,58),((((102,133),(122,138)),118),141)))),(52,54)),((10,((((61,62),(((((72,73),121),74),(83,126)),(116,117))),(((((((((64,107),(111,115)),(((105,106),((112,113),(127,128))),110)),114),(((89,90),134),(97,98))),(((65,66),(70,((87,88),(125,(131,132))))),(((75,86),85),(108,109)))),(((((67,(68,80)),101),(129,130)),69),84)),(((81,100),(99,(119,(123,124)))),120)),((71,(77,(103,104))),(((76,137),82),((78,79),((92,94),(93,95))))))),96)),(((47,(48,49)),(50,135)),139))),(6,7)),((3,4),136)),(2,59)),60);
 037: 1 -9815.610352 -8659.006693 (0,((((((((1,91),63),(((((((5,(((((11,12),((16,18),39)),(24,25)),23),(21,22))),(8,9)),(51,53)),((55,142),140)),(((((((13,14),((33,34),(45,46))),32),(((((19,20),35),(26,44)),27),(42,43))),(((36,37),(40,41)),38)),(30,31)),((15,17),143))),(56,((57,58),((((102,133),(122,138)),118),141)))),(28,29))),(52,54)),((10,(((61,62),(((((((((64,107),(111,115)),(((105,106),((112,113),(127,128))),110)),114),(((89,90),134),(97,98))),(((65,66),(70,((87,88),((125,131),132)))),(((75,86),85),(108,109)))),(((((67,(68,80)),101),(129,130)),69),84)),((71,(((81,100),(99,((119,123),124))),120)),((((76,137),82),((78,79),((92,94),(93,95)))),(77,(103,104))))),(((((72,73),121),74),(83,126)),(116,117)))),96)),((47,((48,49),(50,135))),139))),(6,7)),((3,4),136)),(2,59)),60);
 038: 1 -8666.564453 -8656.259488 (0,((((((((((1,91),63),((15,17),143)),(28,29)),((((((((5,(21,22)),23),(((11,12),((16,18),39)),(24,25))),(8,9)),(51,53)),((55,142),140)),(((((((13,14),((33,34),(45,46))),32),(((((19,20),35),(26,44)),27),(42,43))),(((36,37),38),(40,41))),(30,31)),56)),((57,58),((((102,133),(122,138)),118),141)))),(52,54)),((10,((((61,62),(((((72,73),121),74),(83,126)),(116,117))),((((((((((((64,((105,(106,((112,113),(127,128)))),110)),111),107),115),114),(((89,90),134),(97,98))),(((65,66),(70,((87,88),((125,132),131)))),(((75,86),85),(108,109)))),((76,137),82)),(((((67,(68,80)),101),(129,130)),69),((78,79),((92,94),(93,95))))),84),(71,(77,(103,104)))),(((81,100),(99,((119,123),124))),120))),96)),((47,((48,49),(50,135))),139))),(6,7)),((3,4),136)),(2,59)),60);
 039: 1 -8785.748047 -8667.313438 (0,((((((((((1,91),((15,17),143)),(28,29)),((((((((5,(21,22)),23),(((11,12),((16,18),39)),(24,25))),(8,9)),(51,53)),((55,142),140)),(((((((13,14),((33,34),(45,46))),32),((((19,20),35),(26,44)),27)),(42,43)),(((36,37),38),(40,41))),(30,31))),(56,((57,58),((((102,133),(122,138)),118),141))))),(52,54)),((10,((61,62),(((((((64,((((105,106),((112,113),(127,128))),110),111)),107),115),114),(((((65,66),(70,((87,88),(125,(131,132))))),(((75,86),85),(108,109))),(97,98)),(((((67,(68,80)),101),(69,(129,130))),(((81,100),(99,(119,(123,124)))),120)),(((71,(77,(103,104))),((((((72,73),121),74),(83,((116,117),126))),((78,79),((92,94),(93,95)))),((76,137),82))),84)))),((89,90),134)),96))),(47,63))),(((48,49),(50,135)),139)),(6,7)),((3,4),136)),(2,59)),60);
 040: 5 -7398.243652 -8654.101005 (0,(((((((((((1,91),63),56),((57,58),((((102,133),(122,138)),118),141))),(((((((5,(21,22)),23),(((11,12),((16,18),39)),(24,25))),(8,9)),(51,53)),((55,142),140)),((((((((13,14),((33,34),(45,46))),32),((((19,20),35),(26,44)),27)),(42,43)),(((36,37),38),(40,41))),(30,31)),((15,17),143)))),(28,29)),(52,54)),(((10,(50,135)),(47,(48,49))),(((((61,62),((((72,73),121),(74,(83,126))),(116,117))),(((((((((64,((((105,((112,113),(127,128))),106),110),111)),107),115),114),(((89,90),134),(97,98))),(((65,66),(70,((87,88),(125,(131,132))))),(((75,86),85),(108,109)))),((((67,(68,80)),101),(69,(129,130))),84)),(((81,100),(99,(119,(123,124)))),120)),((71,(77,(103,104))),(((76,137),82),((78,79),((92,94),(93,95))))))),96),139))),(6,7)),((3,4),136)),(2,59)),60);
 041: 2 -8750.041992 -8665.472772 (0,((((((((1,91),(28,29)),(((((((5,(((((11,12),((16,18),39)),(24,25)),23),(21,22))),(8,9)),(51,53)),((55,142),140)),((((((((13,14),((33,34),(45,46))),32),((((19,20),35),(26,44)),27)),(42,43)),(((36,37),38),(40,41))),(30,31)),((15,143),17))),(56,((57,58),((((102,133),(122,138)),118),141)))),63)),(52,54)),(((10,(47,((48,49),(50,135)))),139),(((61,62),(((((((((((64,107),(111,115)),(((105,106),((112,113),(127,128))),110)),114),84),((89,90),134)),((((65,66),(70,((87,88),((125,131),132)))),((75,(85,86)),(108,109))),(97,98))),(((67,(68,80)),101),(69,(129,130)))),(((81,100),(99,(119,(123,124)))),120)),((71,(77,(103,104))),(((76,137),82),((78,79),((92,94),(93,95)))))),((((72,73),121),74),((83,126),(116,117))))),96))),(6,7)),((3,4),136)),(2,59)),60);
 042: 1 -9004.902344 -8654.115806 (0,(((((((((((1,91),63),56),(((((((5,(21,22)),23),(((11,12),((16,18),39)),(24,25))),(8,9)),(51,53)),((55,142),140)),((((((((13,14),((33,34),(45,46))),32),((((19,20),35),(26,44)),27)),(42,43)),(((36,37),38),(40,41))),(30,31)),((15,17),143)))),((57,58),((((102,133),(122,138)),118),141))),(28,29)),(52,54)),(((10,(50,135)),(47,(48,49))),(((((61,62),((((72,73),121),74),(83,((116,117),126)))),(((((((((64,((((105,106),((112,113),(127,128))),110),111)),107),115),114),(((89,90),134),(97,98))),(((65,66),(70,((87,88),((125,131),132)))),(((75,86),85),(108,109)))),((((67,(68,80)),101),(69,(129,130))),84)),(((81,100),(99,((119,123),124))),120)),((71,(77,(103,104))),(((76,137),82),((78,79),((92,94),(93,95))))))),96),139))),(6,7)),((3,4),136)),(2,59)),60);
 043: 2 -8541.672852 -8655.843831 (0,((((((((((1,91),63),((15,17),143)),(28,29)),(((((((5,((((11,12),((16,18),39)),(24,25)),23)),(21,22)),(51,53)),(8,9)),((55,142),140)),((((((((13,14),((33,34),(45,46))),32),((((19,20),35),(26,44)),27)),(42,43)),(((36,38),37),(40,41))),(30,31)),56)),((57,58),((((102,133),(122,138)),118),141)))),(52,54)),((10,((((61,62),(((((72,73),121),74),(116,117)),(83,126))),(((((((((64,107),(111,115)),((105,(106,((112,113),(127,128)))),110)),114),(((89,90),134),(97,98))),(((65,66),(70,((87,88),(125,(131,132))))),(((75,86),85),(108,109)))),(((((67,(68,80)),101),(69,(129,130))),((92,94),(93,95))),84)),(((81,100),(99,(119,(123,124)))),120)),((71,(77,(103,104))),(((76,137),82),(78,79))))),96)),((47,((48,49),(50,135))),139))),(6,7)),((3,4),136)),(2,59)),60);
 044: 1 -9168.744141 -8660.779465 (0,((((((((((1,91),63),((15,143),17)),(28,29)),((((((((5,(21,22)),23),(((11,12),((16,18),39)),(24,25))),(8,9)),(51,53)),((55,142),140)),((((((((13,14),((33,34),(45,46))),32),((((19,20),35),(26,44)),27)),(42,43)),(((36,37),38),(40,41))),(30,31)),56)),(((57,58),118),(((102,133),(122,138)),141)))),(52,54)),((10,(47,((48,49),(50,135)))),(((((61,62),(((((72,73),121),74),(83,126)),(116,117))),(((((((((64,107),(111,115)),(((105,106),((112,113),(127,128))),110)),114),(((89,90),134),(97,98))),(((65,66),(70,((87,88),(125,(131,132))))),(((75,86),85),(108,109)))),((((67,(68,80)),101),(69,(129,130))),84)),(((81,100),(99,(119,(123,124)))),120)),((71,(77,(103,104))),(((76,137),82),((78,79),((92,94),(93,95))))))),96),139))),(6,7)),((3,4),136)),(2,59)),60);
 045: 1 -7176.911133 -8659.920492 (0,(((((((((((1,91),63),56),((57,58),((((102,133),(122,138)),118),141))),((((((((13,14),((33,34),(45,46))),32),((((19,20),35),(26,44)),27)),(42,43)),(((36,37),38),(40,41))),(30,31)),((15,17),143))),(((((((5,(21,22)),23),(((11,12),((16,18),39)),(24,25))),(8,9)),(51,53)),((55,142),140)),(28,29))),(52,54)),((10,(47,((48,49),(50,135)))),(((((61,62),((((72,73),121),74),((83,126),(116,117)))),((((((((((64,107),((((105,((112,113),(127,128))),106),110),111)),115),114),(((89,90),134),(97,98))),(((65,66),(70,((87,88),(125,(131,132))))),(((75,86),85),(108,109)))),(((76,137),82),((78,79),((92,94),(93,95))))),(71,(77,(103,104)))),84),(((67,(68,80)),((69,(129,130)),101)),(((81,100),(99,((119,124),123))),120)))),96),139))),(6,7)),((3,4),136)),(2,59)),60);
 046: 1 -8655.583008 -8656.298216 (0,(((((((1,91),63),((((((((((5,(21,22)),23),(((11,12),((16,18),39)),(24,25))),(8,9)),(51,53)),((55,142),140)),((((((((13,14),((33,34),(45,46))),32),((((19,20),35),(26,44)),27)),(42,43)),(((36,37),38),(40,41))),(30,31)),((15,17),143))),(56,((57,58),((((102,133),(122,138)),118),141)))),(28,29)),(52,54))),(((10,47),((48,49),(50,135))),(((((61,62),(((((72,73),121),74),(83,126)),(116,117))),((((((((64,((((105,106),((112,113),(127,128))),110),111)),107),115),114),((((65,66),(70,((87,88),((125,131),132)))),((75,(85,86)),(108,109))),(((89,90),134),(97,98)))),84),((((67,(68,80)),101),(69,(129,130))),(((81,100),(99,(119,(123,124)))),120))),((71,(77,(103,104))),(((76,137),82),((78,79),((92,94),(93,95))))))),96),139))),(6,7)),((3,4),136)),(2,59)),60);
 047: 5 -9992.288086 -8671.433103 (0,((((((((1,91),63),(((47,(((61,62),(((((((((((64,107),(111,115)),110),(((105,106),(127,128)),(112,113))),114),(((89,90),134),(97,98))),(((65,66),(70,((87,88),((125,132),131)))),(((75,86),85),(108,109)))),((((76,137),82),((78,79),((92,94),(93,95)))),((77,(103,104)),84))),(71,(((81,100),(99,((119,123),124))),120))),((((67,(68,80)),101),(129,130)),69)),(((((72,73),121),74),(83,126)),(116,117)))),96)),(((48,49),(50,135)),139)),(56,((57,58),((((102,133),(122,138)),141),118))))),(((((((((5,(21,22)),23),(((11,12),((16,18),39)),(24,25))),(8,9)),(51,53)),((55,142),140)),((((((13,14),((33,34),(45,46))),32),((((((19,20),35),(26,44)),27),(42,43)),(((36,37),38),(40,41)))),(30,31)),((15,17),143))),(28,29)),(52,54))),10),(6,7)),((3,4),136)),(2,59)),60);
 048: 1 -7900.066406 -8702.071859 (0,(((((((((1,91),(((47,(((61,62),(((((((((64,(((((105,106),(127,128)),(112,113)),110),111)),107),115),114),(((89,90),134),(97,98))),(((65,66),(70,((87,88),(125,(131,132))))),(((75,85),86),(108,109)))),(((67,(68,80)),(69,(101,(129,130)))),84)),((71,(((81,100),(99,(119,(123,124)))),120)),((((76,137),82),((78,79),((92,94),(93,95)))),(77,(103,104))))),((((72,73),121),(74,(83,126))),(116,117)))),96)),(((48,49),(50,135)),139)),63)),(28,29)),((((((((5,(21,22)),23),(((11,12),((16,18),39)),(24,25))),(8,9)),(51,53)),(((((((((13,14),((33,34),(45,46))),32),((((19,20),35),(26,44)),27)),(42,43)),(((36,37),(40,41)),38)),(30,31)),((15,143),17)),(55,142))),(56,((57,58),((((102,133),(122,138)),118),141)))),(52,54))),140),10),(6,7)),((3,4),136)),(2,59)),60);
 049: 1 -9043.229492 -8658.676381 (0,((((((((((1,91),63),((15,143),17)),(28,29)),((((((5,((((11,12),((16,18),39)),(24,25)),((21,22),23))),(51,53)),(8,9)),((55,142),140)),(((((((13,14),((33,34),(45,46))),32),(((((19,20),35),(26,44)),27),(42,43))),(((36,37),38),(40,41))),(30,31)),56)),((57,58),((((102,133),(122,138)),118),141)))),(52,54)),((10,((((61,62),(((((72,73),121),74),(83,126)),(116,117))),((((((((((64,107),(111,115)),(((105,106),((112,113),(127,128))),110)),114),(((89,90),134),(97,98))),(((65,66),(70,((87,88),((125,131),132)))),(((75,86),85),(108,109)))),84),(((67,(68,80)),((69,(129,130)),101)),((92,94),(93,95)))),(((81,100),(99,((119,123),124))),120)),((71,(77,(103,104))),(((76,137),82),(78,79))))),96)),((47,((48,49),(50,135))),139))),(6,7)),((3,4),136)),(2,59)),60);
 050: 2 -8870.104492 -8658.081575 (0,((((((((1,91),63),((((((((5,(21,22)),23),(((11,12),((16,18),39)),(24,25))),(8,9)),(51,53)),(((((((((13,14),((33,34),(45,46))),32),((((19,20),35),(26,44)),27)),(42,43)),(((36,37),38),(40,41))),(30,31)),((15,17),143)),(55,142))),140),((28,29),(56,((57,58),((((102,133),(122,138)),118),141)))))),(52,54)),((10,(47,((48,49),(50,135)))),((((61,62),(((((((((((64,(((105,106),((112,113),(127,128))),110)),111),107),115),114),(((89,90),134),(97,98))),(((65,66),(70,((87,88),(125,(131,132))))),(((75,86),85),(108,109)))),(((((67,(68,80)),101),(129,130)),69),84)),(((81,100),(99,(119,(123,124)))),120)),((71,(77,(103,104))),(((76,137),82),((78,79),((92,94),(93,95)))))),((((72,73),121),74),((83,126),(116,117))))),96),139))),(6,7)),((3,4),136)),(2,59)),60);
 051: 1 -7899.615234 -8661.340523 (0,(((((((1,91),((((((((5,(((((11,12),((16,18),39)),(24,25)),23),(21,22))),(8,9)),(51,53)),((55,142),140)),((((((((13,14),((33,34),(45,46))),32),((((19,20),35),(26,44)),27)),(42,43)),(((36,37),38),(40,41))),(30,31)),((15,17),143))),(28,29)),(52,54)),((56,((57,58),((((102,133),(122,138)),141),118))),63))),(10,((((61,62),(((((72,73),121),74),(83,126)),(116,117))),(((((((((64,((((105,((112,113),(127,128))),106),110),111)),107),115),114),(((89,90),134),(97,98))),(((65,66),(70,((87,88),((125,132),131)))),((75,(85,86)),(108,109)))),(((((67,(68,80)),101),(129,130)),69),84)),(((81,100),(99,((119,124),123))),120)),((71,(77,(103,104))),(((76,137),82),((78,79),((92,94),(93,95))))))),96))),(((47,(48,49)),(50,135)),139)),(6,7)),((3,4),136)),(2,59)),60);
 052: 3 -8112.243652 -8652.343675 (0,((((((((1,91),63),56),((((((((5,(((((11,12),((16,18),39)),(24,25)),23),(21,22))),(8,9)),(51,53)),((55,142),140)),((((((((13,14),((33,34),(45,46))),32),((((19,20),35),(26,44)),27)),(42,43)),(((36,37),38),(40,41))),(30,31)),((15,17),143))),((57,58),((((102,133),(122,138)),118),141))),(28,29)),(52,54))),((10,((((61,62),(((((72,73),121),74),(83,126)),(116,117))),(((((((((64,((((105,106),((112,113),(127,128))),110),111)),107),115),114),(((89,90),134),(97,98))),(((65,66),(70,((87,88),((125,131),132)))),((75,(85,86)),(108,109)))),((((67,(68,80)),101),(69,(129,130))),84)),(((81,100),(99,((119,123),124))),120)),((71,(77,(103,104))),(((76,137),82),((78,79),((92,94),(93,95))))))),96)),((47,((48,49),(50,135))),139))),(6,7)),((3,4),136)),(2,59)),60);
 053: 1 -8747.121094 -8661.210762 (0,(((((((((((1,91),63),56),(((((((((13,14),((33,34),(45,46))),32),((((19,20),35),(26,44)),27)),(42,43)),(((36,37),38),(40,41))),(30,31)),(15,(17,143))),((57,58),((((102,133),(122,138)),118),141)))),((((((5,(21,22)),23),(((11,12),((16,18),39)),(24,25))),(51,53)),(8,9)),((55,142),140))),(28,29)),(52,54)),(((10,(50,135)),(47,(48,49))),(((((61,62),(((((72,73),121),74),(83,126)),(116,117))),((((((((((64,((105,(106,((112,113),(127,128)))),110)),111),107),115),114),(((((65,66),(70,((87,88),(125,(131,132))))),(((75,86),85),(108,109))),(97,98)),((89,90),134))),84),(((67,(68,80)),101),(69,(129,130)))),(((81,100),(99,(119,(123,124)))),120)),((71,(77,(103,104))),(((76,137),82),((78,79),((92,94),(93,95))))))),96),139))),(6,7)),((3,4),136)),(2,59)),60);
 054: 1 -8617.171875 -8653.857566 (0,(((((((((1,91),63),((15,143),17)),(((((((((5,(21,22)),23),(((11,12),((16,18),39)),(24,25))),(8,9)),(51,53)),((55,142),140)),(((((((13,14),((33,34),(45,46))),32),((((19,20),35),(26,44)),27)),(42,43)),(((36,37),38),(40,41))),(30,31))),(56,((57,58),((((102,133),(122,138)),118),141)))),(28,29))),(52,54)),((10,(((((((61,62),((((72,73),121),(74,(83,126))),(116,117))),((92,94),(93,95))),((71,(77,(103,104))),(((76,137),82),(78,79)))),(((((((64,((((105,106),((112,113),(127,128))),110),111)),107),115),114),(((89,90),134),(97,98))),(((65,66),(70,((87,88),(125,(131,132))))),((75,(85,86)),(108,109)))),((((67,(68,80)),101),(69,(129,130))),84))),(((81,100),(99,((119,123),124))),120)),96)),((47,((48,49),(50,135))),139))),(6,7)),((3,4),136)),(2,59)),60);
 055: 2 -8108.842285 -8675.406444 (0,((((((((((1,91),63),((15,17),143)),(28,29)),((((((5,(((((11,12),((16,18),39)),(24,25)),23),(21,22))),(8,9)),(51,53)),((55,142),140)),((((((((13,14),((33,34),(45,46))),32),((((19,20),35),(26,44)),27)),(42,43)),(((36,38),37),(40,41))),56),(30,31))),((57,58),((((102,133),(122,138)),118),141)))),(52,54)),((10,((((61,62),(((((72,73),74),121),83),((116,117),126))),((((((((((64,107),(111,115)),(((105,((112,113),(127,128))),106),110)),114),(((89,90),134),(97,98))),(((65,66),(70,((87,88),(125,(131,132))))),(((75,86),85),(108,109)))),(((((67,(68,80)),101),(129,130)),69),((92,94),(93,95)))),84),((71,(77,(103,104))),(((76,137),82),(78,79)))),(((81,100),(99,((119,123),124))),120))),96)),((47,((48,49),(50,135))),139))),(6,7)),((3,4),136)),(2,59)),60);
 056: 1 -7366.191406 -8664.296106 (0,((((((((1,91),(28,29)),((((((((5,(21,22)),23),(((11,12),((16,18),39)),(24,25))),(51,53)),(8,9)),(55,142)),140),(((((((((13,14),((33,34),(45,46))),32),(((19,20),((26,44),35)),27)),(42,43)),(((36,37),38),(40,41))),(30,31)),((15,17),143)),((56,((57,58),((((102,133),(122,138)),118),141))),63)))),(52,54)),((10,(47,((48,49),(50,135)))),(((((61,62),((((72,73),121),(116,117)),(74,(83,126)))),((((((((64,((((105,106),((112,113),(127,128))),110),111)),107),115),114),(((89,90),134),(97,98))),(((65,66),(((75,86),85),(108,109))),(70,((87,88),((125,131),132))))),(((71,(77,(103,104))),(((76,137),82),((78,79),((92,94),(93,95))))),84)),(((67,(68,80)),((69,(129,130)),101)),(((81,100),(99,((119,123),124))),120)))),96),139))),(6,7)),((3,4),136)),(2,59)),60);
 057: 1 -8661.293945 -8656.653848 (0,(((((((1,91),63),(((((((((5,(21,22)),23),(((11,12),((16,18),39)),(24,25))),(8,9)),(51,53)),((55,142),140)),(((((((13,14),((33,34),(45,46))),32),(((((19,20),35),(26,44)),27),(42,43))),(((36,37),38),(40,41))),(30,31)),((15,143),17))),((28,29),(56,((57,58),((((102,133),141),(122,138)),118))))),(52,54))),((10,(((((((61,62),(((((72,73),121),74),(83,126)),(116,117))),(((76,137),82),((78,79),((92,94),(93,95))))),(71,(77,(103,104)))),((((((((64,((105,(106,((112,113),(127,128)))),110)),111),107),115),114),(((89,90),134),(97,98))),(((65,66),(70,((87,88),(125,(131,132))))),(((75,86),85),(108,109)))),((((67,(68,80)),101),(69,(129,130))),84))),(((81,100),(99,((119,124),123))),120)),96)),(((47,(48,49)),(50,135)),139))),(6,7)),((3,4),136)),(2,59)),60);
 058: 6 -9127.675781 -8656.695683 (0,((((((((((1,91),63),((15,143),17)),(28,29)),((((((5,(((((11,12),((16,18),39)),(24,25)),23),(21,22))),(8,9)),(51,53)),((55,142),140)),(((((((13,14),((33,34),(45,46))),32),((((19,20),35),(26,44)),27)),(42,43)),(((36,37),38),(40,41))),(30,31))),(56,((57,58),((((102,133),(122,138)),118),141))))),(52,54)),((10,((((61,62),((((72,73),121),74),((83,(116,117)),126))),((((((((64,107),(111,(114,115))),(((105,106),((112,113),(127,128))),110)),(((89,90),134),(97,98))),(((65,66),(70,((87,88),(125,(131,132))))),(((75,86),85),(108,109)))),((((((67,(68,80)),101),(129,130)),69),((92,94),(93,95))),84)),(((81,100),(99,((119,123),124))),120)),((71,(77,(103,104))),(((76,137),82),(78,79))))),96)),((47,((48,49),(50,135))),139))),(6,7)),((3,4),136)),(2,59)),60);
 059: 4 -8671.958984 -8689.629451 (0,(((((((((((1,91),((15,(17,143)),56)),(((47,(((61,62),((((((((((64,107),(((105,106),((112,113),(127,128))),110)),111),115),114),(((((65,66),70),((((87,88),131),132),125)),(((75,86),85),(108,109))),(((89,90),134),(97,98)))),84),((71,(((81,100),(99,((119,124),123))),120)),((((76,137),82),((78,79),((92,94),(93,95)))),(77,(103,104))))),(((67,(68,80)),(101,(129,130))),69)),(((72,73),121),((74,(83,126)),(116,117))))),96)),(((48,49),(50,135)),139)),63)),((57,58),((((102,133),(122,138)),118),141))),((((((((5,(21,22)),23),(((11,12),((16,18),39)),(24,25))),(8,9)),(51,53)),(55,142)),(((((((13,14),((33,34),(45,46))),32),((((19,20),35),(26,44)),27)),(42,43)),(((36,38),37),(40,41))),(30,31))),(28,29))),(52,54)),140),10),(6,7)),((3,4),136)),(2,59)),60);
 060: 5 -8334.859375 -8655.631626 (0,((((((((((1,91),63),((15,17),143)),(28,29)),((((((((5,(21,22)),23),(((11,12),((16,18),39)),(24,25))),(8,9)),(51,53)),((55,142),140)),(((((((13,14),((33,34),(45,46))),32),((((19,20),35),(26,44)),27)),(42,43)),(((36,37),38),(40,41))),(30,31))),(56,((57,58),((((102,133),(122,138)),118),141))))),(52,54)),((10,((((61,62),(((((72,73),121),74),(83,126)),(116,117))),(((((((((64,(((((105,106),(112,113)),(127,128)),110),111)),107),115),114),(((89,90),134),(97,98))),((((65,66),(((75,86),85),(108,109))),((87,88),((125,131),132))),70)),((((67,(68,80)),101),(69,(129,130))),84)),(((81,100),(99,((119,123),124))),120)),((71,(77,(103,104))),(((76,137),82),((78,79),((92,94),(93,95))))))),96)),((47,((48,49),(50,135))),139))),(6,7)),((3,4),136)),(2,59)),60);
 061: 4 -8870.588867 -8653.857566 (0,(((((((((1,91),63),((15,143),17)),(((((((((5,(21,22)),23),(((11,12),((16,18),39)),(24,25))),(8,9)),(51,53)),((55,142),140)),(((((((13,14),((33,34),(45,46))),32),((((19,20),35),(26,44)),27)),(42,43)),(((36,37),38),(40,41))),(30,31))),(56,((57,58),((((102,133),(122,138)),118),141)))),(28,29))),(52,54)),((10,(((((((61,62),((((72,73),121),(74,(83,126))),(116,117))),((92,94),(93,95))),((71,(77,(103,104))),(((76,137),82),(78,79)))),(((((((64,((((105,106),((112,113),(127,128))),110),111)),107),115),114),(((89,90),134),(97,98))),(((65,66),(70,((87,88),(125,(131,132))))),((75,(85,86)),(108,109)))),((((67,(68,80)),101),(69,(129,130))),84))),(((81,100),(99,((119,123),124))),120)),96)),((47,((48,49),(50,135))),139))),(6,7)),((3,4),136)),(2,59)),60);
 062: 1 -8523.357422 -8658.127733 (0,(((((((1,91),63),((((((((5,(((((11,12),((16,18),39)),(24,25)),23),(21,22))),(8,9)),(51,53)),((55,142),140)),((((((((13,14),((33,34),(45,46))),32),((((19,20),35),(26,44)),27)),(42,43)),(((36,37),38),(40,41))),(30,31)),((15,17),143))),(56,((57,58),((((102,133),(122,138)),141),118)))),(28,29)),(52,54))),((((10,(((61,62),(((72,73),121),(74,((83,126),(116,117))))),(((((((((64,((((105,106),((112,113),(127,128))),110),111)),107),115),114),(((89,90),134),(97,98))),(((65,66),(70,((87,88),(125,(131,132))))),(((75,86),85),(108,109)))),(((71,(77,(103,104))),(((76,137),82),((78,79),((92,94),(93,95))))),84)),(((67,(68,80)),((69,(129,130)),101)),(((81,100),(99,(119,(123,124)))),120))),96))),47),((48,49),(50,135))),139)),(6,7)),((3,4),136)),(2,59)),60);
 063: 2 -7671.226074 -8672.348111 (0,((((((((1,91),(63,140)),(52,54)),(((((((((5,(21,22)),23),(((11,12),((16,18),39)),(24,25))),(51,53)),(8,9)),(55,142)),((((((((13,14),((33,34),(45,46))),32),((((19,20),35),(26,44)),27)),(42,43)),(((36,37),38),(40,41))),(30,31)),((15,17),143))),(56,((57,58),((((102,133),(122,138)),118),141)))),(28,29))),((10,(((61,62),(((((((((64,107),(111,115)),110),(((105,106),(127,128)),(112,113))),114),84),(((((72,73),121),((74,(83,126)),(116,117))),(((76,137),82),((78,79),((92,94),(93,95))))),(77,(103,104)))),(((((65,66),(70,((87,88),(125,(131,132))))),(((75,86),85),(108,109))),(((89,90),134),(97,98))),(71,(((81,100),(99,(119,(123,124)))),120)))),(((67,(68,80)),101),(69,(129,130))))),96)),((47,((48,49),(50,135))),139))),(6,7)),((3,4),136)),(2,59)),60);
 064: 1 -8385.820312 -8654.355753 (0,((((((((1,91),63),56),((((((((((5,(21,22)),23),(((11,12),((16,18),39)),(24,25))),(8,9)),(51,53)),((55,142),140)),((((((((13,14),((33,34),(45,46))),32),((((19,20),35),(26,44)),27)),(42,43)),(((36,37),38),(40,41))),(30,31)),((15,17),143))),((57,58),((((102,133),(122,138)),118),141))),(28,29)),(52,54))),((10,(((61,62),((((((((((64,107),(111,115)),(((105,106),((112,113),(127,128))),110)),114),(((89,90),134),(97,98))),(((65,66),(70,((87,88),(125,(131,132))))),(((75,86),85),(108,109)))),(((((67,(68,80)),101),(129,130)),69),84)),(((81,100),(99,((119,123),124))),120)),((71,(77,(103,104))),(((76,137),82),((78,79),((92,94),(93,95)))))),(((((72,73),121),74),(83,126)),(116,117)))),96)),((47,((48,49),(50,135))),139))),(6,7)),((3,4),136)),(2,59)),60);
 065: 2 -8219.566406 -8677.509676 (0,(((((((((1,91),63),(((48,49),(50,135)),139)),(47,(((61,62),(((((((((64,(((105,(106,((112,113),(127,128)))),110),111)),107),115),114),(((89,90),134),(97,98))),(((65,66),(70,((87,88),(125,(131,132))))),((75,(85,86)),(108,109)))),((71,(((81,100),(99,(119,(123,124)))),120)),((((76,137),82),((78,79),((92,94),(93,95)))),(77,(103,104))))),((((67,(68,80)),(101,(129,130))),69),84)),(((72,73),121),((74,(83,126)),(116,117))))),96))),(((((((((((5,(21,22)),23),(((11,12),((16,18),39)),(24,25))),(8,9)),(51,53)),(55,142)),((((((((13,14),((33,34),(45,46))),32),((((19,20),35),(26,44)),27)),(42,43)),(((36,37),38),(40,41))),(30,31)),((15,17),143))),(56,((57,58),((((102,133),(122,138)),118),141)))),(28,29)),(52,54)),140)),10),(6,7)),((3,4),136)),(2,59)),60);
 066: 1 -8717.323242 -8653.193533 (0,((((((((((1,91),63),((15,17),143)),(28,29)),((((((((5,(21,22)),23),(((11,12),((16,18),39)),(24,25))),(8,9)),(51,53)),((55,142),140)),((((((((13,14),((33,34),(45,46))),32),((((19,20),35),(26,44)),27)),(42,43)),(((36,37),38),(40,41))),(30,31)),56)),((57,58),((((102,133),(122,138)),118),141)))),(52,54)),((10,((((61,62),(((((72,73),121),74),(83,126)),(116,117))),(((((((((64,107),(111,115)),(((105,106),((112,113),(127,128))),110)),114),(((89,90),134),(97,98))),(((65,66),(70,((87,88),(125,(131,132))))),(((75,86),85),(108,109)))),(((((67,(68,80)),101),(129,130)),69),84)),(((81,100),(99,(119,(123,124)))),120)),(71,((((76,137),82),((78,79),((92,94),(93,95)))),(77,(103,104)))))),96)),(((47,(48,49)),(50,135)),139))),(6,7)),((3,4),136)),(2,59)),60);
 067: 1 -8472.320312 -8656.295121 (0,(((((((1,91),63),((((((((((5,(21,22)),23),(((11,12),((16,18),39)),(24,25))),(8,9)),(51,53)),((55,142),140)),((((((((13,14),((33,34),(45,46))),32),((((19,20),35),(26,44)),27)),(42,43)),(((36,37),38),(40,41))),(30,31)),((15,17),143))),(56,((57,58),((((102,133),(122,138)),118),141)))),(28,29)),(52,54))),(((10,((((61,62),(((((72,73),121),74),(83,126)),(116,117))),((((((((((64,(((105,((112,113),(127,128))),106),110)),111),107),115),114),(((89,90),134),(97,98))),(((65,66),(70,((87,88),((125,132),131)))),(((75,86),85),(108,109)))),((((67,(68,80)),101),(69,(129,130))),84)),(((81,100),(99,(119,(123,124)))),120)),((71,(77,(103,104))),(((76,137),82),((78,79),((92,94),(93,95))))))),96)),47),(((48,49),(50,135)),139))),(6,7)),((3,4),136)),(2,59)),60);
 068: 1 -8962.269531 -8656.633644 (0,((((((((1,91),63),(((((((((5,(21,22)),23),(((11,12),((16,18),39)),(24,25))),(8,9)),(51,53)),((55,142),140)),((((((((13,14),((33,34),(45,46))),32),((((19,20),35),(26,44)),27)),(42,43)),(((36,37),38),(40,41))),(30,31)),((15,17),143))),(28,29)),(56,((57,58),((((102,133),(122,138)),118),141))))),(52,54)),((10,(((((((((61,62),(((((72,73),121),74),(83,126)),(116,117))),((92,94),(93,95))),(78,79)),((76,137),82)),(71,(77,(103,104)))),((((((((64,(((105,((112,113),(127,128))),106),110)),111),107),115),114),(((89,90),134),(97,98))),(((65,66),(70,((87,88),((125,132),131)))),(((75,86),85),(108,109)))),(((((67,(68,80)),101),(129,130)),69),84))),(((81,100),(99,(119,(123,124)))),120)),96)),(47,(((48,49),(50,135)),139)))),(6,7)),((3,4),136)),(2,59)),60);
 069: 1 -8184.499512 -8674.110563 (0,((((((((1,91),63),((47,(((61,62),(((((((((64,107),(((105,(106,((112,113),(127,128)))),110),111)),115),114),(((89,90),134),(97,98))),(((65,66),(70,((87,88),(125,(131,132))))),((75,(85,86)),(108,109)))),((71,(((81,100),(99,(119,(123,124)))),120)),((((76,137),82),((78,79),((92,94),(93,95)))),(77,(103,104))))),((((67,(68,80)),(101,(129,130))),69),84)),(((72,73),121),((74,(83,126)),(116,117))))),96)),(((48,49),(50,135)),139))),(((((((((((5,(21,22)),23),(((11,12),((16,18),39)),(24,25))),(8,9)),(51,53)),(55,142)),((((((((13,14),((33,34),(45,46))),32),((((19,20),35),(26,44)),27)),(42,43)),(((36,37),38),(40,41))),(30,31)),((15,17),143))),(56,((57,58),((((102,133),(122,138)),118),141)))),(28,29)),(52,54)),140)),10),(6,7)),((3,4),136)),(2,59)),60);
 070: 1 -9619.390625 -8664.413914 (0,((((((((((((1,91),63),56),((57,58),((((102,133),(122,138)),118),141))),((((((((13,14),((33,34),(45,46))),32),((((19,20),35),(26,44)),27)),(42,43)),(((36,37),38),(40,41))),(30,31)),((15,17),143))),((((((5,(21,22)),23),(((11,12),((16,18),39)),(24,25))),(8,9)),(51,53)),((55,142),140))),(28,29)),(52,54)),(((10,(50,135)),(47,(48,49))),(((((61,62),((((72,73),74),121),((83,126),(116,117)))),(((((((((64,((((105,106),((112,113),(127,128))),110),111)),107),115),114),(((89,90),134),(97,98))),(((65,66),(70,((87,88),((125,131),132)))),(((75,86),85),(108,109)))),((((67,(68,80)),101),(69,(129,130))),84)),(((81,100),(99,((119,123),124))),120)),((71,(77,(103,104))),(((76,137),82),((78,79),((92,94),(93,95))))))),96),139))),(6,7)),((3,4),136)),(2,59)),60);
 071: 4 -7716.172852 -8659.240839 (0,((((((1,91),((((((((((5,(21,22)),23),(((11,12),((16,18),39)),(24,25))),(51,53)),(8,9)),(55,142)),((((((((13,14),((33,34),(45,46))),32),((((19,20),35),(26,44)),27)),(42,43)),(((36,37),38),(40,41))),(30,31)),((15,17),143))),(56,((57,58),((((102,133),(122,138)),118),141)))),((28,29),(63,140))),(52,54))),((10,(((61,62),((((((((((64,((((105,106),((112,113),(127,128))),110),111)),107),115),114),(((89,90),134),(97,98))),(((65,66),(70,((87,88),((125,132),131)))),(((75,86),85),(108,109)))),(((((67,(68,80)),101),(129,130)),69),84)),(((81,100),(99,(119,(123,124)))),120)),((71,(77,(103,104))),(((76,137),82),((78,79),((92,94),(93,95)))))),((((72,73),121),74),((83,126),(116,117))))),96)),((47,((48,49),(50,135))),139))),(6,7)),((3,4),136)),(2,59)),60);
 072: 2 -9039.496094 -8659.593174 (0,(((((((1,91),(63,140)),((((((((((5,(21,22)),23),(((11,12),((16,18),39)),(24,25))),(51,53)),(8,9)),(55,142)),((((((((13,14),((33,34),(45,46))),32),(((((19,20),35),(26,44)),27),(42,43))),(((36,37),38),(40,41))),(30,31)),56),((57,58),((((102,133),(122,138)),118),141)))),(28,29)),((15,143),17)),(52,54))),((10,((((61,62),(((((72,73),121),74),(83,126)),(116,117))),((((((((((64,107),(111,115)),(((105,106),((112,113),(127,128))),110)),114),(((89,90),134),(97,98))),(((65,66),(70,((87,88),((125,131),132)))),(((75,86),85),(108,109)))),(((81,100),(99,(119,(123,124)))),120)),84),((71,(77,(103,104))),(((76,137),82),((78,79),((92,94),(93,95)))))),((((67,(68,80)),101),(129,130)),69))),96)),((47,((48,49),(50,135))),139))),(6,7)),((3,4),136)),(2,59)),60);
 073: 1 -8704.589844 -8669.976143 (0,((((((((1,91),(63,140)),(((((((((5,(21,22)),23),(((11,12),((16,18),39)),(24,25))),(51,53)),(8,9)),(55,142)),(((((((((13,14),((33,34),(45,46))),32),((((19,20),35),(26,44)),27)),(42,43)),((36,(37,38)),(40,41))),(30,31)),56),((57,58),((((102,133),(122,138)),118),141)))),(28,29)),(15,(17,143)))),(52,54)),((((10,(((61,62),((((((((((64,107),(111,115)),110),(((105,106),(127,128)),(112,113))),114),(((89,90),134),(97,98))),(((65,66),(70,((87,88),(125,(131,132))))),(((75,86),85),(108,109)))),((71,(((81,100),(99,(119,(123,124)))),120)),(((((76,137),82),((78,79),((92,94),(93,95)))),(77,(103,104))),84))),((((67,(68,80)),101),(129,130)),69)),(((((72,73),121),74),(83,126)),(116,117)))),96)),139),((48,49),(50,135))),47)),(6,7)),((3,4),136)),(2,59)),60);
 074: 1 -8346.084961 -8678.698706 (0,(((((((1,91),((47,63),((((48,49),(50,135)),139),((((61,62),((((72,73),121),74),((83,126),(116,117)))),(((((((((64,107),(111,115)),114),((105,((112,113),(127,128))),106)),110),84),(((((65,66),(70,((87,88),((125,131),132)))),(((75,86),85),(108,109))),(((89,90),134),(97,98))),((71,(77,(103,104))),(((76,137),82),((78,79),((92,94),(93,95))))))),(((81,100),(99,(119,(123,124)))),120)),(((67,(68,80)),101),(69,(129,130))))),96)))),((((((((((5,(21,22)),23),(((11,12),((16,18),39)),(24,25))),(8,9)),(51,53)),((55,142),140)),(((((((13,14),((33,34),(45,46))),32),((((19,20),35),(26,44)),27)),(42,43)),(((36,37),38),(40,41))),(30,31))),((((15,17),143),56),((57,58),((((102,133),118),(122,138)),141)))),(28,29)),(52,54))),10),(6,7)),((3,4),136)),(2,59)),60);
 075: 1 -8731.411133 -8675.560359 (0,(((((((((1,91),63),((15,17),143)),(((((((5,(((((11,12),((16,18),39)),(24,25)),23),(21,22))),(8,9)),(51,53)),((55,142),140)),((((((((13,14),((33,34),(45,46))),32),((((19,20),35),(26,44)),27)),(42,43)),(((36,38),37),(40,41))),56),(30,31))),((57,58),((((102,133),(122,138)),118),141))),(28,29))),(52,54)),((10,((((61,62),(((((72,73),74),121),83),((116,117),126))),(((((((((64,107),(111,115)),(((105,((112,113),(127,128))),106),110)),114),(((89,90),134),(97,98))),(((65,66),(70,((87,88),(125,(131,132))))),(((75,86),85),(108,109)))),((((((67,(68,80)),101),(129,130)),69),((92,94),(93,95))),84)),((71,(77,(103,104))),(((76,137),82),(78,79)))),(((81,100),(99,((119,123),124))),120))),96)),((47,((48,49),(50,135))),139))),(6,7)),((3,4),136)),(2,59)),60);
 076: 1 -8553.820312 -8662.044976 (0,(((((((((1,91),(63,140)),((15,17),143)),(((((((((5,(21,22)),23),(((11,12),((16,18),39)),(24,25))),(51,53)),(8,9)),(55,142)),(((((((13,14),((33,34),(45,46))),32),(((((19,20),35),(26,44)),27),(42,43))),(((36,37),38),(40,41))),(30,31)),56)),((((57,58),118),141),((102,133),(122,138)))),(28,29))),(52,54)),((10,(47,((48,49),(50,135)))),((((61,62),((((((((((64,107),(111,115)),((105,(106,((112,113),(127,128)))),110)),114),(((89,90),134),(97,98))),(((65,66),(70,((87,88),((125,132),131)))),(((75,86),85),(108,109)))),84),(((71,(77,(103,104))),(((76,137),82),((78,79),((92,94),(93,95))))),(((81,100),(99,(119,(123,124)))),120))),((((67,(68,80)),101),(129,130)),69)),(((((72,73),121),74),(83,126)),(116,117)))),96),139))),(6,7)),((3,4),136)),(2,59)),60);
 077: 1 -7972.947754 -8669.895391 (0,(((((((((((1,91),((15,17),143)),(28,29)),((((((((5,(21,22)),23),(((11,12),((16,18),39)),(24,25))),(8,9)),(51,53)),((55,142),140)),(((((((13,14),((33,34),(45,46))),32),((((19,20),35),(26,44)),27)),(42,43)),(((36,37),38),(40,41))),(30,31))),(56,((57,58),((((102,133),(122,138)),118),141))))),(52,54)),(47,63)),(10,((61,62),(((((((64,((((105,106),((112,113),(127,128))),110),111)),107),115),114),(((((65,66),(70,((87,88),(125,(131,132))))),(((75,86),85),(108,109))),(97,98)),(((((67,(68,80)),101),(69,(129,130))),(((81,100),(99,(119,(123,124)))),120)),(((71,(77,(103,104))),((((((72,73),121),74),(83,((116,117),126))),((78,79),((92,94),(93,95)))),((76,137),82))),84)))),((89,90),134)),96)))),(6,7)),(((48,49),(50,135)),139)),((3,4),136)),(2,59)),60);
 078: 1 -8672.200195 -8656.7693 (0,(((((((((1,91),(28,29)),((((((((5,(21,22)),23),(((11,12),((16,18),39)),(24,25))),(8,9)),(51,53)),((55,142),140)),(((((((13,14),((33,34),(45,46))),32),(((((19,20),35),(26,44)),27),(42,43))),(((36,37),38),(40,41))),(30,31)),((15,17),143))),(56,((57,58),((((102,133),(122,138)),118),141))))),63),(52,54)),((10,(((61,62),((((((((((64,((((105,((112,113),(127,128))),106),110),111)),107),115),114),(((89,90),134),(97,98))),(((65,66),(70,((87,88),((125,131),132)))),(((75,86),85),(108,109)))),((((67,(68,80)),101),(69,(129,130))),84)),(((81,100),(99,((119,123),124))),120)),(71,(77,(103,104)))),(((((72,73),121),74),((83,126),(116,117))),(((76,137),82),((78,79),((92,94),(93,95))))))),96)),(((47,(48,49)),(50,135)),139))),(6,7)),((3,4),136)),(2,59)),60);
 079: 1 -9202.289062 -8655.722446 (0,((((((((1,91),63),((((((((5,(21,22)),23),(((11,12),((16,18),39)),(24,25))),(8,9)),(51,53)),((55,142),140)),(((((((13,14),((33,34),(45,46))),32),(((((19,20),35),(26,44)),27),(42,43))),(((36,37),38),(40,41))),(30,31)),((15,17),143))),((28,29),(56,((57,58),(((((102,133),138),122),118),141)))))),(52,54)),((10,((((61,62),((((72,73),121),74),((83,126),(116,117)))),(((((((((64,107),(111,115)),(((105,106),((112,113),(127,128))),110)),114),(((89,90),134),(97,98))),(((65,66),(70,((87,88),(125,(131,132))))),(((75,86),85),(108,109)))),((((67,(68,80)),101),(69,(129,130))),84)),(((81,100),(99,(119,(123,124)))),120)),((71,(77,(103,104))),(((76,137),82),((78,79),((92,94),(93,95))))))),96)),((47,((48,49),(50,135))),139))),(6,7)),((3,4),136)),(2,59)),60);
 080: 2 -8724.582031 -8665.584181 (0,(((((((((1,91),(((15,143),17),63)),(28,29)),((((((5,(((((11,12),((16,18),39)),(24,25)),23),(21,22))),(8,9)),(51,53)),((55,142),140)),(((((((13,14),((33,34),(45,46))),32),((((19,20),35),(26,44)),27)),(42,43)),(((36,38),37),(40,41))),(30,31))),(56,((57,58),((((102,133),(122,138)),118),141))))),(52,54)),(((10,((((61,62),((((72,73),121),74),((83,126),(116,117)))),((((((((64,107),(111,(114,115))),(((105,106),((112,113),(127,128))),110)),(((89,90),134),(97,98))),(((65,66),(70,((87,88),(125,(131,132))))),(((75,86),85),(108,109)))),((((67,(68,80)),((69,(129,130)),101)),((92,94),(93,95))),84)),(((81,100),(99,((119,123),124))),120)),((71,(77,(103,104))),(((76,137),82),(78,79))))),96)),139),(47,((48,49),(50,135))))),(6,7)),((3,4),136)),(2,59)),60);
 081: 1 -9172.216797 -8683.03235 (0,((((((((((1,91),63),((28,29),((47,(((61,62),(((((((((64,(((105,106),((112,113),(127,128))),110)),111),107),115),114),((((65,66),(70,((87,88),((125,131),132)))),(((75,86),85),(108,109))),(((89,90),134),(97,98)))),((71,(((81,100),(99,((119,124),123))),120)),((((76,137),82),((78,79),((92,94),(93,95)))),(77,(103,104))))),((((67,(68,80)),(101,(129,130))),69),84)),(((72,73),121),((74,(83,126)),(116,117))))),96)),(((48,49),(50,135)),139)))),((((((((5,(21,22)),23),(((11,12),((16,18),39)),(24,25))),(8,9)),(51,53)),(55,142)),((((((((13,14),((33,34),(45,46))),32),((((19,20),35),(26,44)),27)),(42,43)),(((36,37),38),(40,41))),(30,31)),((15,17),143))),(56,((57,58),((((102,133),(122,138)),118),141))))),(52,54)),140),10),(6,7)),((3,4),136)),(2,59)),60);
 082: 1 -9027.907227 -8656.339086 (0,((((((((1,91),63),(((47,(48,49)),(50,135)),139)),(10,((((61,62),((((72,73),121),74),((83,126),(116,117)))),(((((((((64,((((105,106),((112,113),(127,128))),110),111)),107),115),114),(((89,90),134),(97,98))),(((65,66),(70,((87,88),(125,(131,132))))),(((75,86),85),(108,109)))),(((((67,(68,80)),101),(129,130)),69),84)),(((81,100),(99,((119,123),124))),120)),((71,(77,(103,104))),(((76,137),82),((78,79),((92,94),(93,95))))))),96))),((((((((((5,(21,22)),23),(((11,12),((16,18),39)),(24,25))),(51,53)),(8,9)),((55,142),140)),((((((((13,14),((33,34),(45,46))),32),((((19,20),35),(26,44)),27)),(42,43)),(((36,37),38),(40,41))),(30,31)),((15,17),143))),(56,((57,58),((((102,133),(122,138)),118),141)))),(28,29)),(52,54))),(6,7)),((3,4),136)),(2,59)),60);
 083: 3 -9034.285156 -8671.754242 (0,((((((1,91),((47,(((61,62),(((((((((((64,107),(111,115)),110),(((105,106),(127,128)),(112,113))),114),(((89,90),134),(97,98))),(((65,66),(70,((87,88),(125,(131,132))))),(((75,86),85),(108,109)))),(((((67,(68,80)),101),(129,130)),69),84)),((71,(((81,100),(99,(119,(123,124)))),120)),((((76,137),82),(78,79)),(77,(103,104))))),((92,94),(93,95))),((((72,73),121),74),(83,((116,117),126))))),96)),(((48,49),(50,135)),139))),(((((((((((5,(21,22)),23),(((11,12),((16,18),39)),(24,25))),(51,53)),(8,9)),(55,142)),(56,((57,58),((((102,133),(122,138)),118),141)))),(28,29)),((((((((13,14),((33,34),(45,46))),32),((((19,20),35),(26,44)),27)),(42,43)),(((36,37),38),(40,41))),(30,31)),((15,17),143))),(52,54)),(10,(63,140)))),(6,7)),((3,4),136)),(2,59)),60);
 084: 1 -8376.817383 -8666.192209 (0,((((((((1,91),63),(((((((5,(((((11,12),((16,18),39)),(24,25)),23),(21,22))),(8,9)),(51,53)),((55,142),140)),(((((((13,14),((33,34),(45,46))),32),(((((19,20),35),(26,44)),27),(42,43))),(((36,37),38),(40,41))),(30,31)),((15,17),143))),(56,((57,58),((((102,133),(122,138)),118),141)))),(28,29))),(52,54)),(((10,(50,135)),(47,(48,49))),(((((61,62),(((((72,73),121),74),(83,126)),(116,117))),(((((((((64,107),(111,115)),(((105,106),((112,113),(127,128))),110)),114),(((89,90),134),(97,98))),(((65,66),(70,((87,88),(125,(131,132))))),(((75,86),85),(108,109)))),(((((67,(68,80)),101),(129,130)),69),84)),(((81,100),(99,(119,(123,124)))),120)),(((71,(103,104)),77),(((76,137),82),((78,79),((92,94),(93,95))))))),96),139))),(6,7)),((3,4),136)),(2,59)),60);
 085: 5 -9227.982422 -8655.408111 (0,((((((((((1,91),63),((15,143),17)),(28,29)),((((((5,(((((11,12),((16,18),39)),(24,25)),23),(21,22))),(8,9)),(51,53)),((55,142),140)),(((((((13,14),((33,34),(45,46))),32),((((19,20),35),(26,44)),27)),(42,43)),(((36,37),38),(40,41))),(30,31))),(56,((57,58),((((102,133),(122,138)),118),141))))),(52,54)),((10,((((61,62),((((72,73),121),74),(83,((116,117),126)))),((((((((64,107),(111,(114,115))),(((105,106),((112,113),(127,128))),110)),(((89,90),134),(97,98))),(((65,66),(70,((87,88),(125,(131,132))))),(((75,86),85),(108,109)))),((((((67,(68,80)),101),(129,130)),69),((92,94),(93,95))),84)),(((81,100),(99,((119,123),124))),120)),((71,(77,(103,104))),(((76,137),82),(78,79))))),96)),((47,((48,49),(50,135))),139))),(6,7)),((3,4),136)),(2,59)),60);
 086: 1 -8498.045898 -8664.409045 (0,(((((((((1,91),(28,29)),63),((((((((5,(21,22)),23),(((11,12),((16,18),39)),(24,25))),(8,9)),(51,53)),((55,142),140)),((((((((13,14),((33,34),(45,46))),32),((((19,20),35),(26,44)),27)),(42,43)),(((36,37),38),(40,41))),(30,31)),((15,17),143))),(56,((57,58),((((102,133),(122,138)),141),118))))),(52,54)),(10,((47,(((61,62),(((((((((((64,107),(111,115)),110),(((105,106),(127,128)),(112,113))),114),(((89,90),134),(97,98))),(((65,66),(70,((87,88),((125,131),132)))),(((75,86),85),(108,109)))),84),((71,(((81,100),(99,(119,(123,124)))),120)),((((76,137),82),((78,79),((92,94),(93,95)))),(77,(103,104))))),((((67,(68,80)),101),(129,130)),69)),(((((72,73),121),74),(83,126)),(116,117)))),96)),(((48,49),(50,135)),139)))),(6,7)),((3,4),136)),(2,59)),60);
 087: 1 -8779.503906 -8660.103026 (0,((((((((((1,91),63),((15,17),143)),(28,29)),((((((5,(((((11,12),((16,18),39)),(24,25)),23),(21,22))),(8,9)),(51,53)),((55,142),140)),(((((((13,14),((33,34),(45,46))),32),((((19,20),35),(26,44)),27)),(42,43)),(((36,37),38),(40,41))),(30,31))),(56,((57,58),((((102,133),(122,138)),118),141))))),(52,54)),((10,((((61,62),(((((72,73),121),74),(83,126)),(116,117))),((((((((64,107),(111,(114,115))),((105,(106,((112,113),(127,128)))),110)),(((89,90),134),(97,98))),(((65,66),(70,((87,88),((125,132),131)))),(((75,86),85),(108,109)))),(((((67,(68,80)),101),(69,(129,130))),((92,94),(93,95))),84)),(((81,100),(99,(119,(123,124)))),120)),((71,(77,(103,104))),(((76,137),82),(78,79))))),96)),(47,(((48,49),(50,135)),139)))),(6,7)),((3,4),136)),(2,59)),60);
 088: 1 -8413.78125 -8658.748788 (0,(((((((((1,91),63),((15,17),143)),(((((((((5,(21,22)),23),(((11,12),((16,18),39)),(24,25))),(8,9)),(51,53)),((55,142),140)),(((((((13,14),((33,34),(45,46))),32),(((((19,20),35),(26,44)),27),(42,43))),(((36,37),38),(40,41))),(30,31)),56)),((57,58),((((102,133),(122,138)),118),141))),(28,29))),(52,54)),((10,((((61,62),((((72,73),121),74),((83,126),(116,117)))),(((((((((64,((((105,106),((112,113),(127,128))),110),111)),107),115),114),(((89,90),134),(97,98))),(((65,66),(70,((87,88),(125,(131,132))))),((75,(85,86)),(108,109)))),((76,137),82)),(((((67,(68,80)),101),(69,(129,130))),((78,79),((92,94),(93,95)))),84)),((71,(77,(103,104))),(((81,100),(99,(119,(123,124)))),120)))),96)),((47,((48,49),(50,135))),139))),(6,7)),((3,4),136)),(2,59)),60);
 089: 2 -7563.974609 -8653.976671 (0,((((((((1,91),63),(((((((((5,(21,22)),23),(((11,12),((16,18),39)),(24,25))),(8,9)),(51,53)),((55,142),140)),((((((((13,14),((33,34),(45,46))),32),((((19,20),35),(26,44)),27)),(42,43)),(((36,37),38),(40,41))),(30,31)),((15,17),143))),(56,((57,58),((((102,133),(122,138)),118),141)))),(28,29))),(52,54)),((10,(47,((48,49),(50,135)))),((((61,62),((((((((((64,107),(111,115)),(((105,106),((112,113),(127,128))),110)),114),(((89,90),134),(97,98))),(((65,66),(70,((87,88),(125,(131,132))))),(((75,86),85),(108,109)))),(((((67,(68,80)),101),(129,130)),69),84)),(((81,100),(99,(119,(123,124)))),120)),((71,(77,(103,104))),(((76,137),82),((78,79),((92,94),(93,95)))))),((((72,73),121),74),(83,((116,117),126))))),96),139))),(6,7)),((3,4),136)),(2,59)),60);
 090: 1 -7630.767578 -8665.904163 (0,((((((((1,91),63),((((((((((5,(21,22)),23),(((11,12),((16,18),39)),(24,25))),(8,9)),(51,53)),((55,142),140)),((((((((13,14),((33,34),(45,46))),32),((((19,20),35),(26,44)),27)),(42,43)),(((36,37),38),(40,41))),(30,31)),((15,17),143))),(56,((57,58),((((102,133),(122,138)),118),141)))),(28,29)),(52,54))),(((10,((((61,62),(((((72,73),121),74),(83,126)),(116,117))),((((((((((64,(((105,((112,113),(127,128))),106),110)),111),107),115),114),(((89,90),134),(97,98))),(((65,66),(70,((87,88),((125,132),131)))),(((75,86),85),(108,109)))),((((67,(68,80)),101),(69,(129,130))),84)),(((81,100),(99,(119,(123,124)))),120)),((71,(77,(103,104))),(((76,137),82),((78,79),((92,94),(93,95))))))),96)),47),((48,49),(50,135)))),139),(6,7)),((3,4),136)),(2,59)),60);
 091: 2 -9276.734375 -8649.683964 (0,((((((((((1,91),63),((15,17),143)),(28,29)),((((((((5,(21,22)),23),(((11,12),((16,18),39)),(24,25))),(8,9)),(51,53)),((55,142),140)),((((((13,14),((33,34),(45,46))),32),((((((19,20),35),(26,44)),27),(42,43)),(((36,37),38),(40,41)))),(30,31)),56)),((57,58),((((102,133),(122,138)),118),141)))),(52,54)),((10,((((61,62),((((72,73),121),(74,(83,126))),(116,117))),(((((((((64,(((105,(106,((112,113),(127,128)))),110),111)),107),115),114),(((89,90),134),(97,98))),(((65,66),(70,((87,88),(125,(131,132))))),(((75,86),85),(108,109)))),(((((67,(68,80)),101),(129,130)),69),84)),(((81,100),(99,(119,(123,124)))),120)),((71,(77,(103,104))),(((76,137),82),((78,79),((92,94),(93,95))))))),96)),((47,((48,49),(50,135))),139))),(6,7)),((3,4),136)),(2,59)),60);
 092: 1 -9259.460938 -8649.80079 (0,((((((((((1,91),63),((15,17),143)),(28,29)),((((((((5,(21,22)),23),(((11,12),((16,18),39)),(24,25))),(8,9)),(51,53)),((55,142),140)),((((((13,14),((33,34),(45,46))),32),((((((19,20),35),(26,44)),27),(42,43)),(((36,37),38),(40,41)))),(30,31)),56)),((57,58),((((102,133),(122,138)),118),141)))),(52,54)),((10,((((61,62),((((72,73),121),74),(83,((116,117),126)))),(((((((((64,((((105,106),((112,113),(127,128))),110),111)),107),115),114),(((89,90),134),(97,98))),(((65,66),(70,((87,88),((125,132),131)))),(((75,86),85),(108,109)))),(((((67,(68,80)),101),(129,130)),69),84)),(((81,100),(99,((119,123),124))),120)),((71,(77,(103,104))),(((76,137),82),((78,79),((92,94),(93,95))))))),96)),((47,((48,49),(50,135))),139))),(6,7)),((3,4),136)),(2,59)),60);
 093: 1 -8637.384766 -8666.100375 (0,((((((((1,91),63),56),(((((((((((5,(21,22)),23),(((11,12),((16,18),39)),(24,25))),(51,53)),(8,9)),(55,142)),140),(((57,58),118),(((102,133),141),(122,138)))),(28,29)),(((((((13,14),((33,34),(45,46))),32),(((((19,20),35),(26,44)),27),(42,43))),(((36,37),38),(40,41))),(30,31)),((15,17),143))),(52,54))),((((10,((61,62),((((((((((64,107),(111,115)),(((105,106),((112,113),(127,128))),110)),114),(((89,90),134),(97,98))),(((65,66),(70,((87,88),((125,131),132)))),((75,(85,86)),(108,109)))),(((((67,(68,80)),101),(129,130)),69),84)),((71,(77,(103,104))),(((((((72,73),121),74),(83,126)),(116,117)),((92,94),(93,95))),(((76,137),82),(78,79))))),(((81,100),(99,((119,123),124))),120)),96))),47),((48,49),(50,135))),139)),(6,7)),((3,4),136)),(2,59)),60);
 094: 1 -8919.698242 -8655.249792 (0,((((((((1,91),(63,140)),((((((((5,((((11,12),((16,18),39)),(24,25)),23)),(21,22)),(51,53)),(8,9)),(55,142)),((((((((13,14),((33,34),(45,46))),32),((((19,20),35),(26,44)),27)),(42,43)),(((36,38),37),(40,41))),(30,31)),((15,17),143))),(56,((57,58),((((102,133),(122,138)),118),141)))),(28,29))),(52,54)),((10,((((61,62),((((72,73),121),74),((83,126),(116,117)))),((((((((64,107),(111,115)),(((105,106),((112,113),(127,128))),110)),114),(((89,90),134),(97,98))),(((65,66),(70,((87,88),(125,(131,132))))),(((75,86),85),(108,109)))),(((71,(77,(103,104))),(((76,137),82),((78,79),((92,94),(93,95))))),84)),(((67,(68,80)),((69,(129,130)),101)),(((81,100),(99,(119,(123,124)))),120)))),96)),((47,((48,49),(50,135))),139))),(6,7)),((3,4),136)),(2,59)),60);
 095: 1 -9629.068359 -8658.259519 (0,(((((((((((1,91),63),56),(((((((((13,14),((33,34),(45,46))),32),((((19,20),35),(26,44)),27)),(42,43)),(((36,37),38),(40,41))),(30,31)),(15,(17,143))),((57,58),((((102,133),(122,138)),118),141)))),((((((5,(21,22)),23),(((11,12),((16,18),39)),(24,25))),(51,53)),(8,9)),((55,142),140))),(28,29)),(52,54)),(((10,(50,135)),(47,(48,49))),(((((61,62),(((((72,73),121),74),(83,126)),(116,117))),(((((((((((64,((105,(106,((112,113),(127,128)))),110)),111),107),115),114),(((65,66),(70,((87,88),(125,(131,132))))),(((75,86),85),(108,109)))),(((89,90),134),(97,98))),84),(((67,(68,80)),101),(69,(129,130)))),(((81,100),(99,(119,(123,124)))),120)),((71,(77,(103,104))),(((76,137),82),((78,79),((92,94),(93,95))))))),96),139))),(6,7)),((3,4),136)),(2,59)),60);
 096: 5 -7630.9375 -8651.976258 (0,(((((((((((1,91),63),56),((57,58),((((102,133),(122,138)),118),141))),(((((5,(((((11,12),((16,18),39)),(24,25)),23),(21,22))),(8,9)),(51,53)),((55,142),140)),((((((((13,14),((33,34),(45,46))),32),((((19,20),35),(26,44)),27)),(42,43)),(((36,37),38),(40,41))),(30,31)),((15,17),143)))),(28,29)),(52,54)),((10,((((61,62),(((((72,73),121),74),(83,126)),(116,117))),(((((((((64,((((105,106),((112,113),(127,128))),110),111)),107),115),114),(((89,90),134),(97,98))),(((65,66),(70,((87,88),((125,131),132)))),(((75,86),85),(108,109)))),((((67,(68,80)),101),(69,(129,130))),84)),((((81,100),99),((119,123),124)),120)),((71,(77,(103,104))),(((76,137),82),((78,79),((92,94),(93,95))))))),96)),((47,((48,49),(50,135))),139))),(6,7)),((3,4),136)),(2,59)),60);
 097: 1 -9567.106445 -8658.070154 (0,((((((((((1,91),63),((((((5,((((11,12),((16,18),39)),(24,25)),((21,22),23))),(8,9)),(51,53)),((55,142),140)),((((((((13,14),((33,34),(45,46))),32),((((19,20),35),(26,44)),27)),(42,43)),(((36,37),38),(40,41))),(30,31)),((15,143),17))),(56,((57,58),((((102,133),(122,138)),118),141))))),(28,29)),(52,54)),(((47,(48,49)),(50,135)),139)),(10,(((61,62),(((((72,73),121),74),(83,126)),(116,117))),(((((((((64,((((105,106),((112,113),(127,128))),110),111)),107),115),114),(((89,90),134),(97,98))),((((65,66),(((75,86),85),(108,109))),((87,88),((125,132),131))),70)),((((67,(68,80)),101),(69,(129,130))),(84,96))),(((81,100),(99,(119,(123,124)))),120)),((71,(77,(103,104))),(((76,137),82),((78,79),((92,94),(93,95))))))))),(6,7)),((3,4),136)),(2,59)),60);
 098: 4 -9063.662109 -8671.895858 (0,((((((((1,91),63),(((47,((((61,62),(((((72,73),121),74),(83,126)),(116,117))),(((((((((64,107),(111,115)),110),(((105,106),(127,128)),(112,113))),114),(((89,90),134),(97,98))),(((65,66),(70,((87,88),((125,132),131)))),((75,(85,86)),(108,109)))),((71,(((81,100),(99,((119,123),124))),120)),(((((76,137),82),((78,79),((92,94),(93,95)))),84),(77,(103,104))))),((((67,(68,80)),101),(129,130)),69))),96)),(((48,49),(50,135)),139)),(56,((57,58),((((102,133),(122,138)),141),118))))),(((((((((5,(21,22)),23),(((11,12),((16,18),39)),(24,25))),(8,9)),(51,53)),((55,142),140)),((((((13,14),((33,34),(45,46))),32),((((((19,20),35),(26,44)),27),(42,43)),(((36,37),38),(40,41)))),(30,31)),((15,17),143))),(28,29)),(52,54))),10),(6,7)),((3,4),136)),(2,59)),60);
 099: 1 -8589.339844 -8652.933118 (0,((((((((1,91),(28,29)),(((((((((5,(21,22)),23),(((11,12),((16,18),39)),(24,25))),(8,9)),(51,53)),((55,142),140)),((((((((13,14),((33,34),(45,46))),32),((((19,20),35),(26,44)),27)),(42,43)),(((36,37),38),(40,41))),(30,31)),((15,17),143))),(56,((57,58),((((102,133),(122,138)),118),141)))),63)),(52,54)),((10,(((61,62),(((((72,73),121),74),(83,126)),(116,117))),(((((((((64,((((105,((112,113),(127,128))),106),110),111)),107),115),114),(((89,90),134),(97,98))),(((65,66),(70,((87,88),((125,131),132)))),(((75,86),85),(108,109)))),(((71,(77,(103,104))),(((76,137),82),((78,79),((92,94),(93,95))))),84)),((((67,(68,80)),101),(69,(129,130))),(((81,100),(99,((119,124),123))),120))),96))),(((47,(48,49)),(50,135)),139))),(6,7)),((3,4),136)),(2,59)),60);
 100: 1 -7693.107422 -8668.547876 (0,((((((((1,91),63),(((((((((5,(21,22)),23),(((11,12),((16,18),39)),(24,25))),(8,9)),(51,53)),((55,142),140)),((((((((13,14),(33,34)),(45,46)),32),(((((19,20),35),(26,44)),27),(42,43))),(((36,37),38),(40,41))),(30,31)),((15,17),143))),(56,((57,58),((((102,133),(122,138)),118),141)))),(28,29))),(52,54)),((10,((61,62),(((((((((((64,107),(111,115)),(((105,((112,113),(127,128))),106),110)),114),(((89,90),134),(97,98))),(((65,66),(70,((87,88),(125,(131,132))))),(((75,86),85),(108,109)))),((76,137),82)),(((((67,(68,80)),101),(129,130)),69),((78,79),((92,94),(93,95))))),(((71,(((81,100),(99,((119,124),123))),120)),84),(77,(103,104)))),((((72,73),74),121),((83,126),(116,117)))),96))),((47,((48,49),(50,135))),139))),(6,7)),((3,4),136)),(2,59)),60);
 101: 1 -7686.066406 -8664.286628 (0,(((((((((1,91),(63,140)),((15,17),143)),((((((((5,(21,22)),23),(((11,12),((16,18),39)),(24,25))),(51,53)),(8,9)),(55,142)),(((((((((13,14),((33,34),(45,46))),32),((((19,20),35),(26,44)),27)),(42,43)),(((36,37),38),(40,41))),(30,31)),56),((57,58),((((102,133),(122,138)),118),141)))),(28,29))),(52,54)),((((10,(((61,62),((((((((((64,107),(111,115)),110),(((105,106),(127,128)),(112,113))),114),(((89,90),134),(97,98))),(((65,66),(70,((87,88),(125,(131,132))))),(((75,86),85),(108,109)))),((71,(((81,100),(99,((119,123),124))),120)),(((((76,137),82),((78,79),((92,94),(93,95)))),(77,(103,104))),84))),((((67,(68,80)),101),(129,130)),69)),(((((72,73),121),74),(83,126)),(116,117)))),96)),47),((48,49),(50,135))),139)),(6,7)),((3,4),136)),(2,59)),60);
 102: 2 -7782.379883 -8653.976867 (0,((((((((1,91),(63,140)),(((((((((5,(21,22)),(((11,12),((16,18),39)),(24,25))),23),(51,53)),(8,9)),(55,142)),((((((((13,14),((33,34),(45,46))),32),((((19,20),35),(26,44)),27)),(42,43)),(((36,37),38),(40,41))),(30,31)),((15,143),17))),(56,((57,58),((((102,133),(122,138)),118),141)))),(28,29))),(52,54)),((10,((((61,62),(((((72,73),121),74),(83,126)),(116,117))),((((((((64,107),(111,115)),(((105,106),((112,113),(127,128))),110)),114),(((89,90),134),(97,98))),(((65,66),(70,((87,88),(125,(131,132))))),(((75,86),85),(108,109)))),(((71,(77,(103,104))),(((76,137),82),((78,79),((92,94),(93,95))))),84)),((((67,(68,80)),101),(69,(129,130))),(((81,100),(99,((119,123),124))),120)))),96)),((47,((48,49),(50,135))),139))),(6,7)),((3,4),136)),(2,59)),60);
 103: 4 -8343.257812 -8665.016417 (0,((((((((1,91),(63,140)),(((((((((5,(21,22)),23),(((11,12),((16,18),39)),(24,25))),(8,9)),(51,53)),(55,142)),((((((((13,14),((33,34),(45,46))),32),((((19,20),35),(26,44)),27)),(42,43)),(((36,37),38),(40,41))),(30,31)),((15,17),143))),(56,((57,58),((((102,133),(122,138)),118),141)))),(28,29))),(52,54)),(10,((47,(((61,62),(((((((((64,(((((105,106),(127,128)),(112,113)),110),111)),107),115),114),(((89,90),134),(97,98))),(((65,66),(70,((87,88),((125,131),132)))),(((75,86),85),(108,109)))),((71,(((81,100),(99,((119,124),123))),120)),((((76,137),82),((78,79),((92,94),(93,95)))),(77,(103,104))))),((((67,(68,80)),(101,(129,130))),69),84)),(((72,73),121),((74,(83,126)),(116,117))))),96)),(((48,49),(50,135)),139)))),(6,7)),((3,4),136)),(2,59)),60);
 104: 1 -9152.490234 -8674.111173 (0,(((((((((1,91),63),((47,((((61,62),(((72,73),121),((74,83),((116,117),126)))),((((((((64,107),(((105,106),((112,113),(127,128))),110)),111),115),114),84),((((((65,66),(70,((87,88),(125,(131,132))))),(((75,86),85),(108,109))),(((89,90),134),(97,98))),(71,(((81,100),(99,(119,(123,124)))),120))),((((76,137),82),((78,79),((92,94),(93,95)))),(77,(103,104))))),(((67,(68,80)),(101,(129,130))),69))),96)),(((48,49),(50,135)),139))),(56,((57,58),((((102,133),(122,138)),118),141)))),(((((((((5,(21,22)),23),(((11,12),((16,18),39)),(24,25))),((8,9),(55,142))),(51,53)),140),((((((((13,14),((33,34),(45,46))),32),((((19,20),35),(26,44)),27)),(42,43)),(((36,37),38),(40,41))),(30,31)),((15,143),17))),(28,29)),(52,54))),10),(6,7)),((3,4),136)),(2,59)),60);
 105: 1 -8924.632812 -8662.694406 (0,(((((((((1,91),63),56),(((((((((5,(21,22)),23),(((11,12),((16,18),39)),(24,25))),(8,9)),(51,53)),((55,142),140)),((((((((13,14),((33,34),(45,46))),32),((((19,20),35),(26,44)),27)),(42,43)),(((36,37),(40,41)),38)),(30,31)),((15,17),143))),((57,58),((((102,133),(122,138)),118),141))),(28,29))),(52,54)),((10,((((61,62),((((72,73),121),(116,117)),(74,(83,126)))),(((((((((64,107),(111,115)),(((105,106),((112,113),(127,128))),110)),114),(((89,90),134),(97,98))),(((65,66),(70,((87,88),((125,131),132)))),(((75,86),85),(108,109)))),84),((71,(((81,100),(99,(119,(123,124)))),120)),((((76,137),82),((78,79),((92,94),(93,95)))),(77,(103,104))))),(((67,(68,80)),(101,(129,130))),69))),96)),((47,((48,49),(50,135))),139))),(6,7)),((3,4),136)),(2,59)),60);
 106: 1 -7860.345703 -8677.712431 (0,((((((((1,91),(63,140)),(((((((((5,(21,22)),23),(((11,12),((16,18),39)),(24,25))),(51,53)),(8,9)),(55,142)),((((((13,14),((33,34),(45,46))),32),((((((19,20),35),(26,44)),27),(42,43)),(((36,37),(40,41)),38))),(30,31)),56)),((28,29),((((57,58),118),141),((102,133),(122,138))))),((15,143),17))),(52,54)),(((10,(47,((48,49),(50,135)))),(((61,62),(((((((((((64,107),(111,115)),((105,(106,((112,113),(127,128)))),110)),114),(((89,90),134),(97,98))),(((65,66),(70,((87,88),((125,132),131)))),(((75,86),85),(108,109)))),84),(((81,100),(99,(119,(123,124)))),120)),(((((67,(68,80)),101),(129,130)),69),((78,79),((92,94),(93,95))))),((71,(77,(103,104))),((76,137),82))),((((72,73),121),74),((83,126),(116,117))))),96)),139)),(6,7)),((3,4),136)),(2,59)),60);
 107: 3 -10191.03906 -8658.874441 (0,((((((((1,91),63),((((((((5,(((((11,12),((16,18),39)),(24,25)),23),(21,22))),(8,9)),(51,53)),((55,142),140)),(((((((13,14),((33,34),(45,46))),32),((((19,20),35),(26,44)),27)),(42,43)),(((36,37),38),(40,41))),(30,31))),((15,17),143)),(56,((57,58),((((102,133),(122,138)),118),141)))),(28,29))),(52,54)),((10,(((61,62),(((((72,73),121),74),(83,126)),(116,117))),((((((((((64,(((105,106),((112,113),(127,128))),110)),111),107),115),114),(((89,90),134),(97,98))),((((65,66),(((75,86),85),(108,109))),((87,88),(125,(131,132)))),70)),((((67,(68,80)),101),(69,(129,130))),(84,96))),(((81,100),(99,((119,123),124))),120)),((71,(77,(103,104))),(((76,137),82),((78,79),((92,94),(93,95)))))))),(((47,(48,49)),(50,135)),139))),(6,7)),((3,4),136)),(2,59)),60);
 108: 1 -7582.521484 -8661.369247 (0,(((((((((1,91),63),56),(((((((((5,(21,22)),23),(((11,12),((16,18),39)),(24,25))),(8,9)),(51,53)),((55,142),140)),((((((((13,14),((33,34),(45,46))),32),((((19,20),35),(26,44)),27)),(42,43)),((36,(37,38)),(40,41))),(30,31)),((15,143),17))),(28,29)),((57,58),((((102,133),(122,138)),141),118)))),(52,54)),((10,((((61,62),(((72,73),121),((74,(83,126)),(116,117)))),((((((((64,107),(111,115)),(((105,106),((112,113),(127,128))),110)),114),(((89,90),134),(97,98))),(((65,66),(70,((87,88),(125,(131,132))))),(((75,86),85),(108,109)))),((71,(((81,100),(99,((119,123),124))),120)),(((((76,137),82),(77,(103,104))),((78,79),((92,94),(93,95)))),84))),(((67,(68,80)),(101,(129,130))),69))),96)),((47,((48,49),(50,135))),139))),(6,7)),((3,4),136)),(2,59)),60);
 109: 5 -9081.841797 -8654.356576 (0,((((((((((1,91),63),((15,17),143)),(28,29)),((((((((5,(21,22)),23),(((11,12),((16,18),39)),(24,25))),(8,9)),(51,53)),((55,142),140)),((((((((13,14),((33,34),(45,46))),32),((((19,20),35),(26,44)),27)),(42,43)),(((36,37),38),(40,41))),(30,31)),56)),((57,58),((((102,133),(122,138)),118),141)))),(52,54)),((10,((((61,62),((((72,73),121),74),((83,126),(116,117)))),(((((((((((64,((105,106),((112,113),(127,128)))),110),111),107),115),114),(((89,90),134),(97,98))),(((65,66),(70,((87,88),(125,(131,132))))),(((75,86),85),(108,109)))),(((((67,(68,80)),101),(129,130)),69),84)),(((81,100),(99,((119,123),124))),120)),((71,(77,(103,104))),(((76,137),82),((78,79),((92,94),(93,95))))))),96)),((47,((48,49),(50,135))),139))),(6,7)),((3,4),136)),(2,59)),60);
 110: 1 -8172.709473 -8676.172624 (0,((((((((((((1,91),63),(((((((((5,(21,22)),23),(((11,12),((16,18),39)),(24,25))),(51,53)),(8,9)),(55,142)),((((((((13,14),((33,34),(45,46))),32),((((19,20),35),(26,44)),27)),(42,43)),(((36,37),38),(40,41))),(30,31)),56)),((57,58),((((102,133),(122,138)),118),141))),(((15,17),143),(28,29)))),140),(52,54)),47),(((61,62),((((((((((64,107),(111,115)),110),(((105,106),(127,128)),(112,113))),114),(((89,90),134),(97,98))),(((65,66),(70,((87,88),(125,(131,132))))),(((75,86),85),(108,109)))),((71,(((81,100),(99,((119,123),124))),120)),(((((76,137),82),((78,79),((92,94),(93,95)))),(77,(103,104))),84))),((((67,(68,80)),101),(129,130)),69)),((((72,73),121),74),((83,126),(116,117))))),96)),10),(((48,49),(50,135)),139)),(6,7)),((3,4),136)),(2,59)),60);
 111: 1 -8396.517578 -8659.645608 (0,((((((((1,91),(63,140)),(((((((((5,(21,22)),23),(((11,12),((16,18),39)),(24,25))),(51,53)),(8,9)),(55,142)),((((((((13,14),((33,34),(45,46))),32),((((19,20),35),(26,44)),27)),(42,43)),(((36,37),(40,41)),38)),(30,31)),((15,143),17))),(56,((57,58),((((102,133),(122,138)),118),141)))),(28,29))),(52,54)),((10,((((61,62),(((((72,73),121),74),(83,126)),(116,117))),((((((((64,107),(111,115)),(((105,106),((112,113),(127,128))),110)),114),(((89,90),134),(97,98))),(((65,66),(70,((87,88),(125,(131,132))))),(((75,86),85),(108,109)))),(((71,(77,(103,104))),(((76,137),82),((78,79),((92,94),(93,95))))),84)),((((67,(68,80)),101),(69,(129,130))),(((81,100),(99,((119,123),124))),120)))),96)),((47,((48,49),(50,135))),139))),(6,7)),((3,4),136)),(2,59)),60);
 112: 2 -8170.167969 -8654.160992 (0,((((((((((1,91),63),((15,17),143)),(28,29)),((((((((5,(21,22)),23),(((11,12),((16,18),39)),(24,25))),(8,9)),(51,53)),((55,142),140)),((((((((13,14),((33,34),(45,46))),32),((((19,20),35),(26,44)),27)),(42,43)),(((36,37),38),(40,41))),(30,31)),56)),((57,58),((((102,133),(122,138)),118),141)))),(52,54)),((10,(47,((48,49),(50,135)))),(((((61,62),((((72,73),121),74),(83,((116,117),126)))),(((((((((64,107),(111,115)),(((105,106),((112,113),(127,128))),110)),114),(((89,90),134),(97,98))),(((65,66),(70,((87,88),((125,132),131)))),((75,(85,86)),(108,109)))),((((67,(68,80)),101),(69,(129,130))),84)),(((81,100),(99,((119,123),124))),120)),((71,(77,(103,104))),(((76,137),82),((78,79),((92,94),(93,95))))))),96),139))),(6,7)),((3,4),136)),(2,59)),60);
 113: 2 -8201.996094 -8657.351988 (0,((((((((((1,91),(28,29)),((15,17),143)),63),((((((((5,(21,22)),23),(((11,12),((16,18),39)),(24,25))),(8,9)),(51,53)),((55,142),140)),((((((((13,14),((33,34),(45,46))),32),((((19,20),35),(26,44)),27)),(42,43)),(((36,37),38),(40,41))),(30,31)),56)),((57,58),((((102,133),(122,138)),118),141)))),(52,54)),((10,((((61,62),((((72,73),121),(74,(83,126))),(116,117))),(((((64,(((105,(106,((112,113),(127,128)))),110),111)),107),115),114),((((((65,66),(70,((87,88),(125,(131,132))))),(((75,86),85),(108,109))),(((89,90),134),(97,98))),(((71,(77,(103,104))),(((76,137),82),((78,79),((92,94),(93,95))))),84)),((((67,(68,80)),101),(69,(129,130))),(((81,100),(99,(119,(123,124)))),120))))),96)),((47,((48,49),(50,135))),139))),(6,7)),((3,4),136)),(2,59)),60);
 114: 1 -8651.494141 -8652.954453 (0,((((((((1,91),63),(((((((5,(((((11,12),((16,18),39)),(24,25)),23),(21,22))),(8,9)),(51,53)),((55,142),140)),((((((((13,14),((33,34),(45,46))),32),((((19,20),35),(26,44)),27)),(42,43)),(((36,37),38),(40,41))),(30,31)),((15,17),143))),(56,((57,58),((((102,133),(122,138)),118),141)))),(28,29))),(52,54)),((10,(((61,62),(((((((((((64,(((105,106),((112,113),(127,128))),110)),111),107),115),114),(((89,90),134),(97,98))),(((65,66),(70,((87,88),(125,(131,132))))),((75,(85,86)),(108,109)))),(((67,(68,80)),101),(69,(129,130)))),(71,(((81,100),(99,(119,(123,124)))),120))),(((((76,137),82),((78,79),((92,94),(93,95)))),(77,(103,104))),84)),(((((72,73),121),(116,117)),74),(83,126)))),96)),((47,((48,49),(50,135))),139))),(6,7)),((3,4),136)),(2,59)),60);
 115: 1 -8951.120117 -8664.51863 (0,((((((((1,91),(63,140)),(((((((((5,(21,22)),23),(((11,12),((16,18),39)),(24,25))),(51,53)),(8,9)),(55,142)),(((((((((13,14),((33,34),(45,46))),32),((((19,20),35),(26,44)),27)),(42,43)),((36,(37,38)),(40,41))),(30,31)),56),((57,58),((((102,133),(122,138)),118),141)))),(28,29)),(15,(17,143)))),(52,54)),(((10,(((61,62),((((((((((64,107),(111,115)),110),(((105,106),(127,128)),(112,113))),114),(((89,90),134),(97,98))),(((65,66),(70,((87,88),(125,(131,132))))),(((75,86),85),(108,109)))),((71,(((81,100),(99,(119,(123,124)))),120)),(((((76,137),82),((78,79),((92,94),(93,95)))),(77,(103,104))),84))),((((67,(68,80)),101),(129,130)),69)),((((72,73),121),(74,(83,126))),(116,117)))),96)),(((48,49),(50,135)),139)),47)),(6,7)),((3,4),136)),(2,59)),60);
 116: 2 -9217.075195 -8659.737036 (0,((((((((1,91),63),(((((((((5,(21,22)),23),(((11,12),((16,18),39)),(24,25))),(8,9)),(51,53)),((55,142),140)),((((((((13,14),(33,34)),(45,46)),32),(((((19,20),35),(26,44)),27),(42,43))),(((36,37),38),(40,41))),(30,31)),((15,17),143))),(56,((57,58),((((102,133),(122,138)),118),141)))),(28,29))),(52,54)),((10,((61,62),((((((((((((64,107),(111,115)),(((105,106),((112,113),(127,128))),110)),114),(((89,90),134),(97,98))),(((65,66),(70,((87,88),((125,131),132)))),(((75,86),85),(108,109)))),((76,137),82)),(((((67,(68,80)),101),(129,130)),69),((78,79),((92,94),(93,95))))),((71,(((81,100),(99,(119,(123,124)))),120)),84)),(77,(103,104))),((((72,73),121),(74,(83,126))),(116,117))),96))),((47,((48,49),(50,135))),139))),(6,7)),((3,4),136)),(2,59)),60);
 117: 2 -8473.686523 -8659.911416 (0,(((((((((1,91),63),((15,17),143)),(((((((((5,(21,22)),23),(((11,12),((16,18),39)),(24,25))),(51,53)),(8,9)),((55,142),140)),(((((((13,14),((33,34),(45,46))),32),((((19,20),35),(26,44)),27)),(42,43)),(((36,37),38),(40,41))),(30,31))),((56,((((102,133),(122,138)),118),141)),(57,58))),(28,29))),(52,54)),((10,((((((((61,62),((((72,73),121),74),((83,126),(116,117)))),((92,94),(93,95))),((71,(77,(103,104))),(((76,137),82),(78,79)))),(((((((64,((105,(106,((112,113),(127,128)))),110)),111),107),115),114),(((89,90),134),(97,98))),(((65,66),(70,((87,88),((125,131),132)))),(((75,86),85),(108,109))))),((((67,(68,80)),101),(69,(129,130))),84)),(((81,100),(99,(119,(123,124)))),120)),96)),((47,((48,49),(50,135))),139))),(6,7)),((3,4),136)),(2,59)),60);
 118: 1 -9590.742188 -8657.802435 (0,(((((((((1,91),63),(((((((((5,(21,22)),23),(((11,12),((16,18),39)),(24,25))),(51,53)),(8,9)),((55,142),140)),((((((13,14),(32,((33,34),(45,46)))),(((((19,20),35),(26,44)),27),(42,43))),(((36,37),38),(40,41))),(30,31)),(15,(17,143)))),(28,29)),(56,((57,58),((((102,133),(122,138)),118),141))))),(52,54)),(10,((((61,62),(((((72,73),121),74),(83,126)),(116,117))),(((((((((64,((((105,((112,113),(127,128))),106),110),111)),107),115),114),(((89,90),134),(97,98))),(((65,66),(70,((87,88),(125,(131,132))))),(((75,86),85),(108,109)))),(((((67,(68,80)),101),(129,130)),69),84)),(((81,100),(99,(119,(123,124)))),120)),((71,(77,(103,104))),(((76,137),82),((78,79),((92,94),(93,95))))))),96))),(((47,(48,49)),(50,135)),139)),(6,7)),((3,4),136)),(2,59)),60);
 119: 1 -8962.049805 -8656.227416 (0,((((((((((((1,91),63),56),((57,58),((((102,133),(122,138)),118),141))),((((((((13,14),((33,34),(45,46))),32),((((19,20),35),(26,44)),27)),(42,43)),(((36,37),38),(40,41))),(30,31)),((15,17),143))),((((((5,(21,22)),23),(((11,12),((16,18),39)),(24,25))),(8,9)),(51,53)),((55,142),140))),(28,29)),(52,54)),(((10,(50,135)),(47,(48,49))),(((((61,62),((((72,73),121),74),((83,126),(116,117)))),(((((((((64,((((105,106),((112,113),(127,128))),110),111)),107),115),114),(((65,66),(70,((87,88),((125,131),132)))),(((75,86),85),(108,109)))),(((89,90),134),(97,98))),((((67,(68,80)),101),(69,(129,130))),84)),(((81,100),(99,((119,123),124))),120)),((71,(77,(103,104))),(((76,137),82),((78,79),((92,94),(93,95))))))),96),139))),(6,7)),((3,4),136)),(2,59)),60);
 120: 1 -8658.064453 -8656.7693 (0,(((((((((1,91),(28,29)),((((((((5,(21,22)),23),(((11,12),((16,18),39)),(24,25))),(8,9)),(51,53)),((55,142),140)),(((((((13,14),((33,34),(45,46))),32),(((((19,20),35),(26,44)),27),(42,43))),(((36,37),38),(40,41))),(30,31)),((15,17),143))),(56,((57,58),((((102,133),(122,138)),118),141))))),63),(52,54)),((10,(((61,62),((((((((((64,((((105,((112,113),(127,128))),106),110),111)),107),115),114),(((89,90),134),(97,98))),(((65,66),(70,((87,88),((125,131),132)))),(((75,86),85),(108,109)))),((((67,(68,80)),101),(69,(129,130))),84)),(((81,100),(99,((119,123),124))),120)),(71,(77,(103,104)))),(((((72,73),121),74),((83,126),(116,117))),(((76,137),82),((78,79),((92,94),(93,95))))))),96)),(((47,(48,49)),(50,135)),139))),(6,7)),((3,4),136)),(2,59)),60);
 121: 2 -8829.266602 -8654.566303 (0,((((((((1,91),63),(((((((5,(((((11,12),((16,18),39)),(24,25)),23),(21,22))),(8,9)),(51,53)),((55,142),140)),(((((((13,14),((33,34),(45,46))),32),(((((19,20),35),(26,44)),27),(42,43))),(((36,37),38),(40,41))),(30,31)),((15,17),143))),(56,((57,58),((((102,133),(122,138)),118),141)))),(28,29))),(52,54)),(((10,(50,135)),(47,(48,49))),(((((61,62),((((72,73),121),(74,(83,126))),(116,117))),(((((((((64,107),(111,115)),(((105,106),((112,113),(127,128))),110)),114),(((89,90),134),(97,98))),(((65,66),(70,((87,88),(125,(131,132))))),(((75,86),85),(108,109)))),(((((67,(68,80)),101),(129,130)),69),84)),(((81,100),(99,(119,(123,124)))),120)),((71,(77,(103,104))),(((76,137),82),((78,79),((92,94),(93,95))))))),96),139))),(6,7)),((3,4),136)),(2,59)),60);
 122: 2 -8873.837891 -8668.408201 (0,((((((((1,91),(28,29)),((((((((5,(21,22)),23),(((11,12),((16,18),39)),(24,25))),(51,53)),(8,9)),(55,142)),140),(((((((((13,14),((33,34),(45,46))),32),((((19,20),35),(26,44)),27)),(42,43)),(((36,37),(40,41)),38)),(30,31)),((15,17),143)),((56,((57,58),((((102,133),(122,138)),118),141))),63)))),(52,54)),((10,(47,((48,49),(50,135)))),(((((61,62),((((72,73),121),(116,117)),(74,(83,126)))),((((((((64,((((105,106),((112,113),(127,128))),110),111)),107),115),114),(((89,90),134),(97,98))),(((65,66),(((75,86),85),(108,109))),(70,((87,88),((125,131),132))))),(((71,(77,(103,104))),(((76,137),82),((78,79),((92,94),(93,95))))),84)),(((67,(68,80)),((69,(129,130)),101)),(((81,100),(99,((119,123),124))),120)))),96),139))),(6,7)),((3,4),136)),(2,59)),60);
 123: 3 -8293.661133 -8662.733059 (0,((((((((1,91),(63,140)),(((((((((5,(21,22)),23),(((11,12),((16,18),39)),(24,25))),(8,9)),(51,53)),(55,142)),((((((((13,14),((33,34),(45,46))),32),((((19,20),35),(26,44)),27)),(42,43)),(((36,37),38),(40,41))),(30,31)),((15,17),143))),(56,((57,58),((((102,133),(122,138)),118),141)))),(28,29))),(52,54)),(10,((47,(((61,62),(((((((((64,107),(((105,(106,((112,113),(127,128)))),110),111)),115),114),(((89,90),134),(97,98))),(((65,66),(70,((87,88),(125,(131,132))))),(((75,86),85),(108,109)))),((71,(((81,100),(99,(119,(123,124)))),120)),((((76,137),82),((78,79),((92,94),(93,95)))),(77,(103,104))))),((((67,(68,80)),(101,(129,130))),69),84)),(((72,73),121),((74,(83,126)),(116,117))))),96)),(((48,49),(50,135)),139)))),(6,7)),((3,4),136)),(2,59)),60);
 124: 1 -8301.97168 -8664.384285 (0,((((((((1,91),63),((((((5,((((11,12),((16,18),39)),(24,25)),((21,22),23))),(8,9)),(51,53)),(56,((57,58),((((102,133),(122,138)),118),141)))),((55,142),140)),((((((((13,14),((33,34),(45,46))),32),(((((19,20),35),(26,44)),27),(42,43))),(((36,37),38),(40,41))),(30,31)),((15,143),17)),(28,29)))),(52,54)),((10,(47,((48,49),(50,135)))),((((61,62),(((((((((((64,(((105,(106,((112,113),(127,128)))),110),111)),107),115),114),(((89,90),134),(97,98))),(((65,66),(70,((87,88),((125,131),132)))),(((75,86),85),(108,109)))),84),(((81,100),(99,((119,124),123))),120)),((71,(77,(103,104))),(((76,137),82),((78,79),((92,94),(93,95)))))),(((67,(68,80)),101),(69,(129,130)))),(((((72,73),121),74),(116,117)),(83,126)))),96),139))),(6,7)),((3,4),136)),(2,59)),60);
 125: 1 -8793.328125 -8675.339905 (0,(((((((((((1,91),((15,17),143)),(28,29)),((((((((5,(21,22)),23),(((11,12),((16,18),39)),(24,25))),(8,9)),(51,53)),((55,142),140)),(((((((13,14),((33,34),(45,46))),32),((((19,20),35),(26,44)),27)),(42,43)),(((36,37),(40,41)),38)),(30,31))),(56,((57,58),((((102,133),(122,138)),118),141))))),(52,54)),(47,63)),(10,((61,62),(((((((64,((((105,106),((112,113),(127,128))),110),111)),107),115),114),(((((65,66),(70,((87,88),(125,(131,132))))),(((75,86),85),(108,109))),(97,98)),(((((67,(68,80)),101),(69,(129,130))),(((81,100),(99,(119,(123,124)))),120)),(((71,(77,(103,104))),((((((72,73),121),74),(83,((116,117),126))),((78,79),((92,94),(93,95)))),((76,137),82))),84)))),((89,90),134)),96)))),(((48,49),(50,135)),139)),(6,7)),((3,4),136)),(2,59)),60);
 126: 1 -8186.717773 -8661.386197 (0,((((((((((1,91),63),((15,143),17)),(28,29)),((((((((5,(21,22)),23),(((11,12),((16,18),39)),(24,25))),(8,9)),(51,53)),((55,142),140)),((((((((13,14),((33,34),(45,46))),32),((((19,20),35),(26,44)),27)),(42,43)),(((36,37),(40,41)),38)),(30,31)),56)),((57,58),((((102,133),(122,138)),141),118)))),(52,54)),((10,(47,((48,49),(50,135)))),(((((61,62),(((((72,73),121),74),(83,126)),(116,117))),(((((((((64,107),(111,115)),(((105,106),((112,113),(127,128))),110)),114),(((89,90),134),(97,98))),(((65,66),(70,((87,88),(125,(131,132))))),(((75,86),85),(108,109)))),((((67,(68,80)),101),(69,(129,130))),84)),(((81,100),(99,(119,(123,124)))),120)),((71,(77,(103,104))),(((76,137),82),((78,79),((92,94),(93,95))))))),96),139))),(6,7)),((3,4),136)),(2,59)),60);
 127: 1 -7523.679199 -8658.834278 (0,((((((((1,91),63),(((((((5,(((((11,12),((16,18),39)),(24,25)),23),(21,22))),(8,9)),(51,53)),((55,142),140)),(((((((((13,14),((33,34),(45,46))),32),27),(((19,20),35),(26,44))),(42,43)),(((36,38),37),(40,41))),(30,31)),((15,143),17))),(56,((57,58),((((102,133),(122,138)),118),141)))),(28,29))),(52,54)),((10,(((61,62),((((((((((64,107),(111,115)),(((105,106),((112,113),(127,128))),110)),114),((((65,66),(70,((87,88),((125,132),131)))),(((75,86),85),(108,109))),(97,98))),((89,90),134)),((((67,(68,80)),101),(69,(129,130))),84)),(((81,100),(99,(119,(123,124)))),120)),((71,(77,(103,104))),(((76,137),82),((78,79),((92,94),(93,95)))))),(((((72,73),121),74),(83,126)),(116,117)))),96)),((47,((48,49),(50,135))),139))),(6,7)),((3,4),136)),(2,59)),60);
 128: 1 -8423.060547 -8662.266741 (0,(((((((((1,91),(63,140)),((15,143),17)),((((((((5,(21,22)),23),(((11,12),((16,18),39)),(24,25))),(51,53)),(8,9)),(55,142)),((((((((13,14),((33,34),(45,46))),32),(((((19,20),35),(26,44)),27),(42,43))),(((36,37),38),(40,41))),(30,31)),56),((57,58),((((102,133),(122,138)),118),141)))),(28,29))),(52,54)),((10,(((61,62),((((((((((((64,107),(111,115)),((105,(106,((112,113),(127,128)))),110)),114),(((65,66),(70,((87,88),(125,(131,132))))),(((75,86),85),(108,109)))),(((89,90),134),(97,98))),(((81,100),(99,((119,123),124))),120)),(71,84)),(77,(103,104))),(((76,137),82),((78,79),((92,94),(93,95))))),((((67,(68,80)),101),(129,130)),69)),(((((72,73),121),74),(116,117)),(83,126)))),96)),((47,((48,49),(50,135))),139))),(6,7)),((3,4),136)),(2,59)),60);
 129: 1 -9214.046875 -8662.985283 (0,((((((((1,91),(28,29)),(((((((5,(((((11,12),((16,18),39)),(24,25)),23),(21,22))),(8,9)),(51,53)),((55,142),140)),((((((((13,14),((33,34),(45,46))),32),((((19,20),35),(26,44)),27)),(42,43)),(((36,37),38),(40,41))),(30,31)),((15,17),143))),(56,((57,58),((((102,133),(122,138)),118),141)))),63)),(52,54)),(((10,(47,((48,49),(50,135)))),139),((((61,62),((((72,73),121),(74,(83,126))),(116,117))),(((((((((64,107),(111,115)),(((105,106),((112,113),(127,128))),110)),114),84),(((((65,66),(70,((87,88),(125,(131,132))))),(((75,86),85),(108,109))),(97,98)),((89,90),134))),(((67,(68,80)),101),(69,(129,130)))),(((81,100),(99,((119,124),123))),120)),((71,(77,(103,104))),(((76,137),82),((78,79),((92,94),(93,95))))))),96))),(6,7)),((3,4),136)),(2,59)),60);
 130: 1 -9142.783203 -8659.353833 (0,(((((((1,91),63),((((((((((5,(21,22)),23),(((11,12),((16,18),39)),(24,25))),(8,9)),(51,53)),(((((((((13,14),((33,34),(45,46))),32),((((19,20),35),(26,44)),27)),(42,43)),(((36,37),38),(40,41))),(30,31)),((15,17),143)),(55,142))),140),(28,29)),(56,((57,58),((((102,133),(122,138)),118),141)))),(52,54))),((10,(47,((48,49),(50,135)))),(((((61,62),((((72,73),121),74),((83,126),(116,117)))),((((((((((64,(((105,106),((112,113),(127,128))),110)),111),107),115),114),(((89,90),134),(97,98))),(((65,66),(70,((87,88),(125,(131,132))))),(((75,86),85),(108,109)))),(((((67,(68,80)),101),(129,130)),69),84)),(((81,100),(99,(119,(123,124)))),120)),((71,(77,(103,104))),(((76,137),82),((78,79),((92,94),(93,95))))))),96),139))),(6,7)),((3,4),136)),(2,59)),60);
 131: 3 -8510.919922 -8657.61232 (0,((((((((1,91),63),(((((((((5,(21,22)),23),(((11,12),((16,18),39)),(24,25))),(8,9)),(51,53)),((55,142),140)),((((((((13,14),((33,34),(45,46))),32),((((19,20),35),(26,44)),27)),(42,43)),(((36,37),38),(40,41))),(30,31)),((15,17),143))),(28,29)),(56,((57,58),((((102,133),(122,138)),118),141))))),(52,54)),((10,((61,62),((((((((((((64,(((105,((112,113),(127,128))),106),110)),111),107),115),114),96),(((89,90),134),(97,98))),((((65,66),(((75,86),85),(108,109))),((87,88),(125,(131,132)))),70)),(((67,(68,80)),101),(69,(129,130)))),(((81,100),(99,(119,(123,124)))),120)),(((71,(77,(103,104))),(((76,137),82),((78,79),((92,94),(93,95))))),84)),(((((72,73),121),74),(83,126)),(116,117))))),((47,((48,49),(50,135))),139))),(6,7)),((3,4),136)),(2,59)),60);
 132: 4 -8066.509277 -8653.854105 (0,((((((((((1,91),63),((15,17),143)),(28,29)),((((((((5,(21,22)),23),(((11,12),((16,18),39)),(24,25))),(51,53)),(8,9)),((55,142),140)),(((((((13,14),((33,34),(45,46))),32),(((((19,20),35),(26,44)),27),(42,43))),(((36,37),38),(40,41))),(30,31)),56)),((57,58),((((102,133),(122,138)),118),141)))),(52,54)),((10,((((61,62),(((((72,73),121),74),(116,117)),(83,126))),((((((((((64,107),(111,115)),(((105,((112,113),(127,128))),106),110)),114),(((89,90),134),(97,98))),(((65,66),(70,((87,88),(125,(131,132))))),(((75,86),85),(108,109)))),84),(((81,100),(99,((119,123),124))),120)),((71,(77,(103,104))),(((76,137),82),(78,79)))),((((67,(68,80)),101),(69,(129,130))),((92,94),(93,95))))),96)),((47,((48,49),(50,135))),139))),(6,7)),((3,4),136)),(2,59)),60);
 133: 1 -7210.414062 -8661.754177 (0,(((((((1,91),63),((((((((((5,(21,22)),23),(((11,12),((16,18),39)),(24,25))),(8,9)),(51,53)),((55,142),140)),((((((((13,14),(33,34)),(45,46)),32),(((((19,20),35),(26,44)),27),(42,43))),(((36,37),38),(40,41))),(30,31)),((15,17),143))),(56,((57,58),((((102,133),(122,138)),118),141)))),(28,29)),(52,54))),((10,((61,62),(((((((((((64,107),(111,115)),(((105,((112,113),(127,128))),106),110)),114),(((89,90),134),(97,98))),(((65,66),(70,((87,88),(125,(131,132))))),(((75,86),85),(108,109)))),((76,137),82)),(((((67,(68,80)),101),(129,130)),69),((78,79),((92,94),(93,95))))),(((71,(((81,100),(99,((119,124),123))),120)),84),(77,(103,104)))),((((72,73),121),74),((83,126),(116,117)))),96))),((47,((48,49),(50,135))),139))),(6,7)),((3,4),136)),(2,59)),60);
 134: 1 -7849.967773 -8669.895391 (0,(((((((((((1,91),((15,17),143)),(28,29)),((((((((5,(21,22)),23),(((11,12),((16,18),39)),(24,25))),(8,9)),(51,53)),((55,142),140)),(((((((13,14),((33,34),(45,46))),32),((((19,20),35),(26,44)),27)),(42,43)),(((36,37),38),(40,41))),(30,31))),(56,((57,58),((((102,133),(122,138)),118),141))))),(52,54)),(47,63)),(10,((61,62),(((((((64,((((105,106),((112,113),(127,128))),110),111)),107),115),114),(((((65,66),(70,((87,88),(125,(131,132))))),(((75,86),85),(108,109))),(97,98)),(((((67,(68,80)),101),(69,(129,130))),(((81,100),(99,(119,(123,124)))),120)),(((71,(77,(103,104))),((((((72,73),121),74),(83,((116,117),126))),((78,79),((92,94),(93,95)))),((76,137),82))),84)))),((89,90),134)),96)))),(6,7)),(((48,49),(50,135)),139)),((3,4),136)),(2,59)),60);
 135: 1 -8702.060547 -8656.332124 (0,((((((((((1,91),63),((15,17),143)),((((((((5,(21,22)),23),(((11,12),((16,18),39)),(24,25))),(8,9)),(51,53)),((55,142),140)),((((((13,14),((33,34),(45,46))),32),((((((19,20),35),(26,44)),27),(42,43)),(((36,37),38),(40,41)))),(30,31)),56)),((57,58),((((102,133),(122,138)),118),141)))),(28,29)),(52,54)),((10,(47,((48,49),(50,135)))),(((((61,62),((((72,73),121),(74,(83,126))),(116,117))),((((((((64,((107,(114,115)),111)),((105,106),((112,113),(127,128)))),110),(((89,90),134),(97,98))),(((65,66),(70,((87,88),(125,(131,132))))),((75,(85,86)),(108,109)))),(((((67,(68,80)),101),(129,130)),69),84)),(((81,100),(99,((119,123),124))),120)),((71,(77,(103,104))),(((76,137),82),((78,79),((92,94),(93,95))))))),96),139))),(6,7)),((3,4),136)),(2,59)),60);
 136: 1 -8499.682617 -8658.88563 (0,(((((((((((1,91),63),56),(((((((((13,14),((33,34),(45,46))),32),((((19,20),35),(26,44)),27)),(42,43)),(((36,37),38),(40,41))),(30,31)),(15,(17,143))),((57,58),((((102,133),(122,138)),118),141)))),((((((5,(21,22)),23),(((11,12),((16,18),39)),(24,25))),(51,53)),(8,9)),((55,142),140))),(28,29)),(52,54)),(((10,(50,135)),(47,(48,49))),(((((61,62),((((72,73),121),(74,(83,126))),(116,117))),((((((((((64,((105,(106,((112,113),(127,128)))),110)),111),107),115),114),((((65,66),(70,((87,88),(125,(131,132))))),(((75,86),85),(108,109))),(((89,90),134),(97,98)))),84),(((67,(68,80)),101),(69,(129,130)))),(((81,100),(99,(119,(123,124)))),120)),((71,(77,(103,104))),(((76,137),82),((78,79),((92,94),(93,95))))))),96),139))),(6,7)),((3,4),136)),(2,59)),60);
 137: 2 -8052.774414 -8669.304926 (0,((((((((1,91),63),(((((((((5,(21,22)),23),(((11,12),((16,18),39)),(24,25))),(8,9)),(51,53)),((55,142),140)),(((((((13,14),((33,34),(45,46))),32),(((((19,20),35),(26,44)),27),(42,43))),(((36,37),38),(40,41))),(30,31)),((15,17),143))),(28,29)),(56,((57,58),((((102,133),(122,138)),118),141))))),(52,54)),((10,((((61,62),((((72,73),121),74),((83,126),(116,117)))),(((((((((64,107),(111,(114,115))),((105,106),((112,113),(127,128)))),110),(97,98)),((((65,66),((89,90),134)),((70,((125,132),131)),(87,88))),(((75,86),85),(108,109)))),(((((67,(68,80)),101),(129,130)),69),84)),(((81,100),(99,(119,(123,124)))),120)),((71,(77,(103,104))),(((76,137),82),((78,79),((92,94),(93,95))))))),96)),((47,((48,49),(50,135))),139))),(6,7)),((3,4),136)),(2,59)),60);
 138: 5 -9508.367188 -8652.598607 (0,((((((((1,91),63),(((((((5,(((((11,12),((16,18),39)),(24,25)),23),(21,22))),(8,9)),(51,53)),((55,142),140)),((((((((13,14),((33,34),(45,46))),32),((((19,20),35),(26,44)),27)),(42,43)),(((36,37),38),(40,41))),(30,31)),((15,17),143))),(56,((57,58),((((102,133),(122,138)),118),141)))),(28,29))),(52,54)),((10,((((61,62),(((((72,73),121),74),(83,126)),(116,117))),((((((((((64,107),((((105,106),(127,128)),(112,113)),110)),111),115),114),(((89,90),134),(97,98))),(((65,66),(70,((87,88),(125,(131,132))))),(((75,86),85),(108,109)))),(((((67,(68,80)),101),(129,130)),69),84)),(((81,100),(99,(119,(123,124)))),120)),((71,(77,(103,104))),(((76,137),82),((78,79),((92,94),(93,95))))))),96)),((47,((48,49),(50,135))),139))),(6,7)),((3,4),136)),(2,59)),60);
 139: 1 -7077.023926 -8655.484352 (0,((((((((((((1,91),63),56),((57,58),((((102,133),(122,138)),118),141))),((((((((13,14),((33,34),(45,46))),32),((((19,20),35),(26,44)),27)),(42,43)),(((36,37),38),(40,41))),(30,31)),((15,17),143))),((((((5,(21,22)),23),(((11,12),((16,18),39)),(24,25))),(8,9)),(51,53)),((55,142),140))),(28,29)),(52,54)),((10,(47,((48,49),(50,135)))),(((((61,62),((((72,73),121),74),((83,126),(116,117)))),((((((((64,107),((((105,((112,113),(127,128))),106),110),111)),115),114),(((89,90),134),(97,98))),(((65,66),(70,((87,88),(125,(131,132))))),(((75,86),85),(108,109)))),(((71,(77,(103,104))),(((76,137),82),((78,79),((92,94),(93,95))))),84)),(((67,(68,80)),((69,(129,130)),101)),(((81,100),(99,((119,124),123))),120)))),96),139))),(6,7)),((3,4),136)),(2,59)),60);
 140: 1 -8856.384766 -8660.046902 (0,((((((((1,91),63),((((((((5,(21,22)),23),(((11,12),((16,18),39)),(24,25))),(8,9)),(51,53)),((55,142),140)),(((15,17),143),(28,29))),(((((((13,14),((33,34),(45,46))),32),((((((19,20),35),(26,44)),27),(42,43)),(((36,37),38),(40,41)))),(30,31)),56),((57,58),((((102,133),(122,138)),118),141))))),(52,54)),(((10,((((61,62),(((((72,73),121),74),(116,117)),(83,126))),(((((((((64,((((105,106),((112,113),(127,128))),110),111)),107),115),114),(((89,90),134),(97,98))),(((65,66),(70,((87,88),((125,131),132)))),((75,(85,86)),(108,109)))),(((((67,(68,80)),101),(129,130)),69),84)),(((81,100),(99,((119,123),124))),120)),((71,(77,(103,104))),(((76,137),82),((78,79),((92,94),(93,95))))))),96)),139),(47,((48,49),(50,135))))),(6,7)),((3,4),136)),(2,59)),60);
 141: 1 -8745.678711 -8658.104747 (0,((((((((1,91),63),56),(((((((((5,((((11,12),((16,18),39)),(24,25)),23)),(21,22)),(8,9)),(51,53)),((55,142),140)),((((((((13,14),((33,34),(45,46))),32),((((19,20),35),(26,44)),27)),(42,43)),(((36,37),38),(40,41))),(30,31)),((15,17),143))),(28,29)),((57,58),((((102,133),(122,138)),118),141))),(52,54))),((10,((((61,62),((((72,73),121),74),((83,126),(116,117)))),((((((((((64,((105,(106,((112,113),(127,128)))),110)),111),107),115),114),(((89,90),134),(97,98))),(((65,66),(70,((87,88),(125,(131,132))))),(((75,86),85),(108,109)))),((((67,(68,80)),101),(69,(129,130))),84)),(((81,100),(99,(119,(123,124)))),120)),((71,(77,(103,104))),(((76,137),82),((78,79),((92,94),(93,95))))))),96)),(47,(((48,49),(50,135)),139)))),(6,7)),((3,4),136)),(2,59)),60);
 142: 1 -8164.923828 -8669.512493 (0,(((((((1,91),(63,140)),((((((((((5,(21,22)),23),(((11,12),((16,18),39)),(24,25))),(51,53)),(8,9)),(55,142)),((((((((13,14),((33,34),(45,46))),32),((((19,20),35),(26,44)),27)),(42,43)),(((36,37),38),(40,41))),(30,31)),((15,17),143))),(56,((57,58),((((102,133),(122,138)),118),141)))),(28,29)),(52,54))),((10,(((61,62),(((((((((64,107),(111,115)),110),(((105,106),(127,128)),(112,113))),114),84),(((((72,73),121),((74,(83,126)),(116,117))),(((76,137),82),((78,79),((92,94),(93,95))))),(77,(103,104)))),(((((65,66),(70,((87,88),(125,(131,132))))),(((75,86),85),(108,109))),(((89,90),134),(97,98))),(71,(((81,100),(99,(119,(123,124)))),120)))),(((67,(68,80)),101),(69,(129,130))))),96)),((47,((48,49),(50,135))),139))),(6,7)),((3,4),136)),(2,59)),60);
 143: 2 -7650.947754 -8657.964268 (0,(((((((((1,91),63),(((15,17),143),(28,29))),((((((((5,(21,22)),23),(((11,12),((16,18),39)),(24,25))),(8,9)),(51,53)),((55,142),140)),(((((((13,14),((33,34),(45,46))),32),((((19,20),35),(26,44)),27)),(42,43)),(((36,37),38),(40,41))),(30,31))),(56,((57,58),((((102,133),(122,138)),118),141))))),(52,54)),((10,(((61,62),((((72,73),121),74),(83,((116,117),126)))),(((((((((64,107),(111,115)),((105,(106,((112,113),(127,128)))),110)),114),(((89,90),134),(97,98))),(((65,66),(70,((87,88),((125,132),131)))),(((75,86),85),(108,109)))),((((((67,(68,80)),101),(129,130)),69),((92,94),(93,95))),(84,96))),(((81,100),(99,((119,123),124))),120)),((71,(77,(103,104))),(((76,137),82),(78,79)))))),(((47,(48,49)),(50,135)),139))),(6,7)),((3,4),136)),(2,59)),60);
 144: 1 -8596.662109 -8656.715036 (0,((((((((1,91),63),56),((((((((((5,(21,22)),23),(((11,12),((16,18),39)),(24,25))),(8,9)),(51,53)),((55,142),140)),((((((((13,14),((33,34),(45,46))),32),((((19,20),35),(26,44)),27)),(42,43)),(((36,37),38),(40,41))),(30,31)),((15,17),143))),((57,58),((((102,133),(122,138)),118),141))),(28,29)),(52,54))),((10,((((61,62),((((72,73),121),(116,117)),(74,(83,126)))),(((((((((64,107),(111,115)),(((105,106),((112,113),(127,128))),110)),114),(((89,90),134),(97,98))),(((65,66),(70,((87,88),((125,131),132)))),(((75,86),85),(108,109)))),84),((71,(((81,100),(99,(119,(123,124)))),120)),((((76,137),82),((78,79),((92,94),(93,95)))),(77,(103,104))))),(((67,(68,80)),(101,(129,130))),69))),96)),((47,((48,49),(50,135))),139))),(6,7)),((3,4),136)),(2,59)),60);
 145: 4 -8363.492188 -8652.893972 (0,((((((((((1,91),63),((15,143),17)),(28,29)),((((((((5,(21,22)),23),(((11,12),((16,18),39)),(24,25))),(8,9)),(51,53)),((55,142),140)),(((((((13,14),((33,34),(45,46))),32),(((((19,20),35),(26,44)),27),(42,43))),(((36,37),38),(40,41))),(30,31)),56)),((57,58),((((102,133),(122,138)),118),141)))),(52,54)),((10,((((61,62),((((72,73),121),(74,(83,126))),(116,117))),((((((((((64,107),(111,115)),(((105,106),((112,113),(127,128))),110)),114),(((89,90),134),(97,98))),(((65,66),(70,((87,88),((125,131),132)))),((75,(85,86)),(108,109)))),(((81,100),(99,(119,(123,124)))),120)),84),((71,(77,(103,104))),(((76,137),82),(78,79)))),(((((67,(68,80)),101),(129,130)),69),((92,94),(93,95))))),96)),((47,((48,49),(50,135))),139))),(6,7)),((3,4),136)),(2,59)),60);
 146: 1 -8876.578125 -8656.613936 (0,((((((((((((1,91),63),56),((57,58),((((102,133),(122,138)),118),141))),((((((((13,14),((33,34),(45,46))),32),((((19,20),35),(26,44)),27)),(42,43)),(((36,37),38),(40,41))),(30,31)),((15,17),143))),((((((5,(21,22)),23),(((11,12),((16,18),39)),(24,25))),(8,9)),(51,53)),((55,142),140))),(28,29)),(52,54)),((10,(47,((48,49),(50,135)))),((((61,62),(((((((((64,((((105,((112,113),(127,128))),106),110),111)),107),115),114),(((89,90),134),(97,98))),(((65,66),(70,((87,88),(125,(131,132))))),(((75,86),85),(108,109)))),(((71,(77,(103,104))),(((76,137),82),((78,79),((92,94),(93,95))))),84)),(((67,(68,80)),((69,(129,130)),101)),(((81,100),(99,((119,124),123))),120))),((((72,73),121),74),((83,126),(116,117))))),96),139))),(6,7)),((3,4),136)),(2,59)),60);
 147: 2 -8640.919922 -8673.873548 (0,((((((((((1,91),63),(((47,(48,49)),(50,135)),(((61,62),(((((((((((64,107),(111,115)),110),(((105,106),(127,128)),(112,113))),114),(((65,66),((70,(125,(131,132))),(87,88))),((75,(85,86)),(108,109)))),(((89,90),134),(97,98))),((71,(77,(103,104))),((((((72,73),121),74),(83,126)),(116,117)),(((76,137),82),((78,79),((92,94),(93,95))))))),((((67,(68,80)),101),(69,(129,130))),84)),(((81,100),(99,(119,(123,124)))),120)),96)),139))),(((15,143),17),(28,29))),((((((((5,(21,22)),23),(((11,12),((16,18),39)),(24,25))),(8,9)),(51,53)),((55,142),140)),(((((((13,14),((33,34),(45,46))),32),((((19,20),35),(26,44)),27)),(42,43)),(((36,37),38),(40,41))),(30,31))),(56,((57,58),((((102,133),(122,138)),118),141))))),(52,54)),10),(6,7)),((3,4),136)),(2,59)),60);
 148: 1 -8105.056641 -8670.210793 (0,((((((((1,91),63),(((((((((5,(21,22)),23),(((11,12),((16,18),39)),(24,25))),(8,9)),(51,53)),((55,142),140)),((((((((13,14),((33,34),(45,46))),32),((((19,20),35),(26,44)),27)),(42,43)),(((36,37),38),(40,41))),(30,31)),((15,17),143))),(56,((57,58),((((102,133),(122,138)),118),141)))),(28,29))),(52,54)),((((10,((((61,62),(((72,73),121),(74,((83,126),(116,117))))),(((((((((64,107),(111,115)),110),(((105,106),(127,128)),(112,113))),114),((((65,66),(70,((87,88),(125,(131,132))))),((75,(85,86)),(108,109))),(((81,100),(99,((119,123),124))),120))),84),(((71,(77,(103,104))),(((76,137),82),(78,79))),(((89,90),134),(97,98)))),((((67,(68,80)),(101,(129,130))),69),((92,94),(93,95))))),96)),47),((48,49),(50,135))),139)),(6,7)),((3,4),136)),(2,59)),60);
 149: 1 -7582.108398 -8672.781237 (0,(((((((1,91),(((48,49),(50,135)),139)),(47,(((61,62),(((((((((((64,107),(111,115)),110),(((105,106),(127,128)),(112,113))),114),(((89,90),134),(97,98))),(((65,66),(70,((87,88),((125,131),132)))),(((75,86),85),(108,109)))),(((((67,(68,80)),101),(129,130)),69),84)),((71,(((81,100),(99,((119,124),123))),120)),((((76,137),82),(78,79)),(77,(103,104))))),((92,94),(93,95))),(((((72,73),121),74),(83,126)),(116,117)))),96))),(((((((((((5,(21,22)),23),(((11,12),((16,18),39)),(24,25))),(51,53)),(8,9)),(55,142)),(56,((57,58),((((102,133),(122,138)),118),141)))),(28,29)),((((((((13,14),((33,34),(45,46))),32),((((19,20),35),(26,44)),27)),(42,43)),(((36,37),38),(40,41))),(30,31)),(15,(17,143)))),(52,54)),(10,(63,140)))),(6,7)),((3,4),136)),(2,59)),60);
 150: 4 -9468.632812 -8650.520148 (0,(((((((((1,91),63),(((15,17),143),(28,29))),((((((((5,(21,22)),23),(((11,12),((16,18),39)),(24,25))),(8,9)),(51,53)),((55,142),140)),((((((13,14),((33,34),(45,46))),32),((((((19,20),35),(26,44)),27),(42,43)),(((36,37),38),(40,41)))),(30,31)),56)),((57,58),((((102,133),(122,138)),118),141)))),(52,54)),((10,(((61,62),((((((((((64,((((105,106),((112,113),(127,128))),110),111)),107),115),114),(((89,90),134),(97,98))),(((65,66),(70,((87,88),((125,132),131)))),(((75,86),85),(108,109)))),(((((67,(68,80)),101),(129,130)),69),84)),(((81,100),(99,((119,123),124))),120)),((71,(77,(103,104))),(((76,137),82),((78,79),((92,94),(93,95)))))),((((72,73),121),74),((83,126),(116,117))))),96)),((47,((48,49),(50,135))),139))),(6,7)),((3,4),136)),(2,59)),60);
 151: 2 -9223.869141 -8661.031633 (0,((((((((1,91),63),(((((((((5,(21,22)),23),(((11,12),((16,18),39)),(24,25))),(8,9)),(51,53)),((55,142),140)),((((((((13,14),((33,34),(45,46))),32),((((19,20),35),(26,44)),27)),(42,43)),(((36,37),38),(40,41))),(30,31)),((15,17),143))),(56,((57,58),((((102,133),(122,138)),118),141)))),(28,29))),(52,54)),(((10,47),((48,49),(50,135))),((((((61,62),((((72,73),121),74),((83,126),(116,117)))),((((67,(68,80)),101),(69,(129,130))),(((81,100),(99,(119,(123,124)))),120))),((((((64,((((105,106),((112,113),(127,128))),110),111)),107),115),114),84),(((((65,66),(70,((87,88),((125,131),132)))),(((75,86),85),(108,109))),(((89,90),134),(97,98))),((71,(77,(103,104))),(((76,137),82),((78,79),((92,94),(93,95)))))))),96),139))),(6,7)),((3,4),136)),(2,59)),60);
 152: 1 -9090.994141 -8654.751207 (0,((((((((((1,91),63),((15,143),17)),(28,29)),((((((5,(((((11,12),((16,18),39)),(24,25)),23),(21,22))),(8,9)),(51,53)),((55,142),140)),((((((((13,14),((33,34),(45,46))),32),((((19,20),35),(26,44)),27)),(42,43)),(((36,37),38),(40,41))),(30,31)),56)),((57,58),((((102,133),(122,138)),118),141)))),(52,54)),((10,(((61,62),((((((((((64,107),(111,115)),(((105,106),((112,113),(127,128))),110)),114),(((89,90),134),(97,98))),(((65,66),(70,((87,88),((125,131),132)))),(((75,86),85),(108,109)))),((((((67,(68,80)),101),(129,130)),69),((92,94),(93,95))),84)),(((81,100),(99,(119,(123,124)))),120)),((71,(77,(103,104))),(((76,137),82),(78,79)))),(((((72,73),121),74),((116,117),126)),83))),96)),((47,((48,49),(50,135))),139))),(6,7)),((3,4),136)),(2,59)),60);
 153: 2 -9309.427734 -8667.08017 (0,((((((((((1,91),63),((15,17),143)),(28,29)),((((((((5,(21,22)),23),(((11,12),((16,18),39)),(24,25))),(51,53)),(8,9)),((55,142),140)),(((((((13,14),((33,34),(45,46))),32),(((((19,20),35),(26,44)),27),(42,43))),(((36,37),38),(40,41))),(30,31)),56)),((57,58),((((102,133),(122,138)),118),141)))),(52,54)),((10,((((61,62),(((((72,73),121),74),(116,117)),(83,126))),((((((((((64,107),(111,115)),(((105,((112,113),(127,128))),106),110)),114),(((89,90),134),(97,98))),((((65,66),(70,((87,88),(125,(131,132))))),(108,109)),((75,86),85))),84),(((81,100),(99,((119,123),124))),120)),((71,(77,(103,104))),(((76,137),82),(78,79)))),(((((67,(68,80)),101),(129,130)),69),((92,94),(93,95))))),96)),((47,((48,49),(50,135))),139))),(6,7)),((3,4),136)),(2,59)),60);
 154: 1 -7773.334961 -8663.238867 (0,(((((((1,91),(63,140)),((((((((((5,(21,22)),23),(((11,12),((16,18),39)),(24,25))),(51,53)),(8,9)),(55,142)),(56,((57,58),((((102,133),(122,138)),118),141)))),(28,29)),(((((((13,14),((33,34),(45,46))),32),(((((19,20),35),(26,44)),27),(42,43))),(((36,37),38),(40,41))),(30,31)),((15,143),17))),(52,54))),((10,(47,(((48,49),(50,135)),139))),((((((((61,62),(((((72,73),121),74),(83,126)),(116,117))),(77,(103,104))),(((76,137),82),((78,79),((92,94),(93,95))))),71),((((((((64,(((105,((112,113),(127,128))),106),110)),111),107),115),114),(((89,90),134),(97,98))),(((65,66),(70,((87,88),(125,(131,132))))),(((75,86),85),(108,109)))),((((67,(68,80)),101),(69,(129,130))),84))),(((81,100),(99,(119,(123,124)))),120)),96))),(6,7)),((3,4),136)),(2,59)),60);
 155: 2 -8431.017578 -8661.932152 (0,((((((((1,91),63),(((((((((5,(21,22)),23),(((11,12),((16,18),39)),(24,25))),(8,9)),(51,53)),(((((((((13,14),((33,34),(45,46))),32),((((19,20),35),(26,44)),27)),(42,43)),(((36,37),38),(40,41))),(30,31)),((15,17),143)),(55,142))),140),(28,29)),(56,((57,58),((((102,133),(122,138)),118),141))))),(52,54)),((10,(47,((48,49),(50,135)))),(((((61,62),((((72,73),121),74),((83,126),(116,117)))),96),((((((((((64,(((105,106),((112,113),(127,128))),110)),111),107),115),114),(((89,90),134),(97,98))),(((65,66),(70,((87,88),(125,(131,132))))),(((75,86),85),(108,109)))),(((((67,(68,80)),101),(129,130)),69),84)),(((81,100),(99,(119,(123,124)))),120)),((71,(77,(103,104))),(((76,137),82),((78,79),((92,94),(93,95))))))),139))),(6,7)),((3,4),136)),(2,59)),60);
 156: 4 -8894.922852 -8660.834987 (0,((((((((1,91),63),(((((((((5,(21,22)),23),(((11,12),((16,18),39)),(24,25))),(8,9)),(51,53)),((55,142),140)),((((((((13,14),((33,34),(45,46))),32),((((19,20),35),(26,44)),27)),(42,43)),(((36,37),38),(40,41))),(30,31)),((15,17),143))),(56,((57,58),((((102,133),(122,138)),118),141)))),(28,29))),(52,54)),(((10,47),((48,49),(50,135))),(((((61,62),(((((72,73),121),74),(83,126)),(116,117))),(((((((((64,110),((105,((112,113),(127,128))),106)),111),107),115),114),84),(((((65,66),(70,((87,88),(125,(131,132))))),(((75,86),85),(108,109))),(((89,90),134),(97,98))),((71,(77,(103,104))),(((76,137),82),((78,79),((92,94),(93,95))))))),((((67,(68,80)),101),(69,(129,130))),(((81,100),(99,((119,123),124))),120)))),96),139))),(6,7)),((3,4),136)),(2,59)),60);
 157: 1 -8199.224609 -8663.953219 (0,((((((((1,91),63),(((((((5,(((((11,12),((16,18),39)),(24,25)),23),(21,22))),(8,9)),(51,53)),((55,142),140)),(((((((13,14),((33,34),(45,46))),32),(((((19,20),35),(26,44)),27),(42,43))),(((36,37),38),(40,41))),(30,31)),((15,17),143))),(56,((57,58),((((102,133),(122,138)),118),141)))),(28,29))),(52,54)),(((10,(50,135)),(47,(48,49))),(((((61,62),((((72,73),74),121),((83,126),(116,117)))),((((((((((64,107),(111,115)),((105,(106,((112,113),(127,128)))),110)),114),(((89,90),134),(97,98))),(((65,66),(70,((87,88),(125,(131,132))))),(((75,86),85),(108,109)))),(((((67,(68,80)),101),(129,130)),69),84)),(((81,100),(99,((119,123),124))),120)),(71,(77,(103,104)))),(((76,137),82),((78,79),((92,94),(93,95)))))),96),139))),(6,7)),((3,4),136)),(2,59)),60);
 158: 1 -9101.949219 -8661.687491 (0,(((((((((1,91),63),((((((((5,(21,22)),23),(((11,12),((16,18),39)),(24,25))),(8,9)),(51,53)),((55,142),140)),(56,((57,58),((((102,133),(122,138)),118),141)))),(28,29))),((((((((13,14),((33,34),(45,46))),32),((((19,20),35),(26,44)),27)),(42,43)),(((36,37),38),(40,41))),(30,31)),((15,17),143))),(52,54)),(((10,47),((48,49),(50,135))),(((((((((61,62),(((89,90),134),(97,98))),(((((64,(((105,106),((112,113),(127,128))),110)),111),107),115),114)),(((65,66),(70,((87,88),((125,131),132)))),(((75,86),85),(108,109)))),((((67,(68,80)),101),(69,(129,130))),84)),((71,(77,(103,104))),(((((((72,73),121),74),(83,126)),(116,117)),((92,94),(93,95))),(((76,137),82),(78,79))))),(((81,100),(99,((119,123),124))),120)),96),139))),(6,7)),((3,4),136)),(2,59)),60);
 159: 2 -9124.734375 -8655.484352 (0,((((((((((((1,91),63),56),((57,58),((((102,133),(122,138)),118),141))),((((((((13,14),((33,34),(45,46))),32),((((19,20),35),(26,44)),27)),(42,43)),(((36,37),38),(40,41))),(30,31)),((15,17),143))),((((((5,(21,22)),23),(((11,12),((16,18),39)),(24,25))),(8,9)),(51,53)),((55,142),140))),(28,29)),(52,54)),((10,(47,((48,49),(50,135)))),(((((61,62),((((72,73),121),74),((83,126),(116,117)))),((((((((64,107),((((105,((112,113),(127,128))),106),110),111)),115),114),(((89,90),134),(97,98))),(((65,66),(70,((87,88),(125,(131,132))))),(((75,86),85),(108,109)))),(((71,(77,(103,104))),(((76,137),82),((78,79),((92,94),(93,95))))),84)),(((67,(68,80)),((69,(129,130)),101)),(((81,100),(99,((119,124),123))),120)))),96),139))),(6,7)),((3,4),136)),(2,59)),60);
 160: 1 -8673.510742 -8661.822207 (0,(((((((((1,91),63),((((((((5,(21,22)),23),(((11,12),((16,18),39)),(24,25))),(8,9)),(51,53)),((55,142),140)),(56,((57,58),((((102,133),(122,138)),118),141)))),(28,29))),((((((((13,14),((33,34),(45,46))),32),((((19,20),35),(26,44)),27)),(42,43)),(((36,37),38),(40,41))),(30,31)),((15,143),17))),(52,54)),(((10,47),((48,49),(50,135))),(((((((((61,62),((((64,107),(((105,(106,((112,113),(127,128)))),110),111)),115),114)),(((89,90),134),(97,98))),(((65,66),(70,((87,88),(125,(131,132))))),(((75,86),85),(108,109)))),((((67,(68,80)),101),(69,(129,130))),84)),((71,(77,(103,104))),(((((((72,73),121),74),(83,126)),(116,117)),((92,94),(93,95))),(((76,137),82),(78,79))))),(((81,100),(99,(119,(123,124)))),120)),96),139))),(6,7)),((3,4),136)),(2,59)),60);
 161: 1 -9198.9375 -8654.225177 (0,((((((((1,91),63),((((((((5,(((((11,12),((16,18),39)),(24,25)),23),(21,22))),(8,9)),(51,53)),((55,142),140)),((((((((13,14),((33,34),(45,46))),32),((((19,20),35),(26,44)),27)),(42,43)),(((36,37),38),(40,41))),(30,31)),((15,143),17))),(56,((57,58),((((102,133),(122,138)),118),141)))),(28,29)),(52,54))),(10,((((61,62),((((72,73),121),(74,(83,126))),(116,117))),((((((((64,((((105,((112,113),(127,128))),106),110),111)),107),115),114),(((89,90),134),(97,98))),(((65,66),(70,((87,88),((125,132),131)))),(((75,86),85),(108,109)))),(((71,(77,(103,104))),(((76,137),82),((78,79),((92,94),(93,95))))),84)),(((67,(68,80)),((69,(129,130)),101)),(((81,100),(99,((119,123),124))),120)))),96))),((47,((48,49),(50,135))),139)),(6,7)),((3,4),136)),(2,59)),60);
 162: 1 -9024.308594 -8658.230929 (0,(((((((((1,91),63),(((((((5,((((11,12),((16,18),39)),(24,25)),((21,22),23))),(8,9)),(51,53)),((55,142),140)),((((((((13,14),((33,34),(45,46))),32),((((19,20),35),(26,44)),27)),(42,43)),(((36,37),38),(40,41))),(30,31)),((15,143),17))),(56,((57,58),((((102,133),(122,138)),118),141)))),(28,29))),(52,54)),(((47,(48,49)),(50,135)),139)),(10,(((61,62),(((((72,73),121),74),(83,126)),(116,117))),(((((((((64,107),((((105,106),((112,113),(127,128))),110),111)),115),114),(((89,90),134),(97,98))),((((65,66),(((75,86),85),(108,109))),((87,88),((125,132),131))),70)),((((67,(68,80)),101),(69,(129,130))),(84,96))),(((81,100),(99,(119,(123,124)))),120)),((71,(77,(103,104))),(((76,137),82),((78,79),((92,94),(93,95))))))))),(6,7)),((3,4),136)),(2,59)),60);
 163: 3 -8473.636719 -8651.571469 (0,((((((((((1,91),63),((15,17),143)),(28,29)),((((((((5,(21,22)),23),(((11,12),((16,18),39)),(24,25))),(8,9)),(51,53)),((55,142),140)),((((((((13,14),((33,34),(45,46))),32),((((19,20),35),(26,44)),27)),(42,43)),(((36,37),38),(40,41))),(30,31)),56)),((57,58),((((102,133),(122,138)),118),141)))),(52,54)),((10,((((61,62),((((72,73),121),74),(83,((116,117),126)))),(((((((((64,107),(111,115)),((105,(106,((112,113),(127,128)))),110)),114),(((89,90),134),(97,98))),(((65,66),(70,((87,88),((125,131),132)))),(((75,86),85),(108,109)))),(((((67,(68,80)),101),(129,130)),69),84)),(((81,100),(99,((119,123),124))),120)),((71,(77,(103,104))),(((76,137),82),((78,79),((92,94),(93,95))))))),96)),(((47,(48,49)),(50,135)),139))),(6,7)),((3,4),136)),(2,59)),60);
 164: 1 -8519.152344 -8655.678533 (0,(((((((((1,91),63),((15,143),17)),(((((((((5,(21,22)),23),(((11,12),((16,18),39)),(24,25))),(8,9)),(51,53)),((55,142),140)),((((((13,14),((33,34),(45,46))),32),((((((19,20),35),(26,44)),27),(42,43)),(((36,37),38),(40,41)))),(30,31)),56)),((57,58),((((102,133),(122,138)),118),141))),(28,29))),(52,54)),((10,(47,((48,49),(50,135)))),(((((61,62),((((72,73),121),74),((83,126),(116,117)))),(((((((((64,(107,(114,115))),111),(105,(106,((112,113),(127,128))))),110),(((89,90),134),(97,98))),(((65,66),(70,((87,88),((125,131),132)))),(((75,86),85),(108,109)))),(((((67,(68,80)),101),(129,130)),69),84)),(((81,100),(99,(119,(123,124)))),120)),((71,(77,(103,104))),(((76,137),82),((78,79),((92,94),(93,95))))))),96),139))),(6,7)),((3,4),136)),(2,59)),60);
 165: 1 -9022.270508 -8659.279636 (0,((((((((1,91),63),(((((((5,(((((11,12),((16,18),39)),(24,25)),23),(21,22))),(8,9)),(51,53)),((55,142),140)),(((((((((13,14),((33,34),(45,46))),32),27),(((19,20),35),(26,44))),(42,43)),(((36,38),37),(40,41))),(30,31)),((15,17),143))),(56,((57,58),((((102,133),(122,138)),118),141)))),(28,29))),(52,54)),(((10,((((61,62),(((((72,73),121),74),(83,126)),(116,117))),((((((((64,107),((((105,106),((112,113),(127,128))),110),111)),115),114),(((89,90),134),(97,98))),(((65,66),(70,((87,88),(125,(131,132))))),(((75,86),85),(108,109)))),(((71,(77,(103,104))),(((76,137),82),((78,79),((92,94),(93,95))))),84)),((((67,(68,80)),101),(69,(129,130))),(((81,100),(99,(119,(123,124)))),120)))),96)),47),(((48,49),(50,135)),139))),(6,7)),((3,4),136)),(2,59)),60);
 166: 1 -9167.140625 -8666.119866 (0,((((((((1,91),63),56),((((((((((5,(21,22)),23),(((11,12),((16,18),39)),(24,25))),(51,53)),(8,9)),(55,142)),140),((28,29),((57,58),((((102,133),141),(122,138)),118)))),(52,54)),(((((((13,14),((33,34),(45,46))),32),(((((19,20),35),(26,44)),27),(42,43))),(((36,37),38),(40,41))),(30,31)),((15,143),17)))),(((10,(((61,62),(((((((((64,107),(111,115)),(((105,((112,113),(127,128))),106),110)),114),(((89,90),134),(97,98))),(((65,66),(70,((87,88),(125,(131,132))))),(((75,86),85),(108,109)))),((((67,(68,80)),101),(69,(129,130))),84)),((71,(77,(103,104))),(((((((72,73),121),74),(83,126)),(116,117)),((92,94),(93,95))),(((76,137),82),(78,79))))),(((81,100),(99,(119,(123,124)))),120))),96)),47),(((48,49),(50,135)),139))),(6,7)),((3,4),136)),(2,59)),60);
 167: 1 -7439.477539 -8675.176405 (0,((((((((1,91),63),((((((((5,(((((11,12),((16,18),39)),23),(24,25)),(21,22))),(8,9)),(51,53)),((55,142),140)),((((((((13,14),((33,34),(45,46))),32),((((19,20),35),(26,44)),27)),(42,43)),(((36,38),37),(40,41))),(30,31)),((15,17),143))),(56,((57,58),((((102,133),(122,138)),118),141)))),(28,29)),(52,54))),(((47,(48,49)),(50,135)),139)),(10,(((61,62),(((((72,73),121),74),(83,126)),(116,117))),((((((((((64,(((105,106),((112,113),(127,128))),110)),111),107),115),114),(((89,90),134),(97,98))),((((65,66),(((75,86),85),(108,109))),((87,88),(125,(131,132)))),70)),(((((67,(68,80)),101),(69,(129,130))),84),96)),(((81,100),(99,((119,123),124))),120)),((71,(77,(103,104))),(((76,137),82),((78,79),((92,94),(93,95))))))))),(6,7)),((3,4),136)),(2,59)),60);
 168: 2 -8533.609375 -8673.780825 (0,(((((((((((1,91),63),((15,17),143)),(28,29)),((((((((5,(21,22)),23),(((11,12),((16,18),39)),(24,25))),(8,9)),(51,53)),((55,142),140)),(((((((13,14),((33,34),(45,46))),32),(((((19,20),35),(26,44)),27),(42,43))),(((36,37),38),(40,41))),(30,31)),56)),((57,58),((((102,133),(122,138)),118),141)))),54),52),((10,((((61,62),(((((72,73),121),74),(83,126)),(116,117))),(((((((((((64,((105,(106,((112,113),(127,128)))),110)),111),107),115),114),(((89,90),134),(97,98))),(((65,66),(70,((87,88),((125,132),131)))),(((75,86),85),(108,109)))),((76,137),82)),((((((67,(68,80)),101),(129,130)),69),((78,79),((92,94),(93,95)))),84)),(71,(77,(103,104)))),(((81,100),(99,((119,123),124))),120))),96)),((47,((48,49),(50,135))),139))),(6,7)),((3,4),136)),(2,59)),60);
 169: 3 -8223.798828 -8667.999465 (0,((((((((((1,91),63),((15,17),143)),56),((((((((5,(21,22)),23),(((11,12),((16,18),39)),(24,25))),(8,9)),(51,53)),((55,142),140)),(((((((13,14),((33,34),(45,46))),32),((((19,20),35),(26,44)),27)),(42,43)),(((36,37),38),(40,41))),(30,31))),((28,29),((((57,58),118),141),((102,133),(122,138)))))),(52,54)),(10,((47,(((61,62),(((((((((64,((((105,106),((112,113),(127,128))),110),111)),107),115),114),((((65,66),(70,((87,88),((125,132),131)))),(((75,86),85),(108,109))),(((89,90),134),(97,98)))),84),((71,(((81,100),(99,((119,124),123))),120)),((((76,137),82),((78,79),((92,94),(93,95)))),(77,(103,104))))),(((67,(68,80)),(101,(129,130))),69)),(((72,73),121),((74,(83,126)),(116,117))))),96)),(((48,49),(50,135)),139)))),(6,7)),((3,4),136)),(2,59)),60);
 170: 3 -8626.098633 -8659.564746 (0,((((((((1,91),63),(((((((5,(((((11,12),((16,18),39)),(24,25)),23),(21,22))),(8,9)),(51,53)),((55,142),140)),(((((((13,14),((33,34),(45,46))),32),(((((19,20),35),(26,44)),27),(42,43))),(((36,37),38),(40,41))),(30,31)),((15,143),17))),(56,((57,58),((((102,133),(122,138)),118),141)))),(28,29))),(52,54)),((10,(((((((61,62),(((((72,73),121),74),(83,126)),(116,117))),((((76,137),82),(78,79)),((92,94),(93,95)))),(71,(77,(103,104)))),((((((64,((((105,106),((112,113),(127,128))),110),111)),107),115),114),(((89,90),134),(97,98))),((((65,66),(70,((87,88),(125,(131,132))))),(((75,86),85),(108,109))),((((67,(68,80)),101),(69,(129,130))),84)))),(((81,100),(99,(119,(123,124)))),120)),96)),((47,((48,49),(50,135))),139))),(6,7)),((3,4),136)),(2,59)),60);
 171: 14 -8662.883789 -8655.616839 (0,((((((((1,91),63),(((((((((5,(21,22)),23),(((11,12),((16,18),39)),(24,25))),(8,9)),(51,53)),((55,142),140)),(((((((13,14),((32,(45,46)),(33,34))),((((19,20),35),(26,44)),27)),(42,43)),(((36,37),38),(40,41))),(30,31)),((15,17),143))),(56,((57,58),((((102,133),(122,138)),118),141)))),(28,29))),(52,54)),((10,(((((((61,62),(((((72,73),121),74),(83,126)),(116,117))),(((76,137),82),((78,79),((92,94),(93,95))))),(71,(77,(103,104)))),(((((((64,((((105,106),((112,113),(127,128))),110),111)),107),115),114),(((89,90),134),(97,98))),(((65,66),(70,((87,88),((125,131),132)))),(((75,86),85),(108,109)))),(((((67,(68,80)),101),(129,130)),69),84))),(((81,100),(99,(119,(123,124)))),120)),96)),((47,((48,49),(50,135))),139))),(6,7)),((3,4),136)),(2,59)),60);
 172: 1 -8823.635742 -8663.105108 (0,(((((((1,91),63),((((((((5,(((((11,12),((16,18),39)),(24,25)),23),(21,22))),(8,9)),(51,53)),((55,142),140)),(((((((((13,14),((33,34),(45,46))),32),(((((19,20),44),26),35),27)),(42,43)),(((36,37),38),(40,41))),(30,31)),56),((57,58),((((102,133),(122,138)),118),141)))),(28,29)),(52,54)),((15,143),17))),((10,(((61,62),(((((((((((64,107),(111,115)),((105,(106,((112,113),(127,128)))),110)),114),(((89,90),134),(97,98))),(((65,66),(70,((87,88),((125,131),132)))),((75,(85,86)),(108,109)))),(((81,100),(99,((119,123),124))),120)),84),((71,(77,(103,104))),(((76,137),82),(78,79)))),(((((67,(68,80)),101),(129,130)),69),((92,94),(93,95)))),(((((72,73),121),74),(83,126)),(116,117)))),96)),((47,((48,49),(50,135))),139))),(6,7)),((3,4),136)),(2,59)),60);
 173: 4 -8760.141602 -8680.698515 (0,(((((((((1,91),((47,(((61,62),((((((((((64,107),(111,115)),110),(((105,106),(127,128)),(112,113))),114),(((89,90),134),(97,98))),(((65,66),(70,((87,88),(125,(131,132))))),(((75,86),85),(108,109)))),((71,(((81,100),(99,((119,123),124))),120)),((((76,137),82),((78,79),((92,94),(93,95)))),((77,(103,104)),84)))),((((67,(68,80)),101),(129,130)),69)),((((72,73),121),(74,(83,126))),(116,117)))),96)),(((48,49),(50,135)),139))),(56,((57,58),((((102,133),(122,138)),118),141)))),63),(((((((((5,(21,22)),23),(((11,12),((16,18),39)),(24,25))),((8,9),(55,142))),(51,53)),(((((((13,14),((32,(45,46)),(33,34))),((((19,20),35),(26,44)),27)),(42,43)),(((36,37),38),(40,41))),(30,31)),((15,17),143))),(28,29)),(52,54)),140)),10),(6,7)),((3,4),136)),(2,59)),60);
 174: 1 -8527.820312 -8659.633246 (0,(((((((((1,91),63),(((((((((5,(21,22)),23),(((11,12),((16,18),39)),(24,25))),(51,53)),(8,9)),((55,142),140)),(((((((13,14),((33,34),(45,46))),32),(((((19,20),35),(26,44)),27),(42,43))),(((36,37),(40,41)),38)),(30,31)),(15,(17,143)))),(28,29)),(56,((57,58),((((102,133),(122,138)),118),141))))),(52,54)),(10,((((61,62),(((((72,73),121),74),(83,126)),(116,117))),(((((((((64,((((105,((112,113),(127,128))),106),110),111)),107),115),114),(((89,90),134),(97,98))),(((65,66),(70,((87,88),(125,(131,132))))),(((75,86),85),(108,109)))),(((((67,(68,80)),101),(129,130)),69),84)),(((81,100),(99,(119,(123,124)))),120)),((71,(77,(103,104))),(((76,137),82),((78,79),((92,94),(93,95))))))),96))),(((47,(48,49)),(50,135)),139)),(6,7)),((3,4),136)),(2,59)),60);
 175: 1 -8417.595703 -8662.989833 (0,(((((((1,91),63),((((((((((5,(21,22)),23),(((11,12),((16,18),39)),(24,25))),(8,9)),(51,53)),((55,142),140)),((((((((13,14),((33,34),(45,46))),32),((((19,20),35),(26,44)),27)),(42,43)),(((36,37),38),(40,41))),(30,31)),((15,17),143))),(28,29)),(56,((((57,58),118),((102,133),(122,138))),141))),(52,54))),((10,(47,((48,49),(50,135)))),((((61,62),(((((72,73),121),74),(116,117)),(83,126))),((((((((((64,((((105,106),((112,113),(127,128))),110),111)),107),115),114),(((89,90),134),(97,98))),(((65,66),(70,((87,88),((125,132),131)))),(((75,86),85),(108,109)))),(((((67,(68,80)),101),(129,130)),69),84)),((71,(77,(103,104))),(((76,137),82),((78,79),((92,94),(93,95)))))),(((81,100),(99,(119,(123,124)))),120)),96)),139))),(6,7)),((3,4),136)),(2,59)),60);
 176: 3 -8050.464355 -8665.895504 (0,(((((((1,91),63),((((((((((5,(21,22)),23),(((11,12),((16,18),39)),(24,25))),(8,9)),(51,53)),((55,142),140)),(((((((13,14),((33,34),(45,46))),32),((((19,20),35),(26,44)),27)),(42,43)),(((36,37),38),(40,41))),(30,31))),(56,((57,58),((((102,133),(122,138)),118),141)))),(28,29)),(52,54))),((6,7),((15,17),143))),(((10,(47,((48,49),(50,135)))),(((61,62),((((((((((64,107),(111,(114,115))),((105,106),((112,113),(127,128)))),110),(((89,90),134),(97,98))),(((65,66),(70,((87,88),((125,131),132)))),(((75,86),85),(108,109)))),84),(((81,100),(99,(119,(123,124)))),120)),((((67,(68,80)),101),(69,(129,130))),((71,(77,(103,104))),(((76,137),82),((78,79),((92,94),(93,95))))))),(((((72,73),121),74),(83,126)),(116,117)))),96)),139)),((3,4),136)),(2,59)),60);
 177: 8 -8920.858398 -8657.548813 (0,((((((((1,91),63),(((((((((5,(21,22)),23),(((11,12),((16,18),39)),(24,25))),(8,9)),(51,53)),((55,142),140)),(((((((13,14),((32,(45,46)),(33,34))),((((19,20),35),(26,44)),27)),(42,43)),(((36,37),38),(40,41))),(30,31)),((15,17),143))),(56,((57,58),((((102,133),(122,138)),118),141)))),(28,29))),(52,54)),((10,(((((((61,62),(((((72,73),121),74),(83,126)),(116,117))),(((76,137),82),((78,79),((92,94),(93,95))))),(71,(77,(103,104)))),(((((((64,((((105,106),(((112,113),128),127)),110),111)),107),115),114),(((89,90),134),(97,98))),(((65,66),(70,((87,88),((125,131),132)))),(((75,86),85),(108,109)))),(((((67,(68,80)),101),(129,130)),69),84))),(((81,100),(99,(119,(123,124)))),120)),96)),((47,((48,49),(50,135))),139))),(6,7)),((3,4),136)),(2,59)),60);
 178: 2 -8348.12793 -8656.891266 (0,((((((((1,91),63),(((((((((5,(21,22)),23),(((11,12),((16,18),39)),(24,25))),(8,9)),(51,53)),((55,142),140)),((((((((13,14),((33,34),(45,46))),32),((((19,20),35),(26,44)),27)),(42,43)),(((36,37),38),(40,41))),(30,31)),((15,17),143))),(56,((57,58),((((102,133),(122,138)),118),141)))),(28,29))),(52,54)),((10,(47,((48,49),(50,135)))),((((61,62),((((((((((64,107),(111,115)),((105,((106,(112,113)),(127,128))),110)),114),(((89,90),134),(97,98))),(((65,66),(70,((87,88),((125,131),132)))),(((75,86),85),(108,109)))),(((((67,(68,80)),101),(129,130)),69),84)),(((81,100),(99,((119,123),124))),120)),((71,(77,(103,104))),(((76,137),82),((78,79),((92,94),(93,95)))))),(((((72,73),121),74),(83,126)),(116,117)))),96),139))),(6,7)),((3,4),136)),(2,59)),60);
 179: 1 -9817.210938 -8658.74763 (0,(((((((1,91),63),((((((((((5,(21,22)),23),(((11,12),((16,18),39)),(24,25))),(8,9)),(51,53)),((55,142),140)),((((((((13,14),32),((33,34),(45,46))),((((19,20),35),(26,44)),27)),(42,43)),(((36,37),38),(40,41))),(30,31)),((15,17),143))),(56,((57,58),((((102,133),(122,138)),118),141)))),(28,29)),(52,54))),((10,((((61,62),((((72,73),121),74),((83,126),(116,117)))),((((((((64,107),(111,115)),(((105,106),((112,113),(127,128))),110)),114),(((89,90),134),(97,98))),(((65,66),(70,((87,88),(125,(131,132))))),(((75,86),85),(108,109)))),(((((67,(68,80)),101),(129,130)),69),84)),((71,(((81,100),(99,(119,(123,124)))),120)),((((76,137),82),((78,79),((92,94),(93,95)))),(77,(103,104)))))),96)),((47,((48,49),(50,135))),139))),(6,7)),((3,4),136)),(2,59)),60);
 180: 1 -10129.6709 -8661.311594 (0,((((((((1,91),(28,29)),(((((((((5,(21,22)),23),(((11,12),((16,18),39)),(24,25))),(8,9)),(51,53)),((55,142),140)),((((((((13,14),((33,34),(45,46))),32),((((19,20),35),(26,44)),27)),(42,43)),(((36,37),38),(40,41))),(30,31)),((15,17),143))),(56,((57,58),((((102,133),(122,138)),118),141)))),63)),(52,54)),((10,((((61,62),(((((72,73),74),121),(83,126)),(116,117))),((((((((((64,(((105,106),((112,113),(127,128))),110)),111),107),115),114),(((89,90),134),(97,98))),(((65,66),(70,((87,88),(125,(131,132))))),((75,(85,86)),(108,109)))),(((71,(77,(103,104))),(((76,137),82),((78,79),((92,94),(93,95))))),84)),(((81,100),(99,(119,(123,124)))),120)),(((67,(68,80)),101),(69,(129,130))))),96)),(((47,(48,49)),(50,135)),139))),(6,7)),((3,4),136)),(2,59)),60);
 181: 1 -9411.791016 -8696.240784 (0,(((((((((1,91),(28,29)),(((((((5,(21,22)),23),(((11,12),((16,18),39)),(24,25))),(8,9)),(51,53)),(56,((57,58),((((102,133),(122,138)),118),141)))),((((((((13,14),((33,34),(45,46))),32),((((19,20),35),(26,44)),27)),(42,43)),(((36,38),37),(40,41))),(30,31)),((((15,143),17),((((61,62),(((72,73),121),((74,(83,126)),(116,117)))),(((((((((64,107),(((105,((112,113),(127,128))),106),110)),111),115),114),(((65,66),(70,((87,88),(125,(131,132))))),((75,(85,86)),(108,109)))),84),(((71,(((81,100),(99,(119,(123,124)))),120)),(77,(103,104))),((((76,137),82),(((89,90),134),(97,98))),((78,79),((92,94),(93,95)))))),(((67,(68,80)),(101,(129,130))),69))),96)),(55,142))))),(52,54)),(63,140)),(10,(((47,(48,49)),(50,135)),139))),(6,7)),((3,4),136)),(2,59)),60);
 182: 2 -8437.517578 -8656.06795 (0,((((((((((1,91),63),((15,143),17)),(28,29)),((((((5,(((((11,12),((16,18),39)),(24,25)),23),(21,22))),(51,53)),(8,9)),((55,142),140)),((((((((13,14),((33,34),(45,46))),32),((((19,20),35),(26,44)),27)),(42,43)),(((36,37),38),(40,41))),(30,31)),56)),((57,58),((((102,133),(122,138)),118),141)))),(52,54)),((10,((((61,62),(((((72,73),121),74),(83,126)),(116,117))),(((((((((64,107),(111,115)),(((105,106),((112,113),(127,128))),110)),114),(((89,90),134),(97,98))),(((65,66),(70,((87,88),((125,131),132)))),(((75,86),85),(108,109)))),((((((67,(68,80)),101),(129,130)),69),84),((92,94),(93,95)))),(((81,100),(99,((119,123),124))),120)),((71,(77,(103,104))),(((76,137),82),(78,79))))),96)),((47,((48,49),(50,135))),139))),(6,7)),((3,4),136)),(2,59)),60);
 183: 1 -7635.351074 -8683.212143 (0,(((((((1,91),63),(((((((((((5,(21,22)),23),(((11,12),((16,18),39)),(24,25))),(8,9)),(51,53)),((55,142),140)),(((((((13,14),((33,34),(45,46))),32),((((19,20),35),(26,44)),27)),(42,43)),(((36,37),(40,41)),38)),(30,31))),(15,(17,143))),(56,((57,58),((((102,133),(122,138)),118),141)))),(28,29)),(52,54))),((((10,((((61,62),(((72,73),121),(74,((83,126),(116,117))))),(((((((((64,107),(111,115)),110),114),((105,106),((112,113),(127,128)))),(((65,66),(70,((87,88),((125,131),132)))),(((75,86),85),(108,109)))),((((81,100),(99,(119,(123,124)))),120),84)),(((71,(77,(103,104))),(((76,137),82),(78,79))),(((89,90),134),(97,98)))),((((67,(68,80)),(101,(129,130))),69),((92,94),(93,95))))),96)),47),((48,49),(50,135))),139)),(6,7)),((3,4),136)),(2,59)),60);
 184: 1 -7932.539062 -8658.127733 (0,(((((((1,91),63),((((((((5,(((((11,12),((16,18),39)),(24,25)),23),(21,22))),(8,9)),(51,53)),((55,142),140)),((((((((13,14),((33,34),(45,46))),32),((((19,20),35),(26,44)),27)),(42,43)),(((36,37),38),(40,41))),(30,31)),((15,17),143))),(56,((57,58),((((102,133),(122,138)),141),118)))),(28,29)),(52,54))),((((10,(((61,62),(((72,73),121),(74,((83,126),(116,117))))),(((((((((64,((((105,106),((112,113),(127,128))),110),111)),107),115),114),(((89,90),134),(97,98))),(((65,66),(70,((87,88),(125,(131,132))))),(((75,86),85),(108,109)))),(((71,(77,(103,104))),(((76,137),82),((78,79),((92,94),(93,95))))),84)),(((67,(68,80)),((69,(129,130)),101)),(((81,100),(99,(119,(123,124)))),120))),96))),47),((48,49),(50,135))),139)),(6,7)),((3,4),136)),(2,59)),60);
 185: 5 -8183.171387 -8684.357225 (0,(((((((((1,91),((47,(((61,62),((((((((((64,107),(111,115)),110),(((105,106),(127,128)),(112,113))),114),(((89,90),134),(97,98))),(((65,66),((70,(125,(131,132))),(87,88))),(((75,86),85),(108,109)))),((71,(((81,100),(99,((119,123),124))),120)),((((76,137),82),((78,79),((92,94),(93,95)))),((77,(103,104)),84)))),((((67,(68,80)),101),(129,130)),69)),(((((72,73),121),74),(83,126)),(116,117)))),96)),(((48,49),(50,135)),139))),(56,((57,58),((((102,133),(122,138)),118),141)))),63),(((((((((5,(21,22)),23),(((11,12),((16,18),39)),(24,25))),((8,9),(55,142))),(51,53)),(((((((13,14),((32,(45,46)),(33,34))),((((19,20),35),(26,44)),27)),(42,43)),(((36,37),38),(40,41))),(30,31)),((15,17),143))),(28,29)),(52,54)),140)),10),(6,7)),((3,4),136)),(2,59)),60);
 186: 3 -8410.265625 -8665.560085 (0,((((((((((1,91),63),((15,143),17)),(28,29)),(((((((5,(21,22)),23),(((11,12),((16,18),39)),(24,25))),(8,9)),(51,53)),(((55,142),140),((57,58),((((102,133),(122,138)),118),141)))),((((((((13,14),((33,34),(45,46))),32),((((19,20),35),(26,44)),27)),(42,43)),(((36,37),38),(40,41))),(30,31)),56))),(52,54)),((10,((((61,62),((((72,73),121),74),((83,126),(116,117)))),(((((((((((64,107),(111,115)),((105,(106,((112,113),(127,128)))),110)),114),(((89,90),134),(97,98))),(((65,66),(70,((87,88),((125,131),132)))),(((75,86),85),(108,109)))),(((((67,(68,80)),101),(129,130)),69),84)),((81,100),((99,((119,123),124)),120))),((76,137),82)),(71,(77,(103,104)))),((78,79),((92,94),(93,95))))),96)),(((47,(48,49)),(50,135)),139))),(6,7)),((3,4),136)),(2,59)),60);
 187: 1 -7869.421875 -8665.776861 (0,((((((((1,91),63),((((((((5,(21,22)),23),(((11,12),((16,18),39)),(24,25))),(8,9)),(51,53)),((55,142),140)),((((((((13,14),((33,34),(45,46))),32),(((((19,20),35),(26,44)),27),(42,43))),(40,41)),((36,37),38)),(30,31)),((15,143),17))),((28,29),(56,(((57,58),118),(((102,133),(122,138)),141)))))),(52,54)),((10,((((61,62),((((72,73),121),74),((83,126),(116,117)))),(((((((((64,107),(111,115)),(((105,106),((112,113),(127,128))),110)),114),(((89,90),134),(97,98))),(((65,66),(70,((87,88),(125,(131,132))))),((75,(85,86)),(108,109)))),((((67,(68,80)),101),(69,(129,130))),84)),(((81,100),(99,(119,(123,124)))),120)),((71,(77,(103,104))),(((76,137),82),((78,79),((92,94),(93,95))))))),96)),((47,((48,49),(50,135))),139))),(6,7)),((3,4),136)),(2,59)),60);
 188: 1 -7547.101562 -8653.051559 (0,(((((((((1,91),63),(28,29)),((((((((5,(21,22)),(((11,12),((16,18),39)),(24,25))),23),(8,9)),(51,53)),((55,142),140)),(((((((13,14),((33,34),(45,46))),32),(((((19,20),35),(26,44)),27),(42,43))),(((36,37),38),(40,41))),(30,31)),((15,17),143))),(56,((57,58),((((102,133),(122,138)),118),141))))),(52,54)),((10,((((61,62),((((72,73),121),74),((83,126),(116,117)))),((((((((((64,(((105,106),((112,113),(127,128))),110)),111),107),115),114),(((89,90),134),(97,98))),(((65,66),(70,((87,88),(125,(131,132))))),(((75,85),86),(108,109)))),((((67,(68,80)),101),(69,(129,130))),84)),((((76,137),82),((78,79),((92,94),(93,95)))),(77,(103,104)))),(71,(((81,100),(99,(119,(123,124)))),120)))),96)),((47,((48,49),(50,135))),139))),(6,7)),((3,4),136)),(2,59)),60);
 189: 1 -9389.210938 -8652.3647 (0,((((((((1,91),63),56),((((((((5,(((((11,12),((16,18),39)),(24,25)),23),(21,22))),(8,9)),(51,53)),((55,142),140)),((((((((13,14),((33,34),(45,46))),32),((((19,20),35),(26,44)),27)),(42,43)),(((36,37),38),(40,41))),(30,31)),((15,17),143))),(28,29)),((57,58),((((102,133),(122,138)),118),141))),(52,54))),((10,((((61,62),((((72,73),121),74),((83,126),(116,117)))),((((((((((64,((105,(106,((112,113),(127,128)))),110)),111),107),115),114),(((89,90),134),(97,98))),(((65,66),(70,((87,88),(125,(131,132))))),(((75,86),85),(108,109)))),((((67,(68,80)),101),(69,(129,130))),84)),(((81,100),(99,(119,(123,124)))),120)),((71,(77,(103,104))),(((76,137),82),((78,79),((92,94),(93,95))))))),96)),((47,((48,49),(50,135))),139))),(6,7)),((3,4),136)),(2,59)),60);
 190: 1 -8223.3125 -8663.640441 (0,((((((((1,91),63),56),((((((((5,((((11,12),((16,18),39)),(24,25)),((21,22),23))),(8,9)),(51,53)),((55,142),140)),((((((((13,14),((33,34),(45,46))),32),((((19,20),35),(26,44)),27)),(42,43)),(((36,37),(40,41)),38)),(30,31)),((15,143),17))),((57,58),((((102,133),(122,138)),118),141))),(28,29)),(52,54))),(((10,((((61,62),(((((72,73),121),74),(83,126)),(116,117))),(((((((((64,((((105,106),((112,113),(127,128))),110),111)),107),115),114),(((89,90),134),(97,98))),(((65,66),(70,((87,88),((125,131),132)))),((75,(85,86)),(108,109)))),((((67,(68,80)),101),(69,(129,130))),84)),(((81,100),(99,((119,123),124))),120)),((71,(77,(103,104))),(((76,137),82),((78,79),((92,94),(93,95))))))),96)),47),(((48,49),(50,135)),139))),(6,7)),((3,4),136)),(2,59)),60);
 191: 2 -7593.239258 -8653.098783 (0,((((((((1,91),63),(((((((((5,(21,22)),23),(((11,12),((16,18),39)),(24,25))),(8,9)),(51,53)),((55,142),140)),((((((((13,14),((33,34),(45,46))),32),(((((19,20),44),26),35),27)),(42,43)),(((36,37),38),(40,41))),(30,31)),((15,17),143))),(56,((57,58),((((102,133),(122,138)),118),141)))),(28,29))),(52,54)),((10,((((61,62),((((72,73),121),74),((83,126),(116,117)))),(((((((((64,107),(((105,(106,((112,113),(127,128)))),110),111)),115),114),(((89,90),134),(97,98))),(((65,66),(70,((87,88),(125,(131,132))))),(((75,86),85),(108,109)))),((((67,(68,80)),101),(69,(129,130))),84)),(((81,100),(99,(119,(123,124)))),120)),((71,(77,(103,104))),(((76,137),82),((78,79),((92,94),(93,95))))))),96)),((47,((48,49),(50,135))),139))),(6,7)),((3,4),136)),(2,59)),60);
 192: 1 -8555.861328 -8655.804679 (0,((((((((1,91),63),((((((((5,((((11,12),((16,18),39)),(24,25)),23)),(21,22)),(8,9)),(51,53)),((55,142),140)),((((((((13,14),((33,34),(45,46))),32),((((19,20),35),(26,44)),27)),(42,43)),(((36,38),37),(40,41))),(30,31)),((15,17),143))),(56,((57,58),((((102,133),(122,138)),118),141)))),(28,29))),(52,54)),(((10,((((61,62),(((((72,73),121),74),(83,126)),(116,117))),((((((((64,107),((((105,106),((112,113),(127,128))),110),111)),115),114),(((89,90),134),(97,98))),(((65,66),(70,((87,88),(125,(131,132))))),(((75,86),85),(108,109)))),(((71,(77,(103,104))),(((76,137),82),((78,79),((92,94),(93,95))))),84)),((((67,(68,80)),101),(69,(129,130))),(((81,100),(99,(119,(123,124)))),120)))),96)),47),(((48,49),(50,135)),139))),(6,7)),((3,4),136)),(2,59)),60);
 193: 3 -8375.620117 -8656.779369 (0,((((((((((1,91),(63,140)),((15,17),143)),(28,29)),(((((((5,(21,22)),23),(((11,12),((16,18),39)),(24,25))),(51,53)),(8,9)),(55,142)),((((((((13,14),((33,34),(45,46))),32),(((((19,20),35),(26,44)),27),(42,43))),(((36,37),38),(40,41))),(30,31)),56),((57,58),((((102,133),(122,138)),118),141))))),(52,54)),((10,((((61,62),(((((72,73),121),74),(83,126)),(116,117))),((((((((((64,107),(111,115)),((105,(106,((112,113),(127,128)))),110)),114),(((89,90),134),(97,98))),(((65,66),(70,((87,88),(125,(131,132))))),(((75,86),85),(108,109)))),84),(((81,100),(99,((119,123),124))),120)),((71,(77,(103,104))),(((76,137),82),((78,79),((92,94),(93,95)))))),((((67,(68,80)),101),(129,130)),69))),96)),((47,((48,49),(50,135))),139))),(6,7)),((3,4),136)),(2,59)),60);
 194: 1 -8870.331055 -8657.843625 (0,(((((((1,91),63),((((((((5,(((((11,12),((16,18),39)),(24,25)),23),(21,22))),(8,9)),(51,53)),((55,142),140)),((((((((13,14),((33,34),(45,46))),32),((((19,20),35),(26,44)),27)),(42,43)),(((36,37),38),(40,41))),(30,31)),((15,17),143))),(56,((57,58),((((102,133),(122,138)),118),141)))),(28,29)),(52,54))),((10,(((61,62),(((((72,73),121),74),(83,126)),(116,117))),((((((((((64,(((105,106),((112,113),(127,128))),110)),111),107),115),114),(((89,90),134),(97,98))),((((65,66),(((75,86),85),(108,109))),((87,88),(125,(131,132)))),70)),((((67,(68,80)),101),(69,(129,130))),(84,96))),(((81,100),(99,((119,123),124))),120)),((71,(77,(103,104))),(((76,137),82),((78,79),((92,94),(93,95)))))))),(((47,(48,49)),(50,135)),139))),(6,7)),((3,4),136)),(2,59)),60);
 195: 1 -8117.050781 -8665.338005 (0,(((((((((1,91),63),56),(((((((((5,(21,22)),23),(((11,12),((16,18),39)),(24,25))),(8,9)),(51,53)),((55,142),140)),((((((((13,14),((33,34),(45,46))),32),((((19,20),35),(26,44)),27)),(42,43)),((36,(37,38)),(40,41))),(30,31)),((15,143),17))),(28,29)),((57,58),((((102,133),(122,138)),141),118)))),(52,54)),((10,((((61,62),(((72,73),121),((74,(83,126)),(116,117)))),((((((((64,107),(111,115)),(((105,106),((112,113),(127,128))),110)),114),(((89,90),134),(97,98))),(((65,66),(70,((87,88),(125,(131,132))))),(((75,86),85),(108,109)))),(((71,(((81,100),(99,((119,123),124))),120)),(((((76,137),82),(77,(103,104))),(78,79)),((92,94),(93,95)))),84)),(((67,(68,80)),(101,(129,130))),69))),96)),((47,((48,49),(50,135))),139))),(6,7)),((3,4),136)),(2,59)),60);
 196: 5 -8940.100586 -8673.055754 (0,((((((((1,91),(63,140)),(((((((((5,(21,22)),23),(((11,12),((16,18),39)),(24,25))),(51,53)),(8,9)),(55,142)),((((((((13,14),((33,34),(45,46))),32),((((19,20),35),(26,44)),27)),(42,43)),(((36,37),38),(40,41))),(30,31)),((15,17),143))),(56,((57,58),((((102,133),(122,138)),118),141)))),(28,29))),(52,54)),((10,(((61,62),(((((((((64,107),(111,115)),110),(((105,106),(127,128)),(112,113))),114),84),(((((72,73),121),((74,(83,126)),(116,117))),(((76,137),82),((78,79),((92,94),(93,95))))),(77,(103,104)))),(((((65,66),(70,((87,88),(125,(131,132))))),(((75,86),85),(108,109))),(((89,90),134),(97,98))),(71,(((81,100),((99,(119,123)),124)),120)))),(((67,(68,80)),101),(69,(129,130))))),96)),((47,((48,49),(50,135))),139))),(6,7)),((3,4),136)),(2,59)),60);
 197: 1 -7744.700195 -8659.093751 (0,((((((((1,91),(28,29)),(((((((((5,(21,22)),23),(((11,12),((16,18),39)),(24,25))),(51,53)),(8,9)),(55,142)),140),((((((((13,14),((33,34),(45,46))),32),((((19,20),35),(26,44)),27)),(42,43)),(((36,37),38),(40,41))),(30,31)),((15,17),143))),((56,((57,58),((((102,133),(122,138)),118),141))),63))),(52,54)),((10,(47,((48,49),(50,135)))),(((((61,62),(((72,73),121),((74,(83,126)),(116,117)))),(((((((((64,((105,(106,((112,113),(127,128)))),110)),111),107),115),114),(((65,66),(70,((87,88),(125,(131,132))))),(((75,86),85),(108,109)))),(((89,90),134),(97,98))),(((71,(77,(103,104))),(((76,137),82),((78,79),((92,94),(93,95))))),84)),((((67,(68,80)),101),(69,(129,130))),(((81,100),(99,(119,(123,124)))),120)))),96),139))),(6,7)),((3,4),136)),(2,59)),60);
 198: 2 -8420.62207 -8654.200348 (0,(((((((((((1,91),56),63),((57,58),((((102,133),(122,138)),118),141))),(((((((5,(21,22)),23),(((11,12),((16,18),39)),(24,25))),(8,9)),(51,53)),((55,142),140)),(((((((13,14),((33,34),(45,46))),32),(((((19,20),35),(26,44)),27),(42,43))),(((36,37),38),(40,41))),(30,31)),((15,17),143)))),(28,29)),(52,54)),((10,(((((((61,62),(((((72,73),121),74),(83,126)),(116,117))),(((76,137),82),((78,79),((92,94),(93,95))))),(71,(77,(103,104)))),(((((((64,((((105,106),((112,113),(127,128))),110),111)),107),115),114),(((89,90),134),(97,98))),(((65,66),(70,((87,88),(125,(131,132))))),(((75,86),85),(108,109)))),(((((67,(68,80)),101),(129,130)),69),84))),(((81,100),(99,(119,(123,124)))),120)),96)),((47,((48,49),(50,135))),139))),(6,7)),((3,4),136)),(2,59)),60);
 199: 1 -9550.836914 -8662.276096 (0,(((((((((1,91),(63,140)),((15,17),143)),(((((((((5,(21,22)),23),(((11,12),((16,18),39)),(24,25))),(51,53)),(8,9)),(55,142)),(((((((13,14),((33,34),(45,46))),32),(((((19,20),35),(26,44)),27),(42,43))),(((36,37),38),(40,41))),(30,31)),56)),((((57,58),118),141),((102,133),(122,138)))),(28,29))),(52,54)),((10,(47,((48,49),(50,135)))),((((61,62),((((((((((64,107),(111,115)),(((105,106),((112,113),(127,128))),110)),114),(((89,90),134),(97,98))),(((65,66),(70,((87,88),(125,(131,132))))),(((75,86),85),(108,109)))),(((81,100),(99,(119,(123,124)))),120)),(((71,(77,(103,104))),(((76,137),82),((78,79),((92,94),(93,95))))),84)),((((67,(68,80)),101),(129,130)),69)),(((((72,73),121),74),(83,126)),(116,117)))),96),139))),(6,7)),((3,4),136)),(2,59)),60);
 200: 1 -8699.789062 -8669.309285 (0,(((((((((1,91),(63,140)),((15,17),143)),((((((((5,(21,22)),23),(((11,12),((16,18),39)),(24,25))),(51,53)),(8,9)),(55,142)),(((((((((13,14),((33,34),(45,46))),32),((((19,20),35),(26,44)),27)),(42,43)),(((36,37),(40,41)),38)),(30,31)),56),((57,58),((((102,133),(122,138)),118),141)))),(28,29))),(52,54)),(((10,(((61,62),((((((((((64,107),(111,115)),110),(((105,106),(127,128)),(112,113))),114),(((89,90),134),(97,98))),(((65,66),(70,((87,88),(125,(131,132))))),(((75,86),85),(108,109)))),((71,(((81,100),(99,((119,123),124))),120)),(((((76,137),82),((78,79),((92,94),(93,95)))),(77,(103,104))),84))),((((67,(68,80)),101),(129,130)),69)),(((((72,73),121),74),(83,126)),(116,117)))),96)),47),(((48,49),(50,135)),139))),(6,7)),((3,4),136)),(2,59)),60);
 201: 2 -7816.474609 -8654.10545 (0,((((((((((1,91),63),((15,17),143)),(28,29)),((((((((5,(21,22)),23),(((11,12),((16,18),39)),(24,25))),(8,9)),(51,53)),((55,142),140)),((((((((13,14),((33,34),(45,46))),32),((((19,20),35),(26,44)),27)),(42,43)),(((36,37),38),(40,41))),(30,31)),56)),((57,58),((((102,133),(122,138)),118),141)))),(52,54)),((10,(47,((48,49),(50,135)))),(((((61,62),((((72,73),121),(74,(83,126))),(116,117))),(((((((((64,107),(111,115)),(((105,106),((112,113),(127,128))),110)),114),(((89,90),134),(97,98))),(((65,66),(70,((87,88),(125,(131,132))))),(((75,86),85),(108,109)))),((((67,(68,80)),101),(69,(129,130))),84)),(((81,100),(99,(119,(123,124)))),120)),((71,(77,(103,104))),(((76,137),82),((78,79),((92,94),(93,95))))))),96),139))),(6,7)),((3,4),136)),(2,59)),60);
 202: 1 -8255.633789 -8663.134092 (0,(((((((1,91),63),((((((((((5,(21,22)),23),(((11,12),((16,18),39)),(24,25))),(51,53)),(8,9)),((55,142),140)),(((((((((13,14),((33,34),(45,46))),32),(((((19,20),44),26),35),27)),(42,43)),(((36,37),38),(40,41))),(30,31)),56),((57,58),((((102,133),(122,138)),118),141)))),(28,29)),(52,54)),((15,17),143))),((10,(((61,62),((((((((((64,107),(111,115)),(((105,106),((112,113),(127,128))),110)),114),(((89,90),134),(97,98))),(((65,66),(70,((87,88),(125,(131,132))))),(((75,86),85),(108,109)))),((((81,100),(99,(119,(123,124)))),120),84)),((71,(77,(103,104))),(((76,137),82),(78,79)))),(((((67,(68,80)),101),(129,130)),69),((92,94),(93,95)))),(((((72,73),121),74),(83,126)),(116,117)))),96)),((47,((48,49),(50,135))),139))),(6,7)),((3,4),136)),(2,59)),60);
 203: 1 -8444.797852 -8665.980225 (0,((((((((1,91),63),(((((((((5,(21,22)),23),(((11,12),((16,18),39)),(24,25))),(8,9)),(51,53)),((55,142),140)),((((((13,14),((33,34),(45,46))),32),((((((19,20),35),(26,44)),27),(42,43)),(((36,37),38),(40,41)))),(30,31)),((15,17),143))),((28,29),(56,(((57,58),118),(((102,133),(122,138)),141))))),(52,54))),(((47,(48,49)),(50,135)),139)),(10,(((((((61,62),((((72,73),121),74),((83,126),(116,117)))),(((76,137),82),((78,79),((92,94),(93,95))))),(71,(77,(103,104)))),(((((((64,((((105,106),((112,113),(127,128))),110),111)),107),115),114),(((89,90),134),(97,98))),(((65,66),(70,((87,88),((125,132),131)))),((75,(85,86)),(108,109)))),((((67,(68,80)),101),(69,(129,130))),84))),(((81,100),(99,(119,(123,124)))),120)),96))),(6,7)),(2,59)),((3,4),136)),60);
 204: 1 -9096.769531 -8654.302787 (0,((((((((1,91),63),((((((((5,(((((11,12),((16,18),39)),(24,25)),23),(21,22))),(8,9)),(51,53)),((55,142),140)),((((((((13,14),((33,34),(45,46))),32),((((19,20),35),(26,44)),27)),(42,43)),(((36,37),38),(40,41))),(30,31)),((15,17),143))),56),((57,58),((((102,133),(122,138)),118),141))),(28,29))),(52,54)),((10,(((61,62),(((((((((64,((((105,((112,113),(127,128))),106),110),111)),107),115),114),(((89,90),134),(97,98))),(((65,66),(70,((87,88),((125,131),132)))),(((75,86),85),(108,109)))),(((67,(68,80)),101),(69,(129,130)))),((71,(((81,100),(99,((119,123),124))),120)),(((((76,137),82),((78,79),((92,94),(93,95)))),84),(77,(103,104))))),(((((72,73),121),74),(83,126)),(116,117)))),96)),((47,((48,49),(50,135))),139))),(6,7)),((3,4),136)),(2,59)),60);
 205: 1 -9220.464844 -8653.327784 (0,((((((((1,91),63),(((((((((5,(21,22)),(((11,12),((16,18),39)),(24,25))),23),(8,9)),(51,53)),((55,142),140)),((((((((13,14),((33,34),(45,46))),32),((((19,20),35),(26,44)),27)),(42,43)),(((36,37),38),(40,41))),(30,31)),(15,(17,143)))),(56,((57,58),((((102,133),(122,138)),118),141)))),(28,29))),(52,54)),((10,(47,((48,49),(50,135)))),((((61,62),((((((((((64,(((105,(106,((112,113),(127,128)))),110),111)),107),115),114),(((89,90),134),(97,98))),(((65,66),(70,((87,88),((125,131),132)))),(((75,86),85),(108,109)))),((((67,(68,80)),101),(69,(129,130))),84)),(((81,100),(99,((119,123),124))),120)),((71,(77,(103,104))),(((76,137),82),((78,79),((92,94),(93,95)))))),(((((72,73),121),74),(83,126)),(116,117)))),96),139))),(6,7)),((3,4),136)),(2,59)),60);
 206: 1 -9432.254883 -8652.752423 (0,((((((((1,91),(28,29)),(((((((((5,(21,22)),23),(((11,12),((16,18),39)),(24,25))),(8,9)),(51,53)),((55,142),140)),((((((((13,14),((33,34),(45,46))),32),((((19,20),35),(26,44)),27)),(42,43)),(((36,37),38),(40,41))),(30,31)),((15,17),143))),(56,((57,58),((((102,133),(122,138)),118),141)))),63)),(52,54)),((10,((((61,62),((((72,73),121),(74,(83,126))),(116,117))),((((((((((64,(((105,106),((112,113),(127,128))),110)),111),107),115),114),(((89,90),134),(97,98))),(((65,66),(70,((87,88),(125,(131,132))))),((75,(85,86)),(108,109)))),(((71,(77,(103,104))),(((76,137),82),((78,79),((92,94),(93,95))))),84)),(((81,100),(99,(119,(123,124)))),120)),(((67,(68,80)),101),(69,(129,130))))),96)),(((47,(48,49)),(50,135)),139))),(6,7)),((3,4),136)),(2,59)),60);
 207: 1 -8753.47168 -8661.859691 (0,((((((((1,91),63),56),((((((((((5,(21,22)),23),(((11,12),((16,18),39)),(24,25))),(51,53)),(8,9)),((55,142),140)),((57,58),((((102,133),141),(122,138)),118))),(28,29)),(((((((13,14),((33,34),(45,46))),32),(((((19,20),35),(26,44)),27),(42,43))),(((36,37),38),(40,41))),(30,31)),((15,17),143))),(52,54))),((((10,((61,62),((((((((((64,107),(111,115)),(((105,106),((112,113),(127,128))),110)),114),(((89,90),134),(97,98))),(((65,66),(70,((87,88),((125,131),132)))),((75,(85,86)),(108,109)))),(((((67,(68,80)),101),(129,130)),69),84)),((71,(77,(103,104))),(((((((72,73),121),74),(83,126)),(116,117)),((92,94),(93,95))),(((76,137),82),(78,79))))),(((81,100),(99,((119,123),124))),120)),96))),47),((48,49),(50,135))),139)),(6,7)),((3,4),136)),(2,59)),60);
 208: 5 -7948.188477 -8675.437572 (0,((((((((1,91),63),(((47,(((61,62),((((((((((64,107),(111,115)),110),(((105,106),(127,128)),(112,113))),114),(((89,90),134),(97,98))),(((65,66),(70,((87,88),((125,132),131)))),((75,(85,86)),(108,109)))),((71,(((81,100),(99,((119,123),124))),120)),(((((76,137),82),84),((78,79),((92,94),(93,95)))),(77,(103,104))))),((((67,(68,80)),101),(129,130)),69)),(((((72,73),121),74),(83,126)),(116,117)))),96)),(((48,49),(50,135)),139)),(56,((57,58),((((102,133),(122,138)),141),118))))),(((((((((5,(21,22)),23),(((11,12),((16,18),39)),(24,25))),(8,9)),(51,53)),((55,142),140)),((((((13,14),((33,34),(45,46))),32),((((((19,20),35),(26,44)),27),(42,43)),(((36,37),38),(40,41)))),(30,31)),((15,17),143))),(28,29)),(52,54))),10),(6,7)),((3,4),136)),(2,59)),60);
 209: 2 -7401.617676 -8663.495121 (0,(((((((((1,91),63),((15,17),143)),(((((((((5,(21,22)),23),(((11,12),((16,18),39)),(24,25))),(8,9)),(51,53)),((55,142),140)),(((((((13,14),((33,34),(45,46))),32),(((((19,20),35),(26,44)),27),(42,43))),(((36,37),38),(40,41))),(30,31)),56)),((57,58),((((102,133),(122,138)),118),141))),(28,29))),(52,54)),((10,(((((61,62),((((72,73),121),74),((83,126),(116,117)))),((((((((64,((((105,106),((112,113),(127,128))),110),111)),107),115),114),(((89,90),134),(97,98))),(((65,66),(70,((87,88),(125,(131,132))))),((75,(85,86)),(108,109)))),((76,137),82)),((((((67,(68,80)),101),(129,130)),69),((78,79),((92,94),(93,95)))),84))),((71,(77,(103,104))),(((81,100),(99,(119,(123,124)))),120))),96)),((47,((48,49),(50,135))),139))),(6,7)),((3,4),136)),(2,59)),60);
 210: 2 -9697.664062 -8659.588954 (0,(((((((((1,91),(63,140)),((((((((5,(21,22)),23),(((11,12),((16,18),39)),(24,25))),(51,53)),(8,9)),(55,142)),(56,((57,58),((((102,133),(122,138)),118),141)))),(28,29))),(((((((13,14),((33,34),(45,46))),32),(((((19,20),35),(26,44)),27),(42,43))),(((36,37),38),(40,41))),(30,31)),((15,17),143))),(52,54)),((10,(47,(((48,49),(50,135)),139))),((((((((61,62),(((((72,73),121),74),(83,126)),(116,117))),(77,(103,104))),(((76,137),82),((78,79),((92,94),(93,95))))),71),(((((((64,107),((((105,106),((112,113),(127,128))),110),111)),115),114),(((89,90),134),(97,98))),(((65,66),(70,((87,88),((125,131),132)))),(((75,86),85),(108,109)))),((((67,(68,80)),101),(69,(129,130))),84))),(((81,100),(99,((119,123),124))),120)),96))),(6,7)),((3,4),136)),(2,59)),60);
 211: 2 -8103.970703 -8659.557929 (0,(((((((1,91),(63,140)),((((((((((5,(21,22)),23),(((11,12),((16,18),39)),(24,25))),(51,53)),(8,9)),(55,142)),((((((((13,14),((33,34),(45,46))),32),(((((19,20),35),(26,44)),27),(42,43))),(((36,37),38),(40,41))),(30,31)),56),((57,58),((((102,133),(122,138)),118),141)))),(28,29)),((15,17),143)),(52,54))),((10,((((61,62),(((((72,73),121),74),(83,126)),(116,117))),((((((((((64,107),(111,115)),(((105,106),((112,113),(127,128))),110)),114),(((89,90),134),(97,98))),(((65,66),(70,((87,88),((125,132),131)))),(((75,86),85),(108,109)))),(((81,100),(99,(119,(123,124)))),120)),84),((71,(77,(103,104))),(((76,137),82),((78,79),((92,94),(93,95)))))),((((67,(68,80)),101),(129,130)),69))),96)),((47,((48,49),(50,135))),139))),(6,7)),((3,4),136)),(2,59)),60);
 212: 4 -8209.638672 -8669.925218 (0,((((((((1,91),63),(((((((((5,(21,22)),23),(((11,12),((16,18),39)),(24,25))),(8,9)),(51,53)),((55,142),140)),((((((((13,14),((33,34),(45,46))),32),((((19,20),35),(26,44)),27)),(42,43)),(((36,37),38),(40,41))),(30,31)),((15,17),143))),(56,((57,58),((((102,133),(122,138)),118),141)))),(28,29))),(52,54)),((((10,((((61,62),(((72,73),121),(74,((83,126),(116,117))))),(((((((((((64,107),(111,115)),110),(((105,106),(127,128)),(112,113))),114),(((65,66),(70,((87,88),(125,(131,132))))),(((75,86),85),(108,109)))),(((81,100),(99,((119,123),124))),120)),84),(((89,90),134),(97,98))),((71,(77,(103,104))),(((76,137),82),(78,79)))),((((67,(68,80)),(101,(129,130))),69),((92,94),(93,95))))),96)),47),((48,49),(50,135))),139)),(6,7)),((3,4),136)),(2,59)),60);
 213: 2 -8183.790039 -8663.263768 (0,((((((((1,91),63),((15,143),17)),(((((((((5,(21,22)),23),(((11,12),((16,18),39)),(24,25))),(8,9)),(51,53)),((55,142),140)),(((((((((13,14),((33,34),(45,46))),32),(((((19,20),44),26),35),27)),(42,43)),(((36,37),38),(40,41))),(30,31)),56),((57,58),((((102,133),(122,138)),118),141)))),(28,29)),(52,54))),((10,(((61,62),(((((((((((64,107),(111,115)),((105,(106,((112,113),(127,128)))),110)),114),(((89,90),134),(97,98))),(((65,66),(70,((87,88),((125,132),131)))),(((75,86),85),(108,109)))),(((81,100),(99,((119,123),124))),120)),84),((71,(77,(103,104))),(((76,137),82),(78,79)))),(((((67,(68,80)),101),(129,130)),69),((92,94),(93,95)))),(((((72,73),121),74),(83,126)),(116,117)))),96)),((47,((48,49),(50,135))),139))),(6,7)),((3,4),136)),(2,59)),60);
 214: 2 -7429.833984 -8660.461452 (0,(((((((((1,91),63),((((((((5,(21,22)),23),(((11,12),((16,18),39)),(24,25))),(51,53)),(8,9)),((55,142),140)),(56,((57,58),((((102,133),(122,138)),118),141)))),(28,29))),((((((13,14),((33,34),(45,46))),32),((((((19,20),35),(26,44)),27),(42,43)),(((36,38),37),(40,41)))),(30,31)),((15,17),143))),(52,54)),(((10,47),((48,49),(50,135))),(((61,62),(((((((((((64,107),(111,115)),110),(((105,106),(127,128)),(112,113))),114),(((89,90),134),(97,98))),(((65,66),(70,((87,88),(125,(131,132))))),(((75,86),85),(108,109)))),((((67,(68,80)),101),(69,(129,130))),84)),((71,(77,(103,104))),((((((72,73),121),74),((83,126),(116,117))),((92,94),(93,95))),(((76,137),82),(78,79))))),(((81,100),(99,((119,123),124))),120)),96)),139))),(6,7)),((3,4),136)),(2,59)),60);
 215: 1 -8717.736328 -8656.615174 (0,((((((((1,91),63),(((((((5,(((((11,12),((16,18),39)),(24,25)),23),(21,22))),(8,9)),(51,53)),((55,142),140)),(((((((13,14),((33,34),(45,46))),32),(((((19,20),35),(26,44)),27),(42,43))),(((36,37),38),(40,41))),(30,31)),((15,17),143))),(56,((57,58),((((102,133),(122,138)),118),141)))),(28,29))),(52,54)),(((10,(50,135)),(47,(48,49))),((((61,62),(((((72,73),121),74),(83,126)),(116,117))),((((((((((64,107),(111,115)),(((105,106),((112,113),(127,128))),110)),114),(((89,90),134),(97,98))),(((65,66),(70,((87,88),(125,(131,132))))),(((75,86),85),(108,109)))),(((((67,(68,80)),101),(129,130)),69),84)),(((81,100),(99,(119,(123,124)))),120)),((71,(77,(103,104))),(((76,137),82),((78,79),((92,94),(93,95)))))),96)),139))),(6,7)),((3,4),136)),(2,59)),60);
 216: 1 -8517.876953 -8667.280668 (0,((((((((1,91),63),(((((((((5,(21,22)),23),(((11,12),((16,18),39)),(24,25))),(8,9)),(51,53)),(55,142)),((((((((13,14),((33,34),(45,46))),32),((((19,20),35),(26,44)),27)),(42,43)),(((36,37),38),(40,41))),(30,31)),((15,17),143))),(56,((57,58),((((102,133),(122,138)),118),141)))),((28,29),140))),(52,54)),(10,((47,(((61,62),(((((((((64,(((105,(106,((112,113),(127,128)))),110),111)),107),115),114),(((89,90),134),(97,98))),(((65,66),(70,((87,88),(125,(131,132))))),((75,(85,86)),(108,109)))),((71,(((81,100),(99,(119,(123,124)))),120)),((((76,137),82),((78,79),((92,94),(93,95)))),(77,(103,104))))),((((67,(68,80)),(101,(129,130))),69),84)),(((72,73),121),((74,(83,126)),(116,117))))),96)),(((48,49),(50,135)),139)))),(6,7)),((3,4),136)),(2,59)),60);
 217: 1 -9595.255859 -8668.530034 (0,(((((((1,91),63),(((((((5,(((((11,12),((16,18),39)),23),(24,25)),(21,22))),(8,9)),(51,53)),((55,142),140)),((((((((13,14),((33,34),(45,46))),32),((((19,20),35),(26,44)),27)),(42,43)),(((36,38),37),(40,41))),(30,31)),((15,17),143))),((28,29),(56,((57,58),((((102,133),(122,138)),118),141))))),(52,54))),((10,((((61,62),((((72,73),121),74),((83,126),(116,117)))),(((((((((64,((((105,((112,113),(127,128))),106),110),111)),107),115),114),(((89,90),134),(97,98))),(((65,66),(70,((87,88),((125,132),131)))),((75,(85,86)),(108,109)))),((((67,(68,80)),101),(69,(129,130))),84)),(((81,100),(99,((119,123),124))),120)),((71,(77,(103,104))),(((76,137),82),((78,79),((92,94),(93,95))))))),96)),(((47,(48,49)),(50,135)),139))),(6,7)),((3,4),136)),(2,59)),60);
 218: 1 -9099.067383 -8654.28998 (0,((((((((((1,91),63),((15,143),17)),(28,29)),((((((5,(((((11,12),((16,18),39)),(24,25)),23),(21,22))),(51,53)),(8,9)),((55,142),140)),((((((((13,14),((33,34),(45,46))),32),((((19,20),35),(26,44)),27)),(42,43)),(((36,37),38),(40,41))),(30,31)),56)),((57,58),((((102,133),(122,138)),118),141)))),(52,54)),((10,((((61,62),((((72,73),121),(74,(83,126))),(116,117))),(((((((((64,107),(111,115)),(((105,106),((112,113),(127,128))),110)),114),(((89,90),134),(97,98))),(((65,66),(70,((87,88),((125,131),132)))),(((75,86),85),(108,109)))),((((((67,(68,80)),101),(129,130)),69),((92,94),(93,95))),84)),(((81,100),(99,((119,123),124))),120)),((71,(77,(103,104))),(((76,137),82),(78,79))))),96)),((47,((48,49),(50,135))),139))),(6,7)),((3,4),136)),(2,59)),60);
 219: 2 -8282.883789 -8650.041808 (0,(((((((((1,91),(((15,17),143),(28,29))),63),((((((((5,(21,22)),23),(((11,12),((16,18),39)),(24,25))),(8,9)),(51,53)),((55,142),140)),((((((13,14),((33,34),(45,46))),32),((((((19,20),35),(26,44)),27),(42,43)),(((36,37),38),(40,41)))),(30,31)),56)),((57,58),((((102,133),(122,138)),118),141)))),(52,54)),((10,((((61,62),((((72,73),121),74),((83,126),(116,117)))),(((((((((64,((((105,106),((112,113),(127,128))),110),111)),107),115),114),(((89,90),134),(97,98))),(((65,66),(70,((87,88),((125,132),131)))),(((75,86),85),(108,109)))),(((((67,(68,80)),101),(129,130)),69),84)),(((81,100),(99,((119,123),124))),120)),((71,(77,(103,104))),(((76,137),82),((78,79),((92,94),(93,95))))))),96)),((47,((48,49),(50,135))),139))),(6,7)),((3,4),136)),(2,59)),60);
 220: 1 -8212.616211 -8657.755569 (0,(((((((((1,91),63),((15,(17,143)),(28,29))),((((((((5,(21,22)),23),(((11,12),((16,18),39)),(24,25))),(8,9)),(51,53)),((55,142),140)),(((((((13,14),((33,34),(45,46))),32),((((19,20),35),(26,44)),27)),(42,43)),(((36,37),38),(40,41))),(30,31))),(56,((57,58),((((102,133),(122,138)),118),141))))),(52,54)),((10,(((61,62),((((72,73),121),(74,(83,126))),(116,117))),(((((((((64,107),(111,115)),(((105,106),((112,113),(127,128))),110)),114),(((89,90),134),(97,98))),(((65,66),(70,((87,88),(125,(131,132))))),(((75,86),85),(108,109)))),((((((67,(68,80)),101),(129,130)),69),((92,94),(93,95))),(84,96))),(((81,100),(99,(119,(123,124)))),120)),((71,(77,(103,104))),(((76,137),82),(78,79)))))),(((47,(48,49)),(50,135)),139))),(6,7)),((3,4),136)),(2,59)),60);
 221: 1 -6963.233887 -8656.993678 (0,((((((((1,91),63),(((((((5,(((((11,12),((16,18),39)),(24,25)),23),(21,22))),(8,9)),(51,53)),((55,142),140)),(((((((13,14),((33,34),(45,46))),32),(((((19,20),35),(26,44)),27),(42,43))),(((36,37),38),(40,41))),(30,31)),((15,17),143))),(56,((57,58),((((102,133),(122,138)),118),141)))),(28,29))),(52,54)),(((10,(50,135)),(47,(48,49))),(((((61,62),((((72,73),121),74),((83,126),(116,117)))),((((((((((64,107),(111,115)),((105,(106,((112,113),(127,128)))),110)),114),(((89,90),134),(97,98))),(((65,66),(70,((87,88),(125,(131,132))))),(((75,86),85),(108,109)))),(((((67,(68,80)),101),(129,130)),69),84)),(((81,100),(99,((119,123),124))),120)),(71,(77,(103,104)))),((((76,137),82),(78,79)),((92,94),(93,95))))),96),139))),(6,7)),((3,4),136)),(2,59)),60);
 222: 3 -7844.406738 -8662.881697 (0,((((((((1,91),(28,29)),((((((((5,(21,22)),23),(((11,12),((16,18),39)),(24,25))),(51,53)),(8,9)),(55,142)),140),(((((((((13,14),((33,34),(45,46))),32),((((19,20),35),(26,44)),27)),(42,43)),(((36,37),38),(40,41))),(30,31)),((15,17),143)),((56,((57,58),((((102,133),(122,138)),118),141))),63)))),(52,54)),((10,(47,((48,49),(50,135)))),((((61,62),(((((((((64,((((105,106),((112,113),(127,128))),110),111)),107),115),114),(((89,90),134),(97,98))),(((65,66),(((75,86),85),(108,109))),(70,((87,88),((125,131),132))))),(((71,(77,(103,104))),(((76,137),82),((78,79),((92,94),(93,95))))),84)),(((67,(68,80)),((69,(129,130)),101)),(((81,100),(99,((119,123),124))),120))),((((72,73),121),(116,117)),(74,(83,126))))),96),139))),(6,7)),((3,4),136)),(2,59)),60);
 223: 1 -9131.774414 -8671.887609 (0,((((((((1,91),63),(((47,(((61,62),((((((((((64,107),(111,115)),110),(((105,106),(127,128)),(112,113))),114),(((89,90),134),(97,98))),(((65,66),(70,((87,88),((125,132),131)))),(((75,86),85),(108,109)))),((71,(((81,100),(99,((119,123),124))),120)),(((((76,137),82),((78,79),((92,94),(93,95)))),84),(77,(103,104))))),((((67,(68,80)),101),(129,130)),69)),((((((72,73),121),74),83),126),(116,117)))),96)),(((48,49),(50,135)),139)),(56,((57,58),((((102,133),(122,138)),141),118))))),(((((((((5,(21,22)),23),(((11,12),((16,18),39)),(24,25))),(8,9)),(51,53)),((55,142),140)),((((((13,14),((33,34),(45,46))),32),((((((19,20),35),(26,44)),27),(42,43)),(((36,37),38),(40,41)))),(30,31)),((15,17),143))),(28,29)),(52,54))),10),(6,7)),((3,4),136)),(2,59)),60);
 224: 2 -8488.914062 -8652.343675 (0,((((((((1,91),63),56),((((((((5,(((((11,12),((16,18),39)),(24,25)),23),(21,22))),(8,9)),(51,53)),((55,142),140)),((((((((13,14),((33,34),(45,46))),32),((((19,20),35),(26,44)),27)),(42,43)),(((36,37),38),(40,41))),(30,31)),((15,17),143))),((57,58),((((102,133),(122,138)),118),141))),(28,29)),(52,54))),((10,((((61,62),(((((72,73),121),74),(83,126)),(116,117))),(((((((((64,((((105,106),((112,113),(127,128))),110),111)),107),115),114),(((89,90),134),(97,98))),(((65,66),(70,((87,88),((125,131),132)))),((75,(85,86)),(108,109)))),((((67,(68,80)),101),(69,(129,130))),84)),(((81,100),(99,((119,123),124))),120)),((71,(77,(103,104))),(((76,137),82),((78,79),((92,94),(93,95))))))),96)),((47,((48,49),(50,135))),139))),(6,7)),((3,4),136)),(2,59)),60);
 225: 2 -9517.013672 -8654.013371 (0,(((((((((((1,91),63),56),((57,58),((((102,133),(122,138)),118),141))),(((((((5,(21,22)),23),(((11,12),((16,18),39)),(24,25))),(8,9)),(51,53)),((55,142),140)),((((((((13,14),((33,34),(45,46))),32),((((19,20),35),(26,44)),27)),(42,43)),(((36,37),38),(40,41))),(30,31)),((15,17),143)))),(28,29)),(52,54)),(((10,(50,135)),(47,(48,49))),((((61,62),((((((((((64,(((105,(106,((112,113),(127,128)))),110),111)),107),115),114),(((89,90),134),(97,98))),(((65,66),(70,((87,88),(125,(131,132))))),(((75,86),85),(108,109)))),((((67,(68,80)),101),(69,(129,130))),84)),(((81,100),(99,(119,(123,124)))),120)),((71,(77,(103,104))),(((76,137),82),((78,79),((92,94),(93,95)))))),(((((72,73),121),74),(83,126)),(116,117)))),96),139))),(6,7)),((3,4),136)),(2,59)),60);
 226: 2 -8721.755859 -8671.839446 (0,(((((((((1,91),(((15,143),17),56)),63),((((((((5,(21,22)),23),(((11,12),((16,18),39)),(24,25))),(8,9)),(51,53)),((55,142),140)),(((((((13,14),((33,34),(45,46))),32),((((19,20),35),(26,44)),27)),(42,43)),(((36,37),38),(40,41))),(30,31))),((28,29),((((57,58),118),141),((102,133),(122,138)))))),(52,54)),(10,((47,(((61,62),((((((((((64,(((105,((112,113),(127,128))),106),110)),111),107),115),114),((((65,66),(70,(((87,88),132),(125,131)))),(((75,86),85),(108,109))),(((89,90),134),(97,98)))),84),((71,(((81,100),(99,(119,(123,124)))),120)),((((76,137),82),((78,79),((92,94),(93,95)))),(77,(103,104))))),(((67,(68,80)),(101,(129,130))),69)),(((72,73),121),(74,((83,126),(116,117)))))),96)),(((48,49),(50,135)),139)))),(6,7)),((3,4),136)),(2,59)),60);
 227: 1 -8971.59375 -8659.941893 (0,(((((((((1,91),63),((15,143),17)),(((((((((5,(21,22)),23),(((11,12),((16,18),39)),(24,25))),(8,9)),(51,53)),((55,142),140)),(((((((13,14),((33,34),(45,46))),32),((((19,20),35),(26,44)),27)),(42,43)),(((36,37),38),(40,41))),(30,31))),(56,((57,58),((((102,133),(122,138)),118),141)))),(28,29))),(52,54)),((10,(((((((61,62),(((((72,73),121),74),(83,126)),(116,117))),((92,94),(93,95))),((71,(77,(103,104))),(((76,137),82),(78,79)))),((((((64,((((105,106),((112,113),(127,128))),110),111)),107),115),114),(((89,90),134),(97,98))),((((65,66),(70,((87,88),(125,(131,132))))),((75,(85,86)),(108,109))),((((67,(68,80)),101),(69,(129,130))),84)))),(((81,100),(99,((119,123),124))),120)),96)),((47,((48,49),(50,135))),139))),(6,7)),((3,4),136)),(2,59)),60);
 228: 1 -9725.142578 -8656.962645 (0,((((((((1,91),63),((((((((5,((((11,12),((16,18),39)),(24,25)),23)),(21,22)),(8,9)),(51,53)),((55,142),140)),(((((((13,14),((33,34),(45,46))),32),(((((19,20),35),(26,44)),27),(42,43))),(((36,37),38),(40,41))),(30,31)),((15,17),143))),(56,((57,58),((((102,133),(122,138)),118),141)))),(28,29))),(52,54)),((10,((((61,62),((((72,73),121),74),((83,126),(116,117)))),(((((((64,((((105,106),((112,113),(127,128))),110),111)),107),115),114),84),(((((65,66),(70,((87,88),((125,132),131)))),(((75,86),85),(108,109))),(((89,90),134),(97,98))),((71,(77,(103,104))),(((76,137),82),((78,79),((92,94),(93,95))))))),((((67,(68,80)),101),(69,(129,130))),(((81,100),(99,((119,124),123))),120)))),96)),(((47,(48,49)),(50,135)),139))),(6,7)),((3,4),136)),(2,59)),60);
 229: 1 -8261.384766 -8661.42264 (0,((((((((1,91),(63,140)),((((((((5,(21,22)),23),(((11,12),((16,18),39)),(24,25))),(51,53)),(8,9)),(55,142)),(56,((57,58),((((102,133),(122,138)),118),141)))),((((((((13,14),((33,34),(45,46))),32),(((((19,20),35),(26,44)),27),(42,43))),(((36,37),38),(40,41))),(30,31)),((15,143),17)),(28,29)))),(52,54)),((10,(47,(((48,49),(50,135)),139))),((((((((61,62),(((((72,73),121),74),(83,126)),(116,117))),(77,(103,104))),(((76,137),82),((78,79),((92,94),(93,95))))),71),((((((((64,(((105,((112,113),(127,128))),106),110)),111),107),115),114),(((89,90),134),(97,98))),(((65,66),(70,((87,88),(125,(131,132))))),(((75,86),85),(108,109)))),((((67,(68,80)),101),(69,(129,130))),84))),(((81,100),(99,(119,(123,124)))),120)),96))),(6,7)),((3,4),136)),(2,59)),60);
 230: 3 -8221.674805 -8658.003027 (0,((((((((1,91),63),((((((5,((((11,12),((16,18),39)),(24,25)),((21,22),23))),(8,9)),(51,53)),((55,142),140)),(56,((57,58),((((102,133),(122,138)),118),141)))),((((((((13,14),((33,34),(45,46))),32),(((((19,20),35),(26,44)),27),(42,43))),(((36,37),38),(40,41))),(30,31)),((15,143),17)),(28,29)))),(52,54)),((10,(47,((48,49),(50,135)))),((((61,62),((((((((((64,(((105,(106,((112,113),(127,128)))),110),111)),107),115),114),(((89,90),134),(97,98))),(((65,66),(70,((87,88),((125,131),132)))),(((75,86),85),(108,109)))),84),(((71,(77,(103,104))),(((76,137),82),((78,79),((92,94),(93,95))))),(((81,100),(99,((119,124),123))),120))),(((67,(68,80)),101),(69,(129,130)))),(((((72,73),121),74),(116,117)),(83,126)))),96),139))),(6,7)),((3,4),136)),(2,59)),60);
 231: 1 -8397.992188 -8661.59738 (0,(((((((((((1,91),63),((15,143),17)),(28,29)),((((((((5,(21,22)),23),(((11,12),((16,18),39)),(24,25))),(8,9)),(51,53)),((55,142),140)),((((((((13,14),((33,34),(45,46))),32),((((19,20),35),(26,44)),27)),(42,43)),(((36,37),38),(40,41))),(30,31)),56)),((57,58),((((102,133),(122,138)),141),118)))),(52,54)),(((((61,62),(((((72,73),121),74),(83,126)),(116,117))),(((((((((64,107),(111,115)),(((105,106),((112,113),(127,128))),110)),114),(((89,90),134),(97,98))),(((65,66),(70,((87,88),(125,(131,132))))),(((75,86),85),(108,109)))),((((67,(68,80)),101),(69,(129,130))),84)),(((81,100),(99,(119,(123,124)))),120)),((71,(77,(103,104))),(((76,137),82),((78,79),((92,94),(93,95))))))),96),139)),(10,(47,((48,49),(50,135))))),(6,7)),((3,4),136)),(2,59)),60);
 232: 2 -9452.300781 -8669.505818 (0,((((((((((1,91),((15,143),17)),(28,29)),((((((((5,(21,22)),23),(((11,12),((16,18),39)),(24,25))),(8,9)),(51,53)),((55,142),140)),(((((((13,14),((33,34),(45,46))),32),((((19,20),35),(26,44)),27)),(42,43)),(((36,37),38),(40,41))),(30,31))),(56,((57,58),((((102,133),(122,138)),118),141))))),(52,54)),((10,((61,62),(((((((((64,((105,(106,((112,113),(127,128)))),110)),111),107),115),114),((((65,66),(70,((87,88),((125,131),132)))),((75,(85,86)),(108,109))),(97,98))),(((((67,(68,80)),101),(69,(129,130))),(((81,100),(99,((119,123),124))),120)),((71,((((((72,73),121),74),((83,126),(116,117))),(((76,137),82),((78,79),((92,94),(93,95))))),(77,(103,104)))),84))),((89,90),134)),96))),(47,63))),(((48,49),(50,135)),139)),(6,7)),((3,4),136)),(2,59)),60);
 233: 3 -8058.023926 -8656.031194 (0,((((((((((1,91),63),((15,17),143)),(28,29)),((((((((5,(21,22)),23),(((11,12),((16,18),39)),(24,25))),(8,9)),(51,53)),((55,142),140)),(((((((13,14),((33,34),(45,46))),32),(((((19,20),35),(26,44)),27),(42,43))),(((36,37),38),(40,41))),(30,31)),56)),((57,58),((((102,133),(122,138)),118),141)))),(52,54)),((10,((((61,62),((((72,73),121),74),(83,((116,117),126)))),((((((((((64,((((105,106),((112,113),(127,128))),110),111)),107),115),114),(((89,90),134),(97,98))),(((65,66),(70,((87,88),(125,(131,132))))),(((75,86),85),(108,109)))),((76,137),82)),((((((67,(68,80)),101),(129,130)),69),((78,79),((92,94),(93,95)))),84)),(71,(77,(103,104)))),(((81,100),(99,(119,(123,124)))),120))),96)),((47,((48,49),(50,135))),139))),(6,7)),((3,4),136)),(2,59)),60);
 234: 1 -8727.010742 -8654.115806 (0,(((((((((((1,91),63),56),(((((((5,(21,22)),23),(((11,12),((16,18),39)),(24,25))),(8,9)),(51,53)),((55,142),140)),((((((((13,14),((33,34),(45,46))),32),((((19,20),35),(26,44)),27)),(42,43)),(((36,37),38),(40,41))),(30,31)),((15,17),143)))),((57,58),((((102,133),(122,138)),118),141))),(28,29)),(52,54)),(((10,(50,135)),(47,(48,49))),(((((61,62),((((72,73),121),74),(83,((116,117),126)))),(((((((((64,((((105,106),((112,113),(127,128))),110),111)),107),115),114),(((89,90),134),(97,98))),(((65,66),(70,((87,88),((125,131),132)))),(((75,86),85),(108,109)))),((((67,(68,80)),101),(69,(129,130))),84)),(((81,100),(99,((119,123),124))),120)),((71,(77,(103,104))),(((76,137),82),((78,79),((92,94),(93,95))))))),96),139))),(6,7)),((3,4),136)),(2,59)),60);
 235: 2 -8641.765625 -8653.839827 (0,(((((((((1,91),63),(((15,17),143),(28,29))),((((((((5,(21,22)),23),(((11,12),((16,18),39)),(24,25))),(8,9)),(51,53)),((55,142),140)),(((((((13,14),((33,34),(45,46))),32),((((19,20),35),(26,44)),27)),(42,43)),(((36,37),38),(40,41))),(30,31))),(56,((57,58),((((102,133),(122,138)),141),118))))),(52,54)),((10,((((61,62),(((((72,73),121),74),(116,117)),(83,126))),((((((((64,((((105,106),((112,113),(127,128))),110),111)),107),115),114),(((((65,66),(((75,86),85),(108,109))),((87,88),((125,131),132))),70),(((89,90),134),(97,98)))),((((67,(68,80)),101),(69,(129,130))),84)),(((81,100),(99,((119,123),124))),120)),((71,(77,(103,104))),(((76,137),82),((78,79),((92,94),(93,95))))))),96)),((47,((48,49),(50,135))),139))),(6,7)),((3,4),136)),(2,59)),60);
 236: 1 -8200.476562 -8672.265456 (0,((((((((1,91),63),(((47,(((61,62),((((((((((64,107),(111,115)),110),(((105,106),(127,128)),(112,113))),114),(((89,90),134),(97,98))),(((65,66),(70,((87,88),((125,132),131)))),((75,(85,86)),(108,109)))),((71,(((81,100),(99,((119,123),124))),120)),(((((76,137),82),((78,79),((92,94),(93,95)))),84),(77,(103,104))))),((((67,(68,80)),101),(129,130)),69)),((((72,73),121),(74,(83,126))),(116,117)))),96)),(((48,49),(50,135)),139)),(56,((57,58),((((102,133),(122,138)),141),118))))),(((((((((5,(21,22)),23),(((11,12),((16,18),39)),(24,25))),(8,9)),(51,53)),((55,142),140)),((((((13,14),((33,34),(45,46))),32),((((((19,20),35),(26,44)),27),(42,43)),(((36,37),38),(40,41)))),(30,31)),((15,17),143))),(28,29)),(52,54))),10),(6,7)),((3,4),136)),(2,59)),60);
 237: 4 -9294.056641 -8670.846797 (0,((((((((1,91),63),(((47,(((61,62),((((((((((64,107),(111,115)),110),(((105,106),(127,128)),(112,113))),114),(((89,90),134),(97,98))),(((65,66),(70,((87,88),((125,132),131)))),(((75,86),85),(108,109)))),((71,(((81,100),(99,((119,123),124))),120)),(((((76,137),82),((78,79),((92,94),(93,95)))),84),(77,(103,104))))),((((67,(68,80)),101),(129,130)),69)),((((72,73),121),(74,(83,126))),(116,117)))),96)),(((48,49),(50,135)),139)),(56,((57,58),((((102,133),(122,138)),141),118))))),(((((((((5,(21,22)),23),(((11,12),((16,18),39)),(24,25))),(8,9)),(51,53)),((55,142),140)),((((((13,14),((33,34),(45,46))),32),((((((19,20),35),(26,44)),27),(42,43)),(((36,37),38),(40,41)))),(30,31)),((15,17),143))),(28,29)),(52,54))),10),(6,7)),((3,4),136)),(2,59)),60);
 238: 3 -9482.137695 -8662.926039 (0,(((((((((1,91),(63,140)),((15,17),143)),((((((((5,(21,22)),23),(((11,12),((16,18),39)),(24,25))),(51,53)),(8,9)),(55,142)),(((((((((13,14),((33,34),(45,46))),32),((((19,20),35),(26,44)),27)),(42,43)),(((36,37),38),(40,41))),(30,31)),56),((57,58),((((102,133),(122,138)),118),141)))),(28,29))),(52,54)),((10,(((61,62),((((((((((64,107),(111,115)),110),(((105,106),(127,128)),(112,113))),114),(((89,90),134),(97,98))),(((65,66),(70,((87,88),(125,(131,132))))),(((75,86),85),(108,109)))),((71,(((81,100),(99,((119,123),124))),120)),(((((76,137),82),((78,79),((92,94),(93,95)))),(77,(103,104))),84))),((((67,(68,80)),101),(129,130)),69)),(((((72,73),121),74),(83,126)),(116,117)))),96)),(47,(((48,49),(50,135)),139)))),(6,7)),((3,4),136)),(2,59)),60);
 239: 6 -9130.314453 -8656.55475 (0,((((((((1,91),63),(((((((((5,(21,22)),23),(((11,12),((16,18),39)),(24,25))),(8,9)),(51,53)),((55,142),140)),((((((((13,14),((33,34),(45,46))),32),((((19,20),35),(26,44)),27)),(42,43)),(((36,37),38),(40,41))),(30,31)),((15,17),143))),(28,29)),(56,((57,58),((((102,133),(122,138)),118),141))))),(52,54)),((10,(47,(((48,49),(50,135)),139))),((((((((61,62),(((((72,73),121),74),(83,126)),(116,117))),((92,94),(93,95))),(((76,137),82),(78,79))),(71,(77,(103,104)))),(((((((64,((((105,106),((112,113),(127,128))),110),111)),107),115),114),(((89,90),134),(97,98))),(((65,66),((70,(125,(131,132))),(87,88))),(((75,86),85),(108,109)))),(((((67,(68,80)),101),(129,130)),69),84))),(((81,100),(99,(119,(123,124)))),120)),96))),(6,7)),((3,4),136)),(2,59)),60);
 240: 1 -8020.434082 -8656.139961 (0,((((((((((1,91),63),((15,17),143)),(28,29)),((((((5,(((((11,12),((16,18),39)),(24,25)),23),(21,22))),(51,53)),(8,9)),((55,142),140)),((((((((13,14),((33,34),(45,46))),32),((((19,20),35),(26,44)),27)),(42,43)),(((36,38),37),(40,41))),(30,31)),56)),((57,58),((((102,133),(122,138)),118),141)))),(52,54)),((10,((((61,62),(((((72,73),121),74),(116,117)),(83,126))),(((((((((64,107),(111,115)),((105,(106,((112,113),(127,128)))),110)),114),(((89,90),134),(97,98))),(((65,66),(70,((87,88),(125,(131,132))))),(((75,86),85),(108,109)))),((((67,(68,80)),((69,(129,130)),101)),((92,94),(93,95))),84)),(((81,100),(99,(119,(123,124)))),120)),((71,(77,(103,104))),(((76,137),82),(78,79))))),96)),((47,((48,49),(50,135))),139))),(6,7)),((3,4),136)),(2,59)),60);
 241: 3 -9131.730469 -8664.041211 (0,(((((((1,91),63),((((((((5,(((((11,12),((16,18),39)),(24,25)),23),(21,22))),(8,9)),(51,53)),((55,142),140)),(((((((((13,14),((33,34),(45,46))),32),((((19,20),35),(26,44)),27)),(42,43)),(((36,37),38),(40,41))),(30,31)),((15,17),143)),56)),((57,58),((((102,133),(122,138)),118),141))),(28,29)),(52,54))),((10,((((61,62),(((((72,73),121),74),(116,117)),(83,126))),(((((((((64,(((105,106),((112,113),(127,128))),110)),111),107),115),114),(((89,90),134),(97,98))),(((65,66),(70,((87,88),(125,(131,132))))),((75,(85,86)),(108,109)))),((71,(((81,100),(99,(119,(123,124)))),120)),(((((76,137),82),84),((78,79),(((92,94),93),95))),(77,(103,104))))),(((67,(68,80)),101),(69,(129,130))))),96)),((47,((48,49),(50,135))),139))),(6,7)),((3,4),136)),(2,59)),60);
 242: 1 -8237.417969 -8656.276818 (0,((((((((((((1,91),63),56),((57,58),((((102,133),(122,138)),118),141))),((((((((13,14),((33,34),(45,46))),32),((((19,20),35),(26,44)),27)),(42,43)),(((36,37),38),(40,41))),(30,31)),((15,17),143))),((((((5,(21,22)),23),(((11,12),((16,18),39)),(24,25))),(8,9)),(51,53)),((55,142),140))),(28,29)),(52,54)),(((10,(50,135)),(47,(48,49))),(((((61,62),((((72,73),121),74),(83,((116,117),126)))),(((((((((64,((((105,106),((112,113),(127,128))),110),111)),107),115),114),(((89,90),134),(97,98))),(((65,66),(70,((87,88),((125,131),132)))),(((75,86),85),(108,109)))),((((67,(68,80)),101),(69,(129,130))),84)),(((81,100),(99,((119,123),124))),120)),((71,(77,(103,104))),(((76,137),82),((78,79),((92,94),(93,95))))))),96),139))),(6,7)),((3,4),136)),(2,59)),60);
 243: 8 -8005.208984 -8662.723984 (0,(((((((((1,91),(63,140)),((15,17),143)),(((((((((5,(21,22)),23),(((11,12),((16,18),39)),(24,25))),(51,53)),(8,9)),(55,142)),(((((((13,14),((33,34),(45,46))),32),(((((19,20),35),(26,44)),27),(42,43))),(((36,37),38),(40,41))),(30,31)),56)),((((57,58),118),141),((102,133),(122,138)))),(28,29))),(52,54)),((10,(47,((48,49),(50,135)))),((((61,62),(((((((((((64,107),(111,115)),(((105,106),((112,113),(127,128))),110)),114),(((89,90),134),(97,98))),(((65,66),(70,((87,88),(125,(131,132))))),(((75,86),85),(108,109)))),((81,100),((99,(119,(123,124))),120))),84),((71,(77,(103,104))),(((76,137),82),((78,79),((92,94),(93,95)))))),((((67,(68,80)),101),(129,130)),69)),(((((72,73),121),74),(83,126)),(116,117)))),96),139))),(6,7)),((3,4),136)),(2,59)),60);
 244: 1 -8432.175781 -8660.046902 (0,((((((((1,91),63),((((((((5,(21,22)),23),(((11,12),((16,18),39)),(24,25))),(8,9)),(51,53)),((55,142),140)),(((15,17),143),(28,29))),(((((((13,14),((33,34),(45,46))),32),((((((19,20),35),(26,44)),27),(42,43)),(((36,37),38),(40,41)))),(30,31)),56),((57,58),((((102,133),(122,138)),118),141))))),(52,54)),(((10,((((61,62),(((((72,73),121),74),(116,117)),(83,126))),(((((((((64,((((105,106),((112,113),(127,128))),110),111)),107),115),114),(((89,90),134),(97,98))),(((65,66),(70,((87,88),((125,131),132)))),((75,(85,86)),(108,109)))),(((((67,(68,80)),101),(129,130)),69),84)),(((81,100),(99,((119,123),124))),120)),((71,(77,(103,104))),(((76,137),82),((78,79),((92,94),(93,95))))))),96)),139),(47,((48,49),(50,135))))),(6,7)),((3,4),136)),(2,59)),60);
 245: 1 -9332.193359 -8661.318057 (0,((((((((1,91),63),(((((((((5,(21,22)),23),(((11,12),((16,18),39)),(24,25))),(8,9)),(51,53)),((55,142),140)),((((((((13,14),((33,34),(45,46))),32),((((19,20),35),(26,44)),27)),(42,43)),(((36,37),38),(40,41))),(30,31)),((15,17),143))),(56,((57,58),((((102,133),(122,138)),118),141)))),(28,29))),(52,54)),((((10,((61,62),(((((((((((64,107),(111,115)),(((105,((112,113),(127,128))),106),110)),114),(((89,90),134),(97,98))),(((65,66),(70,((87,88),((125,131),132)))),(((75,86),85),(108,109)))),((71,(((81,100),(99,((119,124),123))),120)),((((76,137),82),((78,79),((92,94),(93,95)))),(77,(103,104))))),84),((((67,(68,80)),69),101),(129,130))),(((((72,73),121),74),(83,126)),(116,117))),96))),47),((48,49),(50,135))),139)),(6,7)),((3,4),136)),(2,59)),60);
 246: 2 -9221.863281 -8677.898112 (0,((((((((((1,91),(28,29)),63),((47,(((61,62),(((((((((((64,107),(111,115)),110),(((105,106),(127,128)),(112,113))),114),(((89,90),134),(97,98))),(((65,66),(70,((87,88),((125,131),132)))),(((75,86),85),(108,109)))),84),((71,(((81,100),(99,(119,(123,124)))),120)),((((76,137),82),((78,79),((92,94),(93,95)))),(77,(103,104))))),((((67,(68,80)),101),(129,130)),69)),(((((72,73),121),74),(83,126)),(116,117)))),96)),(((48,49),(50,135)),139))),((((((((5,(21,22)),23),(((11,12),((16,18),39)),(24,25))),(8,9)),(51,53)),((55,142),140)),((((((((13,14),((33,34),(45,46))),32),((((19,20),35),(26,44)),27)),(42,43)),(((36,37),38),(40,41))),(30,31)),((15,17),143))),(56,((57,58),((((102,133),(122,138)),141),118))))),(52,54)),10),(6,7)),((3,4),136)),(2,59)),60);
 247: 1 -8306.314453 -8658.582451 (0,(((((((((1,91),63),((((((((5,(21,22)),23),(((11,12),((16,18),39)),(24,25))),(8,9)),(51,53)),((55,142),140)),((((((((13,14),((33,34),(45,46))),32),((((19,20),35),(26,44)),27)),(42,43)),(((36,37),38),(40,41))),(30,31)),((15,17),143))),(56,((57,58),((((102,133),(122,138)),141),118))))),(28,29)),(52,54)),(((10,((((((61,62),((((72,73),121),74),((83,126),(116,117)))),(((((((64,107),(111,115)),(((105,106),((112,113),(127,128))),110)),114),(((89,90),134),(97,98))),(((65,66),(70,((87,88),(125,(131,132))))),(((75,86),85),(108,109)))),(((((67,(68,80)),101),(129,130)),69),84))),((71,(77,(103,104))),(((76,137),82),((78,79),((92,94),(93,95)))))),(((81,100),(99,((119,124),123))),120)),96)),47),(((48,49),(50,135)),139))),(6,7)),((3,4),136)),(2,59)),60);
 248: 1 -9941.626953 -8673.063387 (0,(((((((1,91),(((((((((61,62),(((((72,73),121),74),(83,126)),(116,117))),(71,(77,(103,104)))),(((76,137),82),((78,79),((92,94),(93,95))))),(((((67,(68,80)),101),(69,(129,130))),84),(((81,100),(99,((119,124),123))),120))),(((65,66),(70,((87,88),((125,131),132)))),(((75,86),85),(108,109)))),(((89,90),134),(97,98))),((((64,((((105,106),((112,113),(127,128))),110),111)),107),115),114)),96)),((((((((((5,(21,22)),23),(((11,12),((16,18),39)),(24,25))),(51,53)),(8,9)),(55,142)),((((((((13,14),((33,34),(45,46))),32),((((19,20),35),(26,44)),27)),(42,43)),(((36,37),(40,41)),38)),(30,31)),((15,17),143))),(56,((57,58),((((102,133),(122,138)),118),141)))),((28,29),(63,140))),(52,54))),(10,(47,(((48,49),(50,135)),139)))),(6,7)),((3,4),136)),(2,59)),60);
 249: 1 -9157.473633 -8664.177722 (0,((((((((1,91),63),((((((((5,(((((11,12),((16,18),39)),(24,25)),23),(21,22))),(8,9)),(51,53)),((55,142),140)),((((((((13,14),((33,34),(45,46))),32),((((19,20),35),(26,44)),27)),(42,43)),(((36,38),37),(40,41))),(30,31)),((15,17),143))),(56,((57,58),((((102,133),(122,138)),118),141)))),(28,29)),(52,54))),(((47,(48,49)),(50,135)),139)),(10,(((61,62),(((((72,73),121),74),(83,126)),(116,117))),(((((((((64,(((105,106),((112,113),(127,128))),110)),111),107),115),114),(((89,90),134),(97,98))),(((((65,66),(((75,86),85),(108,109))),((87,88),(125,(131,132)))),70),(((((67,(68,80)),101),(69,(129,130))),84),96))),(((81,100),(99,((119,123),124))),120)),((71,(77,(103,104))),(((76,137),82),((78,79),((92,94),(93,95))))))))),(6,7)),((3,4),136)),(2,59)),60);
 250: 3 -8064.302734 -8663.187362 (0,((((((((1,91),63),(((((((((5,(21,22)),23),(((11,12),((16,18),39)),(24,25))),(8,9)),(51,53)),((55,142),140)),((((((((13,14),((33,34),(45,46))),32),((((19,20),35),(26,44)),27)),(42,43)),(((36,37),38),(40,41))),(30,31)),((15,17),143))),(56,((57,58),((((102,133),(122,138)),118),141)))),(28,29))),(52,54)),((10,(((((61,62),(((((72,73),121),74),(116,117)),(83,126))),(((((((((((64,107),((105,(106,((112,113),(127,128)))),110)),111),115),114),(((89,90),134),(97,98))),((((65,66),(((75,86),85),(108,109))),((87,88),((125,132),131))),70)),(((76,137),82),((78,79),((92,94),(93,95))))),((((67,(68,80)),101),(69,(129,130))),84)),(71,(77,(103,104)))),(((81,100),(99,((119,124),123))),120))),96),139)),(47,((48,49),(50,135))))),(6,7)),((3,4),136)),(2,59)),60);
 251: 4 -8710.277344 -8654.012501 (0,((((((((1,91),63),(((((((((5,(21,22)),23),(((11,12),((16,18),39)),(24,25))),(8,9)),(51,53)),((55,142),140)),((((((((13,14),((33,34),(45,46))),32),((((19,20),35),(26,44)),27)),(42,43)),(((36,37),38),(40,41))),(30,31)),((15,17),143))),(28,29)),(56,((57,58),((((102,133),(122,138)),118),141))))),(52,54)),((10,(47,(((48,49),(50,135)),139))),((((((((61,62),(((((72,73),121),74),(83,126)),(116,117))),((92,94),(93,95))),(((76,137),82),(78,79))),(71,(77,(103,104)))),((((((((64,(((105,(((112,113),127),128)),106),110)),111),107),115),114),(((89,90),134),(97,98))),(((65,66),(70,((87,88),((125,131),132)))),(((75,86),85),(108,109)))),(((((67,(68,80)),101),(129,130)),69),84))),(((81,100),(99,(119,(123,124)))),120)),96))),(6,7)),((3,4),136)),(2,59)),60);
 252: 1 -7807.849121 -8664.8153 (0,(((((((((1,91),63),((((((((5,(21,22)),23),(((11,12),((16,18),39)),(24,25))),(51,53)),(8,9)),((55,142),140)),(56,((57,58),((((102,133),(122,138)),118),141)))),(28,29))),(((((((((13,14),((33,34),(45,46))),32),((((19,20),35),(26,44)),27)),(42,43)),(40,41)),(36,(37,38))),(30,31)),((15,143),17))),(52,54)),((10,((((61,62),((((72,73),121),74),((83,126),(116,117)))),((((((((((64,107),((105,(106,((112,113),(127,128)))),110)),111),115),114),(((65,66),(70,((87,88),((125,131),132)))),(((75,86),85),(108,109)))),(((89,90),134),(97,98))),(((((67,(68,80)),101),(129,130)),69),84)),(((81,100),(99,((119,123),124))),120)),((71,(77,(103,104))),(((76,137),82),((78,79),((92,94),(93,95))))))),96)),((47,((48,49),(50,135))),139))),(6,7)),((3,4),136)),(2,59)),60);
 253: 1 -8589.791016 -8659.282766 (0,(((((((((1,91),63),((((((5,((((11,12),((16,18),39)),(24,25)),((21,22),23))),(51,53)),(8,9)),((55,142),140)),(28,29)),(56,((57,58),((((102,133),(122,138)),118),141))))),((((((((13,14),((33,34),(45,46))),32),((((19,20),35),(26,44)),27)),(42,43)),((36,(37,38)),(40,41))),(30,31)),((15,17),143))),(52,54)),(((10,((((61,62),(((((72,73),121),74),(83,126)),(116,117))),((((((((64,((((105,106),((112,113),(127,128))),110),111)),107),115),114),(((89,90),134),(97,98))),(((65,66),(70,((87,88),(125,(131,132))))),(((75,86),85),(108,109)))),(((71,(77,(103,104))),(((76,137),82),((78,79),((92,94),(93,95))))),84)),((((67,(68,80)),101),(69,(129,130))),(((81,100),(99,(119,(123,124)))),120)))),96)),139),(47,((48,49),(50,135))))),(6,7)),((3,4),136)),(2,59)),60);
 254: 1 -8436.797852 -8664.286628 (0,(((((((((1,91),(63,140)),((15,17),143)),((((((((5,(21,22)),23),(((11,12),((16,18),39)),(24,25))),(51,53)),(8,9)),(55,142)),(((((((((13,14),((33,34),(45,46))),32),((((19,20),35),(26,44)),27)),(42,43)),(((36,37),38),(40,41))),(30,31)),56),((57,58),((((102,133),(122,138)),118),141)))),(28,29))),(52,54)),((((10,(((61,62),((((((((((64,107),(111,115)),110),(((105,106),(127,128)),(112,113))),114),(((89,90),134),(97,98))),(((65,66),(70,((87,88),(125,(131,132))))),(((75,86),85),(108,109)))),((71,(((81,100),(99,((119,123),124))),120)),(((((76,137),82),((78,79),((92,94),(93,95)))),(77,(103,104))),84))),((((67,(68,80)),101),(129,130)),69)),(((((72,73),121),74),(83,126)),(116,117)))),96)),47),((48,49),(50,135))),139)),(6,7)),((3,4),136)),(2,59)),60);
 255: 12 -8988.3125 -8681.721491 (0,(((((((((1,91),((47,(((61,62),((((((((((64,107),(111,115)),110),(((105,106),(127,128)),(112,113))),114),(((89,90),134),(97,98))),(((65,66),(70,((87,88),((125,132),131)))),(((75,86),85),(108,109)))),((71,((((81,100),(119,(123,124))),99),120)),(((((76,137),82),((78,79),((92,94),(93,95)))),(77,(103,104))),84))),((((67,(68,80)),101),(129,130)),69)),(((((72,73),121),74),(83,126)),(116,117)))),96)),(((48,49),(50,135)),139))),(56,((57,58),((((102,133),(122,138)),118),141)))),63),(((((((((5,(21,22)),23),(((11,12),((16,18),39)),(24,25))),((8,9),(55,142))),(51,53)),(((((((13,14),((32,(45,46)),(33,34))),((((19,20),35),(26,44)),27)),(42,43)),(((36,37),38),(40,41))),(30,31)),((15,17),143))),(28,29)),(52,54)),140)),10),(6,7)),((3,4),136)),(2,59)),60);
 256: 1 -8999.852539 -8660.46093 (0,((((((((((1,91),63),((15,143),17)),(28,29)),((((((5,(((((11,12),((16,18),39)),(24,25)),23),(21,22))),(8,9)),(51,53)),((55,142),140)),((((((((13,14),((33,34),(45,46))),32),((((19,20),35),(26,44)),27)),(42,43)),(((36,37),38),(40,41))),(30,31)),56)),((57,58),((((102,133),(122,138)),118),141)))),(52,54)),((10,(((((61,62),(((((72,73),121),74),((116,117),126)),83)),((((((((64,107),(111,115)),(((105,106),((112,113),(127,128))),110)),114),(((89,90),134),(97,98))),(((65,66),(70,((87,88),((125,131),132)))),(((75,86),85),(108,109)))),((((((67,(68,80)),101),(129,130)),69),((92,94),(93,95))),84)),(((81,100),(99,(119,(123,124)))),120))),((71,(77,(103,104))),(((76,137),82),(78,79)))),96)),((47,((48,49),(50,135))),139))),(6,7)),((3,4),136)),(2,59)),60);
 257: 1 -8066.294922 -8665.980225 (0,((((((((1,91),63),(((((((((5,(21,22)),23),(((11,12),((16,18),39)),(24,25))),(8,9)),(51,53)),((55,142),140)),((((((13,14),((33,34),(45,46))),32),((((((19,20),35),(26,44)),27),(42,43)),(((36,37),38),(40,41)))),(30,31)),((15,17),143))),((28,29),(56,(((57,58),118),(((102,133),(122,138)),141))))),(52,54))),(((47,(48,49)),(50,135)),139)),(10,(((((((61,62),((((72,73),121),74),((83,126),(116,117)))),(((76,137),82),((78,79),((92,94),(93,95))))),(71,(77,(103,104)))),(((((((64,((((105,106),((112,113),(127,128))),110),111)),107),115),114),(((89,90),134),(97,98))),(((65,66),(70,((87,88),((125,132),131)))),((75,(85,86)),(108,109)))),((((67,(68,80)),101),(69,(129,130))),84))),(((81,100),(99,(119,(123,124)))),120)),96))),(6,7)),(2,59)),((3,4),136)),60);
 258: 2 -8776.912109 -8650.295176 (0,((((((((((1,91),63),((15,17),143)),(28,29)),((((((((5,(21,22)),23),(((11,12),((16,18),39)),(24,25))),(8,9)),(51,53)),((55,142),140)),((((((13,14),((33,34),(45,46))),32),((((((19,20),35),(26,44)),27),(42,43)),(((36,37),38),(40,41)))),(30,31)),56)),((57,58),((((102,133),(122,138)),118),141)))),(52,54)),((10,(((61,62),(((((((((((64,((105,(106,((112,113),(127,128)))),110)),111),107),115),114),(((89,90),134),(97,98))),(((65,66),(70,((87,88),(125,(131,132))))),(((75,86),85),(108,109)))),(((((67,(68,80)),101),(129,130)),69),84)),(((81,100),(99,(119,(123,124)))),120)),((71,(77,(103,104))),(((76,137),82),((78,79),((92,94),(93,95)))))),(((((72,73),121),74),(83,126)),(116,117)))),96)),((47,((48,49),(50,135))),139))),(6,7)),((3,4),136)),(2,59)),60);
 259: 1 -7898.819336 -8656.508738 (0,((((((((1,91),63),(((((((5,(((((11,12),((16,18),39)),(24,25)),23),(21,22))),(8,9)),(51,53)),((55,142),140)),(((((((13,14),((33,34),(45,46))),32),(((((19,20),35),(26,44)),27),(42,43))),(((36,37),38),(40,41))),(30,31)),((15,17),143))),(56,((57,58),((((102,133),(122,138)),118),141)))),(28,29))),(52,54)),((10,((((61,62),((((72,73),121),74),(83,((116,117),126)))),(((((((64,((((105,106),((112,113),(127,128))),110),111)),107),115),114),84),(((((65,66),(70,((87,88),((125,132),131)))),(((75,86),85),(108,109))),(((89,90),134),(97,98))),((71,(77,(103,104))),(((76,137),82),((78,79),((92,94),(93,95))))))),((((67,(68,80)),101),(69,(129,130))),(((81,100),(99,((119,124),123))),120)))),96)),(((47,(48,49)),(50,135)),139))),(6,7)),((3,4),136)),(2,59)),60);
 260: 1 -8112.330078 -8654.465993 (0,((((((((1,91),63),(((((((5,(((((11,12),((16,18),39)),(24,25)),23),(21,22))),(8,9)),(51,53)),((55,142),140)),((((((((13,14),((33,34),(45,46))),32),((((19,20),35),(26,44)),27)),(42,43)),(((36,37),38),(40,41))),(30,31)),((15,17),143))),(56,((57,58),((((102,133),(122,138)),118),141)))),(28,29))),(52,54)),((10,((61,62),((((((((((((64,107),(((105,106),((112,113),(127,128))),110)),111),115),114),(((89,90),134),(97,98))),(((65,66),(70,((87,88),(125,(131,132))))),(((75,86),85),(108,109)))),(((((67,(68,80)),101),(129,130)),69),84)),(((81,100),(99,(119,(123,124)))),120)),((71,(77,(103,104))),(((76,137),82),((78,79),((92,94),(93,95)))))),96),(((((72,73),121),74),(83,126)),(116,117))))),((47,((48,49),(50,135))),139))),(6,7)),((3,4),136)),(2,59)),60);
 261: 2 -8325.525391 -8659.645608 (0,((((((((1,91),(63,140)),(((((((((5,(21,22)),23),(((11,12),((16,18),39)),(24,25))),(51,53)),(8,9)),(55,142)),((((((((13,14),((33,34),(45,46))),32),((((19,20),35),(26,44)),27)),(42,43)),(((36,37),(40,41)),38)),(30,31)),((15,143),17))),(56,((57,58),((((102,133),(122,138)),118),141)))),(28,29))),(52,54)),((10,((((61,62),(((((72,73),121),74),(83,126)),(116,117))),((((((((64,107),(111,115)),(((105,106),((112,113),(127,128))),110)),114),(((89,90),134),(97,98))),(((65,66),(70,((87,88),(125,(131,132))))),(((75,86),85),(108,109)))),(((71,(77,(103,104))),(((76,137),82),((78,79),((92,94),(93,95))))),84)),((((67,(68,80)),101),(69,(129,130))),(((81,100),(99,((119,123),124))),120)))),96)),((47,((48,49),(50,135))),139))),(6,7)),((3,4),136)),(2,59)),60);
 262: 1 -8477.72168 -8657.796294 (0,(((((((((1,91),(((15,17),143),(28,29))),63),((((((((5,(21,22)),23),(((11,12),((16,18),39)),(24,25))),(8,9)),(51,53)),((55,142),140)),(((((((13,14),((33,34),(45,46))),32),((((19,20),35),(26,44)),27)),(42,43)),(((36,37),38),(40,41))),(30,31))),(56,((57,58),((((102,133),(122,138)),118),141))))),(52,54)),((10,(((61,62),((((72,73),121),74),((83,126),(116,117)))),(((((((((64,107),(111,115)),((105,(106,((112,113),(127,128)))),110)),114),(((89,90),134),(97,98))),(((65,66),(70,((87,88),((125,132),131)))),(((75,86),85),(108,109)))),((((((67,(68,80)),101),(129,130)),69),((92,94),(93,95))),(84,96))),(((81,100),(99,((119,123),124))),120)),((71,(77,(103,104))),(((76,137),82),(78,79)))))),(((47,(48,49)),(50,135)),139))),(6,7)),((3,4),136)),(2,59)),60);
 263: 1 -9407.013672 -8652.130539 (0,((((((((1,91),63),((((((((5,(21,22)),23),(((11,12),((16,18),39)),(24,25))),(8,9)),(51,53)),((55,142),140)),(((((((13,14),((33,34),(45,46))),32),(((((19,20),35),(26,44)),27),(42,43))),(((36,37),38),(40,41))),(30,31)),((15,17),143))),((28,29),(56,((57,58),((((102,133),(122,138)),141),118)))))),(52,54)),((10,(((61,62),((((((((((64,107),(111,115)),(((105,((112,113),(127,128))),106),110)),114),(((89,90),134),(97,98))),(((65,66),(70,((87,88),((125,131),132)))),(((75,86),85),(108,109)))),((((67,(68,80)),101),(69,(129,130))),84)),(((81,100),(99,((119,123),124))),120)),((71,(77,(103,104))),(((76,137),82),((78,79),((92,94),(93,95)))))),(((((72,73),121),74),(83,126)),(116,117)))),96)),((47,((48,49),(50,135))),139))),(6,7)),((3,4),136)),(2,59)),60);
 264: 1 -9538.436523 -8655.639095 (0,((((((((((1,91),(28,29)),((15,17),143)),63),((((((((5,(21,22)),23),(((11,12),((16,18),39)),(24,25))),(8,9)),(51,53)),((55,142),140)),(((((((13,14),((33,34),(45,46))),32),((((19,20),35),(26,44)),27)),(42,43)),(((36,37),38),(40,41))),(30,31))),(56,((57,58),((((102,133),(122,138)),118),141))))),(52,54)),((10,(((61,62),((((((((((64,107),(111,115)),((105,(106,((112,113),(127,128)))),110)),114),(((89,90),134),(97,98))),(((65,66),(70,((87,88),((125,131),132)))),(((75,86),85),(108,109)))),((((81,100),(99,(119,(123,124)))),120),84)),(((67,(68,80)),101),(69,(129,130)))),((71,(77,(103,104))),((((76,137),82),(78,79)),((92,94),(93,95))))),(((((72,73),121),74),(83,126)),(116,117)))),96)),((47,((48,49),(50,135))),139))),(6,7)),((3,4),136)),(2,59)),60);
 265: 1 -8209.155273 -8655.79729 (0,((((((((1,91),63),(((((((5,(((((11,12),((16,18),39)),(24,25)),23),(21,22))),(51,53)),(8,9)),((((((((13,14),((33,34),(45,46))),32),((((19,20),35),(26,44)),27)),(42,43)),(((36,37),38),(40,41))),(30,31)),((15,17),143))),((55,142),140)),(56,((57,58),((((102,133),(122,138)),118),141)))),(28,29))),(52,54)),((10,((((61,62),(((((72,73),121),74),(83,126)),(116,117))),((((((((((64,107),(((105,106),((112,113),(127,128))),110)),111),115),114),(((89,90),134),(97,98))),(((65,66),(70,((87,88),(125,(131,132))))),(((75,86),85),(108,109)))),((((67,(68,80)),101),(69,(129,130))),84)),(((81,100),(99,(119,(123,124)))),120)),((71,(77,(103,104))),(((76,137),82),((78,79),((92,94),(93,95))))))),96)),((47,((48,49),(50,135))),139))),(6,7)),((3,4),136)),(2,59)),60);
 266: 1 -8378.746094 -8674.111173 (0,(((((((((1,91),63),((47,((((61,62),(((72,73),121),((74,83),((116,117),126)))),((((((((64,107),(((105,106),((112,113),(127,128))),110)),111),115),114),84),((((((65,66),(70,((87,88),(125,(131,132))))),(((75,86),85),(108,109))),(((89,90),134),(97,98))),(71,(((81,100),(99,(119,(123,124)))),120))),((((76,137),82),((78,79),((92,94),(93,95)))),(77,(103,104))))),(((67,(68,80)),(101,(129,130))),69))),96)),(((48,49),(50,135)),139))),(56,((57,58),((((102,133),(122,138)),118),141)))),(((((((((5,(21,22)),23),(((11,12),((16,18),39)),(24,25))),((8,9),(55,142))),(51,53)),140),((((((((13,14),((33,34),(45,46))),32),((((19,20),35),(26,44)),27)),(42,43)),(((36,37),38),(40,41))),(30,31)),((15,143),17))),(28,29)),(52,54))),10),(6,7)),((3,4),136)),(2,59)),60);
 267: 1 -8048.925781 -8674.917175 (0,((((((((((((1,91),63),140),(((((((((5,(21,22)),23),(((11,12),((16,18),39)),(24,25))),(51,53)),(8,9)),(55,142)),((((((((13,14),((33,34),(45,46))),32),((((19,20),35),(26,44)),27)),(42,43)),(((36,37),38),(40,41))),(30,31)),56)),((57,58),((((102,133),(122,138)),118),141))),(((15,17),143),(28,29)))),(52,54)),47),(((61,62),((((((((((64,107),(111,115)),110),(((105,106),(127,128)),(112,113))),114),(((89,90),134),(97,98))),(((65,66),(70,((87,88),(125,(131,132))))),(((75,86),85),(108,109)))),((71,(((81,100),(99,((119,123),124))),120)),(((((76,137),82),((78,79),((92,94),(93,95)))),(77,(103,104))),84))),((((67,(68,80)),101),(129,130)),69)),((((72,73),121),74),(83,((116,117),126))))),96)),10),(((48,49),(50,135)),139)),(6,7)),((3,4),136)),(2,59)),60);
 268: 1 -8037.0625 -8654.88252 (0,((((((((1,91),63),((((((((5,(((((11,12),((16,18),39)),(24,25)),23),(21,22))),(8,9)),(51,53)),((55,142),140)),((((((((13,14),((33,34),(45,46))),32),((((19,20),35),(26,44)),27)),(42,43)),(((36,37),38),(40,41))),(30,31)),((15,17),143))),56),((57,58),((((102,133),(122,138)),118),141))),(28,29))),(52,54)),((10,((((61,62),(((((72,73),121),74),(83,126)),(116,117))),((((((((64,107),((((105,((112,113),(127,128))),106),110),111)),115),114),(((89,90),134),(97,98))),(((65,66),(70,((87,88),((125,131),132)))),(((75,86),85),(108,109)))),(((67,(68,80)),101),(69,(129,130)))),((71,(((81,100),(99,((119,123),124))),120)),(((((76,137),82),((78,79),((92,94),(93,95)))),84),(77,(103,104)))))),96)),((47,((48,49),(50,135))),139))),(6,7)),((3,4),136)),(2,59)),60);
 269: 2 -8571.753906 -8655.623946 (0,(((((((1,91),63),(((((((((5,(21,22)),23),(((11,12),((16,18),39)),(24,25))),(8,9)),(51,53)),((55,142),140)),(((((((13,14),((33,34),(45,46))),32),(((((19,20),35),(26,44)),27),(42,43))),(((36,37),38),(40,41))),(30,31)),((15,143),17))),((28,29),(56,((57,58),((((102,133),(122,138)),141),118))))),(52,54))),((10,(((((((61,62),((((72,73),121),(74,(83,126))),(116,117))),(((76,137),82),((78,79),((92,94),(93,95))))),(71,(77,(103,104)))),((((((((64,((105,(106,((112,113),(127,128)))),110)),111),107),115),114),(((89,90),134),(97,98))),(((65,66),(70,((87,88),(125,(131,132))))),(((75,86),85),(108,109)))),((((67,(68,80)),101),(69,(129,130))),84))),(((81,100),(99,((119,124),123))),120)),96)),(((47,(48,49)),(50,135)),139))),(6,7)),((3,4),136)),(2,59)),60);
 270: 1 -8657.728516 -8654.576141 (0,(((((((1,91),63),((((((((((5,(21,22)),23),(((11,12),((16,18),39)),(24,25))),(51,53)),(8,9)),((55,142),140)),(((((((13,14),((33,34),(45,46))),32),(((((19,20),35),(26,44)),27),(42,43))),(((36,38),37),(40,41))),(30,31)),((15,143),17))),(28,29)),(56,((57,58),((((102,133),(122,138)),118),141)))),(52,54))),((10,((((61,62),((((72,73),121),74),((83,126),(116,117)))),((((((((((64,(((105,((112,113),(127,128))),106),110)),111),107),115),114),(((89,90),134),(97,98))),(((65,66),(70,((87,88),((125,131),132)))),((75,(85,86)),(108,109)))),((71,(77,(103,104))),(((76,137),82),((78,79),((92,94),(93,95)))))),84),(((67,(68,80)),((69,(129,130)),101)),(((81,100),(99,((119,123),124))),120)))),96)),((47,((48,49),(50,135))),139))),(6,7)),((3,4),136)),(2,59)),60);
 271: 1 -8054.108398 -8674.179003 (0,((((((((1,91),(((47,(((61,62),(((((((((64,107),((105,(106,((112,113),(127,128)))),110)),111),115),114),84),((((((65,66),(70,((87,88),((125,131),132)))),(((75,86),85),(108,109))),(((89,90),134),(97,98))),(71,(((81,100),(99,((119,123),124))),120))),((((76,137),82),((78,79),((92,94),(93,95)))),(77,(103,104))))),(((67,(68,80)),(101,(129,130))),69)),(((72,73),121),((74,83),((116,117),126))))),96)),(((48,49),(50,135)),139)),(56,((57,58),((((102,133),(122,138)),118),141))))),63),(((((((((5,(21,22)),23),(((11,12),((16,18),39)),(24,25))),((8,9),(55,142))),(51,53)),140),((((((((13,14),((33,34),(45,46))),32),((((19,20),35),(26,44)),27)),(42,43)),(((36,37),38),(40,41))),(30,31)),((15,17),143))),(28,29)),(52,54))),10),(6,7)),((3,4),136)),(2,59)),60);
 272: 4 -8715.087891 -8652.852334 (0,((((((((1,91),63),(((((((((5,(21,22)),23),(((11,12),((16,18),39)),(24,25))),(8,9)),(51,53)),((55,142),140)),((((((((13,14),((33,34),(45,46))),32),((((19,20),35),(26,44)),27)),(42,43)),(((36,37),38),(40,41))),(30,31)),((15,17),143))),(28,29)),(56,((57,58),((((102,133),(122,138)),118),141))))),(52,54)),((10,((((61,62),(((((72,73),121),74),(83,126)),(116,117))),(((((((((64,107),(111,(114,115))),((105,106),((112,113),(127,128)))),110),(((89,90),134),(97,98))),(((65,66),(70,((87,88),((125,132),131)))),(((75,86),85),(108,109)))),84),((71,(77,(103,104))),(((76,137),82),((78,79),((92,94),(93,95)))))),((((67,(68,80)),101),(69,(129,130))),(((81,100),(99,(119,(123,124)))),120)))),96)),((47,((48,49),(50,135))),139))),(6,7)),((3,4),136)),(2,59)),60);
 273: 1 -8487.324219 -8658.122464 (0,(((((((1,91),63),((((((((((5,(21,22)),23),(((11,12),((16,18),39)),(24,25))),(8,9)),(51,53)),((55,142),140)),((((((((13,14),((33,34),(45,46))),32),((((19,20),35),(26,44)),27)),(42,43)),(((36,37),(40,41)),38)),(30,31)),((15,17),143))),(56,((57,58),((((102,133),(122,138)),118),141)))),(28,29)),(52,54))),((10,((((61,62),((((72,73),121),74),((83,126),(116,117)))),(((((((((64,(((105,(106,((112,113),(127,128)))),110),111)),107),115),114),(((89,90),134),(97,98))),(((65,66),(70,((87,88),(125,(131,132))))),((75,(85,86)),(108,109)))),((((67,(68,80)),101),(69,(129,130))),84)),(((81,100),(99,(119,(123,124)))),120)),((71,(77,(103,104))),(((76,137),82),((78,79),((92,94),(93,95))))))),96)),(((47,(48,49)),(50,135)),139))),(6,7)),((3,4),136)),(2,59)),60);
 274: 1 -9534.174805 -8669.062242 (0,(((((((((1,91),(63,140)),(28,29)),((((((((5,(21,22)),23),(((11,12),((16,18),39)),(24,25))),(51,53)),(8,9)),(55,142)),((((((((13,14),((33,34),(45,46))),32),((((19,20),35),(26,44)),27)),(42,43)),(((36,37),38),(40,41))),(30,31)),((15,17),143))),(56,((57,58),((((102,133),(122,138)),118),141))))),(52,54)),((10,(((61,62),(((((((((64,107),(111,115)),110),(((105,106),(127,128)),(112,113))),114),84),(((((72,73),121),((74,(83,126)),(116,117))),(((76,137),82),((78,79),((92,94),(93,95))))),(77,(103,104)))),(((((65,66),(70,((87,88),(125,(131,132))))),(((75,86),85),(108,109))),(((89,90),134),(97,98))),(71,(((81,100),(99,(119,(123,124)))),120)))),(((67,(68,80)),101),(69,(129,130))))),96)),((47,((48,49),(50,135))),139))),(6,7)),((3,4),136)),(2,59)),60);
 275: 3 -9195.376953 -8658.201103 (0,((((((((((1,91),63),((15,17),143)),(28,29)),((((((((5,(21,22)),23),(((11,12),((16,18),39)),(24,25))),(51,53)),(8,9)),((55,142),140)),((((((((13,14),((33,34),(45,46))),32),((((19,20),35),(26,44)),27)),(42,43)),(((36,37),38),(40,41))),(30,31)),56)),((57,58),((((102,133),(122,138)),118),141)))),(52,54)),(((10,(47,((48,49),(50,135)))),139),((((61,62),(((((72,73),121),74),(83,126)),(116,117))),((((((((((64,107),(((105,((112,113),(127,128))),106),110)),111),115),114),(((89,90),134),(97,98))),(((65,66),((70,(87,88)),(125,(131,132)))),(((75,86),85),(108,109)))),((((67,(68,80)),101),(69,(129,130))),84)),(((81,100),(99,(119,(123,124)))),120)),((71,(77,(103,104))),(((76,137),82),((78,79),((92,94),(93,95))))))),96))),(6,7)),((3,4),136)),(2,59)),60);
 276: 1 -8059.261719 -8672.371054 (0,(((((((((1,91),(63,140)),((15,17),143)),(((((((((5,(21,22)),23),(((11,12),((16,18),39)),(24,25))),(51,53)),(8,9)),(55,142)),(((((((13,14),((33,34),(45,46))),32),(((((19,20),35),(26,44)),27),(42,43))),(((36,37),38),(40,41))),(30,31)),56)),((((57,58),118),141),((102,133),(122,138)))),(28,29))),(52,54)),((10,(47,((48,49),(50,135)))),((((61,62),((((((((((64,107),(111,115)),(((105,106),((112,113),(127,128))),110)),114),(((89,90),134),(97,98))),(((65,66),(70,((87,88),(125,(131,132))))),(((75,86),85),(108,109)))),(((81,100),(99,(119,(123,124)))),120)),84),((((((((67,(68,80)),101),(129,130)),69),((78,79),((92,94),(93,95)))),(76,137)),82),(71,(77,(103,104))))),(((((72,73),121),74),(83,126)),(116,117)))),96),139))),(6,7)),((3,4),136)),(2,59)),60);
 277: 1 -8361.333984 -8656.823625 (0,((((((((1,91),63),56),((((((((5,(((((11,12),((16,18),39)),(24,25)),23),(21,22))),(8,9)),(51,53)),((55,142),140)),((((((((13,14),((33,34),(45,46))),32),((((19,20),35),(26,44)),27)),(42,43)),(((36,37),38),(40,41))),(30,31)),((15,17),143))),(28,29)),((57,58),((((102,133),(122,138)),118),141))),(52,54))),(((10,((((61,62),((((72,73),121),74),((83,126),(116,117)))),((((((((((64,((105,(106,((112,113),(127,128)))),110)),111),107),115),114),(((89,90),134),(97,98))),(((65,66),(70,((87,88),(125,(131,132))))),(((75,86),85),(108,109)))),((((67,(68,80)),101),(69,(129,130))),84)),(((81,100),(99,(119,(123,124)))),120)),((71,(77,(103,104))),(((76,137),82),((78,79),((92,94),(93,95))))))),96)),47),(((48,49),(50,135)),139))),(6,7)),((3,4),136)),(2,59)),60);
 278: 1 -9410.964844 -8661.386197 (0,((((((((((1,91),63),((15,143),17)),(28,29)),((((((((5,(21,22)),23),(((11,12),((16,18),39)),(24,25))),(8,9)),(51,53)),((55,142),140)),((((((((13,14),((33,34),(45,46))),32),((((19,20),35),(26,44)),27)),(42,43)),(((36,37),(40,41)),38)),(30,31)),56)),((57,58),((((102,133),(122,138)),141),118)))),(52,54)),((10,(47,((48,49),(50,135)))),(((((61,62),(((((72,73),121),74),(83,126)),(116,117))),(((((((((64,107),(111,115)),(((105,106),((112,113),(127,128))),110)),114),(((89,90),134),(97,98))),(((65,66),(70,((87,88),(125,(131,132))))),(((75,86),85),(108,109)))),((((67,(68,80)),101),(69,(129,130))),84)),(((81,100),(99,(119,(123,124)))),120)),((71,(77,(103,104))),(((76,137),82),((78,79),((92,94),(93,95))))))),96),139))),(6,7)),((3,4),136)),(2,59)),60);
 279: 6 -8390.703125 -8656.558059 (0,((((((((1,91),63),(((((((((5,(21,22)),23),(((11,12),((16,18),39)),(24,25))),(8,9)),(51,53)),((55,142),140)),((((((((13,14),((33,34),(45,46))),32),((((19,20),35),(26,44)),27)),(42,43)),(((36,37),38),(40,41))),(30,31)),((15,17),143))),(28,29)),(56,((57,58),((((102,133),(122,138)),118),141))))),(52,54)),((10,(47,(((48,49),(50,135)),139))),((((((((61,62),(((((72,73),121),74),(83,126)),(116,117))),((92,94),(93,95))),(((76,137),82),(78,79))),(71,(77,(103,104)))),(((((((64,((((105,((112,113),(127,128))),106),110),111)),107),115),114),(((89,90),134),(97,98))),(((65,66),((70,((125,132),131)),(87,88))),(((75,86),85),(108,109)))),(((((67,(68,80)),101),(129,130)),69),84))),(((81,100),(99,(119,(123,124)))),120)),96))),(6,7)),((3,4),136)),(2,59)),60);
 280: 4 -8487.646484 -8655.02522 (0,((((((((((1,91),63),(28,29)),((15,143),17)),((((((((5,(21,22)),23),(((11,12),((16,18),39)),(24,25))),(8,9)),(51,53)),((55,142),140)),((((((13,14),((33,34),(45,46))),32),((((((19,20),35),(26,44)),27),(42,43)),(((36,37),38),(40,41)))),(30,31)),56)),((57,58),((((102,133),(122,138)),118),141)))),(52,54)),((10,(47,((48,49),(50,135)))),(((((61,62),((((72,73),121),74),((83,126),(116,117)))),(((((((((64,(107,(114,115))),111),(105,(106,((112,113),(127,128))))),110),(((89,90),134),(97,98))),(((65,66),(70,((87,88),((125,131),132)))),(((75,86),85),(108,109)))),(((((67,(68,80)),101),(129,130)),69),84)),(((81,100),(99,(119,(123,124)))),120)),((71,(77,(103,104))),(((76,137),82),((78,79),((92,94),(93,95))))))),96),139))),(6,7)),((3,4),136)),(2,59)),60);
 281: 7 -8762.046875 -8655.338506 (0,(((((((((((1,91),63),56),((57,58),((((102,133),(122,138)),118),141))),(((((((5,(21,22)),23),(((11,12),((16,18),39)),(24,25))),(8,9)),(51,53)),((55,142),140)),((((((((13,14),((33,34),(45,46))),32),((((19,20),35),(26,44)),27)),(42,43)),(((36,37),38),(40,41))),(30,31)),((15,17),143)))),(28,29)),(52,54)),(((10,(50,135)),(47,(48,49))),(((((61,62),(((((72,73),121),74),(83,126)),(116,117))),(((((((((64,((((105,106),(((112,113),127),128)),110),111)),107),115),114),(((89,90),134),(97,98))),(((65,66),(70,((87,88),((125,131),132)))),(((75,86),85),(108,109)))),((((67,(68,80)),101),(69,(129,130))),84)),(((81,100),(99,(119,(123,124)))),120)),((71,(77,(103,104))),(((76,137),82),((78,79),((92,94),(93,95))))))),96),139))),(6,7)),((3,4),136)),(2,59)),60);
 282: 1 -9138.263672 -8661.311067 (0,((((((((1,91),63),(((((((((5,(21,22)),23),(((11,12),((16,18),39)),(24,25))),(8,9)),(51,53)),((55,142),140)),(((((((((13,14),((33,34),(45,46))),32),27),(((19,20),35),(26,44))),(42,43)),(((36,37),38),(40,41))),(30,31)),((15,17),143))),(56,((57,58),((((102,133),(122,138)),118),141)))),(28,29))),(52,54)),((10,((((61,62),((((72,73),121),74),((83,126),(116,117)))),(((((((((64,((105,(106,((112,113),(127,128)))),110)),111),107),115),114),84),(((((65,66),(70,((87,88),((125,131),132)))),(((75,86),85),(108,109))),(((89,90),134),(97,98))),((71,(77,(103,104))),(((76,137),82),((78,79),((92,94),(93,95))))))),(((81,100),(99,(119,(123,124)))),120)),(((67,(68,80)),69),(101,(129,130))))),96)),(((47,(48,49)),(50,135)),139))),(6,7)),((3,4),136)),(2,59)),60);
 283: 1 -9161.217773 -8656.715036 (0,((((((((1,91),63),56),((((((((((5,(21,22)),23),(((11,12),((16,18),39)),(24,25))),(8,9)),(51,53)),((55,142),140)),((((((((13,14),((33,34),(45,46))),32),((((19,20),35),(26,44)),27)),(42,43)),(((36,37),38),(40,41))),(30,31)),((15,17),143))),((57,58),((((102,133),(122,138)),118),141))),(28,29)),(52,54))),((10,((((61,62),((((72,73),121),(116,117)),(74,(83,126)))),(((((((((64,107),(111,115)),(((105,106),((112,113),(127,128))),110)),114),(((89,90),134),(97,98))),(((65,66),(70,((87,88),((125,131),132)))),(((75,86),85),(108,109)))),84),((71,(((81,100),(99,(119,(123,124)))),120)),((((76,137),82),((78,79),((92,94),(93,95)))),(77,(103,104))))),(((67,(68,80)),(101,(129,130))),69))),96)),((47,((48,49),(50,135))),139))),(6,7)),((3,4),136)),(2,59)),60);
 284: 2 -8550.498047 -8654.031683 (0,((((((((1,91),63),56),((((((((((5,(21,22)),23),(((11,12),((16,18),39)),(24,25))),(8,9)),(51,53)),((55,142),140)),((((((((13,14),((33,34),(45,46))),32),((((19,20),35),(26,44)),27)),(42,43)),(((36,37),38),(40,41))),(30,31)),((15,17),143))),((57,58),((((102,133),(122,138)),118),141))),(28,29)),(52,54))),((10,(((61,62),((((((((((64,107),(111,115)),(((105,106),((112,113),(127,128))),110)),114),(((89,90),134),(97,98))),(((65,66),(70,((87,88),(125,(131,132))))),(((75,86),85),(108,109)))),((((67,(68,80)),101),(69,(129,130))),84)),(((81,100),(99,((119,123),124))),120)),((71,(77,(103,104))),(((76,137),82),((78,79),((92,94),(93,95)))))),(((((72,73),121),74),(83,126)),(116,117)))),96)),((47,((48,49),(50,135))),139))),(6,7)),((3,4),136)),(2,59)),60);
 285: 1 -8437.923828 -8668.360115 (0,((((((((((1,91),((15,143),17)),(28,29)),((((((((5,(21,22)),23),(((11,12),((16,18),39)),(24,25))),(8,9)),(51,53)),((55,142),140)),(((((((13,14),((33,34),(45,46))),32),((((19,20),35),(26,44)),27)),(42,43)),(((36,37),38),(40,41))),(30,31))),(56,((57,58),((((102,133),(122,138)),118),141))))),(52,54)),(10,((47,63),((61,62),(((((((((64,((105,(106,((112,113),(127,128)))),110)),111),107),115),114),((((65,66),(70,((87,88),((125,131),132)))),((75,(85,86)),(108,109))),(97,98))),(((((67,(68,80)),101),(69,(129,130))),(((81,100),(99,((119,123),124))),120)),(((71,(77,(103,104))),(((((72,73),121),74),((83,126),(116,117))),(((76,137),82),((78,79),((92,94),(93,95)))))),84))),((89,90),134)),96))))),(((48,49),(50,135)),139)),(6,7)),((3,4),136)),(2,59)),60);
 286: 2 -7079.891113 -8655.740097 (0,((((((((1,91),63),(((((((5,(((((11,12),((16,18),39)),(24,25)),23),(21,22))),(8,9)),(51,53)),((55,142),140)),(((((((13,14),((33,34),(45,46))),32),(((((19,20),35),(26,44)),27),(42,43))),(((36,37),38),(40,41))),(30,31)),((15,17),143))),(56,((57,58),((((102,133),(122,138)),118),141)))),(28,29))),(52,54)),(((10,(50,135)),(47,(48,49))),(((((61,62),((((72,73),121),74),(83,((116,117),126)))),((((((((((64,107),(111,115)),((105,(106,((112,113),(127,128)))),110)),114),(((89,90),134),(97,98))),(((65,66),(70,((87,88),(125,(131,132))))),(((75,86),85),(108,109)))),(((((67,(68,80)),101),(129,130)),69),84)),(((81,100),(99,((119,123),124))),120)),(71,(77,(103,104)))),(((76,137),82),((78,79),((92,94),(93,95)))))),96),139))),(6,7)),((3,4),136)),(2,59)),60);
 287: 1 -8087.142578 -8683.065476 (0,((((((((1,91),63),(56,((57,58),((((102,133),(122,138)),141),118)))),((((((((5,(21,22)),23),(((11,12),((16,18),39)),(24,25))),(8,9)),(51,53)),((55,142),140)),((((((((13,14),((32,(45,46)),(33,34))),((((19,20),35),(26,44)),27)),(42,43)),(((36,37),38),(40,41))),(30,31)),((15,17),143)),(28,29))),(52,54))),(10,((47,(((61,62),((((((((((64,107),(111,115)),110),(((105,106),(127,128)),(112,113))),114),(((65,66),(70,((87,88),(125,(131,132))))),((75,(85,86)),(108,109)))),84),((((71,(((81,100),120),(99,((119,123),124)))),(77,(103,104))),(((89,90),134),(97,98))),(((76,137),82),((78,79),((92,94),(93,95)))))),(((67,(68,80)),(101,(129,130))),69)),(((72,73),121),((74,(83,126)),(116,117))))),96)),(((48,49),(50,135)),139)))),(6,7)),((3,4),136)),(2,59)),60);
 288: 1 -8643.085938 -8660.79922 (0,((((((((1,91),63),(10,((((61,62),((((72,73),121),74),((83,126),(116,117)))),(((((((((64,(((105,106),((112,113),(127,128))),110)),111),107),115),114),(((89,90),134),(97,98))),(((65,66),(70,((87,88),(125,(131,132))))),((75,(85,86)),(108,109)))),((((71,(77,(103,104))),((76,137),82)),((78,79),((92,94),(93,95)))),84)),(((67,(68,80)),((69,(129,130)),101)),(((81,100),(99,(119,(123,124)))),120)))),96))),(((((((((5,(21,22)),((((11,12),((16,18),39)),(24,25)),23)),(8,9)),(51,53)),((55,142),140)),((((((((13,14),((33,34),(45,46))),32),((((19,20),35),(26,44)),27)),(42,43)),(((36,38),37),(40,41))),(30,31)),((15,17),143))),(56,((57,58),((((102,133),(122,138)),118),141)))),(28,29)),(52,54))),((47,((48,49),(50,135))),139)),(6,7)),((3,4),136)),(2,59)),60);
 289: 1 -8976.525391 -8656.339086 (0,((((((((1,91),63),(((47,(48,49)),(50,135)),139)),(10,((((61,62),((((72,73),121),74),((83,126),(116,117)))),(((((((((64,((((105,106),((112,113),(127,128))),110),111)),107),115),114),(((89,90),134),(97,98))),(((65,66),(70,((87,88),(125,(131,132))))),(((75,86),85),(108,109)))),(((((67,(68,80)),101),(129,130)),69),84)),(((81,100),(99,((119,123),124))),120)),((71,(77,(103,104))),(((76,137),82),((78,79),((92,94),(93,95))))))),96))),((((((((((5,(21,22)),23),(((11,12),((16,18),39)),(24,25))),(51,53)),(8,9)),((55,142),140)),((((((((13,14),((33,34),(45,46))),32),((((19,20),35),(26,44)),27)),(42,43)),(((36,37),38),(40,41))),(30,31)),((15,17),143))),(56,((57,58),((((102,133),(122,138)),118),141)))),(28,29)),(52,54))),(6,7)),((3,4),136)),(2,59)),60);
 290: 1 -8842.451172 -8670.178807 (0,(((((((1,91),63),((((((((((5,(21,22)),23),(((11,12),((16,18),39)),(24,25))),(8,9)),(51,53)),((55,142),140)),(((((((13,14),((33,34),(45,46))),32),((((19,20),35),(26,44)),27)),(42,43)),(((36,37),38),(40,41))),(30,31))),(56,((57,58),((((102,133),(122,138)),118),141)))),(28,29)),(52,54))),((6,7),((15,17),143))),(((10,(47,((48,49),(50,135)))),(((61,62),(((((((((64,107),(111,(114,115))),((105,106),((112,113),(127,128)))),110),(((89,90),134),(97,98))),((((65,66),(70,((87,88),((125,131),132)))),(((75,86),85),(108,109))),(((81,100),(99,(119,(123,124)))),120))),(((71,(77,(103,104))),(((76,137),82),((78,79),((92,94),(93,95))))),84)),(((67,(68,80)),101),(69,(129,130)))),(((((72,73),121),74),(83,126)),(116,117)))),96)),139)),((3,4),136)),(2,59)),60);
 291: 3 -9722.451172 -8663.467553 (0,((((((((1,91),63),(((((((((5,(21,22)),23),(((11,12),((16,18),39)),(24,25))),(8,9)),(51,53)),((55,142),140)),((((((((13,14),((33,34),(45,46))),32),((((19,20),35),(26,44)),27)),(42,43)),(((36,37),38),(40,41))),(30,31)),((15,17),143))),(56,((57,58),((((102,133),(122,138)),141),118)))),(28,29))),(52,54)),(10,((47,((((61,62),(((((72,73),121),74),(116,117)),(83,126))),((((((((((64,107),(111,115)),110),(((105,106),(127,128)),(112,113))),114),(((89,90),134),(97,98))),(((65,66),(70,((87,88),(125,(131,132))))),(((75,86),85),(108,109)))),84),((71,(((81,100),(99,((119,123),124))),120)),((((76,137),82),((78,79),((92,94),(93,95)))),(77,(103,104))))),((((67,(68,80)),101),(129,130)),69))),96)),(((48,49),(50,135)),139)))),(6,7)),((3,4),136)),(2,59)),60);
 292: 1 -8232.026367 -8655.849376 (0,((((((((1,91),63),(((((((((5,(21,22)),23),(((11,12),((16,18),39)),(24,25))),(8,9)),(51,53)),((55,142),140)),((((((((13,14),((33,34),(45,46))),32),((((19,20),35),(26,44)),27)),(42,43)),(((36,37),38),(40,41))),(30,31)),((15,17),143))),(56,((57,58),((((102,133),(122,138)),118),141)))),(28,29))),(52,54)),(((10,47),((48,49),(50,135))),((((61,62),(((((((((64,((((105,((112,113),(127,128))),106),110),111)),107),115),114),((((65,66),(70,((87,88),((125,131),132)))),(((75,86),85),(108,109))),(97,98))),((89,90),134)),(((71,(77,(103,104))),(((76,137),82),((78,79),((92,94),(93,95))))),84)),((((67,(68,80)),101),(69,(129,130))),(((81,100),(99,((119,123),124))),120))),((((72,73),121),74),((83,126),(116,117))))),96),139))),(6,7)),((3,4),136)),(2,59)),60);
 293: 1 -8821.416016 -8658.676381 (0,((((((((((1,91),63),((15,143),17)),(28,29)),((((((5,((((11,12),((16,18),39)),(24,25)),((21,22),23))),(51,53)),(8,9)),((55,142),140)),(((((((13,14),((33,34),(45,46))),32),(((((19,20),35),(26,44)),27),(42,43))),(((36,37),38),(40,41))),(30,31)),56)),((57,58),((((102,133),(122,138)),118),141)))),(52,54)),((10,((((61,62),(((((72,73),121),74),(83,126)),(116,117))),((((((((((64,107),(111,115)),(((105,106),((112,113),(127,128))),110)),114),(((89,90),134),(97,98))),(((65,66),(70,((87,88),((125,131),132)))),(((75,86),85),(108,109)))),84),(((67,(68,80)),((69,(129,130)),101)),((92,94),(93,95)))),(((81,100),(99,((119,123),124))),120)),((71,(77,(103,104))),(((76,137),82),(78,79))))),96)),((47,((48,49),(50,135))),139))),(6,7)),((3,4),136)),(2,59)),60);
 294: 1 -9182.392578 -8666.530189 (0,((((((((1,91),63),((((((((((5,(21,22)),23),(((11,12),((16,18),39)),(24,25))),(51,53)),(8,9)),(55,142)),(56,((57,58),((((102,133),(122,138)),118),141)))),(28,29)),(((((((13,14),((33,34),(45,46))),32),(((((19,20),35),(26,44)),27),(42,43))),(((36,37),38),(40,41))),(30,31)),((15,143),17))),140)),(52,54)),((10,(47,(((48,49),(50,135)),139))),((((((((61,62),(((((72,73),121),74),(83,126)),(116,117))),(77,(103,104))),(((76,137),82),((78,79),((92,94),(93,95))))),71),((((((((64,((((105,106),(127,128)),(112,113)),110)),111),107),115),114),(((89,90),134),(97,98))),(((65,66),(70,((87,88),(125,(131,132))))),(((75,86),85),(108,109)))),((((67,(68,80)),101),(69,(129,130))),84))),(((81,100),(99,(119,(123,124)))),120)),96))),(6,7)),((3,4),136)),(2,59)),60);
 295: 7 -8900.501953 -8661.22383 (0,((((((((1,91),63),(((((((((5,(21,22)),23),(((11,12),((16,18),39)),(24,25))),(8,9)),(51,53)),((55,142),140)),((((((((13,14),((33,34),(45,46))),32),((((19,20),35),(26,44)),27)),(42,43)),(((36,37),38),(40,41))),(30,31)),((15,17),143))),(28,29)),(56,((57,58),((((102,133),(122,138)),118),141))))),(52,54)),((10,(((61,62),(((((72,73),121),74),(83,126)),(116,117))),((((((((((64,((((105,106),((112,113),(127,128))),111),110)),107),115),114),96),(((89,90),134),(97,98))),((((65,66),(((75,86),85),(108,109))),((87,88),((125,132),131))),70)),(((67,(68,80)),101),(69,(129,130)))),(((81,100),(99,((119,124),123))),120)),(((71,(77,(103,104))),(((76,137),82),((78,79),((92,94),(93,95))))),84)))),((47,((48,49),(50,135))),139))),(6,7)),((3,4),136)),(2,59)),60);
 296: 1 -9004.079102 -8652.745957 (0,((((((((((1,91),63),((15,17),143)),(28,29)),((((((((5,(21,22)),23),(((11,12),((16,18),39)),(24,25))),(8,9)),(51,53)),((55,142),140)),((((((13,14),((33,34),(45,46))),32),((((((19,20),35),(26,44)),27),(42,43)),(((36,37),38),(40,41)))),(30,31)),56)),((57,58),((((102,133),(122,138)),118),141)))),(52,54)),((10,((((61,62),(((((72,73),121),74),(83,126)),(116,117))),((((((((((64,((105,(106,((112,113),(127,128)))),110)),107),111),115),114),(((89,90),134),(97,98))),(((65,66),(70,((87,88),(125,(131,132))))),(((75,86),85),(108,109)))),(((((67,(68,80)),101),(129,130)),69),84)),(((81,100),(99,(119,(123,124)))),120)),((71,(77,(103,104))),(((76,137),82),((78,79),((92,94),(93,95))))))),96)),((47,((48,49),(50,135))),139))),(6,7)),((3,4),136)),(2,59)),60);
 297: 2 -7223.245117 -8659.689707 (0,(((((((((1,91),63),(((((((((5,(21,22)),23),(((11,12),((16,18),39)),(24,25))),(8,9)),(51,53)),((55,142),140)),((((((((13,14),((33,34),(45,46))),32),((((19,20),35),(26,44)),27)),(42,43)),(((36,37),38),(40,41))),(30,31)),((15,17),143))),(56,((57,58),((((102,133),(122,138)),118),141)))),(28,29))),(52,54)),(10,(47,((48,49),(50,135))))),(((((61,62),(((((72,73),121),74),(83,126)),(116,117))),(((((((((64,((((105,106),((112,113),(127,128))),110),111)),107),115),114),(((89,90),134),(97,98))),(((65,66),(70,((87,88),(125,(131,132))))),(((75,86),85),(108,109)))),((((67,(68,80)),101),(69,(129,130))),84)),(((81,100),(99,(119,(123,124)))),120)),((71,(77,(103,104))),(((76,137),82),((78,79),((92,94),(93,95))))))),96),139)),(6,7)),((3,4),136)),(2,59)),60);
 298: 3 -8262.014648 -8678.220311 (0,(((((((1,91),((((((((61,62),(((((72,73),121),74),(83,126)),(116,117))),(71,(77,(103,104)))),(((76,137),82),((78,79),((92,94),(93,95))))),((((65,66),(70,((87,88),(125,(131,132))))),(((75,86),85),(108,109))),(((((67,(68,80)),101),(69,(129,130))),84),(((81,100),(99,(119,(123,124)))),120)))),(((89,90),134),(97,98))),(((((64,((105,(106,((112,113),(127,128)))),110)),111),107),115),114)),96)),(((((((((((5,(21,22)),23),(((11,12),((16,18),39)),(24,25))),(51,53)),(8,9)),(55,142)),(((((((13,14),((33,34),(45,46))),32),((((19,20),35),(26,44)),27)),(42,43)),(((36,38),37),(40,41))),(((15,143),17),(30,31)))),(56,((57,58),((((102,133),(122,138)),118),141)))),(28,29)),(63,140)),(52,54))),(10,(47,(((48,49),(50,135)),139)))),(6,7)),((3,4),136)),(2,59)),60);
 299: 3 -9747.355469 -8655.239837 (0,((((((((1,91),(63,140)),(((((((((5,(21,22)),23),(((11,12),((16,18),39)),(24,25))),(51,53)),(8,9)),(55,142)),((((((((13,14),((33,34),(45,46))),32),(((((19,20),35),(26,44)),27),(42,43))),(((36,37),38),(40,41))),(30,31)),56),((57,58),((((102,133),(122,138)),118),141)))),(28,29)),((15,17),143))),(52,54)),((10,((((61,62),((((72,73),121),(74,(83,126))),(116,117))),((((((((((64,107),(111,115)),(((105,106),((112,113),(127,128))),110)),114),(((89,90),134),(97,98))),(((65,66),(70,((87,88),((125,131),132)))),(((75,86),85),(108,109)))),(((81,100),(99,(119,(123,124)))),120)),84),((71,(77,(103,104))),(((76,137),82),((78,79),((92,94),(93,95)))))),((((67,(68,80)),101),(129,130)),69))),96)),((47,((48,49),(50,135))),139))),(6,7)),((3,4),136)),(2,59)),60);
 300: 3 -10382.99609 -8656.226546 (0,((((((((1,91),63),(((((((5,(((((11,12),((16,18),39)),(24,25)),23),(21,22))),(8,9)),(51,53)),((55,142),140)),((((((((13,14),((33,34),(45,46))),32),((((19,20),35),(26,44)),27)),(42,43)),(((36,37),38),(40,41))),(30,31)),((15,17),143))),(56,((57,58),((((102,133),(122,138)),118),141)))),(28,29))),(52,54)),((10,(((61,62),(((((72,73),121),74),(83,126)),(116,117))),(((((((((64,107),((((105,106),((112,113),(127,128))),110),111)),115),114),(((89,90),134),(97,98))),((((65,66),(((75,86),85),(108,109))),((87,88),((125,132),131))),70)),((((67,(68,80)),101),(69,(129,130))),(84,96))),(((81,100),(99,(119,(123,124)))),120)),((71,(77,(103,104))),(((76,137),82),((78,79),((92,94),(93,95)))))))),(((47,(48,49)),(50,135)),139))),(6,7)),((3,4),136)),(2,59)),60);
 301: 2 -8229.59082 -8688.701188 (0,((((((((((1,91),((47,((((48,49),(50,135)),139),(((61,62),((((((((((64,107),(111,115)),110),(((105,106),(127,128)),(112,113))),114),(((89,90),134),(97,98))),(((65,66),(70,((((87,88),132),131),125))),((75,(85,86)),(108,109)))),((71,(((81,100),(99,(119,(123,124)))),120)),(((((76,137),82),((78,79),((92,94),(93,95)))),(77,(103,104))),84))),((((67,(68,80)),101),(129,130)),69)),(((((72,73),121),74),83),((116,117),126)))),96))),(56,((57,58),((((102,133),(122,138)),118),141))))),63),(((((((5,(21,22)),23),(((11,12),((16,18),39)),(24,25))),((8,9),(55,142))),(51,53)),(((((((13,14),((32,(45,46)),(33,34))),((((19,20),35),(26,44)),27)),(42,43)),(((36,37),38),(40,41))),(30,31)),((15,17),143))),(28,29))),(52,54)),140),10),(6,7)),((3,4),136)),(2,59)),60);
 302: 1 -8565.68457 -8684.909843 (0,(((((((((1,91),((47,(((61,62),((((((((((64,107),(111,115)),110),(((105,106),(127,128)),(112,113))),114),(((89,90),134),(97,98))),(((65,66),(70,((87,88),((125,131),132)))),((75,(85,86)),(108,109)))),((71,(((81,100),(99,(119,(123,124)))),120)),(((((76,137),((78,79),((92,94),(93,95)))),82),(77,(103,104))),84))),((((67,(68,80)),101),(129,130)),69)),((((72,73),121),74),((83,126),(116,117))))),96)),(((48,49),(50,135)),139))),(56,((57,58),((((102,133),(122,138)),118),141)))),63),(((((((((5,(21,22)),23),(((11,12),((16,18),39)),(24,25))),((8,9),(55,142))),(51,53)),(((((((13,14),((32,(45,46)),(33,34))),((((19,20),35),(26,44)),27)),(42,43)),(((36,37),38),(40,41))),(30,31)),((15,17),143))),(28,29)),(52,54)),140)),10),(6,7)),((3,4),136)),(2,59)),60);
 303: 1 -9185.03418 -8673.25648 (0,(((((((((1,91),(63,140)),((15,17),143)),(((((((((5,(21,22)),23),(((11,12),((16,18),39)),(24,25))),(51,53)),(8,9)),(55,142)),(((((((13,14),((33,34),(45,46))),32),(((((19,20),35),(26,44)),27),(42,43))),(((36,37),(40,41)),38)),(30,31)),56)),((((57,58),118),141),((102,133),(122,138)))),(28,29))),(52,54)),((10,(47,((48,49),(50,135)))),((((61,62),(((((((((((64,107),(111,115)),(((105,106),((112,113),(127,128))),110)),114),(((89,90),134),(97,98))),(((65,66),(70,((87,88),(125,(131,132))))),(((75,86),85),(108,109)))),(((81,100),(99,(119,(123,124)))),120)),84),((71,(77,(103,104))),((76,137),82))),(((((67,(68,80)),101),(129,130)),69),((78,79),((92,94),(93,95))))),(((((72,73),121),74),(83,126)),(116,117)))),96),139))),(6,7)),((3,4),136)),(2,59)),60);
 304: 1 -9208.146484 -8653.857566 (0,(((((((((1,91),63),((15,143),17)),(((((((((5,(21,22)),23),(((11,12),((16,18),39)),(24,25))),(8,9)),(51,53)),((55,142),140)),(((((((13,14),((33,34),(45,46))),32),((((19,20),35),(26,44)),27)),(42,43)),(((36,37),38),(40,41))),(30,31))),(56,((57,58),((((102,133),(122,138)),118),141)))),(28,29))),(52,54)),((10,(((((((61,62),((((72,73),121),(74,(83,126))),(116,117))),((92,94),(93,95))),((71,(77,(103,104))),(((76,137),82),(78,79)))),(((((((64,((((105,106),((112,113),(127,128))),110),111)),107),115),114),(((89,90),134),(97,98))),(((65,66),(70,((87,88),(125,(131,132))))),((75,(85,86)),(108,109)))),((((67,(68,80)),101),(69,(129,130))),84))),(((81,100),(99,((119,123),124))),120)),96)),((47,((48,49),(50,135))),139))),(6,7)),((3,4),136)),(2,59)),60);
 305: 1 -10370.1377 -8668.753619 (0,(((((((((1,91),(63,140)),((((((((5,(21,22)),23),(((11,12),((16,18),39)),(24,25))),(51,53)),(8,9)),(55,142)),((((((((13,14),((33,34),(45,46))),32),((((19,20),35),(26,44)),27)),(42,43)),(((36,37),38),(40,41))),(30,31)),((15,17),143))),(56,((57,58),((((102,133),(122,138)),118),141))))),(28,29)),(52,54)),((10,(((61,62),(((((((((64,107),(111,115)),110),(((105,106),(127,128)),(112,113))),114),84),(((((72,73),121),((74,(83,126)),(116,117))),(((76,137),82),((78,79),((92,94),(93,95))))),(77,(103,104)))),(((((65,66),(70,((87,88),(125,(131,132))))),(((75,86),85),(108,109))),(((89,90),134),(97,98))),(71,(((81,100),(99,(119,(123,124)))),120)))),(((67,(68,80)),101),(69,(129,130))))),96)),((47,((48,49),(50,135))),139))),(6,7)),((3,4),136)),(2,59)),60);
 306: 4 -8405.532227 -8672.112346 (0,((((((((1,91),63),(((47,((((61,62),(((((72,73),121),74),(116,117)),(83,126))),(((((((((64,107),(111,115)),110),(((105,106),(127,128)),(112,113))),114),(((89,90),134),(97,98))),(((65,66),(70,((87,88),(125,(131,132))))),(((75,86),85),(108,109)))),((71,(((81,100),(99,(119,(123,124)))),120)),(((((76,137),82),((78,79),((92,94),(93,95)))),(77,(103,104))),84))),((((67,(68,80)),101),(129,130)),69))),96)),(((48,49),(50,135)),139)),(56,((57,58),((((102,133),(122,138)),141),118))))),(((((((((5,(21,22)),23),(((11,12),((16,18),39)),(24,25))),(8,9)),(51,53)),((55,142),140)),((((((13,14),((33,34),(45,46))),32),((((((19,20),35),(26,44)),27),(42,43)),(((36,37),38),(40,41)))),(30,31)),((15,17),143))),(28,29)),(52,54))),10),(6,7)),((3,4),136)),(2,59)),60);
 307: 1 -8354.719727 -8655.263606 (0,(((((((((1,91),63),(28,29)),((((((((5,(21,22)),23),(((11,12),((16,18),39)),(24,25))),(8,9)),(51,53)),((55,142),140)),(((((((13,14),((33,34),(45,46))),32),(((((19,20),35),(26,44)),27),(42,43))),(((36,37),38),(40,41))),(30,31)),((15,17),143))),(56,((57,58),((((102,133),(122,138)),118),141))))),(52,54)),((10,(((61,62),((((72,73),121),74),((83,126),(116,117)))),(((((((((((64,(((105,106),((112,113),(127,128))),110)),111),107),115),114),(((89,90),134),(97,98))),(((65,66),(70,((87,88),(125,(131,132))))),(((75,85),86),(108,109)))),((((67,(68,80)),101),(69,(129,130))),84)),((((76,137),82),((78,79),((92,94),(93,95)))),(77,(103,104)))),(71,(((81,100),(99,(119,(123,124)))),120))),96))),((47,((48,49),(50,135))),139))),(6,7)),((3,4),136)),(2,59)),60);
 308: 3 -8547.739258 -8666.041915 (0,((((((((1,91),63),(((((((((5,(21,22)),23),(((11,12),((16,18),39)),(24,25))),(8,9)),(51,53)),((55,142),140)),((((((((13,14),((33,34),(45,46))),32),((((19,20),35),(26,44)),27)),(42,43)),(((36,37),38),(40,41))),(30,31)),((15,17),143))),(56,((57,58),((((102,133),(122,138)),141),118)))),(28,29))),(52,54)),(((10,(((((((61,62),(((((72,73),74),121),(83,126)),(116,117))),(((76,137),82),((78,79),((92,94),(93,95))))),(71,(77,(103,104)))),(((((((64,107),(111,115)),((105,(106,((112,113),(127,128)))),110)),114),(((89,90),134),(97,98))),(((65,66),(70,((87,88),((125,132),131)))),((75,(85,86)),(108,109)))),(((((67,(68,80)),101),(129,130)),69),84))),(((81,100),(99,(119,(123,124)))),120)),96)),47),(((48,49),(50,135)),139))),(6,7)),((3,4),136)),(2,59)),60);
 309: 1 -8204.769531 -8671.919945 (0,(((((((1,91),63),(((((((((5,(21,22)),23),(((11,12),((16,18),39)),(24,25))),(8,9)),(51,53)),((55,142),140)),(((((((((13,14),((33,34),(45,46))),32),((((19,20),35),(26,44)),27)),(42,43)),(((36,37),38),(40,41))),(30,31)),((15,17),143)),(56,((57,58),((((102,133),(122,138)),118),141))))),(28,29)),(52,54))),((10,((((61,62),((((72,(73,121)),(74,83)),126),(116,117))),((((((((64,((((105,106),((112,113),(127,128))),110),111)),107),115),114),(((89,90),134),(97,98))),(((65,66),(70,((87,88),((125,131),132)))),(((75,86),85),(108,109)))),(((71,(77,(103,104))),(((76,137),82),((78,79),((92,94),(93,95))))),84)),((((67,(68,80)),101),(69,(129,130))),(((81,100),(99,((119,123),124))),120)))),96)),(((47,(48,49)),(50,135)),139))),(6,7)),((3,4),136)),(2,59)),60);
 310: 1 -8580.392578 -8657.799475 (0,(((((((1,91),63),((((((((((5,(21,22)),23),(((11,12),((16,18),39)),(24,25))),(8,9)),(51,53)),((55,142),140)),((((((((13,14),((33,34),(45,46))),32),((((19,20),35),(26,44)),27)),(42,43)),(((36,37),38),(40,41))),(30,31)),((15,143),17))),(56,((57,58),((((102,133),(122,138)),118),141)))),(28,29)),(52,54))),((10,((((61,62),((((72,73),121),74),((83,126),(116,117)))),(((((((((64,(((105,106),((112,113),(127,128))),110)),111),107),115),114),(((89,90),134),(97,98))),((((67,(68,80)),101),(69,(129,130))),84)),((((65,66),(70,((87,88),((125,131),132)))),(((75,86),85),(108,109))),(((81,100),(99,((119,123),124))),120))),((71,(77,(103,104))),(((76,137),82),((78,79),((92,94),(93,95))))))),96)),((47,((48,49),(50,135))),139))),(6,7)),((3,4),136)),(2,59)),60);
 311: 3 -9410.719727 -8654.857202 (0,((((((((((1,91),63),((15,17),143)),(28,29)),((((((5,(((((11,12),((16,18),39)),(24,25)),23),(21,22))),(51,53)),(8,9)),((55,142),140)),((((((((13,14),((33,34),(45,46))),32),((((19,20),35),(26,44)),27)),(42,43)),(((36,37),38),(40,41))),(30,31)),56)),((57,58),((((102,133),(122,138)),118),141)))),(52,54)),((10,(((61,62),((((((((((64,107),(111,115)),(((105,106),((112,113),(127,128))),110)),114),(((89,90),134),(97,98))),(((65,66),(70,((87,88),((125,131),132)))),(((75,86),85),(108,109)))),((((((67,(68,80)),101),(129,130)),69),((92,94),(93,95))),84)),(((81,100),(99,((119,123),124))),120)),((71,(77,(103,104))),(((76,137),82),(78,79)))),(((((72,73),121),74),(83,126)),(116,117)))),96)),((47,((48,49),(50,135))),139))),(6,7)),((3,4),136)),(2,59)),60);
 312: 2 -8344.553711 -8665.328571 (0,(((((((((1,91),(63,140)),((15,17),143)),(((((((((5,(21,22)),23),(((11,12),((16,18),39)),(24,25))),(51,53)),(8,9)),(55,142)),(((((((13,14),((33,34),(45,46))),32),(((((19,20),35),(26,44)),27),(42,43))),(((36,37),38),(40,41))),(30,31)),56)),((((57,58),118),141),((102,133),(122,138)))),(28,29))),(52,54)),((10,(47,((48,49),(50,135)))),((((61,62),((((((((((64,107),(111,115)),(((105,106),((112,113),(127,128))),110)),114),(((89,90),134),(97,98))),(((65,66),(70,((87,88),(125,(131,132))))),(((75,86),85),(108,109)))),(((81,100),(99,(119,(123,124)))),120)),84),((((((((67,(68,80)),101),(129,130)),69),((92,94),(93,95))),(78,79)),((76,137),82)),(71,(77,(103,104))))),(((((72,73),121),74),(83,126)),(116,117)))),96),139))),(6,7)),((3,4),136)),(2,59)),60);
 313: 1 -8008.615723 -8666.32656 (0,((((((((((1,91),63),((15,17),143)),(28,29)),((((((5,(((((11,12),((16,18),39)),(24,25)),23),(21,22))),(51,53)),(8,9)),((55,142),140)),(((((((((13,14),((33,34),(45,46))),32),((((19,20),35),(26,44)),27)),(42,43)),(40,41)),((36,38),37)),(30,31)),56)),((57,58),((((102,133),(122,138)),118),141)))),(52,54)),((10,((((61,62),(((((72,73),121),74),(116,117)),(83,126))),(((((((((64,107),(111,115)),((105,(106,((112,113),(127,128)))),110)),114),(((89,90),134),(97,98))),(((65,66),(70,((87,88),(125,(131,132))))),(((75,86),85),(108,109)))),(((((67,(68,80)),101),(69,(129,130))),((92,94),(93,95))),84)),(((81,100),(99,(119,(123,124)))),120)),((71,(77,(103,104))),(((76,137),82),(78,79))))),96)),((47,((48,49),(50,135))),139))),(6,7)),((3,4),136)),(2,59)),60);
 314: 1 -8497.861328 -8671.383871 (0,((((((((1,91),63),(((((((((((5,(21,22)),23),(((11,12),((16,18),39)),(24,25))),(8,9)),(51,53)),(55,142)),((((((((13,14),((33,34),(45,46))),32),((((19,20),35),(26,44)),27)),(42,43)),(((36,37),38),(40,41))),(30,31)),((15,17),143))),(56,((57,58),((((102,133),(122,138)),118),141)))),(28,29)),(52,54)),140)),((47,(((61,62),(((((((((64,(((105,(106,((112,113),(127,128)))),110),111)),107),115),114),(((89,90),134),(97,98))),(((65,66),(70,((87,88),(125,(131,132))))),((75,(85,86)),(108,109)))),((71,(((81,100),(99,(119,(123,124)))),120)),((((76,137),82),((78,79),((92,94),(93,95)))),(77,(103,104))))),((((67,(68,80)),(101,(129,130))),69),84)),(((72,73),121),((74,(83,126)),(116,117))))),96)),(((48,49),(50,135)),139))),10),(6,7)),((3,4),136)),(2,59)),60);
 315: 1 -9451.041016 -8657.429084 (0,(((((((1,91),63),(((((((((5,(21,22)),23),(((11,12),((16,18),39)),(24,25))),(8,9)),(51,53)),((55,142),140)),((((((((13,14),((33,34),(45,46))),32),((((19,20),35),(26,44)),27)),(42,43)),(((36,37),38),(40,41))),(30,31)),((15,17),143))),((52,54),(56,((57,58),((((102,133),(122,138)),118),141))))),(28,29))),((10,((((61,62),((((72,73),121),(74,(83,126))),(116,117))),((((((((64,(((105,(106,((112,113),(127,128)))),110),111)),107),115),114),(((89,90),134),(97,98))),(((65,66),(70,((87,88),(125,(131,132))))),(((75,86),85),(108,109)))),(((((67,(68,80)),101),(129,130)),69),84)),(((71,(77,(103,104))),(((76,137),82),((78,79),((92,94),(93,95))))),(((81,100),(99,(119,(123,124)))),120)))),96)),((47,((48,49),(50,135))),139))),(6,7)),((3,4),136)),(2,59)),60);
 316: 6 -8271.472656 -8656.146078 (0,((((((((1,91),(28,29)),(((((((((5,(21,22)),23),(((11,12),((16,18),39)),(24,25))),(8,9)),(51,53)),((55,142),140)),((((((((13,14),((33,34),(45,46))),32),((((19,20),35),(26,44)),27)),(42,43)),(((36,37),38),(40,41))),(30,31)),((15,17),143))),(56,((57,58),((((102,133),(122,138)),118),141)))),63)),(52,54)),((10,(47,((48,49),(50,135)))),(((((61,62),(((((72,73),121),74),(83,126)),(116,117))),((((((((((64,(((105,106),((112,113),(127,128))),110)),111),115),107),114),(((89,90),134),(97,98))),(((65,66),(70,((87,88),(125,(131,132))))),(((75,86),85),(108,109)))),(((((67,(68,80)),101),(129,130)),69),84)),(((81,100),(99,(119,(123,124)))),120)),((71,(77,(103,104))),(((76,137),82),((78,79),((92,94),(93,95))))))),96),139))),(6,7)),((3,4),136)),(2,59)),60);
 317: 2 -8278.922852 -8657.351988 (0,((((((((((1,91),(28,29)),((15,17),143)),63),((((((((5,(21,22)),23),(((11,12),((16,18),39)),(24,25))),(8,9)),(51,53)),((55,142),140)),((((((((13,14),((33,34),(45,46))),32),((((19,20),35),(26,44)),27)),(42,43)),(((36,37),38),(40,41))),(30,31)),56)),((57,58),((((102,133),(122,138)),118),141)))),(52,54)),((10,((((61,62),((((72,73),121),(74,(83,126))),(116,117))),(((((64,(((105,(106,((112,113),(127,128)))),110),111)),107),115),114),((((((65,66),(70,((87,88),(125,(131,132))))),(((75,86),85),(108,109))),(((89,90),134),(97,98))),(((71,(77,(103,104))),(((76,137),82),((78,79),((92,94),(93,95))))),84)),((((67,(68,80)),101),(69,(129,130))),(((81,100),(99,(119,(123,124)))),120))))),96)),((47,((48,49),(50,135))),139))),(6,7)),((3,4),136)),(2,59)),60);
 318: 1 -7303.538574 -8654.06736 (0,(((((((((1,91),63),((15,17),143)),(((((((((5,(21,22)),23),(((11,12),((16,18),39)),(24,25))),(8,9)),(51,53)),((55,142),140)),(((((((13,14),((33,34),(45,46))),32),((((19,20),35),(26,44)),27)),(42,43)),(((36,37),38),(40,41))),(30,31))),(56,((57,58),((((102,133),(122,138)),118),141)))),(28,29))),(52,54)),((10,((((((((61,62),((92,94),(93,95))),(((((72,73),121),74),(83,126)),(116,117))),(((76,137),82),(78,79))),(71,(77,(103,104)))),((((((((64,((105,(106,((112,113),(127,128)))),110)),111),107),115),114),(((89,90),134),(97,98))),(((65,66),(70,((87,88),((125,131),132)))),(((75,86),85),(108,109)))),((((67,(68,80)),101),(69,(129,130))),84))),(((81,100),(99,(119,(123,124)))),120)),96)),((47,((48,49),(50,135))),139))),(6,7)),((3,4),136)),(2,59)),60);
 319: 1 -9131.074219 -8656.561856 (0,((((((((((1,91),(28,29)),((15,17),143)),63),((((((((5,(21,22)),23),(((11,12),((16,18),39)),(24,25))),(8,9)),(51,53)),((55,142),140)),(((((((13,14),((33,34),(45,46))),32),((((19,20),35),(26,44)),27)),(42,43)),(((36,37),38),(40,41))),(30,31))),(56,((57,58),((((102,133),(122,138)),118),141))))),(52,54)),((10,(((61,62),((((((((((64,107),(111,115)),((105,(106,((112,113),(127,128)))),110)),114),(((89,90),134),(97,98))),(((65,66),(70,((87,88),((125,131),132)))),(((75,86),85),(108,109)))),(((67,(68,80)),101),(69,(129,130)))),((((81,100),(99,(119,(123,124)))),120),84)),(((71,(77,(103,104))),(((76,137),82),(78,79))),((92,94),(93,95)))),(((((72,73),121),74),(83,126)),(116,117)))),96)),((47,((48,49),(50,135))),139))),(6,7)),((3,4),136)),(2,59)),60);
 320: 1 -8778.139648 -8654.98212 (0,((((((((((1,91),63),((15,17),143)),(28,29)),((((((5,(((((11,12),((16,18),39)),(24,25)),23),(21,22))),(8,9)),(51,53)),((55,142),140)),((((((((13,14),((33,34),(45,46))),32),((((19,20),35),(26,44)),27)),(42,43)),(((36,37),38),(40,41))),(30,31)),56)),((57,58),((((102,133),(122,138)),118),141)))),(52,54)),((10,((((61,62),(((((72,73),121),(83,126)),74),(116,117))),(((((((((64,107),(111,115)),(((105,106),((112,113),(127,128))),110)),114),(((89,90),134),(97,98))),(((65,66),(70,((87,88),((125,132),131)))),(((75,86),85),(108,109)))),84),(((81,100),(99,(119,(123,124)))),120)),((((((67,(68,80)),101),(129,130)),69),((92,94),(93,95))),((71,(77,(103,104))),(((76,137),82),(78,79)))))),96)),((47,((48,49),(50,135))),139))),(6,7)),((3,4),136)),(2,59)),60);
 321: 1 -8796.060547 -8651.605862 (0,((((((((1,91),63),(((((((((5,(21,22)),23),(((11,12),((16,18),39)),(24,25))),(51,53)),(8,9)),((55,142),140)),(((((((13,14),((33,34),(45,46))),32),(((((19,20),35),(26,44)),27),(42,43))),(((36,37),38),(40,41))),(30,31)),((15,17),143))),(56,((57,58),((((102,133),(122,138)),118),141)))),(28,29))),(52,54)),((10,(((61,62),((((72,73),121),74),((83,126),(116,117)))),(((((((((64,((((105,((112,113),(127,128))),106),110),111)),107),115),114),(((89,90),134),(97,98))),(((65,66),(70,((87,88),((125,131),132)))),(((75,86),85),(108,109)))),(((71,(77,(103,104))),(((76,137),82),((78,79),((92,94),(93,95))))),84)),((((67,(68,80)),101),(69,(129,130))),(((81,100),(99,((119,123),124))),120))),96))),((47,((48,49),(50,135))),139))),(6,7)),((3,4),136)),(2,59)),60);
 322: 4 -7705.413574 -8659.629969 (0,((((((((1,91),(63,140)),(((((((((5,(21,22)),23),(((11,12),((16,18),39)),(24,25))),(51,53)),(8,9)),(55,142)),((((((((13,14),((33,34),(45,46))),32),((((19,20),35),(26,44)),27)),(42,43)),(((36,37),(40,41)),38)),(30,31)),((15,143),17))),(56,((57,58),((((102,133),(122,138)),118),141)))),(28,29))),(52,54)),((10,((((61,62),(((((72,73),121),74),(83,126)),(116,117))),((((((((64,107),(111,115)),(((105,106),((112,113),(127,128))),110)),114),(((89,90),134),(97,98))),(((65,66),(70,((87,88),(125,(131,132))))),(((75,86),85),(108,109)))),(((71,(77,(103,104))),(((76,137),82),((78,79),((92,94),(93,95))))),84)),((((67,(68,80)),101),(69,(129,130))),(((81,100),(99,((119,123),124))),120)))),96)),((47,((48,49),(50,135))),139))),(6,7)),((3,4),136)),(2,59)),60);
 323: 1 -7709.508789 -8652.738601 (0,((((((((1,91),63),(((((((((5,(21,22)),23),(((11,12),((16,18),39)),(24,25))),(8,9)),(51,53)),((55,142),140)),((((((((13,14),((33,34),(45,46))),32),((((19,20),35),(26,44)),27)),(42,43)),(((36,37),38),(40,41))),(30,31)),((15,17),143))),(28,29)),(56,((57,58),((((102,133),(122,138)),118),141))))),(52,54)),((10,(47,(((48,49),(50,135)),139))),((((((((61,62),(((((72,73),121),74),(83,126)),(116,117))),((92,94),(93,95))),(((76,137),82),(78,79))),(71,(77,(103,104)))),(((((((64,107),((((105,106),((112,113),(127,128))),110),111)),115),114),(((89,90),134),(97,98))),(((65,66),(70,((87,88),(125,(131,132))))),((75,(85,86)),(108,109)))),(((((67,(68,80)),101),(129,130)),69),84))),(((81,100),(99,((119,124),123))),120)),96))),(6,7)),((3,4),136)),(2,59)),60);
 324: 2 -7963.042969 -8664.497692 (0,((((((((((1,91),63),((15,17),143)),(28,29)),((((((5,(((((11,12),((16,18),39)),(24,25)),23),(21,22))),(8,9)),(51,53)),((55,142),140)),((((((((13,14),((33,34),(45,46))),32),((((19,20),35),(26,44)),27)),(42,43)),(((36,38),37),(40,41))),56),(30,31))),((57,58),((((102,133),(122,138)),118),141)))),(52,54)),((10,((((61,62),(((((72,73),121),74),83),((116,117),126))),(((((((((64,107),(111,115)),(((105,((112,113),(127,128))),106),110)),114),(((89,90),134),(97,98))),(((65,66),(70,((87,88),(125,(131,132))))),(((75,86),85),(108,109)))),((((((67,(68,80)),101),(129,130)),69),((92,94),(93,95))),84)),((71,(77,(103,104))),(((76,137),82),(78,79)))),(((81,100),(99,((119,123),124))),120))),96)),((47,((48,49),(50,135))),139))),(6,7)),((3,4),136)),(2,59)),60);
 325: 1 -9015.341797 -8653.325733 (0,(((((((((1,91),63),(((15,17),143),(28,29))),((((((((5,(21,22)),23),(((11,12),((16,18),39)),(24,25))),(8,9)),(51,53)),((55,142),140)),(((((((13,14),((33,34),(45,46))),32),((((19,20),35),(26,44)),27)),(42,43)),(((36,37),38),(40,41))),(30,31))),(56,((57,58),((((102,133),(122,138)),141),118))))),(52,54)),((10,((((61,62),(((((72,73),121),74),(116,117)),(83,126))),(((((((((64,((((105,106),((112,113),(127,128))),110),111)),107),115),114),(((89,90),134),(97,98))),(((65,66),(((75,86),85),(108,109))),(70,((87,88),((125,131),132))))),((((67,(68,80)),101),(69,(129,130))),84)),(((81,100),(99,((119,123),124))),120)),((71,(77,(103,104))),(((76,137),82),((78,79),((92,94),(93,95))))))),96)),((47,((48,49),(50,135))),139))),(6,7)),((3,4),136)),(2,59)),60);
 326: 1 -8151.230957 -8662.488558 (0,((((((((1,91),63),(((((((5,(((((11,12),((16,18),39)),(24,25)),23),(21,22))),(8,9)),(51,53)),((55,142),140)),(((((((13,14),((33,34),(45,46))),32),(((((19,20),35),(26,44)),27),(42,43))),(((36,37),38),(40,41))),(30,31)),((15,17),143))),(56,((57,58),((((102,133),(122,138)),118),141)))),(28,29))),(52,54)),(((10,((((61,62),((((72,73),121),74),((83,126),(116,117)))),(((((((64,((((105,106),((112,113),(127,128))),110),111)),107),115),114),84),(((((65,66),(70,((87,88),((125,132),131)))),(((75,86),85),(108,109))),(((89,90),134),(97,98))),((71,(77,(103,104))),(((76,137),82),((78,79),((92,94),(93,95))))))),((((67,(68,80)),101),(69,(129,130))),(((81,100),(99,((119,124),123))),120)))),96)),139),((47,(48,49)),(50,135)))),(6,7)),((3,4),136)),(2,59)),60);
 327: 1 -7118.814453 -8669.512493 (0,(((((((1,91),(63,140)),((((((((((5,(21,22)),23),(((11,12),((16,18),39)),(24,25))),(51,53)),(8,9)),(55,142)),((((((((13,14),((33,34),(45,46))),32),((((19,20),35),(26,44)),27)),(42,43)),(((36,37),38),(40,41))),(30,31)),((15,17),143))),(56,((57,58),((((102,133),(122,138)),118),141)))),(28,29)),(52,54))),((10,(((61,62),(((((((((64,107),(111,115)),110),(((105,106),(127,128)),(112,113))),114),84),(((((72,73),121),((74,(83,126)),(116,117))),(((76,137),82),((78,79),((92,94),(93,95))))),(77,(103,104)))),(((((65,66),(70,((87,88),(125,(131,132))))),(((75,86),85),(108,109))),(((89,90),134),(97,98))),(71,(((81,100),(99,(119,(123,124)))),120)))),(((67,(68,80)),101),(69,(129,130))))),96)),((47,((48,49),(50,135))),139))),(6,7)),((3,4),136)),(2,59)),60);
 328: 1 -8294.483398 -8659.145559 (0,(((((((((1,91),63),(28,29)),((((((((5,(21,22)),23),(((11,12),((16,18),39)),(24,25))),(8,9)),(51,53)),((55,142),140)),(((((((13,14),((33,34),(45,46))),32),(((((19,20),35),(26,44)),27),(42,43))),(((36,37),(40,41)),38)),(30,31)),((15,17),143))),(56,((57,58),((((102,133),(122,138)),118),141))))),(52,54)),((10,((((61,62),((((72,73),121),74),((83,126),(116,117)))),((((((((((64,(((105,106),((112,113),(127,128))),110)),111),107),115),114),(((89,90),134),(97,98))),(((65,66),(70,((87,88),(125,(131,132))))),(((75,85),86),(108,109)))),((((67,(68,80)),101),(69,(129,130))),84)),((((76,137),82),((78,79),((92,94),(93,95)))),(77,(103,104)))),(71,(((81,100),(99,(119,(123,124)))),120)))),96)),((47,((48,49),(50,135))),139))),(6,7)),((3,4),136)),(2,59)),60);
 329: 1 -9346.541016 -8662.907517 (0,((((((((1,91),63),((((((((5,(21,22)),23),(((11,12),((16,18),39)),(24,25))),(8,9)),(51,53)),((55,142),140)),((((((((((13,14),32),(45,46)),(33,34)),27),(((19,20),35),(26,44))),(42,43)),(((36,38),37),(40,41))),(30,31)),((15,17),143))),((28,29),(56,((57,58),((((102,133),(122,138)),118),141)))))),(52,54)),((10,(((61,62),((((((((((64,107),(111,115)),(((105,((112,113),(127,128))),106),110)),114),(((89,90),134),(97,98))),(((65,66),(70,((87,88),(125,(131,132))))),(((75,86),85),(108,109)))),84),((((67,(68,80)),101),(129,130)),69)),((71,(((81,100),(99,((119,124),123))),120)),((((76,137),82),((78,79),((92,94),(93,95)))),(77,(103,104))))),(((((72,73),121),74),(83,126)),(116,117)))),96)),((47,((48,49),(50,135))),139))),(6,7)),((3,4),136)),(2,59)),60);
 330: 3 -7282.294922 -8664.51863 (0,((((((((1,91),(63,140)),(((((((((5,(21,22)),23),(((11,12),((16,18),39)),(24,25))),(51,53)),(8,9)),(55,142)),(((((((((13,14),((33,34),(45,46))),32),((((19,20),35),(26,44)),27)),(42,43)),((36,(37,38)),(40,41))),(30,31)),56),((57,58),((((102,133),(122,138)),118),141)))),(28,29)),(15,(17,143)))),(52,54)),(((10,(((61,62),((((((((((64,107),(111,115)),110),(((105,106),(127,128)),(112,113))),114),(((89,90),134),(97,98))),(((65,66),(70,((87,88),(125,(131,132))))),(((75,86),85),(108,109)))),((71,(((81,100),(99,(119,(123,124)))),120)),(((((76,137),82),((78,79),((92,94),(93,95)))),(77,(103,104))),84))),((((67,(68,80)),101),(129,130)),69)),((((72,73),121),(74,(83,126))),(116,117)))),96)),(((48,49),(50,135)),139)),47)),(6,7)),((3,4),136)),(2,59)),60);
 331: 1 -8938.660156 -8660.78833 (0,((((((((1,91),63),(10,((((61,62),((((72,73),121),74),((83,126),(116,117)))),(((((((((64,(((105,106),((112,113),(127,128))),110)),111),107),115),114),(((89,90),134),(97,98))),(((65,66),(70,((87,88),(125,(131,132))))),((75,(85,86)),(108,109)))),((((71,(77,(103,104))),((76,137),82)),((78,79),((92,94),(93,95)))),84)),(((67,(68,80)),((69,(129,130)),101)),(((81,100),(99,(119,(123,124)))),120)))),96))),(((((((((5,((((11,12),((16,18),39)),(24,25)),23)),(21,22)),(8,9)),(51,53)),((55,142),140)),((((((((13,14),((33,34),(45,46))),32),((((19,20),35),(26,44)),27)),(42,43)),(((36,38),37),(40,41))),(30,31)),((15,17),143))),(56,((57,58),((((102,133),(122,138)),118),141)))),(28,29)),(52,54))),((47,((48,49),(50,135))),139)),(6,7)),((3,4),136)),(2,59)),60);
 332: 1 -6922.219727 -8655.940357 (0,((((((((1,91),63),(((((((((5,(21,22)),23),(((11,12),((16,18),39)),(24,25))),(8,9)),(51,53)),((55,142),140)),((((((((13,14),((33,34),(45,46))),32),((((19,20),35),(26,44)),27)),(42,43)),(((36,37),38),(40,41))),(30,31)),((15,17),143))),(28,29)),(56,((57,58),((((102,133),(122,138)),118),141))))),(52,54)),((10,(47,(((48,49),(50,135)),139))),(((((((((61,62),(((((72,73),121),74),(83,126)),(116,117))),((92,94),(93,95))),(78,79)),((76,137),82)),(71,(77,(103,104)))),((((((((64,(((105,((112,113),(127,128))),106),110)),111),107),115),114),(((65,66),(70,((87,88),((125,132),131)))),(((75,86),85),(108,109)))),(((89,90),134),(97,98))),(((((67,(68,80)),101),(129,130)),69),84))),(((81,100),(99,(119,(123,124)))),120)),96))),(6,7)),((3,4),136)),(2,59)),60);
 333: 1 -9046.40625 -8662.87003 (0,(((((((((1,91),(63,140)),((15,17),143)),((((((((5,(21,22)),23),(((11,12),((16,18),39)),(24,25))),(51,53)),(8,9)),(55,142)),(((((((((13,14),((33,34),(45,46))),32),((((19,20),35),(26,44)),27)),(42,43)),(((36,37),38),(40,41))),(30,31)),56),((57,58),((((102,133),(122,138)),118),141)))),(28,29))),(52,54)),(((10,47),(((61,62),((((((((((64,107),(111,115)),110),(((105,106),(127,128)),(112,113))),114),(((89,90),134),(97,98))),(((65,66),(70,((87,88),(125,(131,132))))),(((75,86),85),(108,109)))),((71,(((81,100),(99,((119,123),124))),120)),(((((76,137),82),((78,79),((92,94),(93,95)))),(77,(103,104))),84))),((((67,(68,80)),101),(129,130)),69)),(((((72,73),121),74),(83,126)),(116,117)))),96)),(((48,49),(50,135)),139))),(6,7)),((3,4),136)),(2,59)),60);
 334: 6 -8574.189453 -8650.76747 (0,((((((((((1,91),63),((15,17),143)),(28,29)),((((((((5,(21,22)),23),(((11,12),((16,18),39)),(24,25))),(8,9)),(51,53)),((55,142),140)),((((((((13,14),((33,34),(45,46))),32),((((19,20),35),(26,44)),27)),(42,43)),(((36,37),38),(40,41))),(30,31)),56)),((57,58),((((102,133),(122,138)),118),141)))),(52,54)),((10,(((61,62),((((((((((64,(((105,(106,((112,113),(127,128)))),110),111)),107),115),114),(((89,90),134),(97,98))),(((65,66),(70,((87,88),((125,131),132)))),(((75,86),85),(108,109)))),(((((67,(68,80)),101),(129,130)),69),84)),(((81,100),(99,(119,(123,124)))),120)),((71,(77,(103,104))),(((76,137),82),((78,79),((92,94),(93,95)))))),(((((72,73),121),74),(83,126)),(116,117)))),96)),((47,((48,49),(50,135))),139))),(6,7)),((3,4),136)),(2,59)),60);
 335: 2 -10515.92383 -8650.226586 (0,((((((((1,91),63),(((((((5,(((((11,12),((16,18),39)),(24,25)),23),(21,22))),(8,9)),(51,53)),((55,142),140)),(((((((13,14),((33,34),(45,46))),32),(((((19,20),35),(26,44)),27),(42,43))),(((36,37),38),(40,41))),(30,31)),((15,17),143))),(56,((57,58),((((102,133),(122,138)),118),141)))),(28,29))),(52,54)),((10,((((61,62),((((72,73),121),(74,(83,126))),(116,117))),((((((((((64,107),(((105,106),((112,113),(127,128))),110)),111),115),114),(((89,90),134),(97,98))),(((65,66),(70,((87,88),(125,(131,132))))),(((75,86),85),(108,109)))),((((67,(68,80)),101),(69,(129,130))),84)),(((81,100),(99,(119,(123,124)))),120)),((71,(77,(103,104))),(((76,137),82),((78,79),((92,94),(93,95))))))),96)),((47,((48,49),(50,135))),139))),(6,7)),((3,4),136)),(2,59)),60);
 336: 2 -8800.446289 -8653.315472 (0,((((((((1,91),63),(((((((((5,(21,22)),23),(((11,12),((16,18),39)),(24,25))),(8,9)),(51,53)),((55,142),140)),((((((((13,14),((33,34),(45,46))),32),(((((19,20),44),26),35),27)),(42,43)),(((36,37),38),(40,41))),(30,31)),((15,17),143))),(56,((57,58),((((102,133),(122,138)),118),141)))),(28,29))),(52,54)),((10,((((61,62),((((72,73),121),74),(83,((116,117),126)))),(((((((((64,(((105,(106,((112,113),(127,128)))),110),111)),107),115),114),(((89,90),134),(97,98))),(((65,66),(70,((87,88),(125,(131,132))))),(((75,86),85),(108,109)))),((((67,(68,80)),101),(69,(129,130))),84)),(((81,100),(99,(119,(123,124)))),120)),((71,(77,(103,104))),(((76,137),82),((78,79),((92,94),(93,95))))))),96)),((47,((48,49),(50,135))),139))),(6,7)),((3,4),136)),(2,59)),60);
 337: 2 -8719.354492 -8651.142036 (0,(((((((((1,91),63),((15,17),143)),(((((((((5,(21,22)),23),(((11,12),((16,18),39)),(24,25))),(8,9)),(51,53)),((55,142),140)),(((((((13,14),((33,34),(45,46))),32),((((19,20),35),(26,44)),27)),(42,43)),(((36,37),38),(40,41))),(30,31))),(56,((57,58),((((102,133),(122,138)),118),141)))),(28,29))),(52,54)),((10,((((((((61,62),(((((72,73),121),74),(83,126)),(116,117))),((92,94),(93,95))),(((76,137),82),(78,79))),(71,(77,(103,104)))),(((((((64,107),((((105,106),((112,113),(127,128))),110),111)),115),114),(((89,90),134),(97,98))),(((65,66),(70,((87,88),(125,(131,132))))),(((75,86),85),(108,109)))),((((67,(68,80)),101),(69,(129,130))),84))),(((81,100),(99,((119,123),124))),120)),96)),((47,((48,49),(50,135))),139))),(6,7)),((3,4),136)),(2,59)),60);
 338: 1 -9248.696289 -8656.227416 (0,((((((((((((1,91),63),56),((57,58),((((102,133),(122,138)),118),141))),((((((((13,14),((33,34),(45,46))),32),((((19,20),35),(26,44)),27)),(42,43)),(((36,37),38),(40,41))),(30,31)),((15,17),143))),((((((5,(21,22)),23),(((11,12),((16,18),39)),(24,25))),(8,9)),(51,53)),((55,142),140))),(28,29)),(52,54)),(((10,(50,135)),(47,(48,49))),(((((61,62),((((72,73),121),74),((83,126),(116,117)))),(((((((((64,((((105,106),((112,113),(127,128))),110),111)),107),115),114),(((65,66),(70,((87,88),((125,131),132)))),(((75,86),85),(108,109)))),(((89,90),134),(97,98))),((((67,(68,80)),101),(69,(129,130))),84)),(((81,100),(99,((119,123),124))),120)),((71,(77,(103,104))),(((76,137),82),((78,79),((92,94),(93,95))))))),96),139))),(6,7)),((3,4),136)),(2,59)),60);
 339: 1 -8590.804688 -8661.610317 (0,((((((((1,91),(28,29)),(((((((((5,(21,22)),23),(((11,12),((16,18),39)),(24,25))),(8,9)),(51,53)),((55,142),140)),(((((((13,14),((33,34),(45,46))),32),(((((19,20),35),(26,44)),27),(42,43))),(((36,37),38),(40,41))),(30,31)),((15,17),143))),(56,((57,58),((((102,133),(122,138)),118),141)))),63)),(52,54)),((10,((((61,62),(((((72,73),74),121),(83,126)),(116,117))),((((((((((64,(((105,106),((112,113),(127,128))),110)),111),107),115),114),(((89,90),134),(97,98))),(((65,66),(70,((87,88),(125,(131,132))))),(((75,86),85),(108,109)))),(((((67,(68,80)),101),(129,130)),69),84)),(((81,100),(99,(119,(123,124)))),120)),((71,(77,(103,104))),(((76,137),82),((78,79),((92,94),(93,95))))))),96)),(((47,(48,49)),(50,135)),139))),(6,7)),((3,4),136)),(2,59)),60);
 340: 1 -9494.203125 -8656.711732 (0,(((((((1,91),63),(((((((((5,(((((11,12),((16,18),39)),(24,25)),23),(21,22))),(8,9)),(51,53)),((55,142),140)),((((((((13,14),((33,34),(45,46))),32),((((19,20),35),(26,44)),27)),(42,43)),(((36,37),38),(40,41))),(30,31)),((15,17),143))),56),((57,58),((((102,133),(122,138)),118),141))),(28,29)),(52,54))),((10,((((61,62),(((((72,73),121),74),(83,126)),(116,117))),((((((((64,((((105,((112,113),(127,128))),106),110),111)),107),115),114),(((89,90),134),(97,98))),(((65,66),(70,((87,88),((125,131),132)))),(((75,86),85),(108,109)))),(((67,(68,80)),101),(69,(129,130)))),((71,(((81,100),(99,((119,123),124))),120)),(((((76,137),82),((78,79),((92,94),(93,95)))),84),(77,(103,104)))))),96)),((47,((48,49),(50,135))),139))),(6,7)),((3,4),136)),(2,59)),60);
 341: 3 -9493.832031 -8660.991246 (0,(((((((((1,91),63),((15,17),143)),(((((((((5,(21,22)),23),(((11,12),((16,18),39)),(24,25))),(8,9)),(51,53)),((55,142),140)),(((((((13,14),((33,34),(45,46))),32),(((((19,20),35),(26,44)),27),(42,43))),(((36,37),38),(40,41))),(30,31)),56)),((57,58),((((102,133),(122,138)),118),141))),(28,29))),(52,54)),((10,((((61,62),((((72,73),121),74),((83,126),(116,117)))),((((((((64,((((105,106),((112,113),(127,128))),110),111)),107),115),114),(((89,90),134),(97,98))),((((65,66),(70,((87,88),(125,(131,132))))),((75,(85,86)),(108,109))),((76,137),82))),((((((67,(68,80)),101),(129,130)),69),((78,79),((92,94),(93,95)))),84)),((71,(77,(103,104))),(((81,100),(99,(119,(123,124)))),120)))),96)),((47,((48,49),(50,135))),139))),(6,7)),((3,4),136)),(2,59)),60);
 342: 2 -7672.312988 -8659.495362 (0,((((((((((1,91),63),140),((((((((5,(21,22)),23),(((11,12),((16,18),39)),(24,25))),(51,53)),(8,9)),(55,142)),(56,((57,58),((((102,133),(122,138)),118),141)))),(28,29))),(((((((13,14),((33,34),(45,46))),32),(((((19,20),35),(26,44)),27),(42,43))),(((36,37),38),(40,41))),(30,31)),((15,17),143))),(52,54)),((10,(47,(((48,49),(50,135)),139))),((((((((61,62),(((((72,73),121),74),(83,126)),(116,117))),(77,(103,104))),(((76,137),82),((78,79),((92,94),(93,95))))),71),(((((((64,((((105,106),((112,113),(127,128))),110),111)),107),115),114),(((89,90),134),(97,98))),(((65,66),(70,((87,88),((125,131),132)))),(((75,86),85),(108,109)))),((((67,(68,80)),101),(69,(129,130))),84))),(((81,100),(99,((119,123),124))),120)),96))),(6,7)),((3,4),136)),(2,59)),60);
 343: 1 -9920.339844 -8658.772717 (0,((((((((1,91),63),(((((((((5,(21,22)),23),(((11,12),((16,18),39)),(24,25))),(8,9)),(51,53)),((55,142),140)),((((((((13,14),((33,34),(45,46))),32),((((19,20),35),(26,44)),27)),(42,43)),(((36,37),38),(40,41))),(30,31)),((15,17),143))),(56,((57,58),((((102,133),(122,138)),141),118)))),(28,29))),(52,54)),(((10,((((((61,62),((((72,73),121),74),(83,((116,117),126)))),(((((((64,107),(111,115)),(((105,106),((112,113),(127,128))),110)),114),(((89,90),134),(97,98))),(((65,66),(70,((87,88),(125,(131,132))))),(((75,86),85),(108,109)))),(((((67,(68,80)),101),(129,130)),69),84))),((71,(77,(103,104))),(((76,137),82),((78,79),((92,94),(93,95)))))),(((81,100),(99,((119,124),123))),120)),96)),47),(((48,49),(50,135)),139))),(6,7)),((3,4),136)),(2,59)),60);
 344: 1 -8103.868652 -8650.041808 (0,(((((((((1,91),(((15,17),143),(28,29))),63),((((((((5,(21,22)),23),(((11,12),((16,18),39)),(24,25))),(8,9)),(51,53)),((55,142),140)),((((((13,14),((33,34),(45,46))),32),((((((19,20),35),(26,44)),27),(42,43)),(((36,37),38),(40,41)))),(30,31)),56)),((57,58),((((102,133),(122,138)),118),141)))),(52,54)),((10,((((61,62),((((72,73),121),74),((83,126),(116,117)))),(((((((((64,((((105,106),((112,113),(127,128))),110),111)),107),115),114),(((89,90),134),(97,98))),(((65,66),(70,((87,88),((125,132),131)))),(((75,86),85),(108,109)))),(((((67,(68,80)),101),(129,130)),69),84)),(((81,100),(99,((119,123),124))),120)),((71,(77,(103,104))),(((76,137),82),((78,79),((92,94),(93,95))))))),96)),((47,((48,49),(50,135))),139))),(6,7)),((3,4),136)),(2,59)),60);
 345: 1 -8458.324219 -8658.122464 (0,(((((((1,91),63),((((((((((5,(21,22)),23),(((11,12),((16,18),39)),(24,25))),(8,9)),(51,53)),((55,142),140)),((((((((13,14),((33,34),(45,46))),32),((((19,20),35),(26,44)),27)),(42,43)),(((36,37),(40,41)),38)),(30,31)),((15,17),143))),(56,((57,58),((((102,133),(122,138)),118),141)))),(28,29)),(52,54))),((10,((((61,62),((((72,73),121),74),((83,126),(116,117)))),(((((((((64,(((105,(106,((112,113),(127,128)))),110),111)),107),115),114),(((89,90),134),(97,98))),(((65,66),(70,((87,88),(125,(131,132))))),((75,(85,86)),(108,109)))),((((67,(68,80)),101),(69,(129,130))),84)),(((81,100),(99,(119,(123,124)))),120)),((71,(77,(103,104))),(((76,137),82),((78,79),((92,94),(93,95))))))),96)),(((47,(48,49)),(50,135)),139))),(6,7)),((3,4),136)),(2,59)),60);
 346: 1 -9610.610352 -8653.454317 (0,((((((((1,91),63),56),((((((((((5,(21,22)),23),(((11,12),((16,18),39)),(24,25))),(8,9)),(51,53)),((55,142),140)),((((((((13,14),((33,34),(45,46))),32),((((19,20),35),(26,44)),27)),(42,43)),(((36,37),38),(40,41))),(30,31)),((15,17),143))),((57,58),((((102,133),(122,138)),118),141))),(28,29)),(52,54))),((10,((((61,62),((((72,73),121),74),(83,((116,117),126)))),(((((((((64,107),(111,115)),(((105,106),((112,113),(127,128))),110)),114),(((89,90),134),(97,98))),(((65,66),(70,((87,88),((125,131),132)))),((75,(85,86)),(108,109)))),((((67,(68,80)),101),(69,(129,130))),84)),(((81,100),(99,(119,(123,124)))),120)),((71,(77,(103,104))),(((76,137),82),((78,79),((92,94),(93,95))))))),96)),((47,((48,49),(50,135))),139))),(6,7)),((3,4),136)),(2,59)),60);
 347: 1 -9218.432617 -8673.464969 (0,(((((((1,91),(63,140)),((((((((((5,(21,22)),23),(((11,12),((16,18),39)),(24,25))),(51,53)),(8,9)),(55,142)),((((((13,14),((33,34),(45,46))),32),((((((19,20),35),(26,44)),27),(42,43)),(((36,37),38),(40,41)))),(30,31)),56)),((28,29),((((57,58),118),141),((102,133),(122,138))))),((15,143),17)),(52,54))),(((10,(47,((48,49),(50,135)))),(((61,62),(((((((((((64,107),(111,115)),((105,(106,((112,113),(127,128)))),110)),114),(((89,90),134),(97,98))),(((65,66),(70,((87,88),((125,132),131)))),(((75,86),85),(108,109)))),84),(((81,100),(99,(119,(123,124)))),120)),(((((67,(68,80)),101),(129,130)),69),((78,79),((92,94),(93,95))))),((71,(77,(103,104))),((76,137),82))),((((72,73),121),74),((83,126),(116,117))))),96)),139)),(6,7)),((3,4),136)),(2,59)),60);
 348: 2 -8443.265625 -8658.903685 (0,((((((1,91),((((((((5,(((((11,12),((16,18),39)),(24,25)),23),(21,22))),(8,9)),(51,53)),((55,142),140)),((((((((13,14),((33,34),(45,46))),32),((((19,20),35),(26,44)),27)),(42,43)),(((36,37),38),(40,41))),(30,31)),((15,17),143))),(28,29)),(52,54)),((56,((57,58),((((102,133),(122,138)),118),141))),63))),((10,((((61,62),(((((72,73),121),74),(83,126)),(116,117))),(((((((((64,((((105,((112,113),(127,128))),106),110),111)),107),115),114),(((89,90),134),(97,98))),(((65,66),(70,((87,88),((125,132),131)))),((75,(85,86)),(108,109)))),(((((67,(68,80)),101),(129,130)),69),84)),(((81,100),(99,((119,124),123))),120)),((71,(77,(103,104))),(((76,137),82),((78,79),((92,94),(93,95))))))),96)),(((47,(48,49)),(50,135)),139))),(6,7)),((3,4),136)),(2,59)),60);
 349: 1 -8547.900391 -8661.558223 (0,(((((((((1,91),63),(56,((((57,58),118),((102,133),(122,138))),141))),((((((((5,(21,22)),23),(((11,12),((16,18),39)),(24,25))),(8,9)),(51,53)),((55,142),140)),((((((((13,14),((33,34),(45,46))),32),((((19,20),35),(26,44)),27)),(42,43)),(((36,37),38),(40,41))),(30,31)),((15,17),143))),(28,29))),(52,54)),((10,(47,((48,49),(50,135)))),((((61,62),(((((72,73),121),74),(116,117)),(83,126))),((((((((((64,((((105,106),((112,113),(127,128))),110),111)),107),115),114),(((89,90),134),(97,98))),(((65,66),(70,((87,88),((125,132),131)))),(((75,86),85),(108,109)))),(((((67,(68,80)),101),(129,130)),69),84)),((71,(77,(103,104))),(((76,137),82),((78,79),((92,94),(93,95)))))),(((81,100),(99,(119,(123,124)))),120)),96)),139))),(6,7)),((3,4),136)),(2,59)),60);
 350: 1 -8859.117188 -8666.825301 (0,((((((((((((1,91),63),56),((((102,133),(122,138)),118),141)),(57,58)),(((((((5,(21,22)),23),(((11,12),((16,18),39)),(24,25))),(8,9)),(51,53)),((55,142),140)),((((((((13,14),((33,34),(45,46))),32),((((19,20),35),(26,44)),27)),(42,43)),(((36,37),38),(40,41))),(30,31)),((15,17),143)))),(28,29)),(52,54)),((10,((((61,62),((((72,73),121),(74,(83,126))),(116,117))),(((((((((64,107),(111,115)),(((105,106),((112,113),(127,128))),110)),114),(((89,90),134),(97,98))),(((65,66),(70,((87,88),((125,131),132)))),(((75,86),85),(108,109)))),84),((71,(((81,100),(99,(119,(123,124)))),120)),((((76,137),82),((78,79),((92,94),(93,95)))),(77,(103,104))))),(((67,(68,80)),(101,(129,130))),69))),96)),((47,((48,49),(50,135))),139))),(6,7)),((3,4),136)),(2,59)),60);
 351: 1 -9675.037109 -8663.253643 (0,(((((((1,91),63),((((((((5,(((((11,12),((16,18),39)),(24,25)),23),(21,22))),(8,9)),(51,53)),((55,142),140)),(((((((((13,14),((33,34),(45,46))),32),((((19,20),35),(26,44)),27)),(42,43)),(((36,37),38),(40,41))),(30,31)),((15,17),143)),56)),((57,58),((((102,133),(122,138)),118),141))),(28,29)),(52,54))),((10,((((61,62),(((((72,73),121),(116,117)),74),(83,126))),(((((((((64,(((105,106),((112,113),(127,128))),110)),111),107),115),114),(((89,90),134),(97,98))),(((65,66),(70,((87,88),(125,(131,132))))),((75,(85,86)),(108,109)))),((71,(((81,100),(99,(119,(123,124)))),120)),(((((76,137),82),84),((78,79),((92,94),(93,95)))),(77,(103,104))))),(((67,(68,80)),101),(69,(129,130))))),96)),((47,((48,49),(50,135))),139))),(6,7)),((3,4),136)),(2,59)),60);
 352: 1 -8704.760742 -8656.498215 (0,((((((((1,91),63),(((((((((5,(21,22)),23),(((11,12),((16,18),39)),(24,25))),(8,9)),(51,53)),((55,142),140)),(((((((((13,14),((33,34),(45,46))),32),27),(((19,20),35),(26,44))),(42,43)),(((36,37),38),(40,41))),(30,31)),((15,17),143))),(56,((57,58),((((102,133),(122,138)),118),141)))),(28,29))),(52,54)),((10,((((61,62),(((((72,73),121),74),(83,126)),(116,117))),((((((((64,107),(111,115)),((105,(106,((112,113),(127,128)))),110)),114),(((89,90),134),(97,98))),(((65,66),(70,((87,88),(125,(131,132))))),(((75,86),85),(108,109)))),(((((67,(68,80)),101),(129,130)),69),84)),((71,(((81,100),(99,((119,124),123))),120)),((((76,137),82),((78,79),((92,94),(93,95)))),(77,(103,104)))))),96)),((47,((48,49),(50,135))),139))),(6,7)),((3,4),136)),(2,59)),60);
 353: 1 -8766.298828 -8663.196267 (0,(((((((((1,91),63),((((((((5,(21,22)),23),(((11,12),((16,18),39)),(24,25))),(51,53)),(8,9)),((55,142),140)),(56,((57,58),((((102,133),(122,138)),118),141)))),(28,29))),((((((13,14),((33,34),(45,46))),32),((((((19,20),35),(26,44)),27),(42,43)),(((36,38),37),(40,41)))),(30,31)),((15,17),143))),(52,54)),(((10,47),((48,49),(50,135))),(((61,62),((((((((((64,107),(111,115)),110),(((105,106),(127,128)),(112,113))),114),(((89,90),134),(97,98))),(((65,66),(70,((87,88),(125,(131,132))))),(((75,86),85),(108,109)))),(((((67,(68,80)),101),(129,130)),69),84)),((71,(77,(103,104))),((((((72,73),121),74),((83,126),(116,117))),((92,94),(93,95))),(((76,137),82),(78,79))))),((((81,100),(99,((119,123),124))),120),96))),139))),(6,7)),((3,4),136)),(2,59)),60);
 354: 2 -7547.759766 -8655.007839 (0,((((((((1,91),63),(((((((5,(((((11,12),((16,18),39)),(24,25)),23),(21,22))),(8,9)),(51,53)),((55,142),140)),((((((((13,14),((33,34),(45,46))),32),((((19,20),35),(26,44)),27)),(42,43)),(((36,37),38),(40,41))),(30,31)),((15,17),143))),(56,((57,58),((((102,133),(122,138)),118),141)))),(28,29))),(52,54)),((10,((((61,62),(((((72,73),121),74),(83,126)),(116,117))),((((((((64,((((105,((112,113),(127,128))),106),110),111)),107),115),114),(((89,90),134),(97,98))),(((65,66),(70,((87,88),((125,131),132)))),(((75,86),85),(108,109)))),(((67,(68,80)),101),(69,(129,130)))),(((71,(((81,100),(99,((119,123),124))),120)),84),((((76,137),82),((78,79),((92,94),(93,95)))),(77,(103,104)))))),96)),((47,((48,49),(50,135))),139))),(6,7)),((3,4),136)),(2,59)),60);
 355: 1 -9464.535156 -8664.558268 (0,((((((((1,91),63),(((((((((5,(21,22)),23),(((11,12),((16,18),39)),(24,25))),(8,9)),(51,53)),((55,142),140)),((((((((13,14),((33,34),(45,46))),32),((((19,20),35),(26,44)),27)),(42,43)),(((36,37),(40,41)),38)),(30,31)),((15,17),143))),(56,((57,58),((((102,133),(122,138)),141),118)))),(28,29))),(52,54)),(((10,((((((61,62),((((72,73),121),74),((83,126),(116,117)))),(((((((64,107),(111,115)),(((105,106),((112,113),(127,128))),110)),114),(((89,90),134),(97,98))),(((65,66),(70,((87,88),(125,(131,132))))),(((75,86),85),(108,109)))),(((((67,(68,80)),101),(129,130)),69),84))),((71,(77,(103,104))),(((76,137),82),((78,79),((92,94),(93,95)))))),(((81,100),(99,((119,124),123))),120)),96)),47),(((48,49),(50,135)),139))),(6,7)),((3,4),136)),(2,59)),60);
 356: 1 -8672.791992 -8656.515252 (0,(((((((((1,91),63),((15,(17,143)),(28,29))),((((((((5,(21,22)),23),(((11,12),((16,18),39)),(24,25))),(8,9)),(51,53)),((55,142),140)),((((((((13,14),((33,34),(45,46))),32),((((19,20),35),(26,44)),27)),(42,43)),(((36,37),(40,41)),38)),(30,31)),56)),((57,58),((((102,133),(122,138)),118),141)))),(52,54)),((10,((((61,62),(((((72,73),121),74),(83,126)),(116,117))),(((((((((64,(((105,(106,((112,113),(127,128)))),110),111)),107),115),114),(((89,90),134),(97,98))),(((65,66),(70,((87,88),((125,132),131)))),(((75,86),85),(108,109)))),(((((67,(68,80)),101),(129,130)),69),84)),(((81,100),(99,(119,(123,124)))),120)),((71,(77,(103,104))),(((76,137),82),((78,79),((92,94),(93,95))))))),96)),((47,((48,49),(50,135))),139))),(6,7)),((3,4),136)),(2,59)),60);
 357: 1 -9209.225586 -8676.090955 (0,(((((((1,91),((47,63),((((48,49),(50,135)),139),((((61,62),((((72,73),121),74),((83,126),(116,117)))),(((((((((64,107),(111,115)),114),((105,((112,113),(127,128))),106)),110),84),(((((65,66),(70,((87,88),((125,131),132)))),(((75,86),85),(108,109))),(((89,90),134),(97,98))),((71,(77,(103,104))),(((76,137),82),((78,79),((92,94),(93,95))))))),(((81,100),(99,(119,(123,124)))),120)),(((67,(68,80)),101),(69,(129,130))))),96)))),((((((((((5,(21,22)),23),(((11,12),((16,18),39)),(24,25))),(8,9)),(51,53)),((55,142),140)),((((((13,14),((33,34),(45,46))),32),(((((19,20),35),(26,44)),27),(42,43))),(((36,37),38),(40,41))),(30,31))),((((15,17),143),56),((57,58),((((102,133),(122,138)),118),141)))),(28,29)),(52,54))),10),(6,7)),((3,4),136)),(2,59)),60);
 358: 4 -8556.421875 -8658.091313 (0,(((((((((((1,91),63),56),((57,58),((((102,133),(122,138)),118),141))),(((((((5,(21,22)),23),(((11,12),((16,18),39)),(24,25))),(8,9)),(51,53)),((55,142),140)),((((((((13,14),((33,34),(45,46))),32),((((19,20),35),(26,44)),27)),(42,43)),(((36,37),38),(40,41))),(30,31)),((15,17),143)))),(28,29)),(52,54)),(((10,(50,135)),(47,(48,49))),(((((61,62),(((((72,73),121),74),(83,126)),(116,117))),(((((((((64,((((105,106),((112,113),(127,128))),111),110)),107),115),114),(((89,90),134),(97,98))),(((65,66),(70,((87,88),((125,131),132)))),(((75,86),85),(108,109)))),((((67,(68,80)),101),(69,(129,130))),84)),(((81,100),(99,((119,123),124))),120)),((71,(77,(103,104))),(((76,137),82),((78,79),((92,94),(93,95))))))),96),139))),(6,7)),((3,4),136)),(2,59)),60);
 359: 1 -9537.620117 -8665.873942 (0,((((((((((1,91),63),56),(((((((((13,14),((33,34),(45,46))),32),((((19,20),35),(26,44)),27)),(42,43)),(((36,37),38),(40,41))),((15,143),17)),(30,31)),((57,58),((((102,133),(122,138)),118),141)))),(((((((5,(21,22)),23),(((11,12),((16,18),39)),(24,25))),(8,9)),(51,53)),((55,142),140)),(28,29))),(52,54)),((10,(47,((48,49),(50,135)))),(((((61,62),(((((72,73),121),74),(83,126)),(116,117))),((((((((((((64,(((105,106),((112,113),(127,128))),110)),111),107),115),114),(((89,90),134),(97,98))),(((65,66),(70,((87,88),(125,(131,132))))),(((75,86),85),(108,109)))),((76,137),82)),((78,79),((92,94),(93,95)))),(71,(77,(103,104)))),84),(((67,(68,80)),((69,(129,130)),101)),(((81,100),(99,(119,(123,124)))),120)))),96),139))),(6,7)),((3,4),136)),(2,59)),60);
 360: 1 -8914.566406 -8664.44964 (0,((((((((1,91),(63,140)),(((((((((5,(21,22)),23),(((11,12),((16,18),39)),(24,25))),(51,53)),(8,9)),(55,142)),(((((((((13,14),((33,34),(45,46))),32),((((19,20),35),(26,44)),27)),(42,43)),((36,(37,38)),(40,41))),(30,31)),56),((57,58),((((102,133),(122,138)),118),141)))),(28,29)),(15,(17,143)))),(52,54)),(((10,((((61,62),(((((72,73),121),74),(83,126)),(116,117))),(((((((((64,107),(111,115)),110),(((105,106),(127,128)),(112,113))),114),(((89,90),134),(97,98))),(((65,66),(70,((87,88),(125,(131,132))))),(((75,86),85),(108,109)))),((71,(((81,100),(99,(119,(123,124)))),120)),(((((76,137),82),((78,79),((92,94),(93,95)))),(77,(103,104))),84))),((((67,(68,80)),101),(129,130)),69))),96)),(((48,49),(50,135)),139)),47)),(6,7)),((3,4),136)),(2,59)),60);
 361: 2 -8093.613281 -8673.25648 (0,(((((((((1,91),(63,140)),((15,17),143)),(((((((((5,(21,22)),23),(((11,12),((16,18),39)),(24,25))),(51,53)),(8,9)),(55,142)),(((((((13,14),((33,34),(45,46))),32),(((((19,20),35),(26,44)),27),(42,43))),(((36,37),(40,41)),38)),(30,31)),56)),((((57,58),118),141),((102,133),(122,138)))),(28,29))),(52,54)),((10,(47,((48,49),(50,135)))),((((61,62),(((((((((((64,107),(111,115)),(((105,106),((112,113),(127,128))),110)),114),(((89,90),134),(97,98))),(((65,66),(70,((87,88),(125,(131,132))))),(((75,86),85),(108,109)))),(((81,100),(99,(119,(123,124)))),120)),84),((71,(77,(103,104))),((76,137),82))),(((((67,(68,80)),101),(129,130)),69),((78,79),((92,94),(93,95))))),(((((72,73),121),74),(83,126)),(116,117)))),96),139))),(6,7)),((3,4),136)),(2,59)),60);
 362: 1 -6125.12793 -8693.882513 (0,((((((((((((1,91),(((15,17),143),56)),(((47,((((61,62),(((72,73),121),((74,(83,126)),(116,117)))),(((((((((64,107),((((105,106),(127,128)),(112,113)),110)),111),115),114),((((65,66),(70,((((87,88),131),125),132))),(((75,85),86),(108,109))),(((89,90),134),(97,98)))),84),((71,(((81,100),(99,(119,(123,124)))),120)),((((76,137),82),((78,79),((92,94),(93,95)))),(77,(103,104))))),(((67,(68,80)),(101,(129,130))),69))),96)),(((48,49),(50,135)),139)),63)),((57,58),((((102,133),(122,138)),141),118))),(((((((5,(21,22)),23),(((11,12),((16,18),39)),(24,25))),(8,9)),(51,53)),(55,142)),(((((((13,14),((33,34),(45,46))),32),((((19,20),35),(26,44)),27)),(42,43)),(((36,37),38),(40,41))),(30,31)))),(28,29)),(52,54)),140),10),(6,7)),((3,4),136)),(2,59)),60);
 363: 1 -8354.845703 -8657.686484 (0,((((((((1,91),63),(((((((((5,(21,22)),23),(((11,12),((16,18),39)),(24,25))),(8,9)),(51,53)),((55,142),140)),((((((((13,14),((33,34),(45,46))),32),((((19,20),35),(26,44)),27)),(42,43)),(((36,37),38),(40,41))),(30,31)),((15,17),143))),(56,((57,58),((((102,133),(122,138)),118),141)))),(28,29))),(52,54)),((((10,((61,62),(((((((((((64,107),(111,115)),(((105,106),((112,113),(127,128))),110)),114),(((89,90),134),(97,98))),(((65,66),(70,((87,88),(125,(131,132))))),(((75,86),85),(108,109)))),84),((71,(((81,100),(99,(119,(123,124)))),120)),((((76,137),82),((78,79),((92,94),(93,95)))),(77,(103,104))))),((((67,(68,80)),101),(129,130)),69)),((((72,73),121),74),(83,((116,117),126)))),96))),47),((48,49),(50,135))),139)),(6,7)),((3,4),136)),(2,59)),60);
 364: 1 -8968.819336 -8662.985283 (0,((((((((1,91),(28,29)),(((((((5,(((((11,12),((16,18),39)),(24,25)),23),(21,22))),(8,9)),(51,53)),((55,142),140)),((((((((13,14),((33,34),(45,46))),32),((((19,20),35),(26,44)),27)),(42,43)),(((36,37),38),(40,41))),(30,31)),((15,17),143))),(56,((57,58),((((102,133),(122,138)),118),141)))),63)),(52,54)),(((10,(47,((48,49),(50,135)))),139),((((61,62),((((72,73),121),(74,(83,126))),(116,117))),(((((((((64,107),(111,115)),(((105,106),((112,113),(127,128))),110)),114),84),(((((65,66),(70,((87,88),(125,(131,132))))),(((75,86),85),(108,109))),(97,98)),((89,90),134))),(((67,(68,80)),101),(69,(129,130)))),(((81,100),(99,((119,124),123))),120)),((71,(77,(103,104))),(((76,137),82),((78,79),((92,94),(93,95))))))),96))),(6,7)),((3,4),136)),(2,59)),60);
 365: 2 -8042.912109 -8690.404132 (0,((((((((1,91),63),(((47,(((61,62),((((((((((64,107),(111,115)),110),(((105,106),(127,128)),(112,113))),114),((((65,66),(70,((87,88),(125,(131,132))))),(((75,86),85),(108,109))),(((89,90),134),(97,98)))),84),(((71,(((81,100),(99,(119,(123,124)))),120)),(77,(103,104))),(((76,137),82),((78,79),((92,94),(93,95)))))),((((67,(68,80)),101),(129,130)),69)),(((((72,73),121),74),83),((116,117),126)))),96)),(((48,49),(50,135)),139)),(56,((57,58),((((102,133),(122,138)),141),118))))),((((((((5,(21,22)),23),(((11,12),((16,18),39)),(24,25))),(51,53)),(8,9)),((55,142),140)),(((((((13,14),((33,34),(45,46))),32),((((((19,20),35),(26,44)),27),(42,43)),(((36,37),(40,41)),38))),(30,31)),((15,143),17)),(28,29))),(52,54))),10),(6,7)),((3,4),136)),(2,59)),60);
 366: 1 -8591.208008 -8667.783739 (0,(((((((((1,91),(63,140)),((15,17),143)),(((((((((5,(21,22)),23),(((11,12),((16,18),39)),(24,25))),(51,53)),(8,9)),(55,142)),(((((((13,14),((33,34),(45,46))),32),(((((19,20),35),(26,44)),27),(42,43))),(((36,37),38),(40,41))),(30,31)),56)),((((57,58),118),141),((102,133),(122,138)))),(28,29))),(52,54)),((10,(47,((48,49),(50,135)))),((((61,62),(((((((((((64,107),(111,115)),((105,(106,((112,113),(127,128)))),110)),114),(((89,90),134),(97,98))),84),(((65,66),(70,((87,88),((125,132),131)))),(((75,86),85),(108,109)))),(((81,100),(99,(119,(123,124)))),120)),((71,(77,(103,104))),(((76,137),82),((78,79),((92,94),(93,95)))))),((((67,(68,80)),101),(129,130)),69)),(((((72,73),121),74),(83,126)),(116,117)))),96),139))),(6,7)),((3,4),136)),(2,59)),60);
 367: 1 -8059.589355 -8655.077669 (0,((((((((1,91),63),((((((5,(((((11,12),((16,18),39)),(24,25)),23),(21,22))),(8,9)),(51,53)),((55,142),140)),(((((((((13,14),((33,34),(45,46))),32),((((19,20),35),(26,44)),27)),(42,43)),(((36,37),38),(40,41))),(30,31)),((15,17),143)),(56,((57,58),((((102,133),(122,138)),118),141))))),(28,29))),(52,54)),((10,(((61,62),(((((((((((64,(((105,106),((112,113),(127,128))),110)),111),107),115),114),(((89,90),134),(97,98))),(((65,66),(70,((87,88),(125,(131,132))))),((75,(85,86)),(108,109)))),(((67,(68,80)),101),(69,(129,130)))),(71,(((81,100),(99,(119,(123,124)))),120))),(((((76,137),82),((78,79),((92,94),(93,95)))),(77,(103,104))),84)),(((((72,73),121),74),(116,117)),(83,126)))),96)),((47,((48,49),(50,135))),139))),(6,7)),((3,4),136)),(2,59)),60);
 368: 3 -8741.15332 -8662.887503 (0,((((((((1,91),63),(((((((5,(((((11,12),((16,18),39)),(24,25)),23),(21,22))),(8,9)),(51,53)),((55,142),140)),((((((((13,14),((33,34),(45,46))),32),((((19,20),35),(26,44)),27)),(42,43)),(((36,37),38),(40,41))),(30,31)),((15,17),143))),(56,((57,58),((((102,133),(122,138)),118),141)))),(28,29))),(52,54)),((10,(((61,62),(((((72,73),121),74),(83,126)),(116,117))),((((((((((64,(((105,106),((112,113),(127,128))),110)),111),107),115),114),(((89,90),134),(97,98))),((((65,66),(((75,86),85),(108,109))),((87,88),(125,(131,132)))),70)),((((67,(68,80)),101),(69,(129,130))),(84,96))),(((81,100),((99,(119,123)),124)),120)),((71,(77,(103,104))),(((76,137),82),((78,79),((92,94),(93,95)))))))),(((47,(48,49)),(50,135)),139))),(6,7)),((3,4),136)),(2,59)),60);
 369: 4 -8832.580078 -8655.555113 (0,(((((((((1,91),(63,140)),((15,17),143)),((((((((5,(21,22)),23),(((11,12),((16,18),39)),(24,25))),(51,53)),(8,9)),(55,142)),((((((((13,14),((33,34),(45,46))),32),(((((19,20),35),(26,44)),27),(42,43))),(((36,37),38),(40,41))),(30,31)),56),((57,58),((((102,133),(122,138)),118),141)))),(28,29))),(52,54)),((10,((((61,62),(((((72,73),121),74),(83,126)),(116,117))),(((((((((64,107),(111,115)),(((105,106),((112,113),(127,128))),110)),114),((((65,66),(70,((87,88),((125,131),132)))),(((75,86),85),(108,109))),(((89,90),134),(97,98)))),(((81,100),(99,(119,(123,124)))),120)),84),((71,(77,(103,104))),(((76,137),82),((78,79),((92,94),(93,95)))))),((((67,(68,80)),101),(129,130)),69))),96)),((47,((48,49),(50,135))),139))),(6,7)),((3,4),136)),(2,59)),60);
 370: 4 -9750.864258 -8654.839112 (0,(((((((((1,91),63),(((15,143),17),(28,29))),((((((5,(((((11,12),((16,18),39)),(24,25)),23),(21,22))),(8,9)),(51,53)),((55,142),140)),(((((((13,14),((33,34),(45,46))),32),((((19,20),35),(26,44)),27)),(42,43)),(((36,37),38),(40,41))),(30,31))),(56,((57,58),((((102,133),(122,138)),118),141))))),(52,54)),((10,((((61,62),((((72,73),121),74),((83,126),(116,117)))),((((((((64,107),(111,(114,115))),(((105,106),((112,113),(127,128))),110)),(((89,90),134),(97,98))),(((65,66),(70,((87,88),(125,(131,132))))),(((75,86),85),(108,109)))),((((((67,(68,80)),101),(129,130)),69),((92,94),(93,95))),84)),(((81,100),(99,((119,123),124))),120)),((71,(77,(103,104))),(((76,137),82),(78,79))))),96)),((47,((48,49),(50,135))),139))),(6,7)),((3,4),136)),(2,59)),60);
 371: 2 -7777.268555 -8649.709073 (0,((((((((((1,91),63),((15,17),143)),(28,29)),((((((((5,(21,22)),23),(((11,12),((16,18),39)),(24,25))),(8,9)),(51,53)),((55,142),140)),((((((13,14),((33,34),(45,46))),32),((((((19,20),35),(26,44)),27),(42,43)),(((36,37),38),(40,41)))),(30,31)),56)),((57,58),((((102,133),(122,138)),118),141)))),(52,54)),((10,((((61,62),((((72,73),121),(74,(83,126))),(116,117))),((((((((((64,((105,(106,((112,113),(127,128)))),110)),111),107),115),114),(((89,90),134),(97,98))),(((65,66),(70,((87,88),(125,(131,132))))),(((75,86),85),(108,109)))),(((((67,(68,80)),101),(129,130)),69),84)),(((81,100),(99,(119,(123,124)))),120)),((71,(77,(103,104))),(((76,137),82),((78,79),((92,94),(93,95))))))),96)),((47,((48,49),(50,135))),139))),(6,7)),((3,4),136)),(2,59)),60);
 372: 2 -8133.292969 -8665.838668 (0,(((((((((1,91),(63,140)),((((((((5,(21,22)),23),(((11,12),((16,18),39)),(24,25))),(51,53)),(8,9)),(55,142)),(56,((57,58),((((102,133),(122,138)),118),141)))),(28,29))),(((((((13,14),((33,34),(45,46))),32),(((((19,20),35),(26,44)),27),(42,43))),(((36,37),38),(40,41))),(30,31)),((15,17),143))),(52,54)),((10,(47,(((48,49),(50,135)),139))),((((((((61,62),(((((72,73),121),74),(83,126)),(116,117))),(77,(103,104))),(((76,137),82),((78,79),((92,94),(93,95))))),71),(((((((64,((((105,106),((112,113),(127,128))),110),111)),107),115),114),(((89,90),134),(97,98))),(((65,66),(70,((87,88),((125,131),132)))),(((75,86),85),(108,109)))),((((67,(68,80)),101),(69,(129,130))),84))),(((81,100),((99,(119,123)),124)),120)),96))),(6,7)),((3,4),136)),(2,59)),60);
 373: 2 -8833.177734 -8665.244298 (0,(((((((1,91),63),((((((((((5,(21,22)),23),(((11,12),((16,18),39)),(24,25))),(8,9)),(51,53)),((55,142),140)),(((((((13,14),((33,34),(45,46))),32),((((19,20),35),(26,44)),27)),(42,43)),(((36,37),38),(40,41))),(30,31))),(56,((57,58),((((102,133),(122,138)),118),141)))),(28,29)),(52,54))),((6,7),((15,17),143))),(((10,(47,((48,49),(50,135)))),(((61,62),(((((((((((64,107),(111,(114,115))),((105,106),((112,113),(127,128)))),110),(((65,66),(70,((87,88),((125,131),132)))),(((75,86),85),(108,109)))),(((89,90),134),(97,98))),84),(((81,100),(99,(119,(123,124)))),120)),((71,(77,(103,104))),(((76,137),82),((78,79),((92,94),(93,95)))))),(((67,(68,80)),101),(69,(129,130)))),(((((72,73),121),74),(83,126)),(116,117)))),96)),139)),((3,4),136)),(2,59)),60);
 374: 1 -8525.15918 -8665.805038 (0,(((((((((1,91),63),(15,(17,143))),((((((((5,(21,22)),23),(((11,12),((16,18),39)),(24,25))),(8,9)),(51,53)),((55,142),140)),((57,58),((((102,133),(122,138)),118),141))),((((((13,14),((33,34),(45,46))),32),((((((19,20),35),(26,44)),27),(42,43)),(((36,37),38),(40,41)))),(30,31)),56))),((28,29),(52,54))),((10,(47,((48,49),(50,135)))),(((((61,62),(((((72,73),121),74),(116,117)),(83,126))),((((((((64,(107,(114,115))),111),(105,(106,((112,113),(127,128))))),110),(((89,90),134),(97,98))),((((65,66),(70,((87,88),((125,131),132)))),(((75,86),85),(108,109))),(((((67,(68,80)),101),(129,130)),69),84))),(((81,100),(99,(119,(123,124)))),120)),((71,(77,(103,104))),(((76,137),82),((78,79),((92,94),(93,95))))))),96),139))),(6,7)),((3,4),136)),(2,59)),60);
 375: 1 -8300.701172 -8667.274342 (0,((((((((((1,91),63),(56,((57,58),((((102,133),(122,138)),118),141)))),((((((5,(((((11,12),((16,18),39)),(24,25)),23),(21,22))),(51,53)),(8,9)),(55,142)),140),((((((((13,14),((33,34),(45,46))),32),((((19,20),35),(26,44)),27)),(42,43)),(((36,38),37),(40,41))),(30,31)),((15,17),143)))),(28,29)),(52,54)),((10,((((61,62),((((72,73),74),121),((83,126),(116,117)))),((((((((64,((((105,106),((112,113),(127,128))),110),111)),107),115),114),(((89,90),134),(97,98))),((((65,66),(((75,86),85),(108,109))),((87,88),(125,(131,132)))),70)),((((67,(68,80)),101),(69,(129,130))),84)),(((71,(77,(103,104))),(((76,137),82),((78,79),((92,94),(93,95))))),(((81,100),(99,(119,(123,124)))),120)))),96)),((47,((48,49),(50,135))),139))),(6,7)),((3,4),136)),(2,59)),60);
 376: 3 -9467.164062 -8654.101005 (0,(((((((((((1,91),63),56),((57,58),((((102,133),(122,138)),118),141))),(((((((5,(21,22)),23),(((11,12),((16,18),39)),(24,25))),(8,9)),(51,53)),((55,142),140)),((((((((13,14),((33,34),(45,46))),32),((((19,20),35),(26,44)),27)),(42,43)),(((36,37),38),(40,41))),(30,31)),((15,17),143)))),(28,29)),(52,54)),(((10,(50,135)),(47,(48,49))),(((((61,62),((((72,73),121),(74,(83,126))),(116,117))),(((((((((64,((((105,((112,113),(127,128))),106),110),111)),107),115),114),(((89,90),134),(97,98))),(((65,66),(70,((87,88),(125,(131,132))))),(((75,86),85),(108,109)))),((((67,(68,80)),101),(69,(129,130))),84)),(((81,100),(99,(119,(123,124)))),120)),((71,(77,(103,104))),(((76,137),82),((78,79),((92,94),(93,95))))))),96),139))),(6,7)),((3,4),136)),(2,59)),60);
 377: 1 -8899.147461 -8689.274093 (0,((((((((((1,91),((((47,(((61,62),((((((((((64,107),(111,115)),110),(((105,106),(127,128)),(112,113))),114),(((89,90),134),(97,98))),(((65,66),(70,((((87,88),132),131),125))),((75,(85,86)),(108,109)))),((71,(((81,100),(99,(119,(123,124)))),120)),(((((76,137),82),((78,79),((92,94),(93,95)))),(77,(103,104))),84))),((((67,(68,80)),101),(129,130)),69)),(((((72,73),121),74),83),((116,117),126)))),96)),(((48,49),(50,135)),139)),56),((57,58),((((102,133),(122,138)),118),141)))),63),(((((((5,(21,22)),23),(((11,12),((16,18),39)),(24,25))),((8,9),(55,142))),(51,53)),(((((((13,14),((32,(45,46)),(33,34))),((((19,20),35),(26,44)),27)),(42,43)),(((36,37),38),(40,41))),(30,31)),((15,17),143))),(28,29))),(52,54)),140),10),(6,7)),((3,4),136)),(2,59)),60);
 378: 1 -8663.606445 -8666.823242 (0,(((((((1,91),63),((((((((5,(((((11,12),((16,18),39)),(24,25)),23),(21,22))),(51,53)),(8,9)),((55,142),140)),(56,((57,58),((((102,133),(122,138)),118),141)))),(28,29)),(((((((((13,14),((33,34),(45,46))),32),((((19,20),35),(26,44)),27)),(42,43)),(40,41)),((36,37),38)),(30,31)),((15,143),17))),(52,54))),((10,((((61,62),(((((72,73),121),74),(83,126)),(116,117))),(((((((((64,((((105,((112,113),(127,128))),106),110),111)),107),115),114),(((89,90),134),(97,98))),(((65,66),(70,((87,88),((125,131),132)))),((75,(85,86)),(108,109)))),(((((67,(68,80)),101),(129,130)),69),84)),(((81,100),(99,((119,124),123))),120)),((71,(77,(103,104))),(((76,137),82),((78,79),((92,94),(93,95))))))),96)),((47,((48,49),(50,135))),139))),(6,7)),((3,4),136)),(2,59)),60);
 379: 2 -8056.407227 -8659.645608 (0,((((((((1,91),(63,140)),(((((((((5,(21,22)),23),(((11,12),((16,18),39)),(24,25))),(51,53)),(8,9)),(55,142)),((((((((13,14),((33,34),(45,46))),32),((((19,20),35),(26,44)),27)),(42,43)),(((36,37),(40,41)),38)),(30,31)),((15,143),17))),(56,((57,58),((((102,133),(122,138)),118),141)))),(28,29))),(52,54)),((10,((((61,62),(((((72,73),121),74),(83,126)),(116,117))),((((((((64,107),(111,115)),(((105,106),((112,113),(127,128))),110)),114),(((89,90),134),(97,98))),(((65,66),(70,((87,88),(125,(131,132))))),(((75,86),85),(108,109)))),(((71,(77,(103,104))),(((76,137),82),((78,79),((92,94),(93,95))))),84)),((((67,(68,80)),101),(69,(129,130))),(((81,100),(99,((119,123),124))),120)))),96)),((47,((48,49),(50,135))),139))),(6,7)),((3,4),136)),(2,59)),60);
 380: 3 -8230.329102 -8653.976867 (0,((((((((1,91),(63,140)),(((((((((5,(21,22)),(((11,12),((16,18),39)),(24,25))),23),(51,53)),(8,9)),(55,142)),((((((((13,14),((33,34),(45,46))),32),((((19,20),35),(26,44)),27)),(42,43)),(((36,37),38),(40,41))),(30,31)),((15,143),17))),(56,((57,58),((((102,133),(122,138)),118),141)))),(28,29))),(52,54)),((10,((((61,62),(((((72,73),121),74),(83,126)),(116,117))),((((((((64,107),(111,115)),(((105,106),((112,113),(127,128))),110)),114),(((89,90),134),(97,98))),(((65,66),(70,((87,88),(125,(131,132))))),(((75,86),85),(108,109)))),(((71,(77,(103,104))),(((76,137),82),((78,79),((92,94),(93,95))))),84)),((((67,(68,80)),101),(69,(129,130))),(((81,100),(99,((119,123),124))),120)))),96)),((47,((48,49),(50,135))),139))),(6,7)),((3,4),136)),(2,59)),60);
 381: 4 -8223.419922 -8656.465451 (0,(((((((((((1,91),63),56),((57,58),((((102,133),(122,138)),118),141))),(((((((5,(21,22)),23),(((11,12),((16,18),39)),(24,25))),(8,9)),(51,53)),((55,142),140)),((((((((13,14),((33,34),(45,46))),32),((((19,20),35),(26,44)),27)),(42,43)),(((36,37),38),(40,41))),(30,31)),((15,17),143)))),(28,29)),(52,54)),((10,((((61,62),((((72,73),121),(74,(83,126))),(116,117))),(((((((((64,107),(111,115)),(((105,106),((112,113),(127,128))),110)),114),(((89,90),134),(97,98))),(((65,66),(70,((87,88),((125,131),132)))),(((75,86),85),(108,109)))),84),((71,((((81,100),99),(119,(123,124))),120)),((((76,137),82),((78,79),((92,94),(93,95)))),(77,(103,104))))),(((67,(68,80)),(101,(129,130))),69))),96)),((47,((48,49),(50,135))),139))),(6,7)),((3,4),136)),(2,59)),60);
 382: 1 -9644.720703 -8659.01179 (0,(((((((((1,91),(28,29)),(((15,143),17),63)),((((((((5,(21,22)),23),(((11,12),((16,18),39)),(24,25))),(8,9)),(51,53)),((55,142),140)),((((((((13,14),((33,34),(45,46))),32),((((19,20),35),(26,44)),27)),(42,43)),(((36,37),38),(40,41))),(30,31)),56)),((57,58),((((102,133),(122,138)),118),141)))),(52,54)),((10,((((61,62),((((72,73),121),(74,(83,126))),(116,117))),(((((64,(((105,(106,((112,113),(127,128)))),110),111)),107),115),114),((((((65,66),(70,((87,88),(125,(131,132))))),(((75,86),85),(108,109))),(((89,90),134),(97,98))),(((71,(77,(103,104))),(((76,137),82),((78,79),((92,94),(93,95))))),84)),((((67,(68,80)),101),(69,(129,130))),(((81,100),(99,(119,(123,124)))),120))))),96)),((47,((48,49),(50,135))),139))),(6,7)),((3,4),136)),(2,59)),60);
 383: 2 -9036.458984 -8684.176259 (0,((((((((1,91),((47,(((61,62),((((((((((64,107),(111,115)),110),(((105,106),(127,128)),(112,113))),114),((((65,66),(70,((87,88),((125,132),131)))),(((75,86),85),(108,109))),(((89,90),134),(97,98)))),(((((67,(68,80)),101),(129,130)),69),84)),((71,(((81,100),(99,((119,124),123))),120)),((((76,137),82),(78,79)),(77,(103,104))))),((92,94),(93,95))),(((((72,73),121),74),(83,126)),(116,117)))),96)),(((48,49),(50,135)),139))),(52,54)),((((((((5,(21,22)),23),(((11,12),((16,18),39)),(24,25))),((8,9),(55,142))),(51,53)),(56,((57,58),((((102,133),(122,138)),118),141)))),((((((((13,14),((33,34),(45,46))),32),((((19,20),35),(26,44)),27)),(42,43)),(((36,37),38),(40,41))),(30,31)),(15,(17,143)))),(28,29))),(10,(63,140))),(6,7)),((3,4),136)),(2,59)),60);
 384: 1 -8431.523438 -8655.900835 (0,((((((((1,91),63),(((((((((5,(21,22)),23),(((11,12),((16,18),39)),(24,25))),(8,9)),(51,53)),((55,142),140)),(((((((((13,14),((33,34),(45,46))),32),27),(((19,20),35),(26,44))),(42,43)),(((36,37),38),(40,41))),(30,31)),((15,143),17))),(56,((57,58),((((102,133),(122,138)),118),141)))),(28,29))),(52,54)),((10,((((61,62),((((72,73),121),(116,117)),(74,(83,126)))),(((((((((64,107),(111,115)),(((105,106),((112,113),(127,128))),110)),114),(((89,90),134),(97,98))),(((65,66),(70,((87,88),(125,(131,132))))),(((75,86),85),(108,109)))),((((67,(68,80)),101),(69,(129,130))),84)),(((81,100),(99,(119,(123,124)))),120)),((71,(77,(103,104))),(((76,137),82),((78,79),((92,94),(93,95))))))),96)),(((47,(48,49)),(50,135)),139))),(6,7)),((3,4),136)),(2,59)),60);
 385: 1 -7654.963867 -8666.32656 (0,((((((((((1,91),63),((15,17),143)),(28,29)),((((((5,(((((11,12),((16,18),39)),(24,25)),23),(21,22))),(51,53)),(8,9)),((55,142),140)),(((((((((13,14),((33,34),(45,46))),32),((((19,20),35),(26,44)),27)),(42,43)),(40,41)),((36,38),37)),(30,31)),56)),((57,58),((((102,133),(122,138)),118),141)))),(52,54)),((10,((((61,62),(((((72,73),121),74),(116,117)),(83,126))),(((((((((64,107),(111,115)),((105,(106,((112,113),(127,128)))),110)),114),(((89,90),134),(97,98))),(((65,66),(70,((87,88),(125,(131,132))))),(((75,86),85),(108,109)))),(((((67,(68,80)),101),(69,(129,130))),((92,94),(93,95))),84)),(((81,100),(99,(119,(123,124)))),120)),((71,(77,(103,104))),(((76,137),82),(78,79))))),96)),((47,((48,49),(50,135))),139))),(6,7)),((3,4),136)),(2,59)),60);
 386: 2 -8773.066406 -8659.414588 (0,((((((((1,91),63),(((((((5,(((((11,12),((16,18),39)),(24,25)),23),(21,22))),(8,9)),(51,53)),((55,142),140)),(((((((13,14),((33,34),(45,46))),32),(((((19,20),35),(26,44)),27),(42,43))),(((36,37),38),(40,41))),(30,31)),((15,17),143))),(56,((57,58),((((102,133),(122,138)),118),141)))),(28,29))),(52,54)),((10,((((61,62),((((72,73),74),121),((83,126),(116,117)))),(((((((((64,107),(111,115)),(((105,106),((112,113),(127,128))),110)),114),(((89,90),134),(97,98))),(((65,66),(70,((87,88),((125,132),131)))),(((75,86),85),(108,109)))),((((67,(68,80)),101),(69,(129,130))),84)),(((81,100),(99,((119,123),124))),120)),((71,(77,(103,104))),(((76,137),82),((78,79),((92,94),(93,95))))))),96)),((47,((48,49),(50,135))),139))),(6,7)),((3,4),136)),(2,59)),60);
 387: 13 -9252.341797 -8659.043443 (0,(((((((((1,91),(63,140)),((((((((5,(21,22)),23),(((11,12),((16,18),39)),(24,25))),(51,53)),(8,9)),(55,142)),(56,((57,58),((((102,133),(122,138)),118),141)))),(28,29))),(((((((13,14),((33,34),(45,46))),32),(((((19,20),35),(26,44)),27),(42,43))),(((36,37),38),(40,41))),(30,31)),((15,17),143))),(52,54)),((10,(47,(((48,49),(50,135)),139))),((((((((61,62),(((((72,73),121),74),(83,126)),(116,117))),(77,(103,104))),(((76,137),82),((78,79),((92,94),(93,95))))),71),(((((((64,((((105,106),((112,113),(127,128))),110),111)),107),115),114),(((89,90),134),(97,98))),(((65,66),(70,((87,88),((125,132),131)))),(((75,86),85),(108,109)))),((((67,(68,80)),101),(69,(129,130))),84))),(((81,100),(99,((119,123),124))),120)),96))),(6,7)),((3,4),136)),(2,59)),60);
 388: 2 -8958.746094 -8669.798941 (0,(((((((1,91),63),((((((((((5,(21,22)),23),(((11,12),((16,18),39)),(24,25))),(8,9)),(51,53)),((55,142),140)),(((((((((13,14),((33,34),(45,46))),32),(((((19,20),44),26),35),27)),(42,43)),(((36,37),38),(40,41))),(30,31)),56),((57,58),((((102,133),(122,138)),118),141)))),(28,29)),(52,54)),((15,17),143))),((10,(((61,62),(((((((((64,107),(111,115)),(((105,106),((112,113),(127,128))),110)),114),(((89,90),134),(97,98))),((((65,66),(70,((87,88),(125,(131,132))))),(((75,86),85),(108,109))),((((81,100),(99,(119,(123,124)))),120),84))),((71,(77,(103,104))),(((76,137),82),(78,79)))),(((((67,(68,80)),101),(129,130)),69),((92,94),(93,95)))),(((((72,73),121),74),(83,126)),(116,117)))),96)),((47,((48,49),(50,135))),139))),(6,7)),((3,4),136)),(2,59)),60);
 389: 1 -9518.501953 -8662.655898 (0,((((((((1,91),63),(((((((((5,(21,22)),23),(((11,12),((16,18),39)),(24,25))),(51,53)),(8,9)),((55,142),140)),((((((((13,14),((33,34),(45,46))),32),((((19,20),35),(26,44)),27)),(42,43)),(((36,38),37),(40,41))),(30,31)),((15,143),17))),((56,((((102,133),(122,138)),118),141)),(57,58))),(28,29))),(52,54)),((10,(47,(((48,49),(50,135)),139))),((((61,62),(((((72,73),121),74),(83,126)),(116,117))),((((((((64,((((105,106),((112,113),(127,128))),110),111)),107),115),114),(((89,90),134),(97,98))),(((65,66),(70,((87,88),(125,(131,132))))),(((75,86),85),(108,109)))),((71,(77,(103,104))),((((76,137),82),((78,79),((92,94),(93,95)))),84))),(((67,(68,80)),((69,(129,130)),101)),(((81,100),(99,((119,123),124))),120)))),96))),(6,7)),((3,4),136)),(2,59)),60);
 390: 1 -7887.642578 -8660.492239 (0,((((((((((1,91),63),((15,143),17)),(28,29)),((((((5,(((((11,12),((16,18),39)),(24,25)),23),(21,22))),(51,53)),(8,9)),((55,142),140)),((((((((13,14),((33,34),(45,46))),32),((((19,20),35),(26,44)),27)),(42,43)),(((36,37),(40,41)),38)),(30,31)),56)),((57,58),((((102,133),(122,138)),118),141)))),(52,54)),((10,((((61,62),(((((72,73),121),74),(83,126)),(116,117))),(((((((((64,107),(111,115)),(((105,106),((112,113),(127,128))),110)),114),(((89,90),134),(97,98))),(((65,66),(70,((87,88),((125,131),132)))),(((75,86),85),(108,109)))),((((((67,(68,80)),101),(129,130)),69),((92,94),(93,95))),84)),(((81,100),(99,((119,123),124))),120)),((71,(77,(103,104))),(((76,137),82),(78,79))))),96)),((47,((48,49),(50,135))),139))),(6,7)),((3,4),136)),(2,59)),60);
 391: 4 -7711.175781 -8656.209399 (0,((((((((1,91),63),(((((((((5,(21,22)),23),(((11,12),((16,18),39)),(24,25))),(8,9)),(51,53)),((55,142),140)),((((((((13,14),((33,34),(45,46))),32),((((19,20),35),(26,44)),27)),(42,43)),(((36,37),38),(40,41))),(30,31)),((15,17),143))),(56,((57,58),((((102,133),(122,138)),118),141)))),(28,29))),(52,54)),(((10,47),((48,49),(50,135))),(((((61,62),(((((72,73),121),74),(83,126)),(116,117))),((((((((64,((((105,(((112,113),127),128)),106),110),111)),107),115),114),((((65,66),(70,((87,88),((125,131),132)))),(((75,86),85),(108,109))),(97,98))),((89,90),134)),(((71,(77,(103,104))),(((76,137),82),((78,79),((92,94),(93,95))))),84)),((((67,(68,80)),101),(69,(129,130))),(((81,100),(99,(119,(123,124)))),120)))),96),139))),(6,7)),((3,4),136)),(2,59)),60);
 392: 1 -7984.759766 -8682.335894 (0,((((((((1,91),63),(((47,(((61,62),((((((((((64,107),(111,115)),110),((105,106),((112,113),(127,128)))),114),((((65,66),(70,((87,88),(125,(131,132))))),(((75,86),85),(108,109))),(((89,90),134),(97,98)))),84),(((71,(((81,100),(99,(119,(123,124)))),120)),(77,(103,104))),(((76,137),82),((78,79),((92,94),(93,95)))))),((((67,(68,80)),101),(129,130)),69)),(((((72,73),121),74),83),((116,117),126)))),96)),(((48,49),(50,135)),139)),(56,((57,58),((((102,133),(122,138)),141),118))))),((((((((5,(21,22)),23),(((11,12),((16,18),39)),(24,25))),(51,53)),(8,9)),((55,142),140)),(((((((13,14),((33,34),(45,46))),32),((((((19,20),35),(26,44)),27),(42,43)),(((36,37),38),(40,41)))),(30,31)),((15,143),17)),(28,29))),(52,54))),10),(6,7)),((3,4),136)),(2,59)),60);
 393: 1 -9516.397461 -8660.044211 (0,((((((((1,91),63),((((((((5,(21,22)),23),(((11,12),((16,18),39)),(24,25))),(51,53)),(8,9)),((55,142),140)),(((((((((13,14),((33,34),(45,46))),32),(42,43)),((((19,20),35),(26,44)),27)),(((36,37),38),(40,41))),(30,31)),((15,17),143)),(56,((57,58),((((102,133),(122,138)),118),141))))),(28,29))),(52,54)),((10,(((61,62),((((72,73),121),(74,(83,126))),(116,117))),((((((((((64,107),(111,115)),(((105,106),((112,113),(127,128))),110)),114),(((89,90),134),(97,98))),(((65,66),(70,((87,88),((125,131),132)))),(((75,86),85),(108,109)))),(((((67,(68,80)),101),(129,130)),69),84)),(((81,100),(99,(119,(123,124)))),120)),((71,(77,(103,104))),(((76,137),82),((78,79),((92,94),(93,95)))))),96))),(((47,(48,49)),(50,135)),139))),(6,7)),((3,4),136)),(2,59)),60);
 394: 14 -8737.332031 -8670.934324 (0,((((((((((1,91),63),56),((15,17),143)),((((((((5,(21,22)),23),(((11,12),((16,18),39)),(24,25))),(8,9)),(51,53)),((55,142),140)),(((((((13,14),((33,34),(45,46))),32),((((19,20),35),(26,44)),27)),(42,43)),(((36,37),38),(40,41))),(30,31))),((28,29),((((57,58),118),141),((102,133),(122,138)))))),(52,54)),(10,((47,(((61,62),(((((((((64,(((105,((112,113),(127,128))),106),(110,111))),107),115),114),((((65,66),(70,((87,88),(125,(131,132))))),(((75,86),85),(108,109))),(((89,90),134),(97,98)))),84),((71,(((81,100),(99,(119,(123,124)))),120)),((((76,137),82),((78,79),((92,94),(93,95)))),(77,(103,104))))),(((67,(68,80)),(101,(129,130))),69)),(((72,73),121),((74,(83,126)),(116,117))))),96)),(((48,49),(50,135)),139)))),(6,7)),((3,4),136)),(2,59)),60);
 395: 2 -8342.835938 -8673.676987 (0,(((((((((1,91),63),140),(((((((((5,(21,22)),23),(((11,12),((16,18),39)),(24,25))),(51,53)),(8,9)),(55,142)),((((((((13,14),((33,34),(45,46))),32),((((19,20),35),(26,44)),27)),(42,43)),(((36,37),38),(40,41))),(30,31)),((15,17),143))),(56,((57,58),((((102,133),(122,138)),118),141)))),(28,29))),(52,54)),((10,(((61,62),(((((((((64,107),(111,115)),110),(((105,106),(127,128)),(112,113))),114),84),(((((72,73),121),((74,(83,126)),(116,117))),(((76,137),82),((78,79),((92,94),(93,95))))),(77,(103,104)))),(((((65,66),(70,((87,88),(125,(131,132))))),(((75,86),85),(108,109))),(((89,90),134),(97,98))),(71,(((81,100),((99,123),(119,124))),120)))),(((67,(68,80)),101),(69,(129,130))))),96)),((47,((48,49),(50,135))),139))),(6,7)),((3,4),136)),(2,59)),60);
 396: 1 -8359.730469 -8662.250059 (0,((((((((1,91),63),(((((((((5,(21,22)),23),(((11,12),((16,18),39)),(24,25))),(8,9)),(51,53)),((55,142),140)),((((((((13,14),((33,34),(45,46))),32),((((19,20),35),(26,44)),27)),(42,43)),(((36,37),(40,41)),38)),(30,31)),((15,143),17))),(56,((57,58),((((102,133),(122,138)),118),141)))),(28,29))),(52,54)),((10,((((61,62),((((72,73),121),74),((83,126),(116,117)))),(((((((((64,(((105,106),((112,113),(127,128))),110)),111),107),115),114),(((89,90),134),(97,98))),((((67,(68,80)),101),(69,(129,130))),84)),((((65,66),(70,((87,88),((125,131),132)))),(((75,86),85),(108,109))),(((81,100),(99,((119,123),124))),120))),((71,(77,(103,104))),(((76,137),82),((78,79),((92,94),(93,95))))))),96)),((47,((48,49),(50,135))),139))),(6,7)),((3,4),136)),(2,59)),60);
 397: 3 -8342.050781 -8660.676676 (0,(((((((1,91),63),(((((((((5,(21,22)),23),(((11,12),((16,18),39)),(24,25))),(8,9)),(51,53)),((55,142),140)),(((((((13,14),((33,34),(45,46))),32),(((((19,20),35),(26,44)),27),(42,43))),(((36,37),38),(40,41))),(30,31)),((15,143),17))),((28,29),(56,((57,58),((((102,133),(122,138)),141),118))))),(52,54))),(((10,(((((((61,62),(((((72,73),121),74),(83,126)),(116,117))),(((76,137),82),((78,79),((92,94),(93,95))))),(71,(77,(103,104)))),((((((((64,((105,(106,((112,113),(127,128)))),110)),111),107),115),114),(((89,90),134),(97,98))),(((65,66),(70,((87,88),(125,(131,132))))),(((75,86),85),(108,109)))),((((67,(68,80)),101),(69,(129,130))),84))),(((81,100),(99,((119,124),123))),120)),96)),139),((47,(48,49)),(50,135)))),(6,7)),((3,4),136)),(2,59)),60);
 398: 3 -7527.359863 -8655.28704 (0,((((((((((1,91),63),140),((15,17),143)),((((((((5,(21,22)),23),(((11,12),((16,18),39)),(24,25))),(51,53)),(8,9)),(55,142)),((((((((13,14),((33,34),(45,46))),32),(((((19,20),35),(26,44)),27),(42,43))),(((36,37),38),(40,41))),(30,31)),56),((57,58),((((102,133),(122,138)),118),141)))),(28,29))),(52,54)),((10,((((61,62),(((((72,73),121),74),(83,126)),(116,117))),((((((((((64,107),(111,115)),((105,(106,((112,113),(127,128)))),110)),114),(((89,90),134),(97,98))),(((65,66),(70,((87,88),(125,(131,132))))),(((75,86),85),(108,109)))),84),(((81,100),(99,((119,123),124))),120)),((71,(77,(103,104))),(((76,137),82),((78,79),((92,94),(93,95)))))),((((67,(68,80)),101),(129,130)),69))),96)),((47,((48,49),(50,135))),139))),(6,7)),((3,4),136)),(2,59)),60);
 399: 1 -8791.970703 -8661.362809 (0,(((((((1,91),63),((((((((((5,(21,22)),23),(((11,12),((16,18),39)),(24,25))),(8,9)),(51,53)),((55,142),140)),(((((((13,14),((33,34),(45,46))),32),(((((19,20),35),(26,44)),27),(42,43))),((((36,37),38),40),41)),(30,31)),((15,17),143))),(56,((57,58),((((102,133),(122,138)),118),141)))),(28,29)),(52,54))),((10,((((61,62),((((72,73),121),74),((83,126),(116,117)))),(((((((((64,107),(((105,((112,113),(127,128))),106),110)),111),115),114),84),((((65,66),(70,((87,88),(125,(131,132))))),(((75,86),85),(108,109))),(((81,100),(99,(119,(123,124)))),120))),(((71,(77,(103,104))),(((76,137),82),((78,79),((92,94),(93,95))))),(((89,90),134),(97,98)))),(((67,(68,80)),101),(69,(129,130))))),96)),((47,((48,49),(50,135))),139))),(6,7)),((3,4),136)),(2,59)),60);
 400: 1 -7740.357422 -8660.346734 (0,(((((((((1,91),63),(((((((((5,(21,22)),23),(((11,12),((16,18),39)),(24,25))),(8,9)),(51,53)),((55,142),140)),(((((((((13,14),((33,34),(45,46))),32),27),(((19,20),35),(26,44))),(42,43)),(((36,38),37),(40,41))),(30,31)),(15,(17,143)))),(56,((57,58),((((102,133),(122,138)),118),141)))),(28,29))),(52,54)),47),((10,((((61,62),((((72,73),121),74),((83,126),(116,117)))),(((((((((64,((((105,106),((112,113),(127,128))),110),111)),107),115),114),(((89,90),134),(97,98))),(((65,66),(70,((87,88),((125,131),132)))),(((75,86),85),(108,109)))),((((67,(68,80)),101),(69,(129,130))),84)),(((81,100),(99,(119,(123,124)))),120)),((71,(77,(103,104))),(((76,137),82),((78,79),((92,94),(93,95))))))),96)),(((48,49),(50,135)),139))),(6,7)),((3,4),136)),(2,59)),60);
 401: 1 -8716.40625 -8661.386197 (0,((((((((((1,91),63),((15,143),17)),(28,29)),((((((((5,(21,22)),23),(((11,12),((16,18),39)),(24,25))),(8,9)),(51,53)),((55,142),140)),((((((((13,14),((33,34),(45,46))),32),((((19,20),35),(26,44)),27)),(42,43)),(((36,37),(40,41)),38)),(30,31)),56)),((57,58),((((102,133),(122,138)),141),118)))),(52,54)),((10,(47,((48,49),(50,135)))),(((((61,62),(((((72,73),121),74),(83,126)),(116,117))),(((((((((64,107),(111,115)),(((105,106),((112,113),(127,128))),110)),114),(((89,90),134),(97,98))),(((65,66),(70,((87,88),(125,(131,132))))),(((75,86),85),(108,109)))),((((67,(68,80)),101),(69,(129,130))),84)),(((81,100),(99,(119,(123,124)))),120)),((71,(77,(103,104))),(((76,137),82),((78,79),((92,94),(93,95))))))),96),139))),(6,7)),((3,4),136)),(2,59)),60);
 402: 1 -8313.517578 -8656.962645 (0,((((((((1,91),63),((((((((5,((((11,12),((16,18),39)),(24,25)),23)),(21,22)),(8,9)),(51,53)),((55,142),140)),(((((((13,14),((33,34),(45,46))),32),(((((19,20),35),(26,44)),27),(42,43))),(((36,37),38),(40,41))),(30,31)),((15,17),143))),(56,((57,58),((((102,133),(122,138)),118),141)))),(28,29))),(52,54)),((10,((((61,62),((((72,73),121),74),((83,126),(116,117)))),(((((((64,((((105,106),((112,113),(127,128))),110),111)),107),115),114),84),(((((65,66),(70,((87,88),((125,132),131)))),(((75,86),85),(108,109))),(((89,90),134),(97,98))),((71,(77,(103,104))),(((76,137),82),((78,79),((92,94),(93,95))))))),((((67,(68,80)),101),(69,(129,130))),(((81,100),(99,((119,124),123))),120)))),96)),(((47,(48,49)),(50,135)),139))),(6,7)),((3,4),136)),(2,59)),60);
 403: 1 -9065.332031 -8666.507436 (0,((((((((((1,91),63),((15,143),17)),(28,29)),((((((5,(((((11,12),((16,18),39)),(24,25)),23),(21,22))),(8,9)),(51,53)),((55,142),140)),(((((((13,14),((33,34),(45,46))),32),((((19,20),35),(26,44)),27)),(42,43)),(((36,38),37),(40,41))),(30,31))),(56,((57,58),((((102,133),(122,138)),118),141))))),(52,54)),(((10,((((61,62),((((72,73),121),74),((83,126),(116,117)))),((((((((64,107),(111,(114,115))),(((105,106),((112,113),(127,128))),110)),(((89,90),134),(97,98))),(((65,66),(70,((87,88),(125,(131,132))))),(((75,86),85),(108,109)))),((((67,(68,80)),((69,(129,130)),101)),((92,94),(93,95))),84)),(((81,100),(99,((119,123),124))),120)),((71,(77,(103,104))),(((76,137),82),(78,79))))),96)),139),((47,(50,135)),(48,49)))),(6,7)),((3,4),136)),(2,59)),60);
 404: 1 -8932.84375 -8670.300773 (0,(((((((((1,91),63),(((15,17),143),(28,29))),(((((((((5,(21,22)),23),(((11,12),((16,18),39)),(24,25))),(8,9)),(51,53)),((55,142),140)),56),((((((((13,14),((33,34),(45,46))),32),((((19,20),35),(26,44)),27)),(42,43)),(40,41)),((36,37),38)),(30,31))),((57,58),((((102,133),141),(122,138)),118)))),(52,54)),((10,((((61,62),((((72,73),121),74),((83,126),(116,117)))),(((((((((((64,(((105,106),((112,113),(127,128))),110)),111),107),115),114),(((65,66),(70,((87,88),(125,(131,132))))),(((75,86),85),(108,109)))),(((89,90),134),(97,98))),(((((67,(68,80)),101),(129,130)),69),84)),(((81,100),(99,((119,123),124))),120)),(71,(77,(103,104)))),(((76,137),82),((78,79),((92,94),(93,95)))))),96)),((47,((48,49),(50,135))),139))),(6,7)),((3,4),136)),(2,59)),60);
 405: 5 -8632.15625 -8663.164234 (0,((((((((1,91),(28,29)),(((((((((5,(21,22)),23),(((11,12),((16,18),39)),(24,25))),(8,9)),(51,53)),((55,142),140)),((((((((13,14),((33,34),(45,46))),32),((((19,20),35),(26,44)),27)),(42,43)),(((36,37),38),(40,41))),(30,31)),((15,17),143))),(56,((57,58),((((102,133),(122,138)),118),141)))),63)),(52,54)),((10,(47,((48,49),(50,135)))),(((((61,62),((((72,73),74),121),((83,126),(116,117)))),(((((((((64,(((105,(106,((112,113),(127,128)))),110),111)),107),115),114),(((89,90),134),(97,98))),(((65,66),(70,((87,88),((125,131),132)))),(((75,86),85),(108,109)))),(((((67,(68,80)),101),(129,130)),69),84)),(((81,100),(99,(119,(123,124)))),120)),((71,(77,(103,104))),(((76,137),82),((78,79),((92,94),(93,95))))))),96),139))),(6,7)),((3,4),136)),(2,59)),60);
 406: 2 -8301.000977 -8670.668088 (0,(((((((((1,91),63),140),(((((((((5,(21,22)),23),(((11,12),((16,18),39)),(24,25))),(51,53)),(8,9)),(55,142)),((((((((13,14),((33,34),(45,46))),32),((((19,20),35),(26,44)),27)),(42,43)),(((36,37),38),(40,41))),(30,31)),((15,17),143))),(56,((57,58),((((102,133),(122,138)),118),141)))),(28,29))),(52,54)),(6,7)),((10,(((61,62),(((((((((64,107),(111,115)),110),(((105,106),(127,128)),(112,113))),114),84),(((((72,73),121),((74,(83,126)),(116,117))),(((76,137),82),((78,79),((92,94),(93,95))))),(77,(103,104)))),(((((65,66),(70,((87,88),(125,(131,132))))),(((75,86),85),(108,109))),(((89,90),134),(97,98))),(71,(((81,100),(99,((119,124),123))),120)))),(((67,(68,80)),101),(69,(129,130))))),96)),((47,((48,49),(50,135))),139))),((3,4),136)),(2,59)),60);
 407: 1 -8206.845703 -8661.186177 (0,((((((((1,91),63),(((((((((5,(21,22)),23),(((11,12),((16,18),39)),(24,25))),(8,9)),(51,53)),((55,142),140)),(((((((13,14),((33,34),(45,46))),32),(((((19,20),35),(26,44)),27),(42,43))),(((36,37),38),(40,41))),(30,31)),((15,17),143))),(56,((57,58),((((102,133),(122,138)),118),141)))),(28,29))),(52,54)),(((10,47),((48,49),(50,135))),((((61,62),((((((((((((64,((105,((112,113),(127,128))),106)),111),110),107),115),114),(((65,66),(70,((87,88),((125,131),132)))),((75,(85,86)),(108,109)))),(((89,90),134),(97,98))),(((81,100),(99,((119,124),123))),120)),((71,(77,(103,104))),(((76,137),82),((78,79),((92,94),(93,95)))))),(((((67,(68,80)),101),(129,130)),69),84)),(((72,73),121),(74,((83,126),(116,117)))))),96),139))),(6,7)),((3,4),136)),(2,59)),60);
 408: 1 -7642.845703 -8660.899231 (0,(((((((((((1,91),(28,29)),((((((5,(21,22)),23),(((11,12),((16,18),39)),(24,25))),(8,9)),(51,53)),((55,142),140))),((((((((13,14),((33,34),(45,46))),32),((((19,20),35),(26,44)),27)),(42,43)),(((36,37),38),(40,41))),(30,31)),((15,17),143))),(56,((57,58),((((102,133),(122,138)),118),141)))),63),(52,54)),((10,(47,((48,49),(50,135)))),(((((61,62),((((72,73),121),74),((83,126),(116,117)))),(((((((((64,(((105,(106,((112,113),(127,128)))),110),111)),107),115),114),(((89,90),134),(97,98))),(((65,66),(70,((87,88),((125,131),132)))),((75,(85,86)),(108,109)))),(((((67,(68,80)),101),(129,130)),69),84)),(((81,100),(99,(119,(123,124)))),120)),((71,(77,(103,104))),(((76,137),82),((78,79),((92,94),(93,95))))))),96),139))),(6,7)),((3,4),136)),(2,59)),60);
 409: 3 -7821.519531 -8655.802532 (0,((((((((((((1,91),63),56),((57,58),((((102,133),(122,138)),118),141))),((((((((13,14),((33,34),(45,46))),32),((((19,20),35),(26,44)),27)),(42,43)),(((36,37),38),(40,41))),(30,31)),((15,17),143))),((((((5,(21,22)),23),(((11,12),((16,18),39)),(24,25))),(8,9)),(51,53)),((55,142),140))),(28,29)),(52,54)),(((10,(50,135)),(47,(48,49))),(((((61,62),((((72,73),121),74),((83,126),(116,117)))),(((((((((64,((((105,106),((112,113),(127,128))),110),111)),107),115),114),(((89,90),134),(97,98))),(((65,66),(70,((87,88),((125,131),132)))),(((75,86),85),(108,109)))),(((((67,(68,80)),101),(129,130)),69),84)),(((81,100),(99,((119,123),124))),120)),((71,(77,(103,104))),(((76,137),82),((78,79),((92,94),(93,95))))))),96),139))),(6,7)),((3,4),136)),(2,59)),60);
 410: 2 -8170.896484 -8660.983932 (0,(((((((((((1,91),63),56),(((((((((13,14),((33,34),(45,46))),32),((((19,20),35),(26,44)),27)),(42,43)),(((36,37),38),(40,41))),(30,31)),(15,(17,143))),((57,58),((((102,133),(122,138)),118),141)))),((((((5,(21,22)),23),(((11,12),((16,18),39)),(24,25))),(51,53)),(8,9)),((55,142),140))),(28,29)),(52,54)),(((10,(50,135)),(47,(48,49))),(((((61,62),(((((72,73),121),74),(83,126)),(116,117))),((((((((((64,((105,(106,((112,113),(127,128)))),110)),111),107),115),114),84),((((65,66),(70,((87,88),(125,(131,132))))),(((75,86),85),(108,109))),(((89,90),134),(97,98)))),(((67,(68,80)),101),(69,(129,130)))),(((81,100),(99,(119,(123,124)))),120)),((71,(77,(103,104))),(((76,137),82),((78,79),((92,94),(93,95))))))),96),139))),(6,7)),((3,4),136)),(2,59)),60);
 411: 1 -8199.119141 -8660.492239 (0,((((((((((1,91),63),((15,143),17)),(28,29)),((((((5,(((((11,12),((16,18),39)),(24,25)),23),(21,22))),(51,53)),(8,9)),((55,142),140)),((((((((13,14),((33,34),(45,46))),32),((((19,20),35),(26,44)),27)),(42,43)),(((36,37),(40,41)),38)),(30,31)),56)),((57,58),((((102,133),(122,138)),118),141)))),(52,54)),((10,((((61,62),(((((72,73),121),74),(83,126)),(116,117))),(((((((((64,107),(111,115)),(((105,106),((112,113),(127,128))),110)),114),(((89,90),134),(97,98))),(((65,66),(70,((87,88),((125,131),132)))),(((75,86),85),(108,109)))),((((((67,(68,80)),101),(129,130)),69),((92,94),(93,95))),84)),(((81,100),(99,((119,123),124))),120)),((71,(77,(103,104))),(((76,137),82),(78,79))))),96)),((47,((48,49),(50,135))),139))),(6,7)),((3,4),136)),(2,59)),60);
 412: 1 -7993.749023 -8665.585261 (0,((((((((1,91),63),(((((((((5,(21,22)),23),(((11,12),((16,18),39)),(24,25))),(8,9)),(51,53)),((55,142),140)),(((((((13,14),((33,34),(45,46))),32),(((((19,20),35),(26,44)),27),(42,43))),(((36,37),38),(40,41))),(30,31)),((15,17),143))),(28,29)),(56,((57,58),((((102,133),(122,138)),118),141))))),(52,54)),((10,((((61,62),((((72,73),121),74),(83,((116,117),126)))),(((((((((64,107),(111,(114,115))),((105,106),((112,113),(127,128)))),110),(97,98)),((((65,66),((89,90),134)),(70,((87,88),((125,132),131)))),(((75,86),85),(108,109)))),(((((67,(68,80)),101),(129,130)),69),84)),(((81,100),(99,(119,(123,124)))),120)),((71,(77,(103,104))),(((76,137),82),((78,79),((92,94),(93,95))))))),96)),((47,((48,49),(50,135))),139))),(6,7)),((3,4),136)),(2,59)),60);
 413: 1 -7718.212891 -8663.33408 (0,(((((((((((1,91),63),56),((57,58),((((102,133),(122,138)),118),141))),((((((((5,(21,22)),23),(((11,12),((16,18),39)),(24,25))),(51,53)),(8,9)),(55,142)),140),((((((((13,14),((33,34),(45,46))),32),((((19,20),35),(26,44)),27)),(42,43)),(((36,37),(40,41)),38)),(30,31)),((15,17),143)))),(28,29)),(52,54)),((10,((((61,62),(((((72,73),121),74),(83,126)),(116,117))),((((((((64,(107,(111,115))),(((105,106),((112,113),(127,128))),110)),114),(((89,90),134),(97,98))),(((65,66),(70,((87,88),(125,(131,132))))),(((75,86),85),(108,109)))),((((67,(68,80)),101),(69,(129,130))),84)),(((81,100),(99,((119,123),124))),120)),((71,(77,(103,104))),(((76,137),82),((78,79),((92,94),(93,95))))))),96)),((47,((48,49),(50,135))),139))),(6,7)),((3,4),136)),(2,59)),60);
 414: 1 -8640.007812 -8658.648095 (0,(((((((((1,91),63),((15,17),143)),(((((((((5,(21,22)),23),(((11,12),((16,18),39)),(24,25))),(8,9)),(51,53)),((55,142),140)),(((((((13,14),((33,34),(45,46))),32),(((((19,20),35),(26,44)),27),(42,43))),(((36,37),38),(40,41))),(30,31)),56)),((57,58),((((102,133),(122,138)),118),141))),(28,29))),(52,54)),((10,((((61,62),((((72,73),121),74),((83,126),(116,117)))),(((((((((64,((((105,106),((112,113),(127,128))),110),111)),107),115),114),(((89,90),134),(97,98))),(((65,66),(70,((87,88),(125,(131,132))))),((75,(85,86)),(108,109)))),((76,137),82)),((((((67,(68,80)),101),(129,130)),69),((78,79),((92,94),(93,95)))),84)),((71,(((81,100),(99,(119,(123,124)))),120)),(77,(103,104))))),96)),((47,((48,49),(50,135))),139))),(6,7)),((3,4),136)),(2,59)),60);
 415: 4 -7345.541504 -8659.557929 (0,(((((((1,91),(63,140)),((((((((((5,(21,22)),23),(((11,12),((16,18),39)),(24,25))),(51,53)),(8,9)),(55,142)),((((((((13,14),((33,34),(45,46))),32),(((((19,20),35),(26,44)),27),(42,43))),(((36,37),38),(40,41))),(30,31)),56),((57,58),((((102,133),(122,138)),118),141)))),(28,29)),((15,17),143)),(52,54))),((10,((((61,62),(((((72,73),121),74),(83,126)),(116,117))),((((((((((64,107),(111,115)),(((105,106),((112,113),(127,128))),110)),114),(((89,90),134),(97,98))),(((65,66),(70,((87,88),((125,132),131)))),(((75,86),85),(108,109)))),(((81,100),(99,(119,(123,124)))),120)),84),((71,(77,(103,104))),(((76,137),82),((78,79),((92,94),(93,95)))))),((((67,(68,80)),101),(129,130)),69))),96)),((47,((48,49),(50,135))),139))),(6,7)),((3,4),136)),(2,59)),60);
 416: 1 -8374.349609 -8657.41267 (0,((((((((1,91),63),(((((((((5,(21,22)),23),(((11,12),((16,18),39)),(24,25))),(8,9)),(51,53)),((55,142),140)),(((((((13,14),((32,(45,46)),(33,34))),((((19,20),35),(26,44)),27)),(42,43)),(((36,38),37),(40,41))),(30,31)),(15,(17,143)))),(56,((57,58),((((102,133),(122,138)),118),141)))),(28,29))),(52,54)),((10,((((((61,62),(((((72,73),121),74),(83,126)),(116,117))),((((((((64,(((105,((112,113),(127,128))),106),110)),111),107),115),114),(((89,90),134),(97,98))),(((65,66),(70,((87,88),(125,(131,132))))),(((75,86),85),(108,109)))),((((67,(68,80)),101),(69,(129,130))),84))),((71,(77,(103,104))),(((76,137),82),((78,79),((92,94),(93,95)))))),(((81,100),(99,((119,123),124))),120)),96)),((47,((48,49),(50,135))),139))),(6,7)),((3,4),136)),(2,59)),60);
 417: 3 -8565.730469 -8685.602143 (0,((((((((((1,91),63),56),((15,143),17)),((((((((5,(21,22)),23),(((11,12),((16,18),39)),(24,25))),(8,9)),(51,53)),((55,142),140)),(((((((13,14),((33,34),(45,46))),32),((((19,20),35),(26,44)),27)),(42,43)),(((36,37),38),(40,41))),(30,31))),((28,29),((((57,58),118),141),((102,133),(122,138)))))),(52,54)),(((10,47),((48,49),(50,135))),(((61,62),((((((((((64,107),(111,115)),110),(((105,106),(127,128)),(112,113))),114),(((65,66),((70,(87,88)),(125,(131,132)))),(((75,86),85),(108,109)))),((((71,(77,(103,104))),(82,(((89,90),134),(97,98)))),(((((72,73),121),(74,((83,126),(116,117)))),(76,137)),((78,79),((92,94),(93,95))))),84)),(((67,(68,80)),101),(69,(129,130)))),(((81,100),(99,((119,123),124))),120)),96)),139))),(6,7)),((3,4),136)),(2,59)),60);
 418: 1 -8069.201172 -8665.578938 (0,((((((((1,91),63),((((((((5,(21,22)),23),(((11,12),((16,18),39)),(24,25))),(8,9)),(51,53)),((55,142),140)),(((((((((13,14),32),(45,46)),(33,34)),((((19,20),35),(26,44)),27)),(42,43)),(((36,38),37),(40,41))),(30,31)),((15,17),143))),((28,29),((56,((((102,133),(122,138)),118),141)),(57,58))))),(52,54)),((10,(((61,62),((((((((((64,107),(111,115)),(((105,((112,113),(127,128))),106),110)),114),(((89,90),134),(97,98))),(((65,66),(70,((87,88),(125,(131,132))))),(((75,86),85),(108,109)))),84),((((67,(68,80)),101),(129,130)),69)),((71,(((81,100),(99,((119,124),123))),120)),((((76,137),82),((78,79),((92,94),(93,95)))),(77,(103,104))))),(((((72,73),121),74),(83,126)),(116,117)))),96)),((47,((48,49),(50,135))),139))),(6,7)),((3,4),136)),(2,59)),60);
 419: 10 -8290.862305 -8664.221278 (0,(((((((((1,91),63),(((15,17),143),(28,29))),((((((((5,(21,22)),23),(((11,12),((16,18),39)),(24,25))),(8,9)),(51,53)),((55,142),140)),(((((((13,14),((33,34),(45,46))),32),((((19,20),35),(26,44)),27)),(42,43)),(((36,37),38),(40,41))),(30,31))),(56,((57,58),((((102,133),(122,138)),118),141))))),(52,54)),((10,(((61,62),(((((72,73),121),74),(83,126)),(116,117))),(((((((((64,107),(111,115)),(((105,106),((112,113),(127,128))),110)),114),(((89,90),134),(97,98))),(((65,66),(70,((87,88),(125,(131,132))))),(((75,86),85),(108,109)))),((((((67,(68,80)),101),(129,130)),69),((92,94),(93,95))),(84,96))),(((81,100),((99,119),(123,124))),120)),((71,(77,(103,104))),(((76,137),82),(78,79)))))),(((47,(48,49)),(50,135)),139))),(6,7)),((3,4),136)),(2,59)),60);
 420: 1 -8388.085938 -8667.354551 (0,((((((((((1,91),63),((15,143),17)),(28,29)),((((((5,((((11,12),((16,18),39)),(24,25)),((21,22),23))),(51,53)),(8,9)),((55,142),140)),((((((((13,14),((33,34),(45,46))),32),((((19,20),35),(26,44)),27)),(42,43)),(((36,37),38),(40,41))),(30,31)),56)),((57,58),((((102,133),(122,138)),118),141)))),(52,54)),((10,((((61,62),(((((72,73),74),121),(83,126)),(116,117))),((((((((((64,107),(111,115)),(((105,106),((112,113),(127,128))),110)),114),(((89,90),134),(97,98))),(((65,66),(70,((87,88),((125,131),132)))),(((75,86),85),(108,109)))),84),(((67,(68,80)),((69,(129,130)),101)),((92,94),(93,95)))),(((81,100),(99,((119,123),124))),120)),((71,(77,(103,104))),(((76,137),82),(78,79))))),96)),((47,((48,49),(50,135))),139))),(6,7)),((3,4),136)),(2,59)),60);
 421: 7 -7558.670898 -8656.401632 (0,((((((((1,91),(28,29)),(((((((((5,(21,22)),23),(((11,12),((16,18),39)),(24,25))),(8,9)),(51,53)),((55,142),140)),((((((((13,14),((33,34),(45,46))),32),((((19,20),35),(26,44)),27)),(42,43)),(((36,37),38),(40,41))),(30,31)),((15,17),143))),(56,((57,58),((((102,133),(122,138)),118),141)))),63)),(52,54)),((10,((((61,62),(((((72,73),121),74),(83,126)),(116,117))),((((((((64,((((105,106),((112,113),(127,128))),111),110)),107),115),114),(((89,90),134),(97,98))),(((65,66),(70,((87,88),(125,(131,132))))),(((75,86),85),(108,109)))),(((71,(77,(103,104))),(((76,137),82),((78,79),((92,94),(93,95))))),84)),((((67,(68,80)),101),(69,(129,130))),(((81,100),(99,(119,(123,124)))),120)))),96)),(((47,(48,49)),(50,135)),139))),(6,7)),((3,4),136)),(2,59)),60);
 422: 2 -8515.128906 -8657.027031 (0,((((((((((1,91),(28,29)),((15,17),143)),63),((((((((5,(21,22)),23),(((11,12),((16,18),39)),(24,25))),(8,9)),(51,53)),((55,142),140)),((((((((13,14),((33,34),(45,46))),32),((((19,20),35),(26,44)),27)),(42,43)),(((36,37),38),(40,41))),(30,31)),56)),((57,58),((((102,133),(122,138)),118),141)))),(52,54)),((10,(((61,62),((((((64,(((105,(106,((112,113),(127,128)))),110),111)),107),115),114),((((((65,66),(70,((87,88),(125,(131,132))))),(((75,86),85),(108,109))),(((89,90),134),(97,98))),(((71,(77,(103,104))),(((76,137),82),((78,79),((92,94),(93,95))))),84)),((((67,(68,80)),101),(69,(129,130))),(((81,100),(99,(119,(123,124)))),120)))),(((((72,73),121),74),(83,126)),(116,117)))),96)),((47,((48,49),(50,135))),139))),(6,7)),((3,4),136)),(2,59)),60);
 423: 1 -9349.429688 -8654.06736 (0,(((((((((1,91),63),((15,17),143)),(((((((((5,(21,22)),23),(((11,12),((16,18),39)),(24,25))),(8,9)),(51,53)),((55,142),140)),(((((((13,14),((33,34),(45,46))),32),((((19,20),35),(26,44)),27)),(42,43)),(((36,37),38),(40,41))),(30,31))),(56,((57,58),((((102,133),(122,138)),118),141)))),(28,29))),(52,54)),((10,((((((((61,62),((92,94),(93,95))),(((((72,73),121),74),(83,126)),(116,117))),(((76,137),82),(78,79))),(71,(77,(103,104)))),((((((((64,((105,(106,((112,113),(127,128)))),110)),111),107),115),114),(((89,90),134),(97,98))),(((65,66),(70,((87,88),((125,131),132)))),(((75,86),85),(108,109)))),((((67,(68,80)),101),(69,(129,130))),84))),(((81,100),(99,(119,(123,124)))),120)),96)),((47,((48,49),(50,135))),139))),(6,7)),((3,4),136)),(2,59)),60);
 424: 3 -8860.228516 -8652.35349 (0,(((((((((1,91),((15,17),143)),(28,29)),(((((((((5,(21,22)),23),(((11,12),((16,18),39)),(24,25))),(8,9)),(51,53)),((55,142),140)),(((((((13,14),((33,34),(45,46))),32),((((19,20),35),(26,44)),27)),(42,43)),(((36,37),38),(40,41))),(30,31))),(56,((57,58),((((102,133),(122,138)),141),118)))),63)),(52,54)),((10,((((61,62),(((((72,73),121),74),(83,126)),(116,117))),((((((((((64,((((105,((112,113),(127,128))),106),110),111)),107),115),114),(((89,90),134),(97,98))),(((65,66),(70,((87,88),(125,(131,132))))),(((75,86),85),(108,109)))),((((67,(68,80)),101),(129,130)),69)),84),(((81,100),(99,((119,123),124))),120)),((71,(77,(103,104))),(((76,137),82),((78,79),((92,94),(93,95))))))),96)),((47,((48,49),(50,135))),139))),(6,7)),((3,4),136)),(2,59)),60);
 425: 3 -8658.035156 -8656.783509 (0,((((((((1,91),63),(((((((((5,(21,22)),23),(((11,12),((16,18),39)),(24,25))),(8,9)),(51,53)),((55,142),140)),(((((((13,14),((33,34),(45,46))),32),(((((19,20),35),(26,44)),27),(42,43))),(((36,37),38),(40,41))),(30,31)),((15,17),143))),(56,((57,58),((((102,133),(122,138)),118),141)))),(28,29))),(52,54)),((10,((((61,62),((((72,73),121),(74,(83,126))),(116,117))),(((((((((64,107),(((105,106),((112,113),(127,128))),110)),111),115),114),84),((((65,66),(70,((87,88),((125,132),131)))),(((75,86),85),(108,109))),(((81,100),(99,(119,(123,124)))),120))),(((71,(77,(103,104))),(((76,137),82),((78,79),((92,94),(93,95))))),(((89,90),134),(97,98)))),(((67,(68,80)),101),(69,(129,130))))),96)),((47,((48,49),(50,135))),139))),(6,7)),((3,4),136)),(2,59)),60);
 426: 2 -8284.583008 -8653.950001 (0,((((((((1,91),(63,140)),(((((((((5,(21,22)),23),(((11,12),((16,18),39)),(24,25))),(51,53)),(8,9)),(55,142)),((((((((13,14),((33,34),(45,46))),32),((((19,20),35),(26,44)),27)),(42,43)),(((36,37),38),(40,41))),(30,31)),((15,143),17))),(56,((57,58),((((102,133),(122,138)),118),141)))),(28,29))),(52,54)),((10,((((61,62),((((72,73),121),(74,(83,126))),(116,117))),((((((((64,107),(111,115)),(((105,106),((112,113),(127,128))),110)),114),(((89,90),134),(97,98))),(((65,66),(70,((87,88),(125,(131,132))))),(((75,86),85),(108,109)))),(((71,(77,(103,104))),(((76,137),82),((78,79),((92,94),(93,95))))),84)),((((67,(68,80)),101),(69,(129,130))),(((81,100),(99,((119,123),124))),120)))),96)),((47,((48,49),(50,135))),139))),(6,7)),((3,4),136)),(2,59)),60);
 427: 2 -8853.982422 -8655.331763 (0,((((((((((1,91),63),((15,17),143)),(28,29)),((((((((5,(21,22)),23),(((11,12),((16,18),39)),(24,25))),(51,53)),(8,9)),((55,142),140)),(((((((13,14),((33,34),(45,46))),32),(((((19,20),35),(26,44)),27),(42,43))),(((36,37),38),(40,41))),(30,31)),56)),((57,58),((((102,133),(122,138)),118),141)))),(52,54)),((10,((((61,62),(((((72,73),121),74),(116,117)),(83,126))),(((((((((((64,107),(111,115)),((105,((112,113),(127,128))),106)),110),114),(((89,90),134),(97,98))),(((65,66),(70,((87,88),(125,(131,132))))),(((75,86),85),(108,109)))),84),(((81,100),(99,((119,123),124))),120)),((71,(77,(103,104))),(((76,137),82),(78,79)))),(((((67,(68,80)),101),(129,130)),69),((92,94),(93,95))))),96)),((47,((48,49),(50,135))),139))),(6,7)),((3,4),136)),(2,59)),60);
 428: 1 -8463.25 -8671.609486 (0,(((((((1,91),63),((((((((((5,(21,22)),23),(((11,12),((16,18),39)),(24,25))),(8,9)),(51,53)),((55,142),140)),(((((((13,14),((33,34),(45,46))),32),((((19,20),35),(26,44)),27)),(42,43)),(((36,37),38),(40,41))),(30,31))),(56,((57,58),((((102,133),(122,138)),118),141)))),(28,29)),(52,54))),((6,7),((15,17),143))),(((10,(47,((48,49),(50,135)))),(((61,62),(((((((((((64,107),(111,(114,115))),((105,106),((112,113),(127,128)))),110),((89,90),134)),(97,98)),84),((((65,66),(70,((87,88),(125,(131,132))))),(((75,86),85),(108,109))),(((81,100),(99,((119,123),124))),120))),((71,(77,(103,104))),(((76,137),82),((78,79),((92,94),(93,95)))))),(((67,(68,80)),101),(69,(129,130)))),(((((72,73),121),74),(83,126)),(116,117)))),96)),139)),((3,4),136)),(2,59)),60);
 429: 2 -8771.386719 -8655.043555 (0,((((((((((1,91),63),((15,17),143)),(28,29)),((((((((5,(21,22)),23),(((11,12),((16,18),39)),(24,25))),(8,9)),(51,53)),((55,142),140)),((((((13,14),((33,34),(45,46))),32),((((((19,20),35),(26,44)),27),(42,43)),(((36,37),38),(40,41)))),(30,31)),56)),((57,58),((((102,133),(122,138)),118),141)))),(52,54)),((10,(47,((48,49),(50,135)))),(((((61,62),((((72,73),121),74),((83,126),(116,117)))),((((((((((64,107),(114,115)),111),(105,(106,((112,113),(127,128))))),110),(((89,90),134),(97,98))),(((65,66),(70,((87,88),((125,131),132)))),(((75,86),85),(108,109)))),(((((67,(68,80)),101),(129,130)),69),84)),(((81,100),(99,(119,(123,124)))),120)),((71,(77,(103,104))),(((76,137),82),((78,79),((92,94),(93,95))))))),96),139))),(6,7)),((3,4),136)),(2,59)),60);
 430: 1 -9346.671875 -8653.817218 (0,(((((((((1,91),63),((15,143),17)),(((((((((5,(21,22)),23),(((11,12),((16,18),39)),(24,25))),(8,9)),(51,53)),((55,142),140)),(((((((13,14),((33,34),(45,46))),32),((((19,20),35),(26,44)),27)),(42,43)),(((36,37),38),(40,41))),(30,31))),(56,((57,58),((((102,133),(122,138)),118),141)))),(28,29))),(52,54)),((10,(((((((61,62),(((((72,73),121),74),(83,126)),(116,117))),((92,94),(93,95))),((71,(77,(103,104))),(((76,137),82),(78,79)))),(((((((64,((((105,106),((112,113),(127,128))),110),111)),107),115),114),(((65,66),(70,((87,88),(125,(131,132))))),((75,(85,86)),(108,109)))),(((89,90),134),(97,98))),((((67,(68,80)),101),(69,(129,130))),84))),(((81,100),(99,((119,123),124))),120)),96)),((47,((48,49),(50,135))),139))),(6,7)),((3,4),136)),(2,59)),60);
 431: 3 -7821.719727 -8667.976707 (0,(((((((1,91),63),(((((((((5,(21,22)),23),(((11,12),((16,18),39)),(24,25))),(8,9)),(51,53)),((55,142),140)),((((((((13,14),((33,34),(45,46))),32),((((19,20),35),(26,44)),27)),(42,43)),(((36,37),38),(40,41))),(30,31)),((15,17),143))),(28,29)),(52,54))),((((10,((61,62),((((((((((((64,107),(111,115)),110),(((105,106),(127,128)),(112,113))),114),(((89,90),134),(97,98))),(((65,66),(70,((87,88),(125,(131,132))))),(((75,86),85),(108,109)))),((((((67,(68,80)),101),(129,130)),69),((92,94),(93,95))),((((72,73),121),(74,(83,126))),(116,117)))),(((76,137),82),((78,79),84))),(71,(77,(103,104)))),(((81,100),(99,(119,(123,124)))),120)),96))),139),(47,((48,49),(50,135)))),(56,((57,58),((((102,133),(122,138)),141),118))))),(6,7)),((3,4),136)),(2,59)),60);
 432: 8 -9164.647461 -8657.101136 (0,((((((((((1,91),63),((15,17),143)),(28,29)),((((((5,(((((11,12),((16,18),39)),(24,25)),23),(21,22))),(51,53)),(8,9)),((55,142),140)),((((((((13,14),((33,34),(45,46))),32),((((19,20),35),(26,44)),27)),(42,43)),(((36,37),38),(40,41))),(30,31)),56)),((57,58),((((102,133),(122,138)),118),141)))),(52,54)),((10,((((61,62),(((((72,73),121),74),(83,126)),(116,117))),(((((((((64,107),(111,115)),((((105,106),(112,113)),(127,128)),110)),114),(((89,90),134),(97,98))),(((65,66),(70,((87,88),((125,131),132)))),(((75,86),85),(108,109)))),((((((67,(68,80)),101),(129,130)),69),((92,94),(93,95))),84)),(((81,100),(99,(119,(123,124)))),120)),((71,(77,(103,104))),(((76,137),82),(78,79))))),96)),((47,((48,49),(50,135))),139))),(6,7)),((3,4),136)),(2,59)),60);
 433: 7 -9378.287109 -8655.584702 (0,((((((((((1,91),63),((15,17),143)),(28,29)),((((((5,(((((11,12),((16,18),39)),(24,25)),23),(21,22))),(8,9)),(51,53)),((55,142),140)),(((((((13,14),((33,34),(45,46))),32),((((19,20),35),(26,44)),27)),(42,43)),(((36,37),38),(40,41))),(30,31))),(56,((57,58),((((102,133),(122,138)),118),141))))),(52,54)),((10,(((61,62),(((((((((64,107),(111,(114,115))),(((105,106),((112,113),(127,128))),110)),(((89,90),134),(97,98))),(((65,66),(70,((87,88),(125,(131,132))))),(((75,86),85),(108,109)))),((((((67,(68,80)),101),(129,130)),69),((92,94),(93,95))),84)),(((81,100),(99,(119,(123,124)))),120)),((71,(77,(103,104))),(((76,137),82),(78,79)))),(((((72,73),121),74),(83,126)),(116,117)))),96)),((47,((48,49),(50,135))),139))),(6,7)),((3,4),136)),(2,59)),60);
 434: 1 -7897.738281 -8653.877183 (0,((((((((1,91),(63,140)),(((((((5,(((((11,12),((16,18),39)),(24,25)),23),(21,22))),(51,53)),(8,9)),(55,142)),((((((((13,14),((33,34),(45,46))),32),((((19,20),35),(26,44)),27)),(42,43)),(((36,38),37),(40,41))),(30,31)),((15,17),143))),(56,((57,58),((((102,133),(122,138)),118),141)))),(28,29))),(52,54)),((10,((((61,62),((((72,73),121),74),((83,126),(116,117)))),((((((((64,107),(111,115)),(((105,106),((112,113),(127,128))),110)),114),(((89,90),134),(97,98))),(((65,66),(70,((87,88),(125,(131,132))))),(((75,86),85),(108,109)))),(((71,(77,(103,104))),(((76,137),82),((78,79),((92,94),(93,95))))),84)),(((67,(68,80)),((69,(129,130)),101)),(((81,100),(99,(119,(123,124)))),120)))),96)),((47,((48,49),(50,135))),139))),(6,7)),((3,4),136)),(2,59)),60);
 435: 3 -9018.404297 -8655.296483 (0,((((((((1,91),(28,29)),(((((((((5,(21,22)),23),(((11,12),((16,18),39)),(24,25))),(8,9)),(51,53)),((55,142),140)),((((((((13,14),((33,34),(45,46))),32),((((19,20),35),(26,44)),27)),(42,43)),(((36,37),38),(40,41))),(30,31)),((15,17),143))),(56,((57,58),((((102,133),(122,138)),118),141)))),63)),(52,54)),((10,(47,((48,49),(50,135)))),(((((61,62),(((72,73),121),((74,(83,126)),(116,117)))),((((((((64,107),((((105,106),((112,113),(127,128))),110),111)),115),114),(((89,90),134),(97,98))),(((65,66),(70,((87,88),((125,131),132)))),(((75,86),85),(108,109)))),(((71,(77,(103,104))),(((76,137),82),((78,79),((92,94),(93,95))))),84)),((((67,(68,80)),101),(69,(129,130))),(((81,100),(99,((119,123),124))),120)))),96),139))),(6,7)),((3,4),136)),(2,59)),60);
 436: 1 -8461.408203 -8663.238867 (0,(((((((1,91),(63,140)),((((((((((5,(21,22)),23),(((11,12),((16,18),39)),(24,25))),(51,53)),(8,9)),(55,142)),(56,((57,58),((((102,133),(122,138)),118),141)))),(28,29)),(((((((13,14),((33,34),(45,46))),32),(((((19,20),35),(26,44)),27),(42,43))),(((36,37),38),(40,41))),(30,31)),((15,143),17))),(52,54))),((10,(47,(((48,49),(50,135)),139))),((((((((61,62),(((((72,73),121),74),(83,126)),(116,117))),(77,(103,104))),(((76,137),82),((78,79),((92,94),(93,95))))),71),((((((((64,(((105,((112,113),(127,128))),106),110)),111),107),115),114),(((89,90),134),(97,98))),(((65,66),(70,((87,88),(125,(131,132))))),(((75,86),85),(108,109)))),((((67,(68,80)),101),(69,(129,130))),84))),(((81,100),(99,(119,(123,124)))),120)),96))),(6,7)),((3,4),136)),(2,59)),60);
 437: 4 -9353.12793 -8652.07404 (0,((((((((1,91),63),(((((((((5,(21,22)),23),(((11,12),((16,18),39)),(24,25))),(8,9)),(51,53)),((55,142),140)),(((((((13,14),((33,34),(45,46))),32),(((((19,20),35),(26,44)),27),(42,43))),(((36,37),38),(40,41))),(30,31)),((15,17),143))),(56,((57,58),((((102,133),(122,138)),118),141)))),(28,29))),(52,54)),((10,(((((((61,62),(((((72,73),121),74),(83,126)),(116,117))),(((76,137),82),((78,79),((92,94),(93,95))))),(71,(77,(103,104)))),((((((((64,((105,(106,((112,113),(127,128)))),110)),111),107),115),114),(((65,66),(70,((87,88),(125,(131,132))))),(((75,85),86),(108,109)))),(((89,90),134),(97,98))),((((67,(68,80)),101),(69,(129,130))),84))),(((81,100),(99,(119,(123,124)))),120)),96)),((47,((48,49),(50,135))),139))),(6,7)),((3,4),136)),(2,59)),60);
 438: 1 -8611.116211 -8670.946199 (0,(((((((1,91),63),((((((((((5,(21,22)),23),(((11,12),((16,18),39)),(24,25))),(8,9)),(51,53)),((55,142),140)),(((((((13,14),((33,34),(45,46))),32),((((19,20),35),(26,44)),27)),(42,43)),(((36,37),38),(40,41))),(30,31))),(56,((57,58),((((102,133),(122,138)),118),141)))),(28,29)),(52,54))),((6,7),((15,17),143))),(((10,(47,((48,49),(50,135)))),(((61,62),((((((((((64,107),(111,(114,115))),((105,106),((112,113),(127,128)))),110),84),(((89,90),134),(97,98))),((((65,66),(70,((87,88),(125,(131,132))))),(((75,86),85),(108,109))),(((81,100),(99,((119,123),124))),120))),((71,(77,(103,104))),(((76,137),82),((78,79),((92,94),(93,95)))))),(((67,(68,80)),101),(69,(129,130)))),(((((72,73),121),74),(83,126)),(116,117)))),96)),139)),((3,4),136)),(2,59)),60);
 439: 1 -9240.328125 -8659.273044 (0,(((((((1,91),63),((((((((((5,(21,22)),23),(((11,12),((16,18),39)),(24,25))),(51,53)),(8,9)),((55,142),140)),((((((((13,14),((33,34),(45,46))),32),((((19,20),35),(26,44)),27)),(42,43)),(((36,38),37),(40,41))),(30,31)),((15,143),17))),(56,((57,58),((((102,133),(122,138)),118),141)))),(28,29)),(52,54))),((10,(47,(((48,49),(50,135)),139))),((((61,62),(((((72,73),121),74),(83,126)),(116,117))),((((((((64,((((105,106),((112,113),(127,128))),110),111)),107),115),114),(((89,90),134),(97,98))),(((65,66),(70,((87,88),(125,(131,132))))),(((75,86),85),(108,109)))),((71,(77,(103,104))),((((76,137),82),((78,79),((92,94),(93,95)))),84))),(((67,(68,80)),((69,(129,130)),101)),(((81,100),(99,((119,123),124))),120)))),96))),(6,7)),((3,4),136)),(2,59)),60);
 440: 1 -8353.194336 -8668.203679 (0,((((((((1,91),63),(((((((5,(((((11,12),((16,18),39)),(24,25)),23),(21,22))),(8,9)),(51,53)),((55,142),140)),(((((((13,14),((33,34),(45,46))),32),(((((19,20),35),(26,44)),27),(42,43))),(((36,37),38),(40,41))),(30,31)),((15,17),143))),(56,((57,58),((((102,133),(122,138)),118),141)))),(28,29))),(52,54)),(((10,(50,135)),(47,(48,49))),((((((61,62),(((((72,73),121),74),(83,126)),(116,117))),((((((((((64,107),(111,115)),(((105,106),((112,113),(127,128))),110)),114),((89,90),134)),(97,98)),(((65,66),(70,((87,88),(125,(131,132))))),(((75,86),85),(108,109)))),(((((67,(68,80)),101),(129,130)),69),84)),(((81,100),(99,(119,(123,124)))),120)),(71,(77,(103,104))))),((76,137),(((78,79),((92,94),(93,95))),82))),96),139))),(6,7)),((3,4),136)),(2,59)),60);
 441: 1 -9449.875977 -8666.972872 (0,((((((((1,91),(63,140)),((((((((((5,(21,22)),23),(((11,12),((16,18),39)),(24,25))),(51,53)),(8,9)),(55,142)),(((((((13,14),((33,34),(45,46))),32),(((((19,20),35),(26,44)),27),(42,43))),(((36,37),38),(40,41))),(30,31)),56)),((((57,58),118),141),((102,133),(122,138)))),(28,29)),((15,143),17))),(52,54)),((10,(47,((48,49),(50,135)))),((((61,62),((((((((((64,107),(111,115)),((105,(106,((112,113),(127,128)))),110)),114),(((89,90),134),(97,98))),(((65,66),(70,((87,88),((125,132),131)))),(((75,86),85),(108,109)))),84),(((81,100),(99,(119,(123,124)))),120)),((((((67,(68,80)),101),(129,130)),69),((78,79),((92,94),(93,95)))),((71,(77,(103,104))),((76,137),82)))),((((72,73),121),74),(83,((116,117),126))))),96),139))),(6,7)),((3,4),136)),(2,59)),60);
 442: 1 -8925.878906 -8657.77329 (0,(((((((1,91),63),((((((((5,(((((11,12),((16,18),39)),(24,25)),23),(21,22))),(8,9)),(51,53)),((55,142),140)),(((((((((13,14),((33,34),(45,46))),32),((((19,20),35),(26,44)),27)),(42,43)),(((36,37),38),(40,41))),(30,31)),((15,17),143)),56)),((57,58),((((102,133),(122,138)),118),141))),(28,29)),(52,54))),((10,((((61,62),(((((72,73),121),74),(116,117)),(83,126))),(((((((((64,(((105,106),((112,113),(127,128))),110)),111),107),115),114),(((89,90),134),(97,98))),(((65,66),(70,((87,88),(125,(131,132))))),((75,(85,86)),(108,109)))),((71,(((81,100),(99,(119,(123,124)))),120)),(((((76,137),82),((78,79),((92,94),(93,95)))),84),(77,(103,104))))),(((67,(68,80)),101),(69,(129,130))))),96)),((47,((48,49),(50,135))),139))),(6,7)),((3,4),136)),(2,59)),60);
 443: 1 -8031.266113 -8656.39336 (0,((((((((((((1,91),63),56),((57,58),((((102,133),(122,138)),118),141))),((((((((13,14),((33,34),(45,46))),32),((((19,20),35),(26,44)),27)),(42,43)),(((36,37),38),(40,41))),(30,31)),((15,17),143))),((((((5,(21,22)),(((11,12),((16,18),39)),(24,25))),23),(8,9)),(51,53)),((55,142),140))),(28,29)),(52,54)),(((10,(50,135)),(47,(48,49))),(((((61,62),((((72,73),121),74),((83,126),(116,117)))),(((((((((64,((((105,106),((112,113),(127,128))),110),111)),107),115),114),(((89,90),134),(97,98))),(((65,66),(70,((87,88),((125,131),132)))),(((75,86),85),(108,109)))),((((67,(68,80)),101),(69,(129,130))),84)),(((81,100),(99,((119,123),124))),120)),((71,(77,(103,104))),(((76,137),82),((78,79),((92,94),(93,95))))))),96),139))),(6,7)),((3,4),136)),(2,59)),60);
 444: 1 -9868.441406 -8677.741387 (0,(((((((((1,91),63),56),((((((((5,((((11,12),((16,18),39)),(24,25)),((21,22),23))),(8,9)),(51,53)),((55,142),140)),((((((((13,14),((33,34),(45,46))),32),((((19,20),35),(26,44)),27)),(42,43)),((36,37),(38,(40,41)))),(30,31)),((15,143),17))),((57,58),((((102,133),(122,138)),118),141))),(28,29)),(52,54))),(((10,((((61,62),(((((72,73),121),74),(83,126)),(116,117))),(((((((((64,((((105,106),((112,113),(127,128))),110),111)),107),115),114),(((89,90),134),(97,98))),(((65,66),(70,((87,88),((125,131),132)))),((75,(85,86)),(108,109)))),((((67,(68,80)),101),(69,(129,130))),84)),(((81,100),(99,((119,123),124))),120)),((71,(77,(103,104))),(((76,137),82),((78,79),((92,94),(93,95))))))),96)),47),(((48,49),(50,135)),139))),(6,7)),136),(3,4)),(2,59)),60);
 445: 1 -7880.244141 -8654.711219 (0,((((((((1,91),63),(((((((5,(((((11,12),((16,18),39)),(24,25)),23),(21,22))),(8,9)),(51,53)),((55,142),140)),(((((((13,14),((33,34),(45,46))),32),(((((19,20),35),(26,44)),27),(42,43))),(((36,37),38),(40,41))),(30,31)),((15,17),143))),(56,((57,58),((((102,133),(122,138)),118),141)))),(28,29))),(52,54)),(((10,(50,135)),(47,(48,49))),(((((61,62),((((72,73),121),74),(83,((116,117),126)))),(((((((((64,107),(111,115)),(((105,106),((112,113),(127,128))),110)),114),(((89,90),134),(97,98))),(((65,66),(70,((87,88),(125,(131,132))))),(((75,86),85),(108,109)))),(((((67,(68,80)),101),(129,130)),69),84)),(((81,100),(99,(119,(123,124)))),120)),((71,(77,(103,104))),(((76,137),82),((78,79),((92,94),(93,95))))))),96),139))),(6,7)),((3,4),136)),(2,59)),60);
 446: 1 -8708.84375 -8653.778849 (0,(((((((1,91),63),((((((((5,(((((11,12),((16,18),39)),(24,25)),23),(21,22))),(8,9)),(51,53)),((55,142),140)),((((((((13,14),((33,34),(45,46))),32),((((19,20),35),(26,44)),27)),(42,43)),(((36,37),38),(40,41))),(30,31)),((15,17),143))),(56,((57,58),((((102,133),(122,138)),118),141)))),(28,29)),(52,54))),((10,((((61,62),((((72,73),121),74),((83,126),(116,117)))),(((((((((64,((((105,106),((112,113),(127,128))),110),111)),107),115),114),(((89,90),134),(97,98))),((((65,66),(((75,86),85),(108,109))),((87,88),(125,(131,132)))),70)),((((67,(68,80)),101),(69,(129,130))),84)),(((81,100),(99,(119,(123,124)))),120)),((71,(77,(103,104))),(((76,137),82),((78,79),((92,94),(93,95))))))),96)),((47,((48,49),(50,135))),139))),(6,7)),((3,4),136)),(2,59)),60);
 447: 2 -8028.627441 -8655.086294 (0,((((((((((1,91),63),((15,143),17)),(28,29)),((((((((5,(21,22)),23),(((11,12),((16,18),39)),(24,25))),(8,9)),(51,53)),((55,142),140)),((((((13,14),((33,34),(45,46))),32),((((((19,20),35),(26,44)),27),(42,43)),(((36,37),38),(40,41)))),(30,31)),56)),((57,58),((((102,133),(122,138)),118),141)))),(52,54)),((10,(47,((48,49),(50,135)))),(((((61,62),((((72,73),121),74),((83,126),(116,117)))),((((((((((64,107),(114,115)),111),(105,(106,((112,113),(127,128))))),110),(((89,90),134),(97,98))),(((65,66),(70,((87,88),((125,131),132)))),(((75,86),85),(108,109)))),(((((67,(68,80)),101),(129,130)),69),84)),(((81,100),(99,(119,(123,124)))),120)),((71,(77,(103,104))),(((76,137),82),((78,79),((92,94),(93,95))))))),96),139))),(6,7)),((3,4),136)),(2,59)),60);
 448: 3 -8610.574219 -8657.626259 (0,((((((((((1,91),63),((15,17),143)),(28,29)),((((((((5,(21,22)),23),(((11,12),((16,18),39)),(24,25))),(8,9)),(51,53)),((55,142),140)),(((((((13,14),((33,34),(45,46))),32),(((((19,20),35),(26,44)),27),(42,43))),(((36,37),38),(40,41))),(30,31)),56)),((57,58),((((102,133),(122,138)),118),141)))),(52,54)),((10,(((61,62),(((((((((((64,((((105,106),((112,113),(127,128))),110),111)),107),115),114),(((89,90),134),(97,98))),(((65,66),(70,((87,88),(125,(131,132))))),(((75,86),85),(108,109)))),((76,137),82)),((((((67,(68,80)),101),(129,130)),69),((78,79),((92,94),(93,95)))),84)),(71,(77,(103,104)))),(((81,100),(99,(119,(123,124)))),120)),((((72,73),121),74),((83,126),(116,117))))),96)),((47,((48,49),(50,135))),139))),(6,7)),((3,4),136)),(2,59)),60);
 449: 1 -8884.788086 -8658.127131 (0,((((((((1,91),63),(((((((5,(((((11,12),((16,18),39)),(24,25)),23),(21,22))),(8,9)),(51,53)),((55,142),140)),((((((((13,14),((33,34),(45,46))),32),((((19,20),35),(26,44)),27)),(42,43)),(((36,37),38),(40,41))),(30,31)),((15,143),17))),((56,((((102,133),(122,138)),118),141)),(57,58))),(28,29))),(52,54)),((10,(47,((48,49),(50,135)))),(((((61,62),((((72,73),121),74),((83,126),(116,117)))),((((((((64,((((105,((112,113),(127,128))),106),110),111)),107),115),114),(((89,90),134),(97,98))),(((65,66),(70,((87,88),((125,132),131)))),((75,(85,86)),(108,109)))),(((71,(77,(103,104))),(((76,137),82),((78,79),((92,94),(93,95))))),84)),((((67,(68,80)),(69,(129,130))),101),(((81,100),(99,(119,(123,124)))),120)))),96),139))),(6,7)),((3,4),136)),(2,59)),60);
 450: 2 -8190.875977 -8655.881875 (0,((((((((((1,91),63),((15,17),143)),(28,29)),((((((((5,(21,22)),23),(((11,12),((16,18),39)),(24,25))),(8,9)),(51,53)),((55,142),140)),(((((((13,14),((33,34),(45,46))),32),(((((19,20),35),(26,44)),27),(42,43))),(((36,37),38),(40,41))),(30,31)),56)),((57,58),((((102,133),(122,138)),118),141)))),(52,54)),((10,((((61,62),((((72,73),121),74),((83,126),(116,117)))),((((((((((64,107),((((105,106),((112,113),(127,128))),110),111)),115),114),(((89,90),134),(97,98))),(((65,66),(70,((87,88),(125,(131,132))))),(((75,86),85),(108,109)))),((76,137),82)),((((((67,(68,80)),101),(129,130)),69),((78,79),((92,94),(93,95)))),84)),(71,(77,(103,104)))),(((81,100),(99,(119,(123,124)))),120))),96)),((47,((48,49),(50,135))),139))),(6,7)),((3,4),136)),(2,59)),60);
 451: 8 -9837.681641 -8680.698515 (0,(((((((((1,91),((47,(((61,62),((((((((((64,107),(111,115)),110),(((105,106),(127,128)),(112,113))),114),(((89,90),134),(97,98))),(((65,66),(70,((87,88),(125,(131,132))))),(((75,86),85),(108,109)))),((71,(((81,100),(99,((119,123),124))),120)),((((76,137),82),((78,79),((92,94),(93,95)))),((77,(103,104)),84)))),((((67,(68,80)),101),(129,130)),69)),((((72,73),121),(74,(83,126))),(116,117)))),96)),(((48,49),(50,135)),139))),(56,((57,58),((((102,133),(122,138)),118),141)))),63),(((((((((5,(21,22)),23),(((11,12),((16,18),39)),(24,25))),((8,9),(55,142))),(51,53)),(((((((13,14),((32,(45,46)),(33,34))),((((19,20),35),(26,44)),27)),(42,43)),(((36,37),38),(40,41))),(30,31)),((15,17),143))),(28,29)),(52,54)),140)),10),(6,7)),((3,4),136)),(2,59)),60);
 452: 2 -8415.638672 -8657.149833 (0,((((((((1,91),63),((((((((5,(((((11,12),((16,18),39)),(24,25)),23),(21,22))),(8,9)),(51,53)),((55,142),140)),((((((((13,14),((33,34),(45,46))),32),((((19,20),35),(26,44)),27)),(42,43)),(((36,37),38),(40,41))),(30,31)),((15,143),17))),(56,((57,58),((((102,133),(122,138)),118),141)))),(28,29)),(52,54))),(10,((((61,62),(((((72,73),121),74),(83,126)),(116,117))),((((((((64,(((((105,(127,128)),(112,113)),106),110),111)),107),115),114),(((89,90),134),(97,98))),(((65,66),(70,((87,88),((125,132),131)))),(((75,86),85),(108,109)))),(((71,(77,(103,104))),(((76,137),82),((78,79),((92,94),(93,95))))),84)),(((67,(68,80)),((69,(129,130)),101)),(((81,100),(99,((119,123),124))),120)))),96))),((47,((48,49),(50,135))),139)),(6,7)),((3,4),136)),(2,59)),60);
 453: 2 -8626.992188 -8657.027031 (0,((((((((((1,91),(28,29)),((15,17),143)),63),((((((((5,(21,22)),23),(((11,12),((16,18),39)),(24,25))),(8,9)),(51,53)),((55,142),140)),((((((((13,14),((33,34),(45,46))),32),((((19,20),35),(26,44)),27)),(42,43)),(((36,37),38),(40,41))),(30,31)),56)),((57,58),((((102,133),(122,138)),118),141)))),(52,54)),((10,(((61,62),((((((64,(((105,(106,((112,113),(127,128)))),110),111)),107),115),114),((((((65,66),(70,((87,88),(125,(131,132))))),(((75,86),85),(108,109))),(((89,90),134),(97,98))),(((71,(77,(103,104))),(((76,137),82),((78,79),((92,94),(93,95))))),84)),((((67,(68,80)),101),(69,(129,130))),(((81,100),(99,(119,(123,124)))),120)))),(((((72,73),121),74),(83,126)),(116,117)))),96)),((47,((48,49),(50,135))),139))),(6,7)),((3,4),136)),(2,59)),60);
 454: 1 -8700.895508 -8662.343421 (0,(((((((((1,91),63),((((((((((5,(21,22)),23),(((11,12),((16,18),39)),(24,25))),(8,9)),(51,53)),((55,142),140)),((((((((13,14),((33,34),(45,46))),32),((((19,20),35),(26,44)),27)),(42,43)),(((36,37),38),(40,41))),(30,31)),((15,17),143))),(56,((57,58),((((102,133),(122,138)),118),141)))),(28,29)),(52,54))),(((47,(48,49)),(50,135)),139)),(10,((((61,62),(((((72,73),121),74),(83,126)),(116,117))),(((((((((64,((((105,106),((112,113),(127,128))),110),111)),107),115),114),(((89,90),134),(97,98))),(((65,66),(70,((87,88),(125,(131,132))))),(((75,86),85),(108,109)))),((((67,(68,80)),101),(69,(129,130))),84)),(((81,100),(99,(119,(123,124)))),120)),((71,(77,(103,104))),(((76,137),82),((78,79),((92,94),(93,95))))))),96))),(6,7)),(3,4)),136),(2,59)),60);
 455: 3 -7492.422852 -8660.86377 (0,(((((((((((1,91),63),56),((57,58),((((102,133),(122,138)),118),141))),(((((((5,(21,22)),23),(((11,12),((16,18),39)),(24,25))),(8,9)),(51,53)),((((((((13,14),((33,34),(45,46))),32),((((19,20),35),(26,44)),27)),(42,43)),(((36,37),38),(40,41))),(30,31)),((15,17),143))),((55,142),140))),(28,29)),(52,54)),(((10,(50,135)),(47,(48,49))),(((((61,62),(((((72,73),121),74),(83,126)),(116,117))),(((((((((64,(((105,(106,((112,113),(127,128)))),110),111)),107),115),114),(((89,90),134),(97,98))),(((65,66),(70,((87,88),(125,(131,132))))),(((75,86),85),(108,109)))),((((67,(68,80)),101),(69,(129,130))),84)),(((81,100),(99,(119,(123,124)))),120)),((71,(77,(103,104))),(((76,137),82),((78,79),((92,94),(93,95))))))),96),139))),(6,7)),((3,4),136)),(2,59)),60);
 456: 1 -9388.394531 -8666.995842 (0,((((((((1,91),63),(((((((((5,(21,22)),23),(((11,12),((16,18),39)),(24,25))),(8,9)),(51,53)),((55,142),140)),((((((((13,14),((33,34),(45,46))),32),((((19,20),35),(26,44)),27)),(42,43)),(((36,37),38),(40,41))),(30,31)),((15,17),143))),(56,((57,58),((((102,133),(122,138)),118),141)))),(28,29))),(52,54)),(((10,47),((48,49),(50,135))),((((61,62),((((72,73),121),74),((83,126),(116,117)))),(((((((((64,((((105,106),((112,113),(127,128))),110),111)),107),115),114),84),(((71,(103,104)),77),(((76,137),82),((78,79),((92,94),(93,95)))))),((((65,66),(70,((87,88),((125,131),132)))),(((75,86),85),(108,109))),(((89,90),134),(97,98)))),((((67,(68,80)),101),(69,(129,130))),(((81,100),(99,(119,(123,124)))),120))),96)),139))),(6,7)),((3,4),136)),(2,59)),60);
 457: 10 -9137.086914 -8655.368108 (0,((((((((1,91),(63,140)),(((((((((5,(21,22)),23),(((11,12),((16,18),39)),(24,25))),(51,53)),(8,9)),(55,142)),((((((((13,14),((33,34),(45,46))),32),((((19,20),35),(26,44)),27)),(42,43)),(((36,37),38),(40,41))),(30,31)),((15,143),17))),(56,((57,58),((((102,133),(122,138)),118),141)))),(28,29))),(52,54)),((10,((((61,62),(((((72,73),121),74),(83,126)),(116,117))),((((((((64,107),(111,115)),(((105,106),((112,113),(127,128))),110)),114),(((89,90),134),(97,98))),(((65,66),(70,((87,88),(125,(131,132))))),(((75,86),85),(108,109)))),(((71,(77,(103,104))),(((76,137),82),((78,79),((92,94),(93,95))))),84)),((((67,(68,80)),101),(69,(129,130))),((((81,100),99),((119,123),124)),120)))),96)),((47,((48,49),(50,135))),139))),(6,7)),((3,4),136)),(2,59)),60);
 458: 1 -8451.160156 -8656.7693 (0,(((((((((1,91),(28,29)),((((((((5,(21,22)),23),(((11,12),((16,18),39)),(24,25))),(8,9)),(51,53)),((55,142),140)),(((((((13,14),((33,34),(45,46))),32),(((((19,20),35),(26,44)),27),(42,43))),(((36,37),38),(40,41))),(30,31)),((15,17),143))),(56,((57,58),((((102,133),(122,138)),118),141))))),63),(52,54)),((10,(((61,62),((((((((((64,((((105,((112,113),(127,128))),106),110),111)),107),115),114),(((89,90),134),(97,98))),(((65,66),(70,((87,88),((125,131),132)))),(((75,86),85),(108,109)))),((((67,(68,80)),101),(69,(129,130))),84)),(((81,100),(99,((119,123),124))),120)),(71,(77,(103,104)))),(((((72,73),121),74),((83,126),(116,117))),(((76,137),82),((78,79),((92,94),(93,95))))))),96)),(((47,(48,49)),(50,135)),139))),(6,7)),((3,4),136)),(2,59)),60);
 459: 4 -8744.988281 -8654.730395 (0,((((((((((1,91),63),(15,(17,143))),(28,29)),((((((5,(((((11,12),((16,18),39)),(24,25)),23),(21,22))),(8,9)),(51,53)),((55,142),140)),(((((((13,14),((33,34),(45,46))),32),((((19,20),35),(26,44)),27)),(42,43)),(((36,37),38),(40,41))),(30,31))),(56,((57,58),((((102,133),(122,138)),118),141))))),(52,54)),((10,((((61,62),(((((72,73),121),74),(83,126)),(116,117))),((((((((64,107),(111,(114,115))),(((105,106),((112,113),(127,128))),110)),(((89,90),134),(97,98))),(((65,66),(70,((87,88),(125,(131,132))))),(((75,86),85),(108,109)))),((((((67,(68,80)),101),(129,130)),69),((92,94),(93,95))),84)),(((81,100),(99,(119,(123,124)))),120)),((71,(77,(103,104))),(((76,137),82),(78,79))))),96)),((47,((48,49),(50,135))),139))),(6,7)),((3,4),136)),(2,59)),60);
 460: 3 -8696.250977 -8654.912279 (0,((((((((1,91),(28,29)),(((((((((5,(21,22)),23),(((11,12),((16,18),39)),(24,25))),(8,9)),(51,53)),((55,142),140)),((((((((13,14),((33,34),(45,46))),32),((((19,20),35),(26,44)),27)),(42,43)),(((36,37),38),(40,41))),(30,31)),((15,17),143))),(56,((57,58),((((102,133),(122,138)),118),141)))),63)),(52,54)),((10,(47,((48,49),(50,135)))),(((((61,62),((((72,73),121),74),(83,((116,117),126)))),(((((((((64,(((105,(106,((112,113),(127,128)))),110),111)),107),115),114),(((89,90),134),(97,98))),(((65,66),(70,((87,88),((125,131),132)))),(((75,86),85),(108,109)))),(((((67,(68,80)),101),(129,130)),69),84)),(((81,100),(99,(119,(123,124)))),120)),((71,(77,(103,104))),(((76,137),82),((78,79),((92,94),(93,95))))))),96),139))),(6,7)),((3,4),136)),(2,59)),60);
 461: 3 -8979.595703 -8663.493728 (0,(((((((((1,91),140),63),(((((((((5,(21,22)),23),(((11,12),((16,18),39)),(24,25))),(8,9)),(51,53)),(55,142)),((((((((13,14),((33,34),(45,46))),32),((((19,20),35),(26,44)),27)),(42,43)),(((36,37),38),(40,41))),(30,31)),((15,17),143))),(56,((57,58),((((102,133),(122,138)),118),141)))),(28,29))),(52,54)),(10,((47,(((61,62),(((((((((64,(((105,(106,((112,113),(127,128)))),110),111)),107),115),114),(((89,90),134),(97,98))),(((65,66),(70,((87,88),(125,(131,132))))),((75,(85,86)),(108,109)))),((71,(((81,100),(99,(119,(123,124)))),120)),((((76,137),82),((78,79),((92,94),(93,95)))),(77,(103,104))))),((((67,(68,80)),(101,(129,130))),69),84)),(((72,73),121),((74,(83,126)),(116,117))))),96)),(((48,49),(50,135)),139)))),(6,7)),((3,4),136)),(2,59)),60);
 462: 1 -8890.330078 -8670.094149 (0,(((((((((1,91),63),((((((5,((((11,12),((16,18),39)),(24,25)),((21,22),23))),((8,9),(51,53))),((55,142),140)),(((((((13,14),((33,34),(45,46))),32),(((((19,20),35),(26,44)),27),(42,43))),(((36,37),38),(40,41))),(30,31)),((15,143),17))),(28,29)),(56,((57,58),((((102,133),(122,138)),118),141))))),(((47,(48,49)),(50,135)),139)),(52,54)),(10,((((61,62),(((((72,73),121),74),(83,126)),(116,117))),(((((((64,((((105,106),((112,113),(127,128))),110),111)),107),115),114),84),(((((65,66),(70,((87,88),(125,(131,132))))),((75,(85,86)),(108,109))),(((89,90),134),(97,98))),((71,(77,(103,104))),(((76,137),82),((78,79),((92,94),(93,95))))))),((((67,(68,80)),101),(69,(129,130))),(((81,100),120),(99,(119,(123,124))))))),96))),(6,7)),((3,4),136)),(2,59)),60);
 463: 1 -9068.615234 -8660.492239 (0,((((((((((1,91),63),((15,143),17)),(28,29)),((((((5,(((((11,12),((16,18),39)),(24,25)),23),(21,22))),(51,53)),(8,9)),((55,142),140)),((((((((13,14),((33,34),(45,46))),32),((((19,20),35),(26,44)),27)),(42,43)),(((36,37),(40,41)),38)),(30,31)),56)),((57,58),((((102,133),(122,138)),118),141)))),(52,54)),((10,((((61,62),(((((72,73),121),74),(83,126)),(116,117))),(((((((((64,107),(111,115)),(((105,106),((112,113),(127,128))),110)),114),(((89,90),134),(97,98))),(((65,66),(70,((87,88),((125,131),132)))),(((75,86),85),(108,109)))),((((((67,(68,80)),101),(129,130)),69),((92,94),(93,95))),84)),(((81,100),(99,((119,123),124))),120)),((71,(77,(103,104))),(((76,137),82),(78,79))))),96)),((47,((48,49),(50,135))),139))),(6,7)),((3,4),136)),(2,59)),60);
 464: 1 -8659.060547 -8663.238907 (0,(((((((((1,91),63),140),(((((((((5,(21,22)),23),(((11,12),((16,18),39)),(24,25))),(51,53)),(8,9)),(55,142)),(56,((57,58),((((102,133),(122,138)),118),141)))),(28,29)),(((((((13,14),((33,34),(45,46))),32),(((((19,20),35),(26,44)),27),(42,43))),(((36,37),38),(40,41))),(30,31)),((15,143),17)))),(52,54)),((10,(47,(((48,49),(50,135)),139))),((((((((61,62),(((((72,73),121),74),(83,126)),(116,117))),(77,(103,104))),(((76,137),82),((78,79),((92,94),(93,95))))),71),(((((((((64,((((105,106),(127,128)),(112,113)),110)),111),107),115),114),(((89,90),134),(97,98))),(((65,66),(70,((87,88),(125,(131,132))))),(((75,86),85),(108,109)))),(((67,(68,80)),101),(69,(129,130)))),84)),(((81,100),(99,(119,(123,124)))),120)),96))),(6,7)),((3,4),136)),(2,59)),60);
 465: 7 -8376.489258 -8664.95216 (0,(((((((1,91),63),((((((((((5,(21,22)),23),(((11,12),((16,18),39)),(24,25))),(8,9)),(51,53)),((55,142),140)),(((((((((13,14),((33,34),(45,46))),32),(((((19,20),44),26),35),27)),(42,43)),(((36,37),38),(40,41))),(30,31)),56),((57,58),((((102,133),(122,138)),118),141)))),(28,29)),(52,54)),((15,17),143))),((10,(((61,62),(((((((((((64,107),(111,115)),((105,(106,((112,113),(127,128)))),110)),114),(((89,90),134),(97,98))),(((65,66),(70,((87,88),((125,131),132)))),(((75,86),85),(108,109)))),((((81,100),((119,123),124)),99),120)),84),((71,(77,(103,104))),(((76,137),82),(78,79)))),(((((67,(68,80)),101),(129,130)),69),((92,94),(93,95)))),(((((72,73),121),74),(83,126)),(116,117)))),96)),((47,((48,49),(50,135))),139))),(6,7)),((3,4),136)),(2,59)),60);
 466: 1 -8367.12793 -8662.603644 (0,(((((((((1,91),63),((15,143),17)),(((((((((5,(21,22)),23),(((11,12),((16,18),39)),(24,25))),(8,9)),(51,53)),((55,142),140)),(((((((13,14),((33,34),(45,46))),32),((((19,20),35),(26,44)),27)),(42,43)),(((36,37),38),(40,41))),(30,31))),(56,((57,58),((((102,133),(122,138)),118),141)))),(28,29))),(52,54)),((10,(((((((61,62),(((((72,73),74),121),(83,126)),(116,117))),((92,94),(93,95))),((71,(77,(103,104))),(((76,137),82),(78,79)))),(((((((64,((((105,106),((112,113),(127,128))),110),111)),107),115),114),(((89,90),134),(97,98))),(((65,66),(70,((87,88),(125,(131,132))))),((75,(85,86)),(108,109)))),((((67,(68,80)),101),(69,(129,130))),84))),(((81,100),(99,((119,123),124))),120)),96)),((47,((48,49),(50,135))),139))),(6,7)),((3,4),136)),(2,59)),60);
 467: 1 -8338.452148 -8657.429084 (0,(((((((1,91),63),(((((((((5,(21,22)),23),(((11,12),((16,18),39)),(24,25))),(8,9)),(51,53)),((55,142),140)),((((((((13,14),((33,34),(45,46))),32),((((19,20),35),(26,44)),27)),(42,43)),(((36,37),38),(40,41))),(30,31)),((15,17),143))),((52,54),(56,((57,58),((((102,133),(122,138)),118),141))))),(28,29))),((10,((((61,62),((((72,73),121),(74,(83,126))),(116,117))),((((((((64,(((105,(106,((112,113),(127,128)))),110),111)),107),115),114),(((89,90),134),(97,98))),(((65,66),(70,((87,88),(125,(131,132))))),(((75,86),85),(108,109)))),(((((67,(68,80)),101),(129,130)),69),84)),(((71,(77,(103,104))),(((76,137),82),((78,79),((92,94),(93,95))))),(((81,100),(99,(119,(123,124)))),120)))),96)),((47,((48,49),(50,135))),139))),(6,7)),((3,4),136)),(2,59)),60);
 468: 1 -7860.945312 -8661.686168 (0,((((((((1,91),63),(((((((((5,(21,22)),23),(((11,12),((16,18),39)),(24,25))),(8,9)),(51,53)),((55,142),140)),(((((((((13,14),32),((33,34),(45,46))),27),(((19,20),35),(26,44))),(42,43)),(((36,37),38),(40,41))),(30,31)),((15,17),143))),(56,((57,58),((((102,133),(122,138)),118),141)))),(28,29))),(52,54)),((10,((((61,62),((((72,73),121),74),((83,126),(116,117)))),((((((((64,107),(111,115)),(((105,106),((112,113),(127,128))),110)),114),(((89,90),134),(97,98))),(((65,66),(70,((87,88),(125,(131,132))))),(((75,86),85),(108,109)))),(((((67,(68,80)),101),(129,130)),69),84)),((71,(((81,100),(99,(119,(123,124)))),120)),((((76,137),82),((78,79),((92,94),(93,95)))),(77,(103,104)))))),96)),((47,((48,49),(50,135))),139))),(6,7)),((3,4),136)),(2,59)),60);
 469: 1 -9373.040039 -8660.78833 (0,((((((((1,91),63),(10,((((61,62),((((72,73),121),74),((83,126),(116,117)))),(((((((((64,(((105,106),((112,113),(127,128))),110)),111),107),115),114),(((89,90),134),(97,98))),(((65,66),(70,((87,88),(125,(131,132))))),((75,(85,86)),(108,109)))),((((71,(77,(103,104))),((76,137),82)),((78,79),((92,94),(93,95)))),84)),(((67,(68,80)),((69,(129,130)),101)),(((81,100),(99,(119,(123,124)))),120)))),96))),(((((((((5,((((11,12),((16,18),39)),(24,25)),23)),(21,22)),(8,9)),(51,53)),((55,142),140)),((((((((13,14),((33,34),(45,46))),32),((((19,20),35),(26,44)),27)),(42,43)),(((36,38),37),(40,41))),(30,31)),((15,17),143))),(56,((57,58),((((102,133),(122,138)),118),141)))),(28,29)),(52,54))),((47,((48,49),(50,135))),139)),(6,7)),((3,4),136)),(2,59)),60);
 470: 1 -7795.775391 -8670.018621 (0,(((((((1,91),63),((((((((((5,(21,22)),23),(((11,12),((16,18),39)),(24,25))),(8,9)),(51,53)),((55,142),140)),((((((((13,14),((33,34),(45,46))),32),((((19,20),35),(26,44)),27)),(42,43)),(((36,37),38),(40,41))),(30,31)),((15,17),143))),(56,((57,58),((((102,133),(122,138)),118),141)))),(28,29)),(52,54))),((((10,((((61,62),(((72,73),121),(74,((83,126),(116,117))))),((((((((((64,107),(111,115)),110),(((105,106),(127,128)),(112,113))),114),(((65,66),(70,((87,88),(125,(131,132))))),((75,(85,86)),(108,109)))),(((81,100),(99,((119,123),124))),120)),84),(((71,(77,(103,104))),(((76,137),82),(78,79))),(((89,90),134),(97,98)))),((((67,(68,80)),(101,(129,130))),69),((92,94),(93,95))))),96)),47),((48,49),(50,135))),139)),(6,7)),((3,4),136)),(2,59)),60);
 471: 1 -8322.257812 -8673.578091 (0,(((((((1,91),63),(((((((((5,(21,22)),23),(((11,12),((16,18),39)),(24,25))),(8,9)),(51,53)),((55,142),140)),((((((((13,14),((33,34),(45,46))),32),((((19,20),35),(26,44)),27)),(42,43)),(((36,37),38),(40,41))),(30,31)),((15,143),17))),(28,29)),(52,54))),((((10,(((61,62),(((((((((64,107),(111,115)),110),(((105,106),(127,128)),(112,113))),114),(((89,90),134),(97,98))),((((65,66),(70,((87,88),((125,132),131)))),(((75,86),85),(108,109))),(((((((67,(68,80)),101),(129,130)),69),((92,94),(93,95))),((((72,73),121),74),((83,126),(116,117)))),((((76,137),82),(78,79)),84)))),(71,(77,(103,104)))),(((81,100),(99,(119,(123,124)))),120))),96)),139),(47,((48,49),(50,135)))),(56,((57,58),((((102,133),(122,138)),141),118))))),(6,7)),((3,4),136)),(2,59)),60);
 472: 1 -8277.542969 -8671.991924 (0,((((((((1,91),63),(((((((5,(((((11,12),((16,18),39)),23),(24,25)),(21,22))),(8,9)),(51,53)),((55,142),140)),((((((((13,14),((33,34),(45,46))),32),((((19,20),35),(26,44)),27)),(42,43)),(((36,37),38),(40,41))),(30,31)),((15,17),143))),(56,((57,58),((((102,133),(122,138)),118),141)))),(28,29))),(52,54)),((10,(((61,62),(((((72,73),121),74),(83,126)),(116,117))),((((((((((64,(((105,106),((112,113),(127,128))),110)),111),107),115),114),(((89,90),134),(97,98))),((((65,66),(((75,86),85),(108,109))),((87,88),(125,(131,132)))),70)),((((67,(68,80)),101),(69,(129,130))),(84,96))),(((81,100),(99,((119,123),124))),120)),((71,(77,(103,104))),(((76,137),82),((78,79),((92,94),(93,95)))))))),(((47,(48,49)),(50,135)),139))),(6,7)),((3,4),136)),(2,59)),60);
 473: 2 -8869.588867 -8660.882914 (0,((((((((1,91),63),(((((((5,(((((11,12),((16,18),39)),(24,25)),23),(21,22))),(8,9)),(51,53)),((55,142),140)),((((((((13,14),((33,34),(45,46))),32),((((19,20),35),(26,44)),27)),(42,43)),(((36,37),38),(40,41))),(30,31)),((15,17),143))),(56,((57,58),((((102,133),(122,138)),118),141)))),(28,29))),((10,((((61,62),(((((72,73),121),74),(83,126)),(116,117))),((((((((((64,(((105,106),((112,113),(127,128))),110)),111),107),115),114),(((89,90),134),(97,98))),(((65,66),(70,((87,88),((125,131),132)))),(((75,86),85),(108,109)))),(((((67,(68,80)),101),(129,130)),69),84)),(((81,100),(99,(119,(123,124)))),120)),((71,(77,(103,104))),(((76,137),82),((78,79),((92,94),(93,95))))))),96)),(47,(((48,49),(50,135)),139)))),(52,54)),(6,7)),((3,4),136)),(2,59)),60);
 474: 1 -7829.266602 -8652.66234 (0,((((((((1,91),63),(((((((((5,(21,22)),23),(((11,12),((16,18),39)),(24,25))),(8,9)),(51,53)),((55,142),140)),((((((((13,14),((33,34),(45,46))),32),((((19,20),35),(26,44)),27)),(42,43)),(((36,37),38),(40,41))),(30,31)),((15,17),143))),(28,29)),(56,((57,58),((((102,133),(122,138)),118),141))))),(52,54)),((10,(47,(((48,49),(50,135)),139))),((((((((61,62),(((((72,73),121),74),(83,126)),(116,117))),((92,94),(93,95))),(((76,137),82),(78,79))),(71,(77,(103,104)))),(((((((64,107),((((105,106),((112,113),(127,128))),110),111)),115),114),(((89,90),134),(97,98))),(((65,66),(70,((87,88),(125,(131,132))))),(((75,86),85),(108,109)))),(((((67,(68,80)),101),(129,130)),69),84))),(((81,100),(99,((119,123),124))),120)),96))),(6,7)),((3,4),136)),(2,59)),60);
 475: 1 -9194.885742 -8662.488029 (0,(((((((((1,91),(63,140)),((15,143),17)),((((((((5,(21,22)),23),(((11,12),((16,18),39)),(24,25))),(51,53)),(8,9)),(55,142)),((((((((13,14),((33,34),(45,46))),32),(((((19,20),35),(26,44)),27),(42,43))),(((36,37),38),(40,41))),(30,31)),56),((57,58),((((102,133),(122,138)),118),141)))),(28,29))),(52,54)),((10,(((61,62),(((((((((((64,107),(111,115)),((105,(106,((112,113),(127,128)))),110)),114),(((89,90),134),(97,98))),(((65,66),(70,((87,88),(125,(131,132))))),(((75,86),85),(108,109)))),(((81,100),(99,((119,123),124))),120)),(71,84)),(77,(103,104))),(((((67,(68,80)),101),(129,130)),69),(((76,137),82),((78,79),((92,94),(93,95)))))),(((((72,73),121),74),(116,117)),(83,126)))),96)),((47,((48,49),(50,135))),139))),(6,7)),((3,4),136)),(2,59)),60);
 476: 1 -8367.125 -8656.233768 (0,((((((((1,91),63),(((((((5,(((((11,12),((16,18),39)),(24,25)),23),(21,22))),(8,9)),(51,53)),((55,142),140)),((((((((13,14),((33,34),(45,46))),32),((((19,20),35),(26,44)),27)),(42,43)),(((36,38),37),(40,41))),(30,31)),((15,143),17))),(56,((57,58),((((102,133),(122,138)),118),141)))),(28,29))),(52,54)),((10,(((61,62),((((((((((64,107),(111,115)),(((105,106),((112,113),(127,128))),110)),114),((((65,66),(70,((87,88),((125,132),131)))),(((75,86),85),(108,109))),(97,98))),((((67,(68,80)),101),(69,(129,130))),84)),((89,90),134)),(((81,100),(99,(119,(123,124)))),120)),((71,(77,(103,104))),(((76,137),82),((78,79),((92,94),(93,95)))))),(((((72,73),121),74),(83,126)),(116,117)))),96)),((47,((48,49),(50,135))),139))),(6,7)),((3,4),136)),(2,59)),60);
 477: 2 -8274.197266 -8659.570091 (0,(((((((1,91),(63,140)),((((((((((5,(21,22)),23),(((11,12),((16,18),39)),(24,25))),(51,53)),(8,9)),(55,142)),((((((((13,14),((33,34),(45,46))),32),(((((19,20),35),(26,44)),27),(42,43))),(((36,37),38),(40,41))),(30,31)),56),((57,58),((((102,133),(122,138)),118),141)))),(28,29)),((15,17),143)),(52,54))),((10,((((61,62),(((((72,73),121),74),(83,126)),(116,117))),((((((((((64,107),(111,115)),(((105,106),((112,113),(127,128))),110)),114),(((89,90),134),(97,98))),(((65,66),(70,((87,88),((125,131),132)))),(((75,86),85),(108,109)))),(((81,100),(99,(119,(123,124)))),120)),84),((71,(77,(103,104))),(((76,137),82),((78,79),((92,94),(93,95)))))),((((67,(68,80)),101),(129,130)),69))),96)),((47,((48,49),(50,135))),139))),(6,7)),((3,4),136)),(2,59)),60);
 478: 4 -9135.25 -8681.63379 (0,(((((((((1,91),((47,((((61,62),(((((72,73),121),74),(83,126)),(116,117))),(((((((((64,107),(111,115)),110),(((105,106),(127,128)),(112,113))),114),(((89,90),134),(97,98))),(((65,66),(70,((87,88),(125,(131,132))))),(((75,86),85),(108,109)))),((71,(((81,100),(99,((119,124),123))),120)),((((76,137),82),((78,79),((92,94),(93,95)))),((77,(103,104)),84)))),((((67,(68,80)),101),(129,130)),69))),96)),(((48,49),(50,135)),139))),(56,((57,58),((((102,133),(122,138)),118),141)))),63),(((((((((5,(21,22)),23),(((11,12),((16,18),39)),(24,25))),((8,9),(55,142))),(51,53)),(((((((13,14),((32,(45,46)),(33,34))),((((19,20),35),(26,44)),27)),(42,43)),(((36,37),38),(40,41))),(30,31)),((15,17),143))),(28,29)),(52,54)),140)),10),(6,7)),((3,4),136)),(2,59)),60);
 479: 1 -8395.072266 -8661.398449 (0,((((((((1,91),63),(((((((((5,(21,22)),23),(((11,12),((16,18),39)),(24,25))),(51,53)),(8,9)),((55,142),140)),(56,((57,58),((((102,133),(122,138)),118),141)))),(28,29)),((((((((13,14),((33,34),(45,46))),32),((((19,20),35),(26,44)),27)),(42,43)),(((36,37),(40,41)),38)),(30,31)),((15,17),143)))),(52,54)),((10,((((61,62),((((72,73),121),74),((83,126),(116,117)))),(((((((((64,107),(((105,106),((112,113),(127,128))),110)),111),115),114),(((89,90),134),(97,98))),(((65,66),(70,((87,88),((125,131),132)))),(((75,86),85),(108,109)))),(((71,(77,(103,104))),(((76,137),82),((78,79),((92,94),(93,95))))),84)),((((67,(68,80)),69),(101,(129,130))),(((81,100),(99,(119,(123,124)))),120)))),96)),((47,((48,49),(50,135))),139))),(6,7)),((3,4),136)),(2,59)),60);
 480: 2 -8413.728516 -8654.431257 (0,((((((((((1,91),63),((15,143),17)),(28,29)),((((((((5,(21,22)),23),(((11,12),((16,18),39)),(24,25))),(51,53)),(8,9)),((55,142),140)),((((((((13,14),((33,34),(45,46))),32),((((19,20),35),(26,44)),27)),(42,43)),(((36,37),38),(40,41))),(30,31)),56)),((57,58),((((102,133),(122,138)),118),141)))),(52,54)),(((10,(47,((48,49),(50,135)))),139),((((61,62),((((72,73),121),74),(83,((116,117),126)))),((((((((((64,107),(((105,106),((112,113),(127,128))),110)),111),115),114),(((89,90),134),(97,98))),(((65,66),(70,((87,88),((125,131),132)))),(((75,86),85),(108,109)))),((((67,(68,80)),101),(69,(129,130))),84)),(((81,100),(99,((119,124),123))),120)),((71,(77,(103,104))),(((76,137),82),((78,79),((92,94),(93,95))))))),96))),(6,7)),((3,4),136)),(2,59)),60);
 481: 7 -8640.589844 -8656.578594 (0,(((((((((1,91),63),((((((5,(((((11,12),((16,18),39)),(24,25)),23),(21,22))),(51,53)),(8,9)),((55,142),140)),(56,((57,58),((((102,133),(122,138)),118),141)))),(28,29))),((((((((13,14),((33,34),(45,46))),32),((((19,20),35),(26,44)),27)),(42,43)),(((36,37),38),(40,41))),(30,31)),((15,17),143))),(52,54)),((10,((((61,62),(((((72,73),121),74),(83,126)),(116,117))),(((((((((64,(((105,((106,(112,113)),(127,128))),110),111)),107),115),114),(((89,90),134),(97,98))),(((65,66),(70,((87,88),((125,131),132)))),(((75,86),85),(108,109)))),(((((67,(68,80)),101),(129,130)),69),84)),(((81,100),(99,((119,124),123))),120)),((71,(77,(103,104))),(((76,137),82),((78,79),((92,94),(93,95))))))),96)),((47,((48,49),(50,135))),139))),(6,7)),((3,4),136)),(2,59)),60);
 482: 2 -8117.193848 -8660.054232 (0,((((((((1,91),63),56),((((((((((5,(21,22)),23),(((11,12),((16,18),39)),(24,25))),(8,9)),(51,53)),((55,142),140)),((((((((13,14),((33,34),(45,46))),32),((((19,20),35),(26,44)),27)),(42,43)),(((36,37),38),(40,41))),(30,31)),((15,17),143))),((57,58),((((102,133),118),(122,138)),141))),(28,29)),(52,54))),((10,(((61,62),((((((((((64,107),(111,115)),(((105,106),((112,113),(127,128))),110)),114),(((89,90),134),(97,98))),(((65,66),(70,((87,88),(125,(131,132))))),(((75,86),85),(108,109)))),(((((67,(68,80)),101),(129,130)),69),84)),(((81,100),(99,((119,123),124))),120)),(((71,(77,(103,104))),((78,79),((92,94),(93,95)))),((76,137),82))),(((((72,73),121),74),(83,126)),(116,117)))),96)),((47,((48,49),(50,135))),139))),(6,7)),((3,4),136)),(2,59)),60);
 483: 1 -9171.818359 -8673.73949 (0,((((((((1,91),63),(((((((((5,(21,22)),23),(((11,12),((16,18),39)),(24,25))),((8,9),(55,142))),(51,53)),140),((((((((13,14),((33,34),(45,46))),32),((((19,20),35),(26,44)),27)),(42,43)),(((36,37),38),(40,41))),(30,31)),((15,17),143))),(28,29)),(52,54))),(((47,(((61,62),(((((((((64,107),((105,(106,((112,113),(127,128)))),110)),111),115),114),84),((((((65,66),(70,((87,88),((125,131),132)))),(((75,86),85),(108,109))),(((89,90),134),(97,98))),(71,(((81,100),(99,((119,123),124))),120))),((((76,137),82),((78,79),((92,94),(93,95)))),(77,(103,104))))),(((67,(68,80)),(101,(129,130))),69)),(((72,73),121),((74,83),((116,117),126))))),96)),(((48,49),(50,135)),139)),(56,((57,58),((((102,133),(122,138)),118),141))))),10),(6,7)),((3,4),136)),(2,59)),60);
 484: 3 -7898.132812 -8656.177254 (0,((((((((1,91),63),(((((((((5,(21,22)),23),(((11,12),((16,18),39)),(24,25))),(8,9)),(51,53)),((55,142),140)),(((((((13,14),((32,(45,46)),(33,34))),((((19,20),35),(26,44)),27)),(42,43)),(((36,37),38),(40,41))),(30,31)),((15,17),143))),(56,((57,58),((((102,133),(122,138)),118),141)))),(28,29))),(52,54)),((10,(((((((61,62),(((((72,73),121),74),(83,126)),(116,117))),(((76,137),82),((78,79),((92,94),(93,95))))),(71,(77,(103,104)))),(((((((64,107),((((105,106),((112,113),(127,128))),110),111)),115),114),(((89,90),134),(97,98))),(((65,66),(70,((87,88),((125,131),132)))),(((75,86),85),(108,109)))),(((((67,(68,80)),101),(129,130)),69),84))),(((81,100),(99,(119,(123,124)))),120)),96)),((47,((48,49),(50,135))),139))),(6,7)),((3,4),136)),(2,59)),60);
 485: 9 -7650.942871 -8660.157446 (0,((((((((1,91),(63,140)),(((((((((5,(21,22)),23),(((11,12),((16,18),39)),(24,25))),(51,53)),(8,9)),(55,142)),((((((((13,14),((33,34),(45,46))),32),((((19,20),35),(26,44)),27)),(42,43)),(((36,37),38),(40,41))),(30,31)),((15,143),17))),(56,((57,58),((((102,133),(122,138)),118),141)))),(28,29))),(52,54)),((10,((((61,62),(((((72,73),121),74),(83,126)),(116,117))),((((((((64,107),(111,115)),(((105,106),((112,113),(127,128))),110)),114),(((89,90),134),(97,98))),(((65,66),(70,((87,88),(125,(131,132))))),(((75,86),85),(108,109)))),(((71,(77,(103,104))),(((76,137),82),((78,79),((92,94),(93,95))))),84)),((((67,(68,80)),101),(69,(129,130))),(((81,100),((99,124),(119,123))),120)))),96)),((47,((48,49),(50,135))),139))),(6,7)),((3,4),136)),(2,59)),60);
 486: 1 -7718.994629 -8651.812256 (0,((((((((((((1,91),63),56),((57,58),((((102,133),(122,138)),118),141))),((((((((13,14),((33,34),(45,46))),32),((((19,20),35),(26,44)),27)),(42,43)),(((36,37),38),(40,41))),(30,31)),((15,17),143))),((((5,(((((11,12),((16,18),39)),(24,25)),23),(21,22))),(8,9)),(51,53)),((55,142),140))),(28,29)),(52,54)),((10,((((61,62),(((((72,73),121),74),(83,126)),(116,117))),(((((((((64,((((105,106),((112,113),(127,128))),110),111)),107),115),114),(((89,90),134),(97,98))),(((65,66),(70,((87,88),((125,131),132)))),(((75,86),85),(108,109)))),((((67,(68,80)),101),(69,(129,130))),84)),(((81,100),(99,((119,123),124))),120)),((71,(77,(103,104))),(((76,137),82),((78,79),((92,94),(93,95))))))),96)),((47,((48,49),(50,135))),139))),(6,7)),((3,4),136)),(2,59)),60);
 487: 3 -8941.501953 -8662.323063 (0,((((((((1,91),63),(((((((((5,(21,22)),23),(((11,12),((16,18),39)),(24,25))),(8,9)),(51,53)),((55,142),140)),((((((((13,14),((33,34),(45,46))),32),((((19,20),35),(26,44)),27)),(42,43)),(((36,37),38),(40,41))),(30,31)),((15,17),143))),(56,((57,58),((((102,133),(122,138)),141),118)))),(28,29))),(52,54)),(((10,((((((61,62),(((((72,73),121),74),((83,126),(116,117))),(((76,137),82),((78,79),((92,94),(93,95)))))),(71,(77,(103,104)))),(((((((64,107),(111,115)),(((105,106),((112,113),(127,128))),110)),114),(((89,90),134),(97,98))),(((65,66),(70,((87,88),(125,(131,132))))),(((75,86),85),(108,109)))),(((((67,(68,80)),101),(129,130)),69),84))),(((81,100),(99,((119,123),124))),120)),96)),47),(((48,49),(50,135)),139))),(6,7)),((3,4),136)),(2,59)),60);
 488: 1 -8683.401367 -8655.930357 (0,((((((((((1,91),63),((15,17),143)),(28,29)),((((((((5,(21,22)),23),(((11,12),((16,18),39)),(24,25))),(51,53)),(8,9)),((55,142),140)),(((((((13,14),((33,34),(45,46))),32),(((((19,20),35),(26,44)),27),(42,43))),(((36,37),38),(40,41))),(30,31)),56)),((57,58),((((102,133),(122,138)),118),141)))),(52,54)),((10,((((61,62),(((((72,73),121),74),(116,117)),(83,126))),((((((((((64,107),(111,115)),114),(((105,((112,113),(127,128))),106),110)),(((89,90),134),(97,98))),(((65,66),(70,((87,88),(125,(131,132))))),(((75,86),85),(108,109)))),84),(((81,100),(99,((119,123),124))),120)),((71,(77,(103,104))),(((76,137),82),(78,79)))),(((((67,(68,80)),101),(129,130)),69),((92,94),(93,95))))),96)),((47,((48,49),(50,135))),139))),(6,7)),((3,4),136)),(2,59)),60);
 489: 1 -8316.935547 -8674.921277 (0,(((((((((1,91),63),((((15,17),143),(28,29)),(((47,(48,49)),(50,135)),(((61,62),((((((((((64,107),(111,115)),110),(((105,106),(127,128)),(112,113))),114),(((65,66),(70,((87,88),((125,132),131)))),(((75,86),85),(108,109)))),(((71,(77,(103,104))),((((((72,73),121),74),(83,126)),(116,117)),(((76,137),82),((78,79),((92,94),(93,95)))))),(((89,90),134),(97,98)))),((((67,(68,80)),101),(69,(129,130))),84)),(((81,100),(99,((119,123),124))),120)),96)),139)))),((((((((5,(21,22)),23),(((11,12),((16,18),39)),(24,25))),(8,9)),(51,53)),((55,142),140)),(((((((13,14),((33,34),(45,46))),32),((((19,20),35),(26,44)),27)),(42,43)),(((36,37),38),(40,41))),(30,31))),(56,((57,58),((((102,133),(122,138)),118),141))))),(52,54)),10),(6,7)),((3,4),136)),(2,59)),60);
 490: 1 -8562.297852 -8654.116387 (0,((((((((((((1,91),63),56),((57,58),((((102,133),(122,138)),118),141))),(((((((13,14),((33,34),(45,46))),32),(((((19,20),35),(26,44)),27),(42,43))),(((36,37),38),(40,41))),(30,31)),((15,17),143))),((((((5,(21,22)),23),(((11,12),((16,18),39)),(24,25))),(8,9)),(51,53)),((55,142),140))),(28,29)),(52,54)),((10,(((((((61,62),(((((72,73),121),74),(83,126)),(116,117))),(((76,137),82),((78,79),((92,94),(93,95))))),(71,(77,(103,104)))),(((((((64,((((105,106),((112,113),(127,128))),110),111)),107),115),114),(((89,90),134),(97,98))),(((65,66),(70,((87,88),(125,(131,132))))),(((75,86),85),(108,109)))),(((((67,(68,80)),101),(129,130)),69),84))),(((81,100),(99,(119,(123,124)))),120)),96)),((47,((48,49),(50,135))),139))),(6,7)),((3,4),136)),(2,59)),60);
 491: 1 -8400.321289 -8660.492239 (0,((((((((((1,91),63),((15,143),17)),(28,29)),((((((5,(((((11,12),((16,18),39)),(24,25)),23),(21,22))),(51,53)),(8,9)),((55,142),140)),((((((((13,14),((33,34),(45,46))),32),((((19,20),35),(26,44)),27)),(42,43)),(((36,37),(40,41)),38)),(30,31)),56)),((57,58),((((102,133),(122,138)),118),141)))),(52,54)),((10,((((61,62),(((((72,73),121),74),(83,126)),(116,117))),(((((((((64,107),(111,115)),(((105,106),((112,113),(127,128))),110)),114),(((89,90),134),(97,98))),(((65,66),(70,((87,88),((125,131),132)))),(((75,86),85),(108,109)))),((((((67,(68,80)),101),(129,130)),69),((92,94),(93,95))),84)),(((81,100),(99,((119,123),124))),120)),((71,(77,(103,104))),(((76,137),82),(78,79))))),96)),((47,((48,49),(50,135))),139))),(6,7)),((3,4),136)),(2,59)),60);
 492: 2 -9367.984375 -8653.034041 (0,((((((((1,91),63),(((((((((5,(21,22)),23),(((11,12),((16,18),39)),(24,25))),(8,9)),(51,53)),((55,142),140)),((((((((13,14),((33,34),(45,46))),32),((((19,20),35),(26,44)),27)),(42,43)),(((36,37),38),(40,41))),(30,31)),((15,17),143))),(56,((57,58),((((102,133),(122,138)),118),141)))),(28,29))),(52,54)),((10,((((61,62),((((72,73),121),(74,(83,126))),(116,117))),(((((((((64,107),(111,115)),(((105,((112,113),(127,128))),106),110)),114),(((89,90),134),(97,98))),(((65,66),(70,((87,88),((125,131),132)))),(((75,86),85),(108,109)))),(((((67,(68,80)),101),(129,130)),69),84)),(((76,137),82),((78,79),((92,94),(93,95))))),((71,(((81,100),(99,((119,123),124))),120)),(77,(103,104))))),96)),(((47,(48,49)),(50,135)),139))),(6,7)),((3,4),136)),(2,59)),60);
 493: 6 -9538.670898 -8651.976258 (0,(((((((((((1,91),63),56),((57,58),((((102,133),(122,138)),118),141))),(((((5,(((((11,12),((16,18),39)),(24,25)),23),(21,22))),(8,9)),(51,53)),((55,142),140)),((((((((13,14),((33,34),(45,46))),32),((((19,20),35),(26,44)),27)),(42,43)),(((36,37),38),(40,41))),(30,31)),((15,17),143)))),(28,29)),(52,54)),((10,((((61,62),(((((72,73),121),74),(83,126)),(116,117))),(((((((((64,((((105,106),((112,113),(127,128))),110),111)),107),115),114),(((89,90),134),(97,98))),(((65,66),(70,((87,88),((125,131),132)))),(((75,86),85),(108,109)))),((((67,(68,80)),101),(69,(129,130))),84)),((((81,100),99),((119,123),124)),120)),((71,(77,(103,104))),(((76,137),82),((78,79),((92,94),(93,95))))))),96)),((47,((48,49),(50,135))),139))),(6,7)),((3,4),136)),(2,59)),60);
 494: 2 -8647.044922 -8652.66234 (0,((((((((1,91),63),(((((((((5,(21,22)),23),(((11,12),((16,18),39)),(24,25))),(8,9)),(51,53)),((55,142),140)),((((((((13,14),((33,34),(45,46))),32),((((19,20),35),(26,44)),27)),(42,43)),(((36,37),38),(40,41))),(30,31)),((15,17),143))),(28,29)),(56,((57,58),((((102,133),(122,138)),118),141))))),(52,54)),((10,(47,(((48,49),(50,135)),139))),((((((((61,62),(((((72,73),121),74),(83,126)),(116,117))),((92,94),(93,95))),(((76,137),82),(78,79))),(71,(77,(103,104)))),(((((((64,107),((((105,106),((112,113),(127,128))),110),111)),115),114),(((89,90),134),(97,98))),(((65,66),(70,((87,88),(125,(131,132))))),(((75,86),85),(108,109)))),(((((67,(68,80)),101),(129,130)),69),84))),(((81,100),(99,((119,123),124))),120)),96))),(6,7)),((3,4),136)),(2,59)),60);
 495: 1 -8940.084961 -8667.735941 (0,((((((((1,91),(63,140)),(((((((((5,(21,22)),23),(((11,12),((16,18),39)),(24,25))),(51,53)),(8,9)),(55,142)),((((((13,14),((33,34),(45,46))),32),((((((19,20),35),(26,44)),27),(42,43)),(((36,37),38),(40,41)))),(30,31)),56)),((28,29),((((57,58),118),141),((102,133),(122,138))))),((15,143),17))),(52,54)),((10,(47,((48,49),(50,135)))),((((61,62),(((((((((((64,107),(111,115)),((105,(106,((112,113),(127,128)))),110)),114),(((89,90),134),(97,98))),(((65,66),(70,((87,88),((125,132),131)))),(((75,86),85),(108,109)))),84),(((81,100),(99,(119,(123,124)))),120)),(((((67,(68,80)),101),(129,130)),69),((78,79),((92,94),(93,95))))),((71,(77,(103,104))),((76,137),82))),((((72,73),121),74),((83,126),(116,117))))),96),139))),(6,7)),((3,4),136)),(2,59)),60);
 496: 1 -8255.510742 -8662.276096 (0,(((((((((1,91),(63,140)),((15,17),143)),(((((((((5,(21,22)),23),(((11,12),((16,18),39)),(24,25))),(51,53)),(8,9)),(55,142)),(((((((13,14),((33,34),(45,46))),32),(((((19,20),35),(26,44)),27),(42,43))),(((36,37),38),(40,41))),(30,31)),56)),((((57,58),118),141),((102,133),(122,138)))),(28,29))),(52,54)),((10,(47,((48,49),(50,135)))),((((61,62),((((((((((64,107),(111,115)),(((105,106),((112,113),(127,128))),110)),114),(((89,90),134),(97,98))),(((65,66),(70,((87,88),(125,(131,132))))),(((75,86),85),(108,109)))),(((81,100),(99,(119,(123,124)))),120)),(((71,(77,(103,104))),(((76,137),82),((78,79),((92,94),(93,95))))),84)),((((67,(68,80)),101),(129,130)),69)),(((((72,73),121),74),(83,126)),(116,117)))),96),139))),(6,7)),((3,4),136)),(2,59)),60);
 497: 1 -9204.044922 -8660.5903 (0,((((((((1,91),63),(((((((((5,((((11,12),((16,18),39)),(24,25)),23)),(21,22)),(8,9)),(51,53)),((55,142),140)),((((((((13,14),((33,34),(45,46))),32),((((19,20),35),(26,44)),27)),(42,43)),(((36,38),37),(40,41))),(30,31)),((15,17),143))),(56,((57,58),((((102,133),(122,138)),118),141)))),(28,29)),(52,54))),(((47,(48,49)),(50,135)),139)),(10,(((61,62),(((((72,73),121),74),(83,126)),(116,117))),((((((((((64,(((105,106),((112,113),(127,128))),110)),111),107),115),114),(((89,90),134),(97,98))),((((65,66),(((75,86),85),(108,109))),((87,88),(125,(131,132)))),70)),(((((67,(68,80)),101),(69,(129,130))),84),96)),(((81,100),(99,((119,123),124))),120)),((71,(77,(103,104))),(((76,137),82),((78,79),((92,94),(93,95))))))))),(6,7)),((3,4),136)),(2,59)),60);
 498: 1 -9211.28125 -8672.088041 (0,(((((((1,91),63),((((((((5,(21,22)),((((11,12),((16,18),39)),(24,25)),23)),(8,9)),(51,53)),((((((((((13,14),((33,34),(45,46))),32),(((((19,20),44),26),35),27)),(42,43)),(((36,37),38),(40,41))),(30,31)),56),((57,58),((((102,133),(122,138)),118),141))),((55,142),140))),(28,29)),(52,54)),((15,143),17))),((10,(((61,62),(((((((((((64,107),(111,115)),((105,(106,((112,113),(127,128)))),110)),114),(((89,90),134),(97,98))),(((65,66),(70,((87,88),((125,131),132)))),((75,(85,86)),(108,109)))),(((81,100),(99,((119,123),124))),120)),84),((71,(77,(103,104))),(((76,137),82),(78,79)))),(((((67,(68,80)),101),(129,130)),69),((92,94),(93,95)))),(((((72,73),121),74),(83,126)),(116,117)))),96)),((47,((48,49),(50,135))),139))),(6,7)),((3,4),136)),(2,59)),60);
 499: 2 -7731.900391 -8655.904263 (0,(((((((((1,91),63),((((((((5,(((((11,12),((16,18),39)),(24,25)),23),(21,22))),(8,9)),(51,53)),((55,142),140)),((((((((13,14),((33,34),(45,46))),32),((((19,20),35),(26,44)),27)),(42,43)),(((36,37),38),(40,41))),(30,31)),((15,17),143))),56),((57,58),((((102,133),(122,138)),118),141))),(28,29))),(52,54)),(10,((((61,62),(((((72,73),121),74),(83,126)),(116,117))),((((((((64,((((105,((112,113),(127,128))),106),110),111)),107),115),114),(((89,90),134),(97,98))),(((65,66),(70,((87,88),((125,131),132)))),(((75,86),85),(108,109)))),(((67,(68,80)),101),(69,(129,130)))),((71,(((81,100),(99,((119,123),124))),120)),(((((76,137),82),((78,79),((92,94),(93,95)))),84),(77,(103,104)))))),96))),((47,((48,49),(50,135))),139)),(6,7)),((3,4),136)),(2,59)),60);
 500: 1 -9578.685547 -8663.455859 (0,((((((((((1,91),63),56),(((((((((13,14),((33,34),(45,46))),32),((((19,20),35),(26,44)),27)),(42,43)),(((36,37),38),(40,41))),(30,31)),((15,143),17)),((57,58),((((102,133),(122,138)),118),141)))),(((((((5,(21,22)),23),(((11,12),((16,18),39)),(24,25))),(8,9)),(51,53)),((55,142),140)),(28,29))),(52,54)),((10,(47,((48,49),(50,135)))),((((61,62),(((((((((((((64,(((105,106),((112,113),(127,128))),110)),111),107),115),114),(((89,90),134),(97,98))),(((65,66),(70,((87,88),(125,(131,132))))),(((75,86),85),(108,109)))),((76,137),82)),((78,79),((92,94),(93,95)))),(71,(77,(103,104)))),84),(((67,(68,80)),((69,(129,130)),101)),(((81,100),(99,(119,(123,124)))),120))),(((((72,73),121),74),(83,126)),(116,117)))),96),139))),(6,7)),((3,4),136)),(2,59)),60);
 501: 1 -9084.084961 -8656.417001 (0,((((((((((1,91),63),((15,17),143)),(28,29)),((((((((5,(21,22)),23),(((11,12),((16,18),39)),(24,25))),(8,9)),(51,53)),((55,142),140)),(((((((13,14),((33,34),(45,46))),32),(((((19,20),35),(26,44)),27),(42,43))),(((36,37),38),(40,41))),(30,31)),56)),((57,58),((((102,133),(122,138)),118),141)))),(52,54)),((10,((((61,62),((((72,73),121),(74,(83,126))),(116,117))),(((((((((((64,((105,(106,((112,113),(127,128)))),110)),111),107),115),114),(((89,90),134),(97,98))),(((65,66),(70,((87,88),((125,132),131)))),(((75,86),85),(108,109)))),((76,137),82)),((((((67,(68,80)),101),(129,130)),69),((78,79),((92,94),(93,95)))),84)),(71,(77,(103,104)))),(((81,100),(99,((119,123),124))),120))),96)),((47,((48,49),(50,135))),139))),(6,7)),((3,4),136)),(2,59)),60);
 502: 1 -9405.460938 -8663.034341 (0,((((((((1,91),63),(((((((((5,(21,22)),23),(((11,12),((16,18),39)),(24,25))),(8,9)),(51,53)),((55,142),140)),((((((((13,14),((33,34),(45,46))),32),((((19,20),35),(26,44)),27)),(42,43)),(((36,37),38),(40,41))),(30,31)),((15,17),143))),(56,((57,58),((((102,133),(122,138)),118),141)))),(28,29))),(52,54)),((10,(47,((48,49),(50,135)))),(((((61,62),(((((72,73),121),74),(116,117)),(83,126))),((((((((((64,107),((105,(106,((112,113),(127,128)))),110)),111),115),114),(((89,90),134),(97,98))),(((((65,66),(((75,86),85),(108,109))),((87,88),((125,132),131))),70),(((76,137),82),((78,79),((92,94),(93,95)))))),((((67,(68,80)),101),(69,(129,130))),84)),(71,(77,(103,104)))),(((81,100),(99,((119,124),123))),120))),96),139))),(6,7)),((3,4),136)),(2,59)),60);
 503: 1 -9175.083008 -8655.802532 (0,((((((((((((1,91),63),56),((57,58),((((102,133),(122,138)),118),141))),((((((((13,14),((33,34),(45,46))),32),((((19,20),35),(26,44)),27)),(42,43)),(((36,37),38),(40,41))),(30,31)),((15,17),143))),((((((5,(21,22)),23),(((11,12),((16,18),39)),(24,25))),(8,9)),(51,53)),((55,142),140))),(28,29)),(52,54)),(((10,(50,135)),(47,(48,49))),(((((61,62),((((72,73),121),74),((83,126),(116,117)))),(((((((((64,((((105,106),((112,113),(127,128))),110),111)),107),115),114),(((89,90),134),(97,98))),(((65,66),(70,((87,88),((125,131),132)))),(((75,86),85),(108,109)))),(((((67,(68,80)),101),(129,130)),69),84)),(((81,100),(99,((119,123),124))),120)),((71,(77,(103,104))),(((76,137),82),((78,79),((92,94),(93,95))))))),96),139))),(6,7)),((3,4),136)),(2,59)),60);
 504: 1 -9312.519531 -8656.7693 (0,(((((((((1,91),(28,29)),((((((((5,(21,22)),23),(((11,12),((16,18),39)),(24,25))),(8,9)),(51,53)),((55,142),140)),(((((((13,14),((33,34),(45,46))),32),(((((19,20),35),(26,44)),27),(42,43))),(((36,37),38),(40,41))),(30,31)),((15,17),143))),(56,((57,58),((((102,133),(122,138)),118),141))))),63),(52,54)),((10,(((61,62),((((((((((64,((((105,((112,113),(127,128))),106),110),111)),107),115),114),(((89,90),134),(97,98))),(((65,66),(70,((87,88),((125,131),132)))),(((75,86),85),(108,109)))),((((67,(68,80)),101),(69,(129,130))),84)),(((81,100),(99,((119,123),124))),120)),(71,(77,(103,104)))),(((((72,73),121),74),((83,126),(116,117))),(((76,137),82),((78,79),((92,94),(93,95))))))),96)),(((47,(48,49)),(50,135)),139))),(6,7)),((3,4),136)),(2,59)),60);
 505: 1 -8824.489258 -8664.198277 (0,(((((((((1,91),63),((((((5,(((((11,12),((16,18),39)),(24,25)),23),(21,22))),(51,53)),(8,9)),((55,142),140)),(56,((57,58),((((102,133),(122,138)),118),141)))),(28,29))),(((((((((13,14),((33,34),(45,46))),32),((((19,20),35),(26,44)),27)),(42,43)),(40,41)),((36,37),38)),(30,31)),((15,143),17))),(52,54)),((10,((((61,62),(((((72,73),121),74),(83,126)),(116,117))),(((((((((64,((((105,((112,113),(127,128))),106),110),111)),107),115),114),(((89,90),134),(97,98))),(((65,66),(70,((87,88),((125,131),132)))),((75,(85,86)),(108,109)))),(((((67,(68,80)),101),(129,130)),69),84)),(((81,100),(99,((119,124),123))),120)),((71,(77,(103,104))),(((76,137),82),((78,79),((92,94),(93,95))))))),96)),((47,((48,49),(50,135))),139))),(6,7)),((3,4),136)),(2,59)),60);
 506: 6 -8561.652344 -8655.963948 (0,((((((((((1,91),63),((15,17),143)),(28,29)),((((((5,(((((11,12),((16,18),39)),(24,25)),23),(21,22))),(51,53)),(8,9)),((55,142),140)),((((((((13,14),((33,34),(45,46))),32),((((19,20),35),(26,44)),27)),(42,43)),(((36,37),38),(40,41))),(30,31)),56)),((57,58),((((102,133),(122,138)),118),141)))),(52,54)),((10,((((61,62),((((72,73),121),74),((83,126),(116,117)))),(((((((((64,107),(111,115)),((105,(106,((112,113),(127,128)))),110)),114),(((89,90),134),(97,98))),(((65,66),(70,((87,88),(125,(131,132))))),(((75,86),85),(108,109)))),((((((67,(68,80)),101),(129,130)),69),((92,94),(93,95))),84)),((((81,100),99),(119,(123,124))),120)),((71,(77,(103,104))),(((76,137),82),(78,79))))),96)),((47,((48,49),(50,135))),139))),(6,7)),((3,4),136)),(2,59)),60);
 507: 1 -7963.980469 -8684.597165 (0,(((((((((1,91),63),(((15,143),17),56)),((((((((5,(21,22)),23),(((11,12),((16,18),39)),(24,25))),(8,9)),(51,53)),((55,142),140)),(((((((13,14),((33,34),(45,46))),32),((((19,20),35),(26,44)),27)),(42,43)),(((36,37),38),(40,41))),(30,31))),((28,29),((((57,58),118),141),((102,133),(122,138)))))),(52,54)),(10,((47,((48,49),(50,135))),(((61,62),((((((((((64,107),(111,115)),110),((105,106),((112,113),(127,128)))),114),(((65,66),(70,((87,88),(125,(131,132))))),(((75,86),85),(108,109)))),((((71,(77,(103,104))),(82,(((89,90),134),(97,98)))),(((((72,73),121),(74,((83,126),(116,117)))),(76,137)),((78,79),((92,94),(93,95))))),84)),(((67,(68,80)),101),(69,(129,130)))),(((81,100),(99,((119,123),124))),120)),96)),139)))),(6,7)),((3,4),136)),(2,59)),60);
 508: 1 -8487.279297 -8660.886866 (0,(((((((1,91),63),((10,((((61,62),((((72,73),121),74),(83,((116,117),126)))),(((((((((64,((((105,106),((112,113),(127,128))),110),111)),107),115),114),(((89,90),134),(97,98))),(((65,66),(70,((87,88),(125,(131,132))))),(((75,86),85),(108,109)))),((((67,(68,80)),101),(69,(129,130))),84)),(((81,100),(99,((119,124),123))),120)),((71,(77,(103,104))),(((76,137),82),((78,79),((92,94),(93,95))))))),96)),(((47,(48,49)),(50,135)),139))),((((((((((5,(21,22)),23),(((11,12),((16,18),39)),(24,25))),(8,9)),(51,53)),((55,142),140)),(((((((((13,14),((33,34),(45,46))),32),27),(((19,20),35),(26,44))),(42,43)),(((36,38),37),(40,41))),(30,31)),(15,(17,143)))),(56,((57,58),((((102,133),(122,138)),118),141)))),(28,29)),(52,54))),(6,7)),((3,4),136)),(2,59)),60);
 509: 1 -8826.277344 -8655.333678 (0,((((((((((1,91),63),((15,143),17)),(28,29)),((((((((5,(21,22)),23),(((11,12),((16,18),39)),(24,25))),(8,9)),(51,53)),((55,142),140)),((((((((13,14),((33,34),(45,46))),32),((((19,20),35),(26,44)),27)),(42,43)),(((36,37),38),(40,41))),(30,31)),56)),((57,58),((((102,133),(122,138)),141),118)))),(52,54)),((10,(47,((48,49),(50,135)))),(((((61,62),(((((72,73),121),74),(83,126)),(116,117))),((((((((((64,107),(111,115)),(((105,106),((112,113),(127,128))),110)),114),(((89,90),134),(97,98))),(((65,66),(70,((87,88),(125,(131,132))))),(((75,86),85),(108,109)))),(((67,(68,80)),101),(69,(129,130)))),84),(((81,100),(99,(119,(123,124)))),120)),((71,(77,(103,104))),(((76,137),82),((78,79),((92,94),(93,95))))))),96),139))),(6,7)),((3,4),136)),(2,59)),60);
 510: 1 -9800.418945 -8658.500463 (0,((((((((1,91),63),((((((((5,((21,22),23)),(((11,12),((16,18),39)),(24,25))),(51,53)),(8,9)),((55,142),140)),((((((((13,14),((33,34),(45,46))),32),((((19,20),35),(26,44)),27)),(42,43)),(((36,37),38),(40,41))),(30,31)),((15,17),143))),(56,((57,58),((((102,133),(122,138)),118),141)))),(28,29))),(52,54)),(((10,47),((48,49),(50,135))),(((((61,62),(((((72,73),121),74),(83,126)),(116,117))),((((((((((((64,(((105,106),((112,113),(127,128))),110)),111),107),115),114),(((89,90),134),(97,98))),(((65,66),(70,((87,88),((125,131),132)))),((75,(85,86)),(108,109)))),(((((67,(68,80)),101),(129,130)),69),84)),(((81,100),(99,(119,(123,124)))),120)),(71,(77,(103,104)))),(((76,137),82),(78,79))),((92,94),(93,95)))),96),139))),(6,7)),((3,4),136)),(2,59)),60);
 511: 1 -8285.546875 -8656.692172 (0,((((((((1,91),(28,29)),(((((((5,(((((11,12),((16,18),39)),(24,25)),23),(21,22))),(8,9)),(51,53)),((55,142),140)),((((((((13,14),((33,34),(45,46))),32),((((19,20),35),(26,44)),27)),(42,43)),(((36,37),38),(40,41))),(30,31)),((15,17),143))),(56,((57,58),((((102,133),(122,138)),118),141)))),63)),(52,54)),(((10,(47,((48,49),(50,135)))),139),((((61,62),(((((72,73),121),74),(83,126)),(116,117))),((((((((64,107),(111,115)),(((105,106),((112,113),(127,128))),110)),114),(((89,90),134),(97,98))),(((65,66),(70,((87,88),(125,(131,132))))),(((75,86),85),(108,109)))),((((67,(68,80)),101),(69,(129,130))),84)),(((71,(77,(103,104))),(((76,137),82),((78,79),((92,94),(93,95))))),(((81,100),(99,((119,124),123))),120)))),96))),(6,7)),((3,4),136)),(2,59)),60);
 512: 3 -9245.217773 -8657.351988 (0,((((((((((1,91),(28,29)),((15,17),143)),63),((((((((5,(21,22)),23),(((11,12),((16,18),39)),(24,25))),(8,9)),(51,53)),((55,142),140)),((((((((13,14),((33,34),(45,46))),32),((((19,20),35),(26,44)),27)),(42,43)),(((36,37),38),(40,41))),(30,31)),56)),((57,58),((((102,133),(122,138)),118),141)))),(52,54)),((10,((((61,62),((((72,73),121),(74,(83,126))),(116,117))),(((((64,(((105,(106,((112,113),(127,128)))),110),111)),107),115),114),((((((65,66),(70,((87,88),(125,(131,132))))),(((75,86),85),(108,109))),(((89,90),134),(97,98))),(((71,(77,(103,104))),(((76,137),82),((78,79),((92,94),(93,95))))),84)),((((67,(68,80)),101),(69,(129,130))),(((81,100),(99,(119,(123,124)))),120))))),96)),((47,((48,49),(50,135))),139))),(6,7)),((3,4),136)),(2,59)),60);
 513: 6 -8292.005859 -8679.039203 (0,((((((((1,91),63),(((47,(((61,62),(((((((((64,107),((105,(106,((112,113),(127,128)))),110)),111),115),114),84),((((((65,66),(70,((87,88),((125,131),132)))),(((75,86),85),(108,109))),(((89,90),134),(97,98))),(71,(((81,100),((99,(119,123)),124)),120))),((((76,137),82),((78,79),((92,94),(93,95)))),(77,(103,104))))),(((67,(68,80)),(101,(129,130))),69)),(((72,73),121),((74,83),((116,117),126))))),96)),(((48,49),(50,135)),139)),(56,((57,58),((((102,133),(122,138)),118),141))))),(((((((((5,(21,22)),23),(((11,12),((16,18),39)),(24,25))),((8,9),(55,142))),(51,53)),140),((((((((13,14),((33,34),(45,46))),32),((((19,20),35),(26,44)),27)),(42,43)),(((36,37),38),(40,41))),(30,31)),((15,17),143))),(28,29)),(52,54))),10),(6,7)),((3,4),136)),(2,59)),60);
 514: 1 -8536.689453 -8659.702158 (0,(((((((((1,91),63),((((((5,(((((11,12),((16,18),39)),(24,25)),23),(21,22))),(51,53)),(8,9)),((55,142),140)),(28,29)),(56,((57,58),((((102,133),(122,138)),118),141))))),((((((((13,14),((33,34),(45,46))),32),((((19,20),35),(26,44)),27)),(42,43)),(((36,37),(40,41)),38)),(30,31)),((15,143),17))),(52,54)),((10,((((61,62),(((((72,73),121),74),(83,126)),(116,117))),((((((((64,((((105,106),((112,113),(127,128))),110),111)),107),115),114),(((89,90),134),(97,98))),(((65,66),(70,((87,88),((125,132),131)))),(((75,86),85),(108,109)))),(((71,(77,(103,104))),(((76,137),82),((78,79),((92,94),(93,95))))),84)),((((67,(68,80)),101),(69,(129,130))),(((81,100),(99,((119,123),124))),120)))),96)),((47,((48,49),(50,135))),139))),(6,7)),((3,4),136)),(2,59)),60);
 515: 6 -7409.662598 -8653.384993 (0,((((((((1,91),63),((((((((5,(((((11,12),((16,18),39)),(24,25)),23),(21,22))),(8,9)),(51,53)),((55,142),140)),((15,17),143)),((((((13,14),((33,34),(45,46))),32),(((((19,20),35),(26,44)),27),(42,43))),(((36,37),38),(40,41))),(30,31))),(56,((57,58),((((102,133),(122,138)),118),141)))),(28,29))),(52,54)),((10,((((61,62),(((((72,73),121),74),(83,126)),(116,117))),(((((((((64,107),(111,115)),(((105,106),((112,113),(127,128))),110)),114),(((89,90),134),(97,98))),(((65,66),(70,((87,88),((125,132),131)))),(((75,86),85),(108,109)))),((((67,(68,80)),101),(69,(129,130))),84)),(((81,100),(99,((119,123),124))),120)),((71,(77,(103,104))),(((76,137),82),((78,79),((92,94),(93,95))))))),96)),((47,((48,49),(50,135))),139))),(6,7)),((3,4),136)),(2,59)),60);
 516: 1 -7634.214355 -8652.35349 (0,(((((((((1,91),((15,17),143)),(28,29)),(((((((((5,(21,22)),23),(((11,12),((16,18),39)),(24,25))),(8,9)),(51,53)),((55,142),140)),(((((((13,14),((33,34),(45,46))),32),((((19,20),35),(26,44)),27)),(42,43)),(((36,37),38),(40,41))),(30,31))),(56,((57,58),((((102,133),(122,138)),141),118)))),63)),(52,54)),((10,((((61,62),(((((72,73),121),74),(83,126)),(116,117))),((((((((((64,((((105,((112,113),(127,128))),106),110),111)),107),115),114),(((89,90),134),(97,98))),(((65,66),(70,((87,88),(125,(131,132))))),(((75,86),85),(108,109)))),((((67,(68,80)),101),(129,130)),69)),84),(((81,100),(99,((119,123),124))),120)),((71,(77,(103,104))),(((76,137),82),((78,79),((92,94),(93,95))))))),96)),((47,((48,49),(50,135))),139))),(6,7)),((3,4),136)),(2,59)),60);
 517: 3 -9056.072266 -8666.307378 (0,(((((((((1,91),(15,(17,143))),(63,140)),((((((((5,(21,22)),23),(((11,12),((16,18),39)),(24,25))),(51,53)),(8,9)),(55,142)),(((((((((13,14),((33,34),(45,46))),32),((((19,20),35),(26,44)),27)),(42,43)),(((36,37),38),(40,41))),(30,31)),56),((57,58),((((102,133),(122,138)),118),141)))),(28,29))),(52,54)),(((10,(((61,62),((((((((((64,107),(111,115)),110),(((105,106),(127,128)),(112,113))),114),(((89,90),134),(97,98))),(((65,66),(70,((87,88),(125,(131,132))))),(((75,86),85),(108,109)))),((71,(((81,100),(99,(119,(123,124)))),120)),(((((76,137),82),((78,79),((92,94),(93,95)))),(77,(103,104))),84))),((((67,(68,80)),101),(129,130)),69)),(((((72,73),121),74),(83,126)),(116,117)))),96)),47),(((48,49),(50,135)),139))),(6,7)),((3,4),136)),(2,59)),60);
 518: 2 -8420.373047 -8654.317385 (0,((((((((1,91),63),(((((((5,(((((11,12),((16,18),39)),(24,25)),23),(21,22))),(8,9)),(51,53)),((55,142),140)),((((((((13,14),((33,34),(45,46))),32),((((19,20),35),(26,44)),27)),(42,43)),(((36,37),38),(40,41))),(30,31)),((15,17),143))),(56,((57,58),((((102,133),(122,138)),118),141)))),(28,29))),(52,54)),((10,((((61,62),(((((72,73),121),74),(83,126)),(116,117))),((((((((64,(((((105,106),(127,128)),(112,113)),110),111)),107),115),114),(((89,90),134),(97,98))),(((65,66),(70,((87,88),(125,(131,132))))),(((75,86),85),(108,109)))),(((67,(68,80)),101),(69,(129,130)))),((71,(((81,100),(99,(119,(123,124)))),120)),(((((76,137),82),((78,79),((92,94),(93,95)))),(77,(103,104))),84)))),96)),((47,((48,49),(50,135))),139))),(6,7)),((3,4),136)),(2,59)),60);
 519: 2 -8925.209961 -8668.696858 (0,(((((((((1,91),63),(((((((((5,(21,22)),23),(((11,12),((16,18),39)),(24,25))),(8,9)),53),51),((55,142),140)),(56,((57,58),((((102,133),(122,138)),118),141)))),(28,29))),((((((((13,14),((33,34),(45,46))),32),((((19,20),35),(26,44)),27)),(42,43)),(((36,37),38),(40,41))),(30,31)),((15,17),143))),(52,54)),(((10,47),((48,49),(50,135))),(((((((((61,62),(((((64,(((105,106),((112,113),(127,128))),110)),111),107),115),114)),(((89,90),134),(97,98))),(((65,66),(70,((87,88),((125,131),132)))),(((75,86),85),(108,109)))),((((67,(68,80)),101),(69,(129,130))),84)),((71,(77,(103,104))),(((((((72,73),121),74),(83,126)),(116,117)),((92,94),(93,95))),(((76,137),82),(78,79))))),(((81,100),(99,((119,123),124))),120)),96),139))),(6,7)),((3,4),136)),(2,59)),60);
 520: 1 -8718.119141 -8668.850766 (0,((((((((1,91),63),((((((5,((((11,12),((16,18),39)),(24,25)),((21,22),23))),(8,9)),(51,53)),((55,142),140)),(56,((57,58),((((102,133),(122,138)),118),141)))),((((((((13,14),((33,34),(45,46))),32),((((((19,20),35),(26,44)),27),43),42)),(((36,37),38),(40,41))),(30,31)),((15,143),17)),(28,29)))),(52,54)),((10,(47,((48,49),(50,135)))),((((61,62),(((((((((((64,(((105,(106,((112,113),(127,128)))),110),111)),107),115),114),(((89,90),134),(97,98))),(((65,66),(70,((87,88),((125,131),132)))),(((75,86),85),(108,109)))),84),(((81,100),(99,((119,124),123))),120)),((71,(77,(103,104))),(((76,137),82),((78,79),((92,94),(93,95)))))),(((67,(68,80)),101),(69,(129,130)))),(((((72,73),121),74),(116,117)),(83,126)))),96),139))),(6,7)),((3,4),136)),(2,59)),60);
 521: 2 -8805.019531 -8650.99494 (0,((((((((1,91),63),(((((((5,(((((11,12),((16,18),39)),(24,25)),23),(21,22))),(8,9)),(51,53)),((55,142),140)),((((((((13,14),((33,34),(45,46))),32),((((19,20),35),(26,44)),27)),(42,43)),(((36,38),37),(40,41))),(30,31)),((15,143),17))),(56,((57,58),((((102,133),(122,138)),141),118)))),(28,29))),(52,54)),((10,(((61,62),((((((((((64,(((105,(106,((112,113),(127,128)))),110),111)),107),115),114),(((89,90),134),(97,98))),(((65,66),(70,((87,88),((125,131),132)))),(((75,86),85),(108,109)))),((((67,(68,80)),101),(69,(129,130))),84)),(((81,100),(99,((119,123),124))),120)),((71,(77,(103,104))),(((76,137),82),((78,79),((92,94),(93,95)))))),(((((72,73),121),74),(83,126)),(116,117)))),96)),((47,((48,49),(50,135))),139))),(6,7)),((3,4),136)),(2,59)),60);
 522: 1 -8408.188477 -8675.114531 (0,((((((((((1,91),63),56),((((((5,(((((11,12),((16,18),39)),(24,25)),23),(21,22))),(8,9)),(51,53)),((55,142),140)),(((((((13,14),((33,34),(45,46))),32),(((((19,20),35),(26,44)),27),(42,43))),(((36,38),37),(40,41))),(30,31)),((15,17),143))),((57,58),((((102,133),(122,138)),118),141)))),(28,29)),(52,54)),((10,(((61,62),(((((((((64,((((105,106),((112,113),(127,128))),110),111)),107),115),114),(((89,90),134),(97,98))),(((65,66),(70,((87,88),((125,132),131)))),(((75,86),85),(108,109)))),(((71,(77,(103,104))),(((76,137),82),((78,79),((92,94),(93,95))))),84)),((((67,(68,80)),((((81,100),(99,(119,(123,124)))),120),101)),(129,130)),69)),((((72,73),121),74),(83,((116,117),126))))),96)),(((47,(48,49)),(50,135)),139))),(6,7)),((3,4),136)),(2,59)),60);
 523: 1 -7480.224121 -8668.547876 (0,((((((((1,91),63),(((((((((5,(21,22)),23),(((11,12),((16,18),39)),(24,25))),(8,9)),(51,53)),((55,142),140)),((((((((13,14),(33,34)),(45,46)),32),(((((19,20),35),(26,44)),27),(42,43))),(((36,37),38),(40,41))),(30,31)),((15,17),143))),(56,((57,58),((((102,133),(122,138)),118),141)))),(28,29))),(52,54)),((10,((61,62),(((((((((((64,107),(111,115)),(((105,((112,113),(127,128))),106),110)),114),(((89,90),134),(97,98))),(((65,66),(70,((87,88),(125,(131,132))))),(((75,86),85),(108,109)))),((76,137),82)),(((((67,(68,80)),101),(129,130)),69),((78,79),((92,94),(93,95))))),(((71,(((81,100),(99,((119,124),123))),120)),84),(77,(103,104)))),((((72,73),74),121),((83,126),(116,117)))),96))),((47,((48,49),(50,135))),139))),(6,7)),((3,4),136)),(2,59)),60);
 524: 1 -8356.253906 -8655.791161 (0,((((((((1,91),63),56),((((((((((5,(21,22)),23),(((11,12),((16,18),39)),(24,25))),(8,9)),(51,53)),((55,142),140)),((((((((13,14),((33,34),(45,46))),32),((((19,20),35),(26,44)),27)),(42,43)),(((36,37),38),(40,41))),(30,31)),((15,17),143))),((57,58),((((102,133),(122,138)),118),141))),(28,29)),(52,54))),((10,(((61,62),((((72,73),121),74),((83,126),(116,117)))),((((((((((64,107),(111,115)),(((105,106),((112,113),(127,128))),110)),114),(((89,90),134),(97,98))),(((65,66),(70,((87,88),((125,131),132)))),((75,(85,86)),(108,109)))),((((67,(68,80)),101),(69,(129,130))),84)),(((81,100),(99,(119,(123,124)))),120)),((71,(77,(103,104))),(((76,137),82),((78,79),((92,94),(93,95)))))),96))),((47,((48,49),(50,135))),139))),(6,7)),((3,4),136)),(2,59)),60);
 525: 1 -9213.25293 -8662.788621 (0,(((((((1,91),63),((((((((((5,(21,22)),23),(((11,12),((16,18),39)),(24,25))),(8,9)),(51,53)),((55,142),140)),(((((((((13,14),((33,34),(45,46))),32),((((19,20),35),(26,44)),27)),(42,43)),(40,41)),((36,37),38)),(30,31)),((15,17),143))),(56,((57,58),((((102,133),(122,138)),118),141)))),(28,29)),(52,54))),((10,((((61,62),((((72,73),121),74),((83,126),(116,117)))),(((((((((64,(((105,(106,((112,113),(127,128)))),110),111)),107),115),114),(((89,90),134),(97,98))),(((65,66),(70,((87,88),(125,(131,132))))),((75,(85,86)),(108,109)))),((((67,(68,80)),101),(69,(129,130))),84)),(((81,100),(99,(119,(123,124)))),120)),((71,(77,(103,104))),(((76,137),82),((78,79),((92,94),(93,95))))))),96)),(((47,(48,49)),(50,135)),139))),(6,7)),((3,4),136)),(2,59)),60);
 526: 1 -7336.560547 -8660.384201 (0,((((((((1,91),63),(((((((((5,(21,22)),23),(((11,12),((16,18),39)),(24,25))),(8,9)),(51,53)),(((((((((13,14),((33,34),(45,46))),32),((((19,20),35),(26,44)),27)),(42,43)),(((36,37),38),(40,41))),(30,31)),((15,17),143)),(55,142))),140),(28,29)),(56,((57,58),((((102,133),(122,138)),118),141))))),(52,54)),((10,(47,((48,49),(50,135)))),((((61,62),((((72,73),121),74),((83,126),(116,117)))),(((((((((((64,(((105,106),((112,113),(127,128))),110)),111),107),115),114),(((89,90),134),(97,98))),(((65,66),(70,((87,88),(125,(131,132))))),(((75,86),85),(108,109)))),(((((67,(68,80)),101),(129,130)),69),84)),(((81,100),(99,(119,(123,124)))),120)),((71,(77,(103,104))),(((76,137),82),((78,79),((92,94),(93,95)))))),96)),139))),(6,7)),((3,4),136)),(2,59)),60);
 527: 2 -8162.610352 -8652.787792 (0,(((((((1,91),63),((((((((((5,(21,22)),23),(((11,12),((16,18),39)),(24,25))),(51,53)),(8,9)),((55,142),140)),((((((((13,14),((33,34),(45,46))),32),((((19,20),35),(26,44)),27)),(42,43)),(((36,37),38),(40,41))),(30,31)),((15,17),143))),(56,((57,58),((((102,133),(122,138)),118),141)))),(28,29)),(52,54))),((10,((((61,62),((((72,73),121),(74,(83,126))),(116,117))),((((((((((64,(((105,((112,113),(127,128))),106),110)),111),107),115),114),(((89,90),134),(97,98))),(((65,66),(70,((87,88),((125,132),131)))),(((75,86),85),(108,109)))),(((((67,(68,80)),101),(129,130)),69),84)),(((81,100),(99,(119,(123,124)))),120)),((71,(77,(103,104))),(((76,137),82),((78,79),((92,94),(93,95))))))),96)),(((47,(48,49)),(50,135)),139))),(6,7)),((3,4),136)),(2,59)),60);
 528: 1 -8835.865234 -8658.549043 (0,((((((((1,91),63),(((((((((5,(21,22)),(((11,12),((16,18),39)),(24,25))),23),(8,9)),(51,53)),((55,142),140)),(((((((13,14),((33,34),(45,46))),32),(((((19,20),35),(26,44)),27),(42,43))),(((36,37),38),(40,41))),(30,31)),((15,17),143))),(56,((57,58),((((102,133),(122,138)),118),141)))),(28,29))),(52,54)),((10,((((61,62),((((72,73),121),74),((83,126),(116,117)))),((((((((((64,(((105,(106,((112,113),(127,128)))),110),111)),107),115),114),(((89,90),134),(97,98))),(((65,66),(70,((87,88),(125,(131,132))))),(((75,86),85),(108,109)))),(((((67,(68,80)),101),(129,130)),69),84)),(((81,100),(99,(119,(123,124)))),120)),((76,137),82)),((71,((78,79),((92,94),(93,95)))),(77,(103,104))))),96)),((47,((48,49),(50,135))),139))),(6,7)),((3,4),136)),(2,59)),60);
 529: 1 -8777.277344 -8674.591915 (0,(((((((1,91),((47,(((61,62),(((((((((((64,107),(111,115)),110),(((105,106),(127,128)),(112,113))),114),(((89,90),134),(97,98))),(((65,66),(70,((87,88),(125,(131,132))))),((75,(85,86)),(108,109)))),(((((67,(68,80)),101),(129,130)),69),84)),((71,(((81,100),(99,(119,(123,124)))),120)),((((76,137),82),(78,79)),(77,(103,104))))),((92,94),(93,95))),((((72,73),121),74),((83,126),(116,117))))),96)),(((48,49),(50,135)),139))),(((((((((5,(21,22)),23),(((11,12),((16,18),39)),(24,25))),((8,9),(55,142))),(51,53)),(56,((57,58),((((102,133),(122,138)),118),141)))),(28,29)),((((((((13,14),((33,34),(45,46))),32),((((19,20),35),(26,44)),27)),(42,43)),(((36,37),38),(40,41))),(30,31)),((15,17),143))),(52,54))),(10,(63,140))),(6,7)),((3,4),136)),(2,59)),60);
 530: 1 -7968.174805 -8671.098979 (0,(((((((1,91),63),((((((((5,(((((11,12),((16,18),39)),(24,25)),23),(21,22))),(51,53)),(8,9)),((55,142),140)),(56,((57,58),((((102,133),(122,138)),118),141)))),(28,29)),((((((((13,14),((33,34),(45,46))),32),((((19,20),35),(26,44)),27)),(42,43)),(((36,37),(40,41)),38)),(30,31)),((15,17),143))),(52,54))),((10,((((61,62),((((72,73),121),74),((83,126),(116,117)))),((((((((64,((((105,106),((112,113),(127,128))),110),111)),107),115),114),(((89,90),134),(97,98))),(((65,66),(70,((87,88),(125,(131,132))))),(((75,86),85),(108,109)))),(((((76,137),82),((78,79),((92,94),(93,95)))),84),(77,(103,104)))),(((((67,(68,80)),(69,(129,130))),101),(((81,100),(99,((119,124),123))),120)),71))),96)),((47,((48,49),(50,135))),139))),(6,7)),((3,4),136)),(2,59)),60);
 531: 1 -8928.577148 -8659.43838 (0,(((((((((1,91),63),((((((5,(((((11,12),((16,18),39)),(24,25)),23),(21,22))),(51,53)),(8,9)),((55,142),140)),(56,((57,58),((((102,133),(122,138)),118),141)))),(28,29))),((((((((13,14),((33,34),(45,46))),32),((((19,20),35),(26,44)),27)),(42,43)),(((36,37),(40,41)),38)),(30,31)),((15,143),17))),(52,54)),((10,((((61,62),(((((72,73),121),74),(83,126)),(116,117))),(((((((((64,((((105,((112,113),(127,128))),106),110),111)),107),115),114),(((89,90),134),(97,98))),(((65,66),(70,((87,88),((125,131),132)))),((75,(85,86)),(108,109)))),(((((67,(68,80)),101),(129,130)),69),84)),(((81,100),(99,((119,124),123))),120)),((71,(77,(103,104))),(((76,137),82),((78,79),((92,94),(93,95))))))),96)),((47,((48,49),(50,135))),139))),(6,7)),((3,4),136)),(2,59)),60);
 532: 1 -7594.230469 -8658.931026 (0,((((((((((((1,91),63),56),((57,58),((((102,133),(122,138)),118),141))),((((((((13,14),((33,34),(45,46))),32),((((19,20),35),(26,44)),27)),(42,43)),(((36,37),38),(40,41))),(30,31)),((15,17),143))),(((((((5,(21,22)),23),(((11,12),((16,18),39)),(24,25))),(51,53)),(8,9)),(55,142)),140)),(28,29)),(52,54)),((10,((((61,62),(((((72,73),121),74),(83,126)),(116,117))),((((((((64,(107,(111,115))),(((105,106),((112,113),(127,128))),110)),114),(((89,90),134),(97,98))),(((65,66),(70,((87,88),(125,(131,132))))),(((75,86),85),(108,109)))),((((67,(68,80)),101),(69,(129,130))),84)),(((81,100),(99,((119,123),124))),120)),((71,(77,(103,104))),(((76,137),82),((78,79),((92,94),(93,95))))))),96)),((47,((48,49),(50,135))),139))),(6,7)),((3,4),136)),(2,59)),60);
 533: 1 -9532.640625 -8660.268933 (0,((((((((1,91),63),(((((((((5,(21,22)),23),(((11,12),((16,18),39)),(24,25))),(8,9)),(51,53)),((55,142),140)),((((((((13,14),(33,34)),(45,46)),32),(((((19,20),35),(26,44)),27),(42,43))),(((36,37),38),(40,41))),(30,31)),((15,17),143))),(56,((57,58),((((102,133),(122,138)),118),141)))),(28,29))),(52,54)),((10,((61,62),(((((((((((64,107),(111,115)),(((105,((112,113),(127,128))),106),110)),114),(((89,90),134),(97,98))),(((65,66),(70,((87,88),(125,(131,132))))),(((75,86),85),(108,109)))),((76,137),82)),(((((67,(68,80)),101),(129,130)),69),((78,79),((92,94),(93,95))))),(((71,(((81,100),(99,((119,124),123))),120)),84),(77,(103,104)))),((((72,73),121),74),(83,((116,117),126)))),96))),((47,((48,49),(50,135))),139))),(6,7)),((3,4),136)),(2,59)),60);
 534: 1 -9556.230469 -8667.57297 (0,((((((((1,91),(28,29)),(((((((((5,(21,22)),23),(((11,12),((16,18),39)),(24,25))),(8,9)),(51,53)),((55,142),140)),(((((((((13,14),((33,34),(45,46))),32),((((19,20),35),(26,44)),27)),(42,43)),(((36,37),38),(40,41))),30),31),(15,(17,143)))),(56,((57,58),((((102,133),(122,138)),118),141)))),63)),(52,54)),((10,(47,((48,49),(50,135)))),(((((61,62),((((72,73),121),74),((83,126),(116,117)))),((((((((64,((((105,106),((112,113),(127,128))),110),111)),107),115),114),(((89,90),134),(97,98))),(((65,66),(70,((87,88),((125,131),132)))),(((75,86),85),(108,109)))),(((71,(77,(103,104))),(((76,137),82),((78,79),((92,94),(93,95))))),84)),((((67,(68,80)),101),(69,(129,130))),(((81,100),(99,((119,123),124))),120)))),96),139))),(6,7)),((3,4),136)),(2,59)),60);
 535: 1 -8467.804688 -8671.439896 (0,((((((((1,91),63),(((((((((5,(21,22)),23),(((11,12),((16,18),39)),(24,25))),(8,9)),(51,53)),((55,142),140)),((((((13,14),((32,(45,46)),(33,34))),(((((19,20),35),(26,44)),27),(42,43))),(((36,37),(40,41)),38)),((15,17),143)),(30,31))),(56,((57,58),((((102,133),(122,138)),118),141)))),(28,29))),(52,54)),((10,((((((61,62),((((72,73),121),74),((83,126),(116,117)))),((((((((64,((((105,106),((112,113),(127,128))),110),111)),107),115),114),(((89,90),134),(97,98))),(((65,66),(70,((87,88),((125,131),132)))),(((75,86),85),(108,109)))),(((67,(68,80)),101),(69,(129,130)))),84)),((71,(77,(103,104))),(((76,137),82),((78,79),((92,94),(93,95)))))),(((81,100),(99,(119,(123,124)))),120)),96)),((47,((48,49),(50,135))),139))),(6,7)),((3,4),136)),(2,59)),60);
 536: 1 -8803.817383 -8658.148396 (0,((((((((((1,91),63),((15,17),143)),(28,29)),((((((((5,(21,22)),23),(((11,12),((16,18),39)),(24,25))),(8,9)),(51,53)),((55,142),140)),(((((((13,14),((33,34),(45,46))),32),(((((19,20),35),(26,44)),27),(42,43))),(((36,37),38),(40,41))),(30,31)),56)),((57,58),((((102,133),(122,138)),118),141)))),(52,54)),((10,(((61,62),(((((72,73),121),74),(83,126)),(116,117))),((((((((((((64,((105,(106,((112,113),(127,128)))),110)),111),107),115),114),(((89,90),134),(97,98))),(((65,66),(70,((87,88),((125,132),131)))),(((75,86),85),(108,109)))),((76,137),82)),((((((67,(68,80)),101),(129,130)),69),((78,79),((92,94),(93,95)))),84)),(71,(77,(103,104)))),(((81,100),(99,((119,123),124))),120)),96))),((47,((48,49),(50,135))),139))),(6,7)),((3,4),136)),(2,59)),60);
 537: 1 -8786.600586 -8662.113842 (0,((((((((1,91),63),(((((((5,(((((11,12),((16,18),39)),(24,25)),23),(21,22))),(8,9)),(51,53)),((55,142),140)),(((((((13,14),((33,34),(45,46))),32),(((((19,20),35),(26,44)),27),(42,43))),(((36,37),38),(40,41))),(30,31)),((15,143),17))),(56,((57,58),((((102,133),(122,138)),118),141)))),(28,29))),(52,54)),((10,((((((61,62),((((((72,73),121),74),(83,126)),(116,117)),(((76,137),82),((78,79),((92,94),(93,95)))))),(71,(77,(103,104)))),((((((64,((((105,106),((112,113),(127,128))),110),111)),107),115),114),(((89,90),134),(97,98))),((((65,66),(70,((87,88),(125,(131,132))))),(((75,86),85),(108,109))),((((67,(68,80)),101),(69,(129,130))),84)))),(((81,100),(99,(119,(123,124)))),120)),96)),((47,((48,49),(50,135))),139))),(6,7)),((3,4),136)),(2,59)),60);
 538: 1 -7936.742676 -8656.59983 (0,((((((((((((1,91),63),56),((57,58),((((102,133),(122,138)),118),141))),((((((((13,14),((33,34),(45,46))),32),((((19,20),35),(26,44)),27)),(42,43)),(((36,37),38),(40,41))),(30,31)),((15,17),143))),((((((5,(21,22)),23),(((11,12),((16,18),39)),(24,25))),(8,9)),(51,53)),((55,142),140))),(28,29)),(52,54)),((10,((((61,62),((((72,73),121),(74,(83,126))),(116,117))),(((((((((64,107),(111,115)),(((105,106),((112,113),(127,128))),110)),114),(((89,90),134),(97,98))),(((65,66),(70,((87,88),((125,131),132)))),(((75,86),85),(108,109)))),84),((71,(((81,100),(99,(119,(123,124)))),120)),((((76,137),82),((78,79),((92,94),(93,95)))),(77,(103,104))))),(((67,(68,80)),(101,(129,130))),69))),96)),((47,((48,49),(50,135))),139))),(6,7)),((3,4),136)),(2,59)),60);
 539: 4 -9397.46582 -8676.350289 (0,(((((((1,91),63),(((((((((5,(21,22)),23),(((11,12),((16,18),39)),(24,25))),(8,9)),(51,53)),((55,142),140)),((((((((13,14),((33,34),(45,46))),32),((((19,20),35),(26,44)),27)),(42,43)),(((36,37),38),(40,41))),(30,31)),((15,17),143))),(28,29)),(52,54))),((((10,((61,62),((((((((((((64,107),(111,115)),110),(((105,106),(127,128)),(112,113))),114),(((89,90),134),(97,98))),(((65,66),(70,((87,88),((125,132),131)))),(((75,86),85),(108,109)))),((((((67,(68,80)),101),(129,130)),69),((92,94),(93,95))),((((72,73),74),121),((83,126),(116,117))))),(((76,137),82),((78,79),84))),(71,(77,(103,104)))),(((81,100),(99,(119,(123,124)))),120)),96))),139),(47,((48,49),(50,135)))),(56,((57,58),((((102,133),(122,138)),141),118))))),(6,7)),((3,4),136)),(2,59)),60);
 540: 1 -8936.743164 -8660.447912 (0,(((((((((1,91),63),((((((((5,(21,22)),23),(((11,12),((16,18),39)),(24,25))),(8,9)),(51,53)),((55,142),140)),((((((((13,14),(33,34)),(45,46)),32),(((((19,20),35),(26,44)),27),(42,43))),(((36,37),38),(40,41))),(30,31)),((15,17),143))),(56,((57,58),((((102,133),(122,138)),118),141))))),(28,29)),(52,54)),((10,((61,62),(((((((((((64,107),(111,115)),(((105,((112,113),(127,128))),106),110)),114),(((89,90),134),(97,98))),(((65,66),(70,((87,88),(125,(131,132))))),(((75,86),85),(108,109)))),((76,137),82)),(((((67,(68,80)),101),(129,130)),69),((78,79),((92,94),(93,95))))),(((71,(((81,100),(99,((119,124),123))),120)),84),(77,(103,104)))),((((72,73),121),74),((83,126),(116,117)))),96))),((47,((48,49),(50,135))),139))),(6,7)),((3,4),136)),(2,59)),60);
 541: 1 -8303.488281 -8667.489927 (0,((((((((1,91),63),(((((((((5,(21,22)),23),(((11,12),((16,18),39)),(24,25))),(8,9)),(51,53)),((55,142),140)),((((((((13,14),((32,(45,46)),(33,34))),((((19,20),35),(26,44)),27)),(42,43)),(40,41)),((36,37),38)),(30,31)),((15,17),143))),(56,((57,58),((((102,133),(122,138)),118),141)))),(28,29))),(52,54)),((10,(((((((61,62),((((72,73),121),74),((83,126),(116,117)))),(((76,137),82),((78,79),((92,94),(93,95))))),(71,(77,(103,104)))),(((((((64,((((105,106),((112,113),(127,128))),110),111)),107),115),114),(((89,90),134),(97,98))),(((65,66),(70,((87,88),((125,131),132)))),(((75,86),85),(108,109)))),(((((67,(68,80)),101),(129,130)),69),84))),(((81,100),(99,(119,(123,124)))),120)),96)),((47,((48,49),(50,135))),139))),(6,7)),((3,4),136)),(2,59)),60);
 542: 1 -7843.127441 -8663.034341 (0,((((((((1,91),63),(((((((((5,(21,22)),23),(((11,12),((16,18),39)),(24,25))),(8,9)),(51,53)),((55,142),140)),((((((((13,14),((33,34),(45,46))),32),((((19,20),35),(26,44)),27)),(42,43)),(((36,37),38),(40,41))),(30,31)),((15,17),143))),(56,((57,58),((((102,133),(122,138)),118),141)))),(28,29))),(52,54)),((10,(47,((48,49),(50,135)))),(((((61,62),(((((72,73),121),74),(116,117)),(83,126))),((((((((((64,107),((105,(106,((112,113),(127,128)))),110)),111),115),114),(((89,90),134),(97,98))),(((((65,66),(((75,86),85),(108,109))),((87,88),((125,132),131))),70),(((76,137),82),((78,79),((92,94),(93,95)))))),((((67,(68,80)),101),(69,(129,130))),84)),(71,(77,(103,104)))),(((81,100),(99,((119,124),123))),120))),96),139))),(6,7)),((3,4),136)),(2,59)),60);
 543: 3 -8302.941406 -8654.054735 (0,((((((((1,91),63),(((((((((5,(21,22)),23),(((11,12),((16,18),39)),(24,25))),(8,9)),(51,53)),((55,142),140)),((((((((13,14),((33,34),(45,46))),32),((((19,20),35),(26,44)),27)),(42,43)),(((36,37),38),(40,41))),(30,31)),((15,17),143))),(56,((57,58),((((102,133),(122,138)),118),141)))),(28,29))),(52,54)),((10,(47,((48,49),(50,135)))),((((61,62),((((((((((64,107),(111,115)),((105,(106,((112,113),(127,128)))),110)),114),(((89,90),134),(97,98))),(((65,66),(70,((87,88),((125,131),132)))),(((75,86),85),(108,109)))),(((((67,(68,80)),101),(129,130)),69),84)),(((81,100),(99,((119,123),124))),120)),((71,(77,(103,104))),(((76,137),82),((78,79),((92,94),(93,95)))))),((((72,73),121),(74,(83,126))),(116,117)))),96),139))),(6,7)),((3,4),136)),(2,59)),60);
 544: 1 -7711.96875 -8656.59983 (0,((((((((((((1,91),63),56),((57,58),((((102,133),(122,138)),118),141))),((((((((13,14),((33,34),(45,46))),32),((((19,20),35),(26,44)),27)),(42,43)),(((36,37),38),(40,41))),(30,31)),((15,17),143))),((((((5,(21,22)),23),(((11,12),((16,18),39)),(24,25))),(8,9)),(51,53)),((55,142),140))),(28,29)),(52,54)),((10,((((61,62),((((72,73),121),(74,(83,126))),(116,117))),(((((((((64,107),(111,115)),(((105,106),((112,113),(127,128))),110)),114),(((89,90),134),(97,98))),(((65,66),(70,((87,88),((125,131),132)))),(((75,86),85),(108,109)))),84),((71,(((81,100),(99,(119,(123,124)))),120)),((((76,137),82),((78,79),((92,94),(93,95)))),(77,(103,104))))),(((67,(68,80)),(101,(129,130))),69))),96)),((47,((48,49),(50,135))),139))),(6,7)),((3,4),136)),(2,59)),60);
 545: 2 -9013.736328 -8659.515835 (0,(((((((((1,91),(63,140)),((((((((5,(21,22)),23),(((11,12),((16,18),39)),(24,25))),(51,53)),(8,9)),(55,142)),(56,((57,58),((((102,133),(122,138)),118),141)))),(28,29))),(((((((13,14),((33,34),(45,46))),32),(((((19,20),35),(26,44)),27),(42,43))),(((36,37),38),(40,41))),(30,31)),((15,17),143))),(52,54)),((10,(47,(((48,49),(50,135)),139))),((((((((61,62),(((((72,73),121),74),(83,126)),(116,117))),(77,(103,104))),(((76,137),82),((78,79),((92,94),(93,95))))),71),(((((((64,107),((((105,106),((112,113),(127,128))),110),111)),115),114),(((89,90),134),(97,98))),(((65,66),(70,((87,88),((125,131),132)))),(((75,86),85),(108,109)))),((((67,(68,80)),101),(69,(129,130))),84))),(((81,100),(99,((119,123),124))),120)),96))),(6,7)),((3,4),136)),(2,59)),60);
 546: 1 -9282.900391 -8653.476078 (0,((((((((((1,91),63),(56,((57,58),((((102,133),(122,138)),141),118)))),(((((((5,(21,22)),23),(((11,12),((16,18),39)),(24,25))),(8,9)),(51,53)),((55,142),140)),(((((((13,14),((33,34),(45,46))),32),(((((19,20),35),(26,44)),27),(42,43))),(((36,37),38),(40,41))),(30,31)),((15,17),143)))),(28,29)),(52,54)),((10,(((((((61,62),((((72,73),121),74),((83,126),(116,117)))),(((76,137),82),((78,79),((92,94),(93,95))))),(71,(77,(103,104)))),((((((((64,((105,(106,((112,113),(127,128)))),110)),111),107),115),114),(((89,90),134),(97,98))),(((65,66),(70,((87,88),((125,131),132)))),(((75,86),85),(108,109)))),(((((67,(68,80)),101),(129,130)),69),84))),(((81,100),(99,(119,(123,124)))),120)),96)),((47,((48,49),(50,135))),139))),(6,7)),((3,4),136)),(2,59)),60);
 547: 1 -8046.398438 -8702.170644 (0,(((((((((1,91),63),(56,((57,58),((((102,133),(122,138)),141),118)))),((((((6,7),(47,(((61,62),(((((((((64,((((105,((112,113),(127,128))),106),110),111)),107),115),114),(((65,66),(70,((((87,88),131),132),125))),(((75,85),86),(108,109)))),(((89,90),134),(97,98))),(((71,(((81,100),120),(99,(119,(123,124))))),((((76,137),82),((78,79),((92,94),(93,95)))),(77,(103,104)))),84)),((((67,(68,80)),101),(129,130)),69)),((((72,73),121),(74,(83,126))),(116,117)))),96))),10),140),(52,54)),((28,29),(((48,49),(50,135)),139)))),(((((5,(21,22)),23),(((11,12),((16,18),39)),(24,25))),((8,9),(55,142))),(51,53))),(((((((13,14),((33,34),(45,46))),32),((((19,20),35),(26,44)),27)),(42,43)),(((36,37),38),(40,41))),(30,31))),((15,143),17)),((3,4),136)),(2,59)),60);
 548: 1 -8961.765625 -8661.795638 (0,((((((((1,91),63),((((((((5,(21,22)),23),(((11,12),((16,18),39)),(24,25))),(8,9)),(51,53)),(((((((((13,14),((33,34),(45,46))),32),((((19,20),35),(26,44)),27)),(42,43)),(((36,37),38),(40,41))),(30,31)),((15,17),143)),(55,142))),140),((28,29),(56,((57,58),((((102,133),(122,138)),118),141)))))),(52,54)),((10,(47,((48,49),(50,135)))),((((61,62),(((((((((64,((((105,((112,113),(127,128))),106),110),111)),107),115),114),((((65,66),(70,((87,88),((125,131),132)))),(((75,86),85),(108,109))),(((89,90),134),(97,98)))),(((((67,(68,80)),101),(129,130)),69),84)),((71,(77,(103,104))),(((76,137),82),((78,79),((92,94),(93,95)))))),(((((72,73),121),74),(83,126)),(116,117))),(((81,100),(99,((119,123),124))),120))),96),139))),(6,7)),((3,4),136)),(2,59)),60);
 549: 1 -7832.714844 -8656.967785 (0,((((((((1,91),63),(((((((((5,(21,22)),23),(((11,12),((16,18),39)),(24,25))),(8,9)),(51,53)),((55,142),140)),((((((((13,14),((33,34),(45,46))),32),((((19,20),35),(26,44)),27)),(42,43)),(((36,37),38),(40,41))),(30,31)),((15,17),143))),(56,((57,58),((((102,133),(122,138)),118),141)))),(28,29))),(52,54)),(((10,47),((48,49),(50,135))),(((((61,62),((((72,73),121),74),(83,((116,117),126)))),(((((((64,((((105,106),((112,113),(127,128))),110),111)),107),115),114),84),(((((65,66),(70,((87,88),((125,131),132)))),(((75,86),85),(108,109))),(((89,90),134),(97,98))),((71,(77,(103,104))),(((76,137),82),((78,79),((92,94),(93,95))))))),((((67,(68,80)),101),(69,(129,130))),(((81,100),(99,(119,(123,124)))),120)))),96),139))),(6,7)),((3,4),136)),(2,59)),60);
 550: 2 -9497.171875 -8662.133007 (0,((((((((1,91),(63,140)),(((((((((5,(21,22)),23),(((11,12),((16,18),39)),(24,25))),(51,53)),(8,9)),(55,142)),(56,((57,58),((((102,133),(122,138)),118),141)))),(28,29)),(((((((13,14),((33,34),(45,46))),32),(((((19,20),35),(26,44)),27),(42,43))),(((36,37),38),(40,41))),(30,31)),((15,143),17)))),(52,54)),((10,(47,(((48,49),(50,135)),139))),((((((((61,62),(((((72,73),121),74),(83,126)),(116,117))),(77,(103,104))),(((76,137),82),((78,79),((92,94),(93,95))))),71),((((((((64,((((105,106),(127,128)),(112,113)),110)),111),107),115),114),(((89,90),134),(97,98))),(((65,66),(70,((87,88),(125,(131,132))))),(((75,86),85),(108,109)))),((((67,(68,80)),101),(69,(129,130))),84))),(((81,100),(99,(119,(123,124)))),120)),96))),(6,7)),((3,4),136)),(2,59)),60);
 551: 1 -8069.464355 -8670.745906 (0,((((((((1,91),63),((((((((5,(21,22)),23),(((11,12),((16,18),39)),(24,25))),(51,53)),((8,9),((55,142),140))),(56,((57,58),((((102,133),(122,138)),118),141)))),(((((((((13,14),((33,34),(45,46))),32),27),(((19,20),35),(26,44))),(42,43)),(((36,38),37),(40,41))),(30,31)),((15,143),17))),(28,29))),(52,54)),((10,(((47,(50,135)),(48,49)),139)),((((61,62),((((72,73),121),74),(83,((116,117),126)))),(((((((((64,107),(((105,106),((112,113),(127,128))),110)),111),115),114),(((89,90),134),(97,98))),(((65,66),(70,((87,88),(125,(131,132))))),(((75,86),85),(108,109)))),(((71,(77,(103,104))),(((76,137),82),((78,79),((92,94),(93,95))))),84)),((((67,(68,80)),69),(101,(129,130))),(((81,100),(99,(119,(123,124)))),120)))),96))),(6,7)),((3,4),136)),(2,59)),60);
 552: 2 -9397.991211 -8655.034821 (0,((((((((((1,91),63),((15,17),143)),(28,29)),((((((((5,(21,22)),23),(((11,12),((16,18),39)),(24,25))),(8,9)),(51,53)),((55,142),140)),((((((13,14),((33,34),(45,46))),32),((((((19,20),35),(26,44)),27),(42,43)),(((36,37),38),(40,41)))),(30,31)),56)),((57,58),((((102,133),(122,138)),118),141)))),(52,54)),((10,(47,((48,49),(50,135)))),(((((61,62),(((((72,73),121),74),(83,126)),(116,117))),((((((((((64,107),(114,115)),111),(105,(106,((112,113),(127,128))))),110),(((89,90),134),(97,98))),(((65,66),(70,((87,88),((125,131),132)))),(((75,86),85),(108,109)))),(((((67,(68,80)),101),(129,130)),69),84)),(((81,100),(99,(119,(123,124)))),120)),((71,(77,(103,104))),(((76,137),82),((78,79),((92,94),(93,95))))))),96),139))),(6,7)),((3,4),136)),(2,59)),60);
 553: 4 -8813.371094 -8655.457886 (0,(((((((((1,91),(63,140)),((15,17),143)),((((((((5,(21,22)),23),(((11,12),((16,18),39)),(24,25))),(51,53)),(8,9)),(55,142)),((((((((13,14),((33,34),(45,46))),32),(((((19,20),35),(26,44)),27),(42,43))),(((36,37),38),(40,41))),(30,31)),56),((57,58),((((102,133),(122,138)),118),141)))),(28,29))),(52,54)),((10,((((61,62),(((((72,73),121),74),(83,126)),(116,117))),((((((((((64,107),(111,115)),((105,(106,((112,113),(127,128)))),110)),114),(((65,66),(70,((87,88),(125,(131,132))))),(((75,86),85),(108,109)))),(((89,90),134),(97,98))),84),(((81,100),(99,((119,123),124))),120)),((71,(77,(103,104))),(((76,137),82),((78,79),((92,94),(93,95)))))),((((67,(68,80)),101),(129,130)),69))),96)),((47,((48,49),(50,135))),139))),(6,7)),((3,4),136)),(2,59)),60);
 554: 7 -8989.152344 -8681.190481 (0,(((((((((1,91),((47,(((61,62),(((((((((((64,107),(111,115)),110),(((105,106),(127,128)),(112,113))),114),(((89,90),134),(97,98))),(((65,66),(70,((87,88),((125,132),131)))),(((75,86),85),(108,109)))),(71,(((81,100),(99,(119,(123,124)))),120))),(((((76,137),82),((78,79),((92,94),(93,95)))),(77,(103,104))),84)),((((67,(68,80)),101),(129,130)),69)),(((((72,73),121),74),(83,126)),(116,117)))),96)),(((48,49),(50,135)),139))),(56,((57,58),((((102,133),(122,138)),118),141)))),63),(((((((((5,(21,22)),23),(((11,12),((16,18),39)),(24,25))),((8,9),(55,142))),(51,53)),(((((((13,14),((32,(45,46)),(33,34))),((((19,20),35),(26,44)),27)),(42,43)),(((36,37),38),(40,41))),(30,31)),((15,17),143))),(28,29)),(52,54)),140)),10),(6,7)),((3,4),136)),(2,59)),60);
 555: 1 -9711.924805 -8667.422138 (0,(((((((((1,91),63),((((((((5,(21,22)),23),(((11,12),((16,18),39)),(24,25))),(51,53)),(8,9)),((55,142),140)),(56,((57,58),((((102,133),(122,138)),118),141)))),(28,29))),((((((13,14),((33,34),(45,46))),32),((((((19,20),35),(26,44)),27),(42,43)),(((36,38),37),(40,41)))),(30,31)),((15,17),143))),(52,54)),(10,((47,((48,49),(50,135))),(((61,62),((((((((((((64,107),(111,115)),110),(((105,106),(127,128)),(112,113))),114),(((89,90),134),(97,98))),(((65,66),(70,((87,88),(125,(131,132))))),(((75,86),85),(108,109)))),84),(((((67,(68,80)),101),(129,130)),69),(((((72,73),121),74),((83,126),(116,117))),(((76,137),82),((78,79),((92,94),(93,95))))))),(71,(77,(103,104)))),(((81,100),(99,((119,123),124))),120)),96)),139)))),(6,7)),((3,4),136)),(2,59)),60);
 556: 1 -7969.580078 -8664.951994 (0,((((((((1,91),63),(((((((((5,(21,22)),23),(((11,12),((16,18),39)),(24,25))),(8,9)),(51,53)),((55,142),140)),((((((((13,14),((33,34),(45,46))),32),((((19,20),35),(26,44)),27)),(42,43)),(((36,37),38),(40,41))),(30,31)),((15,17),143))),(56,((57,58),((((102,133),(122,138)),118),141)))),(28,29))),(52,54)),((10,(47,((48,49),(50,135)))),(((((61,62),((((72,73),74),121),((83,126),(116,117)))),((((((((((64,107),((105,(106,((112,113),(127,128)))),110)),111),115),114),(((89,90),134),(97,98))),((((65,66),(((75,86),85),(108,109))),((87,88),((125,132),131))),70)),(((((67,(68,80)),101),(129,130)),69),84)),((71,(77,(103,104))),(((76,137),82),((78,79),((92,94),(93,95)))))),(((81,100),(99,((119,124),123))),120))),96),139))),(6,7)),((3,4),136)),(2,59)),60);
 557: 3 -9510.033203 -8653.135302 (0,((((((((((1,91),(28,29)),((15,17),143)),63),((((((((5,(21,22)),23),(((11,12),((16,18),39)),(24,25))),(8,9)),(51,53)),((55,142),140)),(((((((13,14),((33,34),(45,46))),32),((((19,20),35),(26,44)),27)),(42,43)),(((36,37),38),(40,41))),(30,31))),(56,((57,58),((((102,133),(122,138)),118),141))))),(52,54)),((10,((((61,62),((((72,73),121),(74,(83,126))),(116,117))),(((((((((64,107),(111,(114,115))),((105,106),((112,113),(127,128)))),110),(((89,90),134),(97,98))),(((65,66),(70,((87,88),((125,131),132)))),(((75,86),85),(108,109)))),(((((67,(68,80)),101),(129,130)),69),84)),(((81,100),(99,((119,123),124))),120)),((71,(77,(103,104))),(((76,137),82),((78,79),((92,94),(93,95))))))),96)),((47,((48,49),(50,135))),139))),(6,7)),((3,4),136)),(2,59)),60);
 558: 3 -8525.435547 -8657.521588 (0,((((((((1,91),63),((((((5,(((((11,12),((16,18),39)),(24,25)),23),(21,22))),(8,9)),(51,53)),((55,142),140)),(((((((((13,14),((33,34),(45,46))),32),((((19,20),35),(26,44)),27)),(42,43)),(((36,38),37),(40,41))),(30,31)),((15,17),143)),(56,((57,58),((((102,133),(122,138)),118),141))))),(28,29))),(52,54)),(((10,((((61,62),(((((72,73),121),74),(83,126)),(116,117))),((((((((64,107),((((105,106),((112,113),(127,128))),110),111)),115),114),(((89,90),134),(97,98))),(((65,66),(70,((87,88),(125,(131,132))))),(((75,86),85),(108,109)))),(((71,(77,(103,104))),(((76,137),82),((78,79),((92,94),(93,95))))),84)),((((67,(68,80)),101),(69,(129,130))),(((81,100),(99,(119,(123,124)))),120)))),96)),47),(((48,49),(50,135)),139))),(6,7)),((3,4),136)),(2,59)),60);
 559: 1 -8653.841797 -8654.867877 (0,(((((((((1,91),63),((15,17),143)),(((((((((5,(21,22)),23),(((11,12),((16,18),39)),(24,25))),(51,53)),(8,9)),((55,142),140)),((((((((13,14),((33,34),(45,46))),32),((((19,20),35),(26,44)),27)),(42,43)),(((36,37),38),(40,41))),(30,31)),56)),((57,58),((((102,133),(122,138)),118),141))),(28,29))),(52,54)),(((10,(47,((48,49),(50,135)))),139),((((61,62),(((((72,73),121),74),(83,126)),(116,117))),((((((((((64,107),(((105,((112,113),(127,128))),106),110)),111),115),114),(((89,90),134),(97,98))),(((65,66),(70,((87,88),(125,(131,132))))),((75,(85,86)),(108,109)))),((((67,(68,80)),101),(69,(129,130))),84)),(((81,100),(99,(119,(123,124)))),120)),((71,(77,(103,104))),(((76,137),82),((78,79),((92,94),(93,95))))))),96))),(6,7)),((3,4),136)),(2,59)),60);
 560: 1 -9005.265625 -8665.83724 (0,((((((((1,91),(63,140)),(((((((((5,(21,22)),23),(((11,12),((16,18),39)),(24,25))),(51,53)),(8,9)),(55,142)),((((((((13,14),((33,34),(45,46))),32),(((((19,20),35),(26,44)),27),(42,43))),(((36,37),38),(40,41))),(30,31)),56),((57,58),((((102,133),(122,138)),118),141)))),(28,29)),((15,17),143))),(52,54)),((10,((((61,62),(((((72,73),121),74),(83,126)),(116,117))),((((((((((64,107),(111,115)),(((105,106),((112,113),(127,128))),110)),114),(((89,90),134),(97,98))),(((65,66),(70,((87,88),((125,131),132)))),(((75,86),85),(108,109)))),(((81,100),(99,(119,(123,124)))),120)),84),(((71,(103,104)),77),(((76,137),82),((78,79),((92,94),(93,95)))))),((((67,(68,80)),101),(129,130)),69))),96)),((47,((48,49),(50,135))),139))),(6,7)),((3,4),136)),(2,59)),60);
 561: 1 -8803.044922 -8678.164162 (0,(((((((1,91),63),(((((((((((5,(21,22)),23),(((11,12),((16,18),39)),(24,25))),(8,9)),(51,53)),((55,142),140)),(((((((13,14),((33,34),(45,46))),32),((((19,20),35),(26,44)),27)),(42,43)),(((36,37),38),(40,41))),(30,31))),(15,(17,143))),(56,((57,58),((((102,133),(122,138)),118),141)))),(28,29)),(52,54))),(((10,((((61,62),(((72,73),121),(74,((83,126),(116,117))))),(((((((((64,107),(111,115)),110),114),((105,106),((112,113),(127,128)))),(((65,66),(70,((87,88),((125,131),132)))),(((75,86),85),(108,109)))),((((81,100),(99,(119,(123,124)))),120),84)),(((71,(77,(103,104))),(((76,137),82),(78,79))),(((89,90),134),(97,98)))),((((67,(68,80)),(101,(129,130))),69),((92,94),(93,95))))),96)),47),(((48,49),(50,135)),139))),(6,7)),((3,4),136)),(2,59)),60);
 562: 2 -8551.105469 -8650.241814 (0,((((((((((1,91),63),((15,17),143)),(28,29)),((((((((5,(21,22)),23),(((11,12),((16,18),39)),(24,25))),(8,9)),(51,53)),((55,142),140)),((((((((13,14),((33,34),(45,46))),32),((((19,20),35),(26,44)),27)),(42,43)),(((36,37),38),(40,41))),(30,31)),56)),((57,58),((((102,133),(122,138)),118),141)))),(52,54)),((10,((((61,62),((((72,73),121),74),(83,((116,117),126)))),((((((((((64,(((105,106),((112,113),(127,128))),110)),111),107),115),114),(((89,90),134),(97,98))),(((65,66),(70,((87,88),(125,(131,132))))),(((75,86),85),(108,109)))),(((((67,(68,80)),101),(129,130)),69),84)),(((81,100),(99,((119,123),124))),120)),((71,(77,(103,104))),(((76,137),82),((78,79),((92,94),(93,95))))))),96)),((47,((48,49),(50,135))),139))),(6,7)),((3,4),136)),(2,59)),60);
 563: 1 -9684.054688 -8655.900835 (0,((((((((1,91),63),(((((((((5,(21,22)),23),(((11,12),((16,18),39)),(24,25))),(8,9)),(51,53)),((55,142),140)),(((((((((13,14),((33,34),(45,46))),32),27),(((19,20),35),(26,44))),(42,43)),(((36,37),38),(40,41))),(30,31)),((15,143),17))),(56,((57,58),((((102,133),(122,138)),118),141)))),(28,29))),(52,54)),((10,((((61,62),((((72,73),121),(116,117)),(74,(83,126)))),(((((((((64,107),(111,115)),(((105,106),((112,113),(127,128))),110)),114),(((89,90),134),(97,98))),(((65,66),(70,((87,88),(125,(131,132))))),(((75,86),85),(108,109)))),((((67,(68,80)),101),(69,(129,130))),84)),(((81,100),(99,(119,(123,124)))),120)),((71,(77,(103,104))),(((76,137),82),((78,79),((92,94),(93,95))))))),96)),(((47,(48,49)),(50,135)),139))),(6,7)),((3,4),136)),(2,59)),60);
 564: 5 -8769.925781 -8655.163538 (0,((((((((1,91),63),(((((((((5,(21,22)),23),(((11,12),((16,18),39)),(24,25))),(8,9)),(51,53)),((55,142),140)),((((((((13,14),((33,34),(45,46))),32),((((19,20),35),(26,44)),27)),(42,43)),(((36,37),38),(40,41))),(30,31)),((15,17),143))),(56,((57,58),((((102,133),(122,138)),118),141)))),(28,29))),(52,54)),((10,(47,((48,49),(50,135)))),((((61,62),((((((((((64,107),(111,115)),(((105,106),(((112,113),128),127)),110)),114),(((89,90),134),(97,98))),(((65,66),(70,((87,88),(125,(131,132))))),(((75,86),85),(108,109)))),(((((67,(68,80)),101),(129,130)),69),84)),(((81,100),(99,(119,(123,124)))),120)),((71,(77,(103,104))),(((76,137),82),((78,79),((92,94),(93,95)))))),((((72,73),121),74),((83,126),(116,117))))),96),139))),(6,7)),((3,4),136)),(2,59)),60);
 565: 3 -9245.835938 -8658.067975 (0,((((((((1,91),63),(((((((((5,(21,22)),23),(((11,12),((16,18),39)),(24,25))),(8,9)),(51,53)),((55,142),140)),((((((((13,14),((33,34),(45,46))),32),((((19,20),35),(26,44)),27)),(42,43)),(((36,37),38),(40,41))),(30,31)),((15,17),143))),(56,((57,58),((((102,133),(122,138)),118),141)))),(28,29))),(52,54)),(((10,47),((48,49),(50,135))),((((61,62),((((72,73),121),74),((83,126),(116,117)))),(((((((((64,107),((((105,106),((112,113),(127,128))),110),111)),115),114),84),((71,(77,(103,104))),(((76,137),82),((78,79),((92,94),(93,95)))))),((((65,66),(70,((87,88),((125,131),132)))),(((75,86),85),(108,109))),(((89,90),134),(97,98)))),((((67,(68,80)),101),(69,(129,130))),(((81,100),(99,(119,(123,124)))),120))),96)),139))),(6,7)),((3,4),136)),(2,59)),60);
 566: 3 -8356.957031 -8654.270696 (0,((((((((1,91),(28,29)),(((((((((5,(21,22)),23),(((11,12),((16,18),39)),(24,25))),(8,9)),(51,53)),((55,142),140)),(((((((13,14),((33,34),(45,46))),32),(((((19,20),35),(26,44)),27),(42,43))),(((36,37),38),(40,41))),(30,31)),((15,17),143))),(56,((57,58),((((102,133),(122,138)),118),141)))),63)),(52,54)),((10,((((61,62),(((((72,73),121),74),(83,126)),(116,117))),((((((((((64,(((105,106),((112,113),(127,128))),110)),111),107),115),114),(((89,90),134),(97,98))),(((65,66),(70,((87,88),(125,(131,132))))),(((75,86),85),(108,109)))),(((((67,(68,80)),101),(129,130)),69),84)),(((81,100),(99,(119,(123,124)))),120)),(71,((((76,137),82),((78,79),((92,94),(93,95)))),(77,(103,104)))))),96)),(((47,(48,49)),(50,135)),139))),(6,7)),((3,4),136)),(2,59)),60);
 567: 9 -7962.424805 -8668.582278 (0,((((((((((1,91),63),56),((15,143),17)),((((((((5,(21,22)),23),(((11,12),((16,18),39)),(24,25))),(8,9)),(51,53)),((55,142),140)),(((((((13,14),((33,34),(45,46))),32),((((19,20),35),(26,44)),27)),(42,43)),(((36,37),38),(40,41))),(30,31))),((28,29),((((57,58),118),141),((102,133),(122,138)))))),(52,54)),(10,((47,(((61,62),((((((((((64,(((105,((112,113),(127,128))),106),110)),111),107),115),114),((((65,66),(70,((87,88),(125,(131,132))))),(((75,86),85),(108,109))),(((89,90),134),(97,98)))),84),((71,((((81,100),99),(119,(123,124))),120)),((((76,137),82),((78,79),((92,94),(93,95)))),(77,(103,104))))),(((67,(68,80)),(101,(129,130))),69)),(((72,73),121),((74,(83,126)),(116,117))))),96)),(((48,49),(50,135)),139)))),(6,7)),((3,4),136)),(2,59)),60);
 568: 1 -8848.176758 -8658.003027 (0,((((((((1,91),63),((((((5,((((11,12),((16,18),39)),(24,25)),((21,22),23))),(8,9)),(51,53)),((55,142),140)),(56,((57,58),((((102,133),(122,138)),118),141)))),((((((((13,14),((33,34),(45,46))),32),(((((19,20),35),(26,44)),27),(42,43))),(((36,37),38),(40,41))),(30,31)),((15,143),17)),(28,29)))),(52,54)),((10,(47,((48,49),(50,135)))),((((61,62),((((((((((64,(((105,(106,((112,113),(127,128)))),110),111)),107),115),114),(((89,90),134),(97,98))),(((65,66),(70,((87,88),((125,131),132)))),(((75,86),85),(108,109)))),84),(((71,(77,(103,104))),(((76,137),82),((78,79),((92,94),(93,95))))),(((81,100),(99,((119,124),123))),120))),(((67,(68,80)),101),(69,(129,130)))),(((((72,73),121),74),(116,117)),(83,126)))),96),139))),(6,7)),((3,4),136)),(2,59)),60);
 569: 15 -8298.845703 -8670.647808 (0,((((((1,91),((47,(((61,62),(((((((((((64,107),(111,115)),110),(((105,106),(127,128)),(112,113))),114),(((89,90),134),(97,98))),(((65,66),(70,(87,(88,(125,(131,132)))))),(((75,86),85),(108,109)))),(((((67,(68,80)),101),(129,130)),69),84)),((71,(((81,100),(99,(119,(123,124)))),120)),((((76,137),82),(78,79)),(77,(103,104))))),((92,94),(93,95))),(((((72,73),121),74),(83,126)),(116,117)))),96)),(((48,49),(50,135)),139))),(((((((((((5,(21,22)),23),(((11,12),((16,18),39)),(24,25))),(51,53)),(8,9)),(55,142)),(56,((57,58),((((102,133),(122,138)),118),141)))),(28,29)),((((((((13,14),((33,34),(45,46))),32),((((19,20),35),(26,44)),27)),(42,43)),(((36,37),38),(40,41))),(30,31)),((15,17),143))),(52,54)),(10,(63,140)))),(6,7)),((3,4),136)),(2,59)),60);
 570: 3 -8924.445312 -8683.220271 (0,((((((((1,91),63),(((((((((5,(21,22)),23),(((11,12),((16,18),39)),(24,25))),(8,9)),(51,53)),((55,142),140)),(((((((13,14),((33,34),(45,46))),32),(((((19,20),35),(26,44)),27),(42,43))),(((36,37),38),(40,41))),(30,31)),((15,17),143))),(56,((57,58),((((102,133),(122,138)),118),141)))),(28,29))),(52,54)),(((10,47),((48,49),(50,135))),((((61,62),((((((((((((64,((105,((112,113),(127,128))),106)),111),110),107),115),114),(((65,66),(70,((87,88),((125,131),132)))),((75,(85,86)),(108,109)))),(((89,90),134),(97,98))),(((81,100),(99,((119,124),123))),120)),((71,(77,(103,104))),(((76,137),82),((78,79),((92,94),(93,95)))))),((((67,(68,80)),(101,(129,130))),84),69)),(((72,73),121),(74,((83,126),(116,117)))))),96),139))),(6,7)),((3,4),136)),(2,59)),60);
 571: 1 -9174.878906 -8656.105853 (0,(((((((1,91),63),((((((((5,(((((11,12),((16,18),39)),(24,25)),23),(21,22))),(51,53)),(8,9)),((55,142),140)),(56,((57,58),((((102,133),(122,138)),118),141)))),(28,29)),((((((((13,14),((33,34),(45,46))),32),((((19,20),35),(26,44)),27)),(42,43)),(((36,37),38),(40,41))),(30,31)),((15,143),17))),(52,54))),((10,((((61,62),((((72,73),121),(74,(83,126))),(116,117))),(((((((((64,((((105,((112,113),(127,128))),106),110),111)),107),115),114),(((89,90),134),(97,98))),(((65,66),(70,((87,88),((125,131),132)))),((75,(85,86)),(108,109)))),(((((67,(68,80)),101),(129,130)),69),84)),(((81,100),(99,((119,124),123))),120)),((71,(77,(103,104))),(((76,137),82),((78,79),((92,94),(93,95))))))),96)),((47,((48,49),(50,135))),139))),(6,7)),((3,4),136)),(2,59)),60);
 572: 1 -9645.577148 -8659.149471 (0,(((((((((((1,91),63),56),(((((((((13,14),((33,34),(45,46))),32),((((19,20),35),(26,44)),27)),(42,43)),(((36,37),38),(40,41))),(30,31)),(15,(17,143))),((57,58),((((102,133),(122,138)),118),141)))),(((((((5,(21,22)),23),(((11,12),((16,18),39)),(24,25))),(51,53)),(8,9)),(55,142)),140)),(28,29)),(52,54)),(((10,(50,135)),(47,(48,49))),(((((61,62),(((((72,73),121),74),(83,126)),(116,117))),((((((((((64,((105,(106,((112,113),(127,128)))),110)),111),107),115),114),((((65,66),(70,((87,88),(125,(131,132))))),(((75,86),85),(108,109))),(((89,90),134),(97,98)))),84),(((67,(68,80)),101),(69,(129,130)))),(((81,100),(99,(119,(123,124)))),120)),((71,(77,(103,104))),(((76,137),82),((78,79),((92,94),(93,95))))))),96),139))),(6,7)),((3,4),136)),(2,59)),60);
 573: 8 -8353.880859 -8662.416527 (0,((((((((1,91),63),(((((((5,(((((11,12),((16,18),39)),(24,25)),23),(21,22))),(8,9)),(51,53)),((55,142),140)),((((((((13,14),((33,34),(45,46))),32),((((19,20),35),(26,44)),27)),(42,43)),(((36,37),38),(40,41))),(30,31)),((15,17),143))),(56,((57,58),((((102,133),(122,138)),118),141)))),(28,29))),(52,54)),((10,(((61,62),(((((72,73),121),74),(83,126)),(116,117))),(((((((((64,((((105,106),((112,113),(127,128))),110),111)),107),115),114),(((89,90),134),(97,98))),((((65,66),(((75,86),85),(108,109))),((87,88),((125,132),131))),70)),((((67,(68,80)),101),(69,(129,130))),(84,96))),(((81,100),((99,119),(123,124))),120)),((71,(77,(103,104))),(((76,137),82),((78,79),((92,94),(93,95)))))))),(((47,(48,49)),(50,135)),139))),(6,7)),((3,4),136)),(2,59)),60);
 574: 4 -8970.213867 -8653.866885 (0,((((((((((1,91),63),((15,143),17)),(28,29)),((((((5,(((((11,12),((16,18),39)),(24,25)),23),(21,22))),(8,9)),(51,53)),((55,142),140)),((((((((13,14),((33,34),(45,46))),32),((((19,20),35),(26,44)),27)),(42,43)),(((36,37),38),(40,41))),(30,31)),56)),((57,58),((((102,133),(122,138)),118),141)))),(52,54)),((10,(((61,62),((((((((((64,107),(111,115)),(((105,106),((112,113),(127,128))),110)),114),(((89,90),134),(97,98))),(((65,66),(70,((87,88),((125,131),132)))),(((75,86),85),(108,109)))),((((((67,(68,80)),101),(129,130)),69),((92,94),(93,95))),84)),(((81,100),(99,(119,(123,124)))),120)),((71,(77,(103,104))),(((76,137),82),(78,79)))),((((72,73),121),74),((83,126),(116,117))))),96)),((47,((48,49),(50,135))),139))),(6,7)),((3,4),136)),(2,59)),60);
 575: 5 -8413.313477 -8655.681143 (0,(((((((((((1,91),63),56),((57,58),((((102,133),(122,138)),118),141))),(((((((5,(21,22)),23),(((11,12),((16,18),39)),(24,25))),(8,9)),(51,53)),((55,142),140)),((((((((13,14),((33,34),(45,46))),32),((((19,20),35),(26,44)),27)),(42,43)),(((36,37),38),(40,41))),(30,31)),((15,17),143)))),(28,29)),(52,54)),(((10,(50,135)),(47,(48,49))),(((((61,62),(((((72,73),121),74),(83,126)),(116,117))),(((((((((64,((((105,106),((112,113),(127,128))),110),111)),107),115),114),(((89,90),134),(97,98))),(((65,66),(70,((87,88),((125,131),132)))),(((75,86),85),(108,109)))),((((67,(68,80)),101),(69,(129,130))),84)),((((81,100),99),((119,123),124)),120)),((71,(77,(103,104))),(((76,137),82),((78,79),((92,94),(93,95))))))),96),139))),(6,7)),((3,4),136)),(2,59)),60);
 576: 2 -9209.011719 -8654.089323 (0,(((((((((((1,91),63),56),((57,58),((((102,133),(122,138)),118),141))),(((((((5,(21,22)),23),(((11,12),((16,18),39)),(24,25))),(8,9)),(51,53)),((55,142),140)),((((((((13,14),((33,34),(45,46))),32),((((19,20),35),(26,44)),27)),(42,43)),(((36,37),38),(40,41))),(30,31)),((15,17),143)))),(28,29)),(52,54)),(((10,(50,135)),(47,(48,49))),(((((61,62),((((72,73),121),74),(83,((116,117),126)))),(((((((((64,((((105,106),((112,113),(127,128))),110),111)),107),115),114),(((89,90),134),(97,98))),(((65,66),(70,((87,88),((125,131),132)))),(((75,86),85),(108,109)))),((((67,(68,80)),101),(69,(129,130))),84)),(((81,100),(99,((119,123),124))),120)),((71,(77,(103,104))),(((76,137),82),((78,79),((92,94),(93,95))))))),96),139))),(6,7)),((3,4),136)),(2,59)),60);
 577: 1 -8976.822266 -8659.168471 (0,((((((1,91),((((((((((5,(21,22)),23),(((11,12),((16,18),39)),(24,25))),(51,53)),(8,9)),((55,142),140)),(((((((((13,14),((33,34),(45,46))),32),((((19,20),35),(26,44)),27)),(42,43)),(((36,37),38),(40,41))),(30,31)),((15,17),143)),(56,((57,58),((((102,133),(122,138)),118),141))))),(28,29)),63),(52,54))),((10,((((61,62),(((((72,73),121),74),(83,126)),(116,117))),(((((((((64,((((105,106),((112,113),(127,128))),110),111)),107),115),114),(((89,90),134),(97,98))),(((65,66),(70,((87,88),(125,(131,132))))),(((75,86),85),(108,109)))),(((81,100),(99,(119,(123,124)))),120)),((((67,(68,80)),101),(69,(129,130))),84)),((71,(77,(103,104))),(((76,137),82),((78,79),((92,94),(93,95))))))),96)),((47,((48,49),(50,135))),139))),(6,7)),((3,4),136)),(2,59)),60);
 578: 1 -8350.53125 -8672.12902 (0,((((((((1,91),63),(((((((((5,(21,22)),23),(((11,12),((16,18),39)),(24,25))),(8,9)),(51,53)),((55,142),140)),(((((((13,14),((32,(45,46)),(33,34))),((((19,20),35),(26,44)),27)),(42,43)),(((36,37),38),(40,41))),(30,31)),((15,143),17))),(28,29)),(56,((57,58),((((102,133),(122,138)),118),141))))),(52,54)),(10,((47,(((61,62),((((((((((64,107),(111,115)),110),(((105,106),(127,128)),(112,113))),114),(((65,66),(70,((87,88),((125,131),132)))),(((75,86),85),(108,109)))),84),((((71,(((81,100),(99,(119,(123,124)))),120)),(77,(103,104))),(((89,90),134),(97,98))),(((76,137),82),((78,79),((92,94),(93,95)))))),(((67,(68,80)),(101,(129,130))),69)),(((72,73),121),((74,(83,126)),(116,117))))),96)),(((48,49),(50,135)),139)))),(6,7)),((3,4),136)),(2,59)),60);
 579: 5 -8770.271484 -8655.190046 (0,((((((((1,91),63),(((((((5,(((((11,12),((16,18),39)),(24,25)),23),(21,22))),(8,9)),(51,53)),((55,142),140)),((((((((13,14),((33,34),(45,46))),32),((((19,20),35),(26,44)),27)),(42,43)),(((36,37),38),(40,41))),(30,31)),((15,17),143))),(56,((57,58),((((102,133),(122,138)),118),141)))),(28,29))),(52,54)),((10,(((61,62),(((((((((((64,(((105,106),((112,113),(127,128))),110)),111),107),115),114),(((89,90),134),(97,98))),(((65,66),(70,((87,88),((125,131),132)))),(((75,86),85),(108,109)))),(((((67,(68,80)),101),(129,130)),69),84)),(((81,100),(99,(119,(123,124)))),120)),((71,(77,(103,104))),(((76,137),82),((78,79),((92,94),(93,95)))))),(((((72,73),121),74),(83,126)),(116,117)))),96)),(47,(((48,49),(50,135)),139)))),(6,7)),((3,4),136)),(2,59)),60);
 580: 1 -9142.072266 -8656.072448 (0,((((((((1,91),63),(((((((((5,(21,22)),23),(((11,12),((16,18),39)),(24,25))),(8,9)),(51,53)),((55,142),140)),((((((((13,14),((33,34),(45,46))),32),((((19,20),35),(26,44)),27)),(42,43)),(((36,38),37),(40,41))),(30,31)),((15,143),17))),(56,((57,58),((((102,133),(122,138)),118),141)))),(28,29))),(52,54)),((10,(((61,62),((((((((((((64,107),(111,115)),(((105,((112,113),(127,128))),106),110)),114),((89,90),134)),(97,98)),(((65,66),(70,((87,88),(125,(131,132))))),(((75,86),85),(108,109)))),84),(71,(((81,100),(99,(119,(123,124)))),120))),((((76,137),82),((78,79),((92,94),(93,95)))),(77,(103,104)))),((((67,(68,80)),101),(129,130)),69)),(((((72,73),121),74),(83,126)),(116,117)))),96)),((47,((48,49),(50,135))),139))),(6,7)),((3,4),136)),(2,59)),60);
 581: 2 -9878.328125 -8660.925699 (0,(((((((((1,91),(63,140)),((15,17),143)),(((((((((5,(21,22)),23),(((11,12),((16,18),39)),(24,25))),(51,53)),(8,9)),(55,142)),(((((((13,14),((33,34),(45,46))),32),(((((19,20),35),(26,44)),27),(42,43))),(((36,37),38),(40,41))),(30,31)),56)),((((57,58),118),141),((102,133),(122,138)))),(28,29))),(52,54)),((10,(47,((48,49),(50,135)))),((((61,62),(((((((((((64,107),(111,115)),((105,(106,((112,113),(127,128)))),110)),114),(((89,90),134),(97,98))),(((65,66),(70,((87,88),((125,132),131)))),(((75,86),85),(108,109)))),84),(((81,100),(99,(119,(123,124)))),120)),((71,(77,(103,104))),(((76,137),82),((78,79),((92,94),(93,95)))))),(((67,(68,80)),101),(69,(129,130)))),(((((72,73),121),74),(83,126)),(116,117)))),96),139))),(6,7)),((3,4),136)),(2,59)),60);
 582: 4 -8476.764648 -8665.368692 (0,(((((((((1,91),(63,140)),((15,17),143)),(((((((((5,(21,22)),23),(((11,12),((16,18),39)),(24,25))),(51,53)),(8,9)),(55,142)),(((((((13,14),((33,34),(45,46))),32),(((((19,20),35),(26,44)),27),(42,43))),(((36,37),38),(40,41))),(30,31)),56)),((((57,58),118),141),((102,133),(122,138)))),(28,29))),(52,54)),((10,(47,((48,49),(50,135)))),((((61,62),((((((((((64,107),(111,115)),(((105,106),((112,113),(127,128))),110)),114),(((89,90),134),(97,98))),(((65,66),(70,((87,88),(125,(131,132))))),(((75,86),85),(108,109)))),((81,100),((99,(119,(123,124))),120))),84),(((((((67,(68,80)),101),(129,130)),69),((78,79),((92,94),(93,95)))),((76,137),82)),(71,(77,(103,104))))),(((((72,73),121),74),(83,126)),(116,117)))),96),139))),(6,7)),((3,4),136)),(2,59)),60);
 583: 1 -9215.441406 -8662.907517 (0,((((((((1,91),63),((((((((5,(21,22)),23),(((11,12),((16,18),39)),(24,25))),(8,9)),(51,53)),((55,142),140)),((((((((((13,14),32),(45,46)),(33,34)),27),(((19,20),35),(26,44))),(42,43)),(((36,38),37),(40,41))),(30,31)),((15,17),143))),((28,29),(56,((57,58),((((102,133),(122,138)),118),141)))))),(52,54)),((10,(((61,62),((((((((((64,107),(111,115)),(((105,((112,113),(127,128))),106),110)),114),(((89,90),134),(97,98))),(((65,66),(70,((87,88),(125,(131,132))))),(((75,86),85),(108,109)))),84),((((67,(68,80)),101),(129,130)),69)),((71,(((81,100),(99,((119,124),123))),120)),((((76,137),82),((78,79),((92,94),(93,95)))),(77,(103,104))))),(((((72,73),121),74),(83,126)),(116,117)))),96)),((47,((48,49),(50,135))),139))),(6,7)),((3,4),136)),(2,59)),60);
 584: 1 -9108.972656 -8657.521588 (0,((((((((1,91),63),((((((5,(((((11,12),((16,18),39)),(24,25)),23),(21,22))),(8,9)),(51,53)),((55,142),140)),(((((((((13,14),((33,34),(45,46))),32),((((19,20),35),(26,44)),27)),(42,43)),(((36,38),37),(40,41))),(30,31)),((15,17),143)),(56,((57,58),((((102,133),(122,138)),118),141))))),(28,29))),(52,54)),(((10,((((61,62),(((((72,73),121),74),(83,126)),(116,117))),((((((((64,107),((((105,106),((112,113),(127,128))),110),111)),115),114),(((89,90),134),(97,98))),(((65,66),(70,((87,88),(125,(131,132))))),(((75,86),85),(108,109)))),(((71,(77,(103,104))),(((76,137),82),((78,79),((92,94),(93,95))))),84)),((((67,(68,80)),101),(69,(129,130))),(((81,100),(99,(119,(123,124)))),120)))),96)),47),(((48,49),(50,135)),139))),(6,7)),((3,4),136)),(2,59)),60);
 585: 1 -7992.255371 -8674.179003 (0,((((((((1,91),(((47,(((61,62),(((((((((64,107),((105,(106,((112,113),(127,128)))),110)),111),115),114),84),((((((65,66),(70,((87,88),((125,131),132)))),(((75,86),85),(108,109))),(((89,90),134),(97,98))),(71,(((81,100),(99,((119,123),124))),120))),((((76,137),82),((78,79),((92,94),(93,95)))),(77,(103,104))))),(((67,(68,80)),(101,(129,130))),69)),(((72,73),121),((74,83),((116,117),126))))),96)),(((48,49),(50,135)),139)),(56,((57,58),((((102,133),(122,138)),118),141))))),63),(((((((((5,(21,22)),23),(((11,12),((16,18),39)),(24,25))),((8,9),(55,142))),(51,53)),140),((((((((13,14),((33,34),(45,46))),32),((((19,20),35),(26,44)),27)),(42,43)),(((36,37),38),(40,41))),(30,31)),((15,17),143))),(28,29)),(52,54))),10),(6,7)),((3,4),136)),(2,59)),60);
 586: 2 -8943.855469 -8665.175247 (0,(((((((1,91),63),(((((((((5,(21,22)),((((11,12),((16,18),39)),(24,25)),23)),(8,9)),(51,53)),((55,142),140)),(((((((((13,14),((33,34),(45,46))),32),(((((19,20),44),26),35),27)),(42,43)),(((36,37),38),(40,41))),(30,31)),56),((57,58),((((102,133),(122,138)),141),118)))),(28,29)),(52,54)),((15,143),17))),((10,(((61,62),(((((((((((64,107),(111,115)),((105,(106,((112,113),(127,128)))),110)),114),(((89,90),134),(97,98))),(((65,66),(70,((87,88),((125,131),132)))),((75,(85,86)),(108,109)))),(((81,100),(99,((119,123),124))),120)),84),((71,(77,(103,104))),(((76,137),82),(78,79)))),(((((67,(68,80)),101),(129,130)),69),((92,94),(93,95)))),(((((72,73),121),74),(83,126)),(116,117)))),96)),((47,((48,49),(50,135))),139))),(6,7)),((3,4),136)),(2,59)),60);
 587: 1 -7973.685547 -8655.145423 (0,(((((((((1,91),63),((15,143),17)),(((((((((5,(21,22)),23),(((11,12),((16,18),39)),(24,25))),(8,9)),(51,53)),((55,142),140)),((((((((13,14),((33,34),(45,46))),32),((((19,20),35),(26,44)),27)),(42,43)),(((36,37),38),(40,41))),(30,31)),56)),((57,58),((((102,133),(122,138)),141),118))),(28,29))),(52,54)),((10,(47,((48,49),(50,135)))),(((((61,62),(((((72,73),121),74),(83,126)),(116,117))),(((((((((64,107),(111,115)),(((105,106),((112,113),(127,128))),110)),114),(((89,90),134),(97,98))),(((65,66),(70,((87,88),(125,(131,132))))),(((75,86),85),(108,109)))),((((67,(68,80)),101),(69,(129,130))),84)),(((81,100),(99,(119,(123,124)))),120)),((71,(77,(103,104))),(((76,137),82),((78,79),((92,94),(93,95))))))),96),139))),(6,7)),((3,4),136)),(2,59)),60);
 588: 1 -8202.197266 -8664.671169 (0,(((((((1,91),((((((((5,(((((11,12),((16,18),39)),(24,25)),23),(21,22))),(8,9)),(51,53)),((55,142),140)),((((((((13,14),((33,34),(45,46))),32),((((19,20),35),(26,44)),27)),(42,43)),(((36,37),38),(40,41))),(30,31)),((15,17),143))),(28,29)),(52,54)),(56,(((57,58),((((102,133),(122,138)),118),141)),63)))),(10,((((61,62),(((((72,73),121),74),(83,126)),(116,117))),(((((((((64,((((105,((112,113),(127,128))),106),110),111)),107),115),114),(((89,90),134),(97,98))),(((65,66),(70,((87,88),((125,132),131)))),((75,(85,86)),(108,109)))),(((((67,(68,80)),101),(129,130)),69),84)),(((81,100),(99,((119,124),123))),120)),((71,(77,(103,104))),(((76,137),82),((78,79),((92,94),(93,95))))))),96))),(((47,(48,49)),(50,135)),139)),(6,7)),((3,4),136)),(2,59)),60);
 589: 3 -8113.886719 -8655.953954 (0,((((((((((1,91),(28,29)),((15,17),143)),63),((((((((5,(21,22)),23),(((11,12),((16,18),39)),(24,25))),(8,9)),(51,53)),((55,142),140)),(((((((13,14),((33,34),(45,46))),32),((((19,20),35),(26,44)),27)),(42,43)),(((36,37),38),(40,41))),(30,31))),(56,((57,58),((((102,133),(122,138)),118),141))))),(52,54)),((10,((((61,62),((((72,73),121),74),((83,126),(116,117)))),(((((((((((64,107),(111,115)),(((105,106),((112,113),(127,128))),110)),114),(((89,90),134),(97,98))),(((65,66),(70,((87,88),(125,(131,132))))),(((75,86),85),(108,109)))),(((81,100),(99,((119,124),123))),120)),84),(((67,(68,80)),101),(69,(129,130)))),((71,(77,(103,104))),(((76,137),82),(78,79)))),(((92,94),95),93))),96)),((47,((48,49),(50,135))),139))),(6,7)),((3,4),136)),(2,59)),60);
 590: 2 -8455.791016 -8658.081575 (0,((((((((1,91),63),((((((((5,(21,22)),23),(((11,12),((16,18),39)),(24,25))),(8,9)),(51,53)),(((((((((13,14),((33,34),(45,46))),32),((((19,20),35),(26,44)),27)),(42,43)),(((36,37),38),(40,41))),(30,31)),((15,17),143)),(55,142))),140),((28,29),(56,((57,58),((((102,133),(122,138)),118),141)))))),(52,54)),((10,(47,((48,49),(50,135)))),((((61,62),(((((((((((64,(((105,106),((112,113),(127,128))),110)),111),107),115),114),(((89,90),134),(97,98))),(((65,66),(70,((87,88),(125,(131,132))))),(((75,86),85),(108,109)))),(((((67,(68,80)),101),(129,130)),69),84)),(((81,100),(99,(119,(123,124)))),120)),((71,(77,(103,104))),(((76,137),82),((78,79),((92,94),(93,95)))))),((((72,73),121),74),((83,126),(116,117))))),96),139))),(6,7)),((3,4),136)),(2,59)),60);
 591: 1 -8831.613281 -8654.140703 (0,((((((((1,91),63),((((((((5,((((11,12),((16,18),39)),(24,25)),23)),(21,22)),(8,9)),(51,53)),((55,142),140)),((((((((13,14),((33,34),(45,46))),32),((((19,20),35),(26,44)),27)),(42,43)),(((36,37),38),(40,41))),(30,31)),(15,(17,143)))),(56,((57,58),((((102,133),(122,138)),118),141)))),(28,29))),(52,54)),((10,(47,((48,49),(50,135)))),((((61,62),((((((((((64,(((105,(106,((112,113),(127,128)))),110),111)),107),115),114),(((89,90),134),(97,98))),(((65,66),(70,((87,88),((125,131),132)))),(((75,86),85),(108,109)))),((((67,(68,80)),101),(69,(129,130))),84)),(((81,100),(99,((119,123),124))),120)),((71,(77,(103,104))),(((76,137),82),((78,79),((92,94),(93,95)))))),(((((72,73),121),74),(83,126)),(116,117)))),96),139))),(6,7)),((3,4),136)),(2,59)),60);
 592: 2 -7573.557617 -8657.732863 (0,(((((((((1,91),63),(((15,17),143),(28,29))),((((((((5,(21,22)),23),(((11,12),((16,18),39)),(24,25))),(8,9)),(51,53)),((55,142),140)),(((((((13,14),((33,34),(45,46))),32),((((19,20),35),(26,44)),27)),(42,43)),(((36,37),38),(40,41))),(30,31))),(56,((57,58),((((102,133),(122,138)),118),141))))),(52,54)),((10,(((61,62),((((72,73),121),(74,(83,126))),(116,117))),(((((((((64,107),(111,115)),(((105,106),((112,113),(127,128))),110)),114),(((89,90),134),(97,98))),(((65,66),(70,((87,88),(125,(131,132))))),(((75,86),85),(108,109)))),((((((67,(68,80)),101),(129,130)),69),((92,94),(93,95))),(84,96))),(((81,100),(99,(119,(123,124)))),120)),((71,(77,(103,104))),(((76,137),82),(78,79)))))),(((47,(48,49)),(50,135)),139))),(6,7)),((3,4),136)),(2,59)),60);
 593: 1 -8480.59082 -8664.121887 (0,(((((((((1,91),63),(28,29)),((((((((5,(21,22)),23),(((11,12),((16,18),39)),(24,25))),(8,9)),(51,53)),((55,142),140)),((((((((13,14),(33,34)),(45,46)),32),(((((19,20),35),(26,44)),27),(42,43))),(((36,37),38),(40,41))),(30,31)),((15,17),143))),(56,((57,58),((((102,133),(122,138)),118),141))))),(52,54)),(((10,(47,((48,49),(50,135)))),((61,62),((((((((((((64,107),(111,115)),(((105,106),((112,113),(127,128))),110)),114),(((89,90),134),(97,98))),(((65,66),(70,((87,88),((125,131),132)))),((75,(85,86)),(108,109)))),((76,137),82)),(((((67,(68,80)),101),(129,130)),69),((78,79),((92,94),(93,95))))),((71,(((81,100),(99,(119,(123,124)))),120)),84)),(77,(103,104))),(((((72,73),121),74),(83,126)),(116,117))),96))),139)),(6,7)),((3,4),136)),(2,59)),60);
 594: 3 -8695.657227 -8656.444982 (0,(((((((((1,91),(28,29)),((((((((5,(21,22)),23),(((11,12),((16,18),39)),(24,25))),(8,9)),(51,53)),((55,142),140)),((((((((13,14),((33,34),(45,46))),32),((((19,20),35),(26,44)),27)),(42,43)),(((36,37),38),(40,41))),(30,31)),((15,17),143))),(56,((57,58),((((102,133),(122,138)),118),141))))),(52,54)),((10,((((61,62),((((72,73),121),(74,(83,126))),(116,117))),(((((((((64,(((105,(106,((112,113),(127,128)))),110),111)),107),115),114),(((89,90),134),(97,98))),(((65,66),(70,((87,88),((125,131),132)))),(((75,86),85),(108,109)))),(((((67,(68,80)),101),(129,130)),69),84)),(((81,100),(99,((119,124),123))),120)),((71,(77,(103,104))),(((76,137),82),((78,79),((92,94),(93,95))))))),96)),((47,((48,49),(50,135))),139))),63),(6,7)),((3,4),136)),(2,59)),60);
 595: 1 -8681.597656 -8668.566436 (0,(((((((1,91),(63,140)),(((((((((((5,(21,22)),23),(((11,12),((16,18),39)),(24,25))),(51,53)),(8,9)),(55,142)),(((((((13,14),((33,34),(45,46))),32),(((((19,20),35),(26,44)),27),(42,43))),(((36,37),38),(40,41))),(30,31)),56)),((((57,58),118),141),((102,133),(122,138)))),(28,29)),((15,143),17)),(52,54))),((10,(47,((48,49),(50,135)))),((((61,62),((((((((((64,107),(111,115)),((105,(106,((112,113),(127,128)))),110)),114),(((89,90),134),(97,98))),(((65,66),(70,((87,88),((125,132),131)))),(((75,86),85),(108,109)))),84),(((81,100),(99,(119,(123,124)))),120)),((((((67,(68,80)),101),(129,130)),69),(((76,137),82),((78,79),((92,94),(93,95))))),(71,(77,(103,104))))),((((72,73),121),74),((83,126),(116,117))))),96),139))),(6,7)),((3,4),136)),(2,59)),60);
 596: 3 -8019.194336 -8655.163378 (0,((((((((1,91),63),(((((((((5,(21,22)),23),(((11,12),((16,18),39)),(24,25))),(8,9)),(51,53)),((55,142),140)),((((((((13,14),((33,34),(45,46))),32),((((19,20),35),(26,44)),27)),(42,43)),(((36,37),38),(40,41))),(30,31)),((15,17),143))),(56,((57,58),((((102,133),(122,138)),118),141)))),(28,29))),(52,54)),((10,(47,((48,49),(50,135)))),((((61,62),(((((((((((64,107),(((105,106),((112,113),(127,128))),110)),111),115),114),(((89,90),134),(97,98))),((((65,66),(((75,86),85),(108,109))),((87,88),(125,(131,132)))),70)),(((((67,(68,80)),101),(129,130)),69),84)),(((81,100),(99,(119,(123,124)))),120)),((71,(77,(103,104))),(((76,137),82),((78,79),((92,94),(93,95)))))),(((((72,73),121),74),(83,126)),(116,117)))),96),139))),(6,7)),((3,4),136)),(2,59)),60);
 597: 1 -8967.806641 -8653.00886 (0,((((((((1,91),63),(((((((5,(((((11,12),((16,18),39)),(24,25)),23),(21,22))),(8,9)),(51,53)),((55,142),140)),((((((13,14),((33,34),(45,46))),32),((((((19,20),35),(26,44)),27),(42,43)),(((36,37),38),(40,41)))),(30,31)),((15,17),143))),(56,((57,58),((((102,133),(122,138)),118),141)))),(28,29))),(52,54)),((10,((((61,62),((((72,73),121),74),((83,126),(116,117)))),(((((((((64,107),(111,115)),(((105,106),((112,113),(127,128))),110)),114),(((89,90),134),(97,98))),(((65,66),(70,((87,88),((125,132),131)))),(((75,86),85),(108,109)))),((((67,(68,80)),101),(69,(129,130))),84)),(((81,100),(99,((119,123),124))),120)),((71,(77,(103,104))),(((76,137),82),((78,79),((92,94),(93,95))))))),96)),((47,((48,49),(50,135))),139))),(6,7)),((3,4),136)),(2,59)),60);
 598: 4 -8618.956055 -8653.861529 (0,((((((((1,91),63),(((((((((5,(21,22)),23),(((11,12),((16,18),39)),(24,25))),(8,9)),(51,53)),((55,142),140)),((((((((13,14),((33,34),(45,46))),32),(((((19,20),44),26),35),27)),(42,43)),(((36,37),38),(40,41))),(30,31)),((15,17),143))),(56,((57,58),((((102,133),(122,138)),118),141)))),(28,29))),(52,54)),((10,(((61,62),((((((((((64,(((105,(106,((112,113),(127,128)))),110),111)),107),115),114),(((89,90),134),(97,98))),(((65,66),(70,((87,88),(125,(131,132))))),(((75,86),85),(108,109)))),((((67,(68,80)),101),(69,(129,130))),84)),(((81,100),(99,(119,(123,124)))),120)),((71,(77,(103,104))),(((76,137),82),((78,79),((92,94),(93,95)))))),((((72,73),121),74),((83,126),(116,117))))),96)),((47,((48,49),(50,135))),139))),(6,7)),((3,4),136)),(2,59)),60);
 599: 1 -8387.09375 -8653.339718 (0,(((((((((1,91),63),(15,(17,143))),(((((((((5,(21,22)),23),(((11,12),((16,18),39)),(24,25))),(8,9)),(51,53)),((55,142),140)),(((((((13,14),((33,34),(45,46))),32),((((19,20),35),(26,44)),27)),(42,43)),(((36,37),38),(40,41))),(30,31))),(56,((57,58),((((102,133),(122,138)),118),141)))),(28,29))),(52,54)),((10,((((61,62),(((((72,73),121),74),(83,126)),(116,117))),(((((((((64,(((105,(106,((112,113),(127,128)))),110),111)),107),115),114),(((89,90),134),(97,98))),((((65,66),(((75,86),85),(108,109))),((87,88),(125,(131,132)))),70)),((((67,(68,80)),101),(69,(129,130))),84)),(((81,100),(99,(119,(123,124)))),120)),((71,(77,(103,104))),(((76,137),82),((78,79),((92,94),(93,95))))))),96)),((47,((48,49),(50,135))),139))),(6,7)),((3,4),136)),(2,59)),60);
 600: 4 -8995.322266 -8668.472816 (0,((((((((1,91),(63,140)),(((((((((5,(21,22)),23),(((11,12),((16,18),39)),(24,25))),(51,53)),(8,9)),(55,142)),((((((((13,14),((33,34),(45,46))),32),((((19,20),35),(26,44)),27)),(42,43)),(((36,37),38),(40,41))),(30,31)),((15,17),143))),(56,((57,58),((((102,133),(122,138)),118),141)))),(28,29))),(52,54)),((10,(((61,62),(((((((((64,107),(111,115)),110),(((105,106),(127,128)),(112,113))),114),84),(((((72,73),121),((74,(83,126)),(116,117))),(((76,137),82),((78,79),((92,94),(93,95))))),(77,(103,104)))),(((((65,66),(70,((87,88),(125,(131,132))))),(((75,86),85),(108,109))),(((89,90),134),(97,98))),(71,((((81,100),((119,123),124)),99),120)))),(((67,(68,80)),101),(69,(129,130))))),96)),((47,((48,49),(50,135))),139))),(6,7)),((3,4),136)),(2,59)),60);
 601: 3 -8503.526367 -8659.515835 (0,(((((((((1,91),(63,140)),((((((((5,(21,22)),23),(((11,12),((16,18),39)),(24,25))),(51,53)),(8,9)),(55,142)),(56,((57,58),((((102,133),(122,138)),118),141)))),(28,29))),(((((((13,14),((33,34),(45,46))),32),(((((19,20),35),(26,44)),27),(42,43))),(((36,37),38),(40,41))),(30,31)),((15,17),143))),(52,54)),((10,(47,(((48,49),(50,135)),139))),((((((((61,62),(((((72,73),121),74),(83,126)),(116,117))),(77,(103,104))),(((76,137),82),((78,79),((92,94),(93,95))))),71),(((((((64,107),((((105,106),((112,113),(127,128))),110),111)),115),114),(((89,90),134),(97,98))),(((65,66),(70,((87,88),((125,131),132)))),(((75,86),85),(108,109)))),((((67,(68,80)),101),(69,(129,130))),84))),(((81,100),(99,((119,123),124))),120)),96))),(6,7)),((3,4),136)),(2,59)),60);
 602: 3 -8033.294922 -8674.165868 (0,(((((((1,91),63),((((((((((5,(21,22)),23),(((11,12),((16,18),39)),(24,25))),(8,9)),(51,53)),((55,142),140)),(((((((13,14),((33,34),(45,46))),32),((((19,20),35),(26,44)),27)),(42,43)),(((36,37),38),(40,41))),(30,31))),(56,((57,58),((((102,133),(122,138)),118),141)))),(28,29)),(52,54))),((6,7),((15,17),143))),(((10,(47,((48,49),(50,135)))),(((61,62),(((((((((64,107),(111,(114,115))),((105,106),((112,113),(127,128)))),110),(84,(((89,90),134),(97,98)))),((((65,66),(70,((87,88),(125,(131,132))))),(((75,86),85),(108,109))),(((81,100),(99,((119,123),124))),120))),((71,(77,(103,104))),(((76,137),82),((78,79),((92,94),(93,95)))))),(((67,(68,80)),101),(69,(129,130)))),(((((72,73),121),74),(83,126)),(116,117)))),96)),139)),((3,4),136)),(2,59)),60);
 603: 3 -8243.842773 -8660.436276 (0,(((((((((1,91),63),((((((((5,(((((11,12),((16,18),39)),(24,25)),23),(21,22))),(51,53)),(8,9)),((55,142),140)),(28,29)),(56,((57,58),((((102,133),(122,138)),118),141)))),(((((((13,14),((33,34),(45,46))),32),((((19,20),35),(26,44)),27)),(42,43)),(((36,37),38),(40,41))),(30,31))),((15,143),17))),(52,54)),((47,((48,49),(50,135))),139)),(10,((((61,62),(((((72,73),121),74),(83,126)),(116,117))),(((((((64,((((105,106),((112,113),(127,128))),110),111)),107),115),114),(((89,90),134),(97,98))),(((65,66),(70,((87,88),((125,132),131)))),(((75,86),85),(108,109)))),(((((67,(68,80)),101),(69,(129,130))),(((81,100),(99,((119,123),124))),120)),(((71,(77,(103,104))),(((76,137),82),((78,79),((92,94),(93,95))))),84)))),96))),(6,7)),((3,4),136)),(2,59)),60);
 604: 2 -8823.492188 -8656.208362 (0,(((((((((1,91),(63,140)),((15,17),143)),((((((((5,(21,22)),23),(((11,12),((16,18),39)),(24,25))),(51,53)),(8,9)),(55,142)),((((((((13,14),((33,34),(45,46))),32),(((((19,20),35),(26,44)),27),(42,43))),(((36,37),38),(40,41))),(30,31)),56),((57,58),((((102,133),(122,138)),118),141)))),(28,29))),(52,54)),((10,((((61,62),(((((72,73),121),74),(83,126)),(116,117))),(((((((((64,107),(111,115)),((105,(106,((112,113),(127,128)))),110)),114),(((89,90),134),(97,98))),(((65,66),(70,((87,88),(125,(131,132))))),(((75,86),85),(108,109)))),84),(((71,(77,(103,104))),(((76,137),82),((78,79),((92,94),(93,95))))),(((81,100),(99,((119,123),124))),120))),((((67,(68,80)),101),(129,130)),69))),96)),((47,((48,49),(50,135))),139))),(6,7)),((3,4),136)),(2,59)),60);
 605: 2 -8041.625488 -8659.631467 (0,((((((((((1,91),63),56),(((((((((13,14),((33,34),(45,46))),32),((((19,20),35),(26,44)),27)),(42,43)),(((36,37),38),(40,41))),(30,31)),(15,(17,143))),((57,58),((((102,133),(122,138)),118),141)))),(((((((5,(21,22)),23),(((11,12),((16,18),39)),(24,25))),(51,53)),(8,9)),((55,142),140)),(28,29))),(52,54)),(((10,(50,135)),(47,(48,49))),(((((61,62),(((((72,73),121),74),(83,126)),(116,117))),((((((((((64,((105,(106,((112,113),(127,128)))),110)),111),107),115),114),((((65,66),(70,((87,88),(125,(131,132))))),(((75,86),85),(108,109))),(((89,90),134),(97,98)))),84),(((67,(68,80)),101),(69,(129,130)))),(((81,100),(99,(119,(123,124)))),120)),((71,(77,(103,104))),(((76,137),82),((78,79),((92,94),(93,95))))))),96),139))),(6,7)),((3,4),136)),(2,59)),60);
 606: 5 -8326.691406 -8656.054226 (0,((((((((1,91),63),(((((((((5,(21,22)),23),(((11,12),((16,18),39)),(24,25))),(8,9)),(51,53)),((55,142),140)),((((((((13,14),((33,34),(45,46))),32),((((19,20),35),(26,44)),27)),(42,43)),(((36,37),38),(40,41))),(30,31)),((15,17),143))),(56,((57,58),((((102,133),(122,138)),118),141)))),(28,29))),(52,54)),((10,(47,((48,49),(50,135)))),((((61,62),((((((((((((64,((((105,((112,113),(127,128))),106),110),111)),107),115),114),(((89,90),134),(97,98))),(((65,66),(70,((87,88),(125,(131,132))))),(((75,86),85),(108,109)))),84),(((81,100),(99,(119,(123,124)))),120)),(((76,137),82),((78,79),((92,94),(93,95))))),(71,(77,(103,104)))),(((67,(68,80)),101),(69,(129,130)))),(((((72,73),121),74),(83,126)),(116,117)))),96),139))),(6,7)),((3,4),136)),(2,59)),60);
 607: 1 -8494.84375 -8671.122841 (0,(((((((1,91),63),((((((((((5,(21,22)),23),(((11,12),((16,18),39)),(24,25))),(8,9)),(51,53)),((55,142),140)),(((((((13,14),((33,34),(45,46))),32),((((19,20),35),(26,44)),27)),(42,43)),(((36,37),38),(40,41))),(30,31))),(56,((57,58),((((102,133),(122,138)),118),141)))),(28,29)),(52,54))),((6,7),((15,17),143))),(((10,(47,((48,49),(50,135)))),(((61,62),(((((((((((64,107),(111,(114,115))),((105,106),((112,113),(127,128)))),110),((89,90),134)),(97,98)),((((65,66),(70,((87,88),((125,131),132)))),(((75,86),85),(108,109))),(((81,100),(99,(119,(123,124)))),120))),84),((71,(77,(103,104))),(((76,137),82),((78,79),((92,94),(93,95)))))),(((67,(68,80)),101),(69,(129,130)))),(((((72,73),121),74),(83,126)),(116,117)))),96)),139)),((3,4),136)),(2,59)),60);
 608: 1 -8992.541992 -8662.829945 (0,((((((((1,91),(63,140)),(((((((((5,(21,22)),23),(((11,12),((16,18),39)),(24,25))),(8,9)),(51,53)),(55,142)),((((((((13,14),((33,34),(45,46))),32),((((19,20),35),(26,44)),27)),(42,43)),(((36,37),38),(40,41))),(30,31)),((15,17),143))),(56,((57,58),((((102,133),(122,138)),118),141)))),(28,29))),(52,54)),(10,((47,(((61,62),(((((((((64,107),(((105,(106,((112,113),(127,128)))),110),111)),115),114),(((89,90),134),(97,98))),(((65,66),(70,((87,88),(125,(131,132))))),((75,(85,86)),(108,109)))),((71,(((81,100),(99,(119,(123,124)))),120)),((((76,137),82),((78,79),((92,94),(93,95)))),(77,(103,104))))),((((67,(68,80)),(101,(129,130))),69),84)),(((72,73),121),((74,(83,126)),(116,117))))),96)),(((48,49),(50,135)),139)))),(6,7)),((3,4),136)),(2,59)),60);
 609: 1 -9203.930664 -8665.268946 (0,(((((((((((1,91),((15,143),17)),(28,29)),((((((((5,(21,22)),23),(((11,12),((16,18),39)),(24,25))),(8,9)),(51,53)),((55,142),140)),(((((((13,14),((33,34),(45,46))),32),((((19,20),35),(26,44)),27)),(42,43)),(((36,37),38),(40,41))),(30,31))),(56,((57,58),((((102,133),(122,138)),118),141))))),(52,54)),(47,63)),(10,((61,62),(((((((((64,((105,(106,((112,113),(127,128)))),110)),111),107),115),114),((((65,66),(70,((87,88),((125,131),132)))),((75,(85,86)),(108,109))),(97,98))),(((((67,(68,80)),101),(69,(129,130))),(((81,100),(99,((119,123),124))),120)),(((71,(77,(103,104))),(((((72,73),121),74),((83,126),(116,117))),(((76,137),82),((78,79),((92,94),(93,95)))))),84))),((89,90),134)),96)))),(((48,49),(50,135)),139)),(6,7)),((3,4),136)),(2,59)),60);
 610: 1 -7561.185547 -8663.645976 (0,((((((((1,91),63),(((((((((5,(21,22)),23),(((11,12),((16,18),39)),(24,25))),(8,9)),(51,53)),((55,142),140)),((((((((13,14),((33,34),(45,46))),32),((((19,20),35),(26,44)),27)),(42,43)),(((36,37),38),(40,41))),(30,31)),((15,17),143))),(28,29)),(56,(((((57,58),118),(102,133)),(122,138)),141)))),(52,54)),((10,(47,((48,49),(50,135)))),((((61,62),(((((72,73),121),74),(116,117)),(83,126))),((((((((((64,((((105,106),((112,113),(127,128))),110),111)),107),115),114),(((89,90),134),(97,98))),(((65,66),(70,((87,88),((125,132),131)))),(((75,86),85),(108,109)))),(((((67,(68,80)),101),(129,130)),69),84)),((71,(77,(103,104))),(((76,137),82),((78,79),((92,94),(93,95)))))),(((81,100),(99,(119,(123,124)))),120)),96)),139))),(6,7)),((3,4),136)),(2,59)),60);
 611: 1 -8944.769531 -8676.229633 (0,(((((((((1,91),63),((47,(((61,62),(((((((((64,107),(((105,106),((112,113),(127,128))),110)),111),115),114),84),((((((65,66),(70,((87,88),(125,(131,132))))),(((75,86),85),(108,109))),(((89,90),134),(97,98))),(71,(((81,100),(99,(119,(123,124)))),120))),((((76,137),82),((78,79),((92,94),(93,95)))),(77,(103,104))))),(((67,(68,80)),(101,(129,130))),69)),(((72,73),121),((74,83),((116,117),126))))),96)),(((48,49),(50,135)),139))),(56,((57,58),((((102,133),(122,138)),118),141)))),(((((((((5,(21,22)),23),(((11,12),((16,18),39)),(24,25))),((8,9),(55,142))),(51,53)),((((((((13,14),((33,34),(45,46))),32),((((19,20),35),(26,44)),27)),(42,43)),(((36,37),38),(40,41))),(30,31)),((15,143),17))),140),(28,29)),(52,54))),10),(6,7)),((3,4),136)),(2,59)),60);
 612: 3 -8435.225586 -8666.733495 (0,((((((((1,91),63),(((((((((5,(21,22)),23),(((11,12),((16,18),39)),(24,25))),(8,9)),(51,53)),((55,142),140)),((((((((13,14),(((33,34),45),46)),32),((((19,20),35),(26,44)),27)),(42,43)),(((36,37),38),(40,41))),(30,31)),((15,17),143))),(56,((57,58),((((102,133),(122,138)),118),141)))),(28,29))),(52,54)),(((10,47),((48,49),(50,135))),((((61,62),((((72,73),121),74),((83,126),(116,117)))),(((((((((64,((((105,106),((112,113),(127,128))),110),111)),107),115),114),84),((71,(77,(103,104))),(((76,137),82),((78,79),((92,94),(93,95)))))),((((65,66),(70,((87,88),((125,131),132)))),(((75,86),85),(108,109))),(((89,90),134),(97,98)))),((((67,(68,80)),101),(69,(129,130))),(((81,100),(99,(119,(123,124)))),120))),96)),139))),(6,7)),((3,4),136)),(2,59)),60);
 613: 5 -8251.616211 -8659.904608 (0,((((((((((1,91),63),((15,17),143)),(28,29)),((((((((5,(21,22)),23),(((11,12),((16,18),39)),(24,25))),(8,9)),(51,53)),((55,142),140)),(((((((13,14),((33,34),(45,46))),32),(((((19,20),35),(26,44)),27),(42,43))),(((36,37),38),(40,41))),(30,31)),56)),((57,58),((((102,133),(122,138)),118),141)))),(52,54)),((10,((((61,62),((((72,73),121),74),((83,126),(116,117)))),((((((((((64,((((105,106),((112,113),(127,128))),110),111)),107),115),114),(((89,90),134),(97,98))),(((65,66),((70,(87,88)),(125,(131,132)))),(((75,86),85),(108,109)))),((76,137),82)),((((((67,(68,80)),101),(129,130)),69),((78,79),((92,94),(93,95)))),84)),(71,(77,(103,104)))),(((81,100),(99,(119,(123,124)))),120))),96)),((47,((48,49),(50,135))),139))),(6,7)),((3,4),136)),(2,59)),60);
 614: 5 -8016.174805 -8662.804753 (0,((((((((1,91),63),56),(((((((((((5,(21,22)),23),(((11,12),((16,18),39)),(24,25))),(51,53)),(8,9)),(55,142)),140),((57,58),((((102,133),141),(122,138)),118))),(28,29)),(((((((13,14),((33,34),(45,46))),32),(((((19,20),35),(26,44)),27),(42,43))),(((36,37),38),(40,41))),(30,31)),((15,17),143))),(52,54))),((((10,((61,62),((((((((((64,107),(111,115)),(((105,(((112,113),127),128)),106),110)),114),(((89,90),134),(97,98))),(((65,66),(70,((87,88),(125,(131,132))))),(((75,86),85),(108,109)))),(((((67,(68,80)),101),(129,130)),69),84)),((71,(77,(103,104))),(((((((72,73),121),74),(83,126)),(116,117)),((92,94),(93,95))),(((76,137),82),(78,79))))),(((81,100),(99,(119,(123,124)))),120)),96))),47),((48,49),(50,135))),139)),(6,7)),((3,4),136)),(2,59)),60);
 615: 5 -8681.119141 -8665.675615 (0,(((((((((1,91),63),((((((((5,(21,22)),23),(((11,12),((16,18),39)),(24,25))),(8,9)),(51,53)),((55,142),140)),(56,((57,58),((((102,133),(122,138)),118),141)))),(28,29))),((((((((13,14),((33,34),(45,46))),32),((((19,20),35),(26,44)),27)),(42,43)),(((36,37),38),(40,41))),(30,31)),((15,17),143))),(52,54)),(((10,47),((48,49),(50,135))),(((((((((61,62),((((64,((((105,((112,113),(127,128))),106),110),111)),107),115),114)),(((89,90),134),(97,98))),(((65,66),((70,(125,(131,132))),(87,88))),(((75,86),85),(108,109)))),((((67,(68,80)),101),(69,(129,130))),84)),((71,(77,(103,104))),(((((((72,73),121),74),(83,126)),(116,117)),((92,94),(93,95))),(((76,137),82),(78,79))))),(((81,100),(99,(119,(123,124)))),120)),96),139))),(6,7)),((3,4),136)),(2,59)),60);
 616: 2 -9520.856445 -8661.687491 (0,(((((((((1,91),63),((((((((5,(21,22)),23),(((11,12),((16,18),39)),(24,25))),(8,9)),(51,53)),((55,142),140)),(56,((57,58),((((102,133),(122,138)),118),141)))),(28,29))),((((((((13,14),((33,34),(45,46))),32),((((19,20),35),(26,44)),27)),(42,43)),(((36,37),38),(40,41))),(30,31)),((15,17),143))),(52,54)),(((10,47),((48,49),(50,135))),(((((((((61,62),(((89,90),134),(97,98))),(((((64,(((105,106),((112,113),(127,128))),110)),111),107),115),114)),(((65,66),(70,((87,88),((125,131),132)))),(((75,86),85),(108,109)))),((((67,(68,80)),101),(69,(129,130))),84)),((71,(77,(103,104))),(((((((72,73),121),74),(83,126)),(116,117)),((92,94),(93,95))),(((76,137),82),(78,79))))),(((81,100),(99,((119,123),124))),120)),96),139))),(6,7)),((3,4),136)),(2,59)),60);
 617: 1 -7297.800781 -8655.396618 (0,(((((((1,91),63),((((((((((5,(21,22)),23),(((11,12),((16,18),39)),(24,25))),(8,9)),(51,53)),((55,142),140)),((((((((13,14),((33,34),(45,46))),32),((((19,20),35),(26,44)),27)),(42,43)),(((36,37),38),(40,41))),(30,31)),((15,17),143))),(56,((57,58),((((102,133),(122,138)),118),141)))),(28,29)),(52,54))),((10,((((((61,62),(((((72,73),121),74),(83,126)),(116,117))),(((((((64,((((105,106),((112,113),(127,128))),110),111)),107),115),114),(((89,90),134),(97,98))),(((65,66),(70,((87,88),(125,(131,132))))),(((75,86),85),(108,109)))),(((71,(77,(103,104))),(((76,137),82),((78,79),((92,94),(93,95))))),84))),(((67,(68,80)),101),(69,(129,130)))),(((81,100),(99,(119,(123,124)))),120)),96)),((47,((48,49),(50,135))),139))),(6,7)),((3,4),136)),(2,59)),60);
 618: 1 -8922.450195 -8659.661254 (0,((((((((((1,91),63),((15,143),17)),(28,29)),((((((5,((((11,12),((16,18),39)),(24,25)),((21,22),23))),(51,53)),(8,9)),((55,142),140)),((((((((13,14),((33,34),(45,46))),32),((((19,20),35),(26,44)),27)),(42,43)),(((36,37),38),(40,41))),(30,31)),56)),((57,58),((((102,133),(122,138)),118),141)))),(52,54)),((10,((((61,62),(((((72,73),121),74),(83,126)),(116,117))),((((((((((64,107),(111,115)),(((105,106),((112,113),(127,128))),110)),114),(((89,90),134),(97,98))),(((65,66),(70,((87,88),((125,131),132)))),(((75,86),85),(108,109)))),84),(((67,(68,80)),((69,(129,130)),101)),((92,94),(93,95)))),(((81,100),(99,((119,123),124))),120)),(71,((((76,137),82),(78,79)),(77,(103,104)))))),96)),((47,((48,49),(50,135))),139))),(6,7)),((3,4),136)),(2,59)),60);
 619: 1 -8535.355469 -8665.217683 (0,((((((((1,91),63),(((((((((5,(21,22)),23),(((11,12),((16,18),39)),(24,25))),(8,9)),(51,53)),((55,142),140)),((((((((13,14),((33,34),(45,46))),32),((((19,20),35),(26,44)),27)),(42,43)),(((36,37),38),(40,41))),(30,31)),((15,17),143))),(56,((57,58),((((102,133),(122,138)),118),141)))),(28,29))),(52,54)),(((10,(47,((48,49),(50,135)))),139),(((61,62),((((((((((64,107),(((105,106),((112,113),(127,128))),110)),111),115),114),(((89,90),134),(97,98))),((((65,66),(((75,86),85),(108,109))),((87,88),(125,(131,132)))),70)),((((67,(68,80)),((69,(129,130)),101)),84),(((76,137),82),((78,79),((92,94),(93,95)))))),((71,(((81,100),(99,(119,(123,124)))),120)),(77,(103,104)))),(((((72,73),121),74),(83,126)),(116,117)))),96))),(6,7)),((3,4),136)),(2,59)),60);
 620: 8 -9272.351562 -8659.085563 (0,((((((((((1,91),63),((15,17),143)),(28,29)),((((((((5,(21,22)),23),(((11,12),((16,18),39)),(24,25))),(8,9)),(51,53)),((55,142),140)),(((((((13,14),((33,34),(45,46))),32),(((((19,20),35),(26,44)),27),(42,43))),(((36,37),38),(40,41))),(30,31)),56)),((57,58),((((102,133),(122,138)),118),141)))),(52,54)),((10,((((61,62),(((((72,73),121),74),(83,126)),(116,117))),((((((((((64,(((105,((106,(112,113)),(127,128))),110),111)),107),115),114),(((89,90),134),(97,98))),(((65,66),(70,((87,88),((125,131),132)))),(((75,86),85),(108,109)))),((76,137),82)),((((((67,(68,80)),101),(129,130)),69),((78,79),((92,94),(93,95)))),84)),(71,(77,(103,104)))),(((81,100),(99,((119,123),124))),120))),96)),((47,((48,49),(50,135))),139))),(6,7)),((3,4),136)),(2,59)),60);
 621: 2 -8411.420898 -8653.609436 (0,((((((((1,91),63),(((((((((5,(21,22)),23),(((11,12),((16,18),39)),(24,25))),(8,9)),(51,53)),((55,142),140)),((((((((13,14),((33,34),(45,46))),32),((((19,20),35),(26,44)),27)),(42,43)),(((36,37),38),(40,41))),(30,31)),((15,17),143))),(56,((57,58),((((102,133),(122,138)),118),141)))),(28,29))),(52,54)),((10,(47,((48,49),(50,135)))),((((61,62),(((((((((((64,((((105,106),((112,113),(127,128))),110),111)),107),115),114),(((89,90),134),(97,98))),(((65,66),(70,((87,88),((125,131),132)))),(((75,86),85),(108,109)))),(((81,100),(99,(119,(123,124)))),120)),84),((71,(77,(103,104))),(((76,137),82),((78,79),((92,94),(93,95)))))),(((67,(68,80)),101),(69,(129,130)))),((((72,73),121),(74,(83,126))),(116,117)))),96),139))),(6,7)),((3,4),136)),(2,59)),60);
 622: 1 -8325.112305 -8654.768112 (0,((((((((((1,91),(28,29)),((15,17),143)),63),((((((((5,(21,22)),23),(((11,12),((16,18),39)),(24,25))),(8,9)),(51,53)),((55,142),140)),(((((((13,14),((33,34),(45,46))),32),((((19,20),35),(26,44)),27)),(42,43)),(((36,37),38),(40,41))),(30,31))),(56,((57,58),((((102,133),(122,138)),118),141))))),(52,54)),((10,((((61,62),(((((72,73),121),74),(83,126)),(116,117))),(((((((((64,107),(111,115)),(((105,106),((112,113),(127,128))),110)),114),(((89,90),134),(97,98))),(((65,66),(70,((87,88),(125,(131,132))))),(((75,86),85),(108,109)))),(((((67,(68,80)),101),(129,130)),69),84)),(((71,(77,(103,104))),(((76,137),82),(78,79))),(((81,100),(99,(119,(123,124)))),120))),((92,94),(93,95)))),96)),((47,((48,49),(50,135))),139))),(6,7)),((3,4),136)),(2,59)),60);
 623: 3 -8494.639648 -8653.342024 (0,((((((((1,91),63),56),((((((((((5,(21,22)),23),(((11,12),((16,18),39)),(24,25))),(8,9)),(51,53)),((55,142),140)),((((((((13,14),((33,34),(45,46))),32),((((19,20),35),(26,44)),27)),(42,43)),(((36,37),38),(40,41))),(30,31)),((15,17),143))),((57,58),((((102,133),(122,138)),118),141))),(28,29)),(52,54))),((10,((((61,62),((((72,73),121),(74,(83,126))),(116,117))),(((((((((64,107),(111,115)),(((105,106),((112,113),(127,128))),110)),114),(((89,90),134),(97,98))),(((65,66),(70,((87,88),(125,(131,132))))),(((75,86),85),(108,109)))),((((67,(68,80)),101),(69,(129,130))),84)),(((81,100),(99,((119,123),124))),120)),((71,(77,(103,104))),(((76,137),82),((78,79),((92,94),(93,95))))))),96)),((47,((48,49),(50,135))),139))),(6,7)),((3,4),136)),(2,59)),60);
 624: 1 -8501.989258 -8658.772717 (0,((((((((1,91),63),(((((((((5,(21,22)),23),(((11,12),((16,18),39)),(24,25))),(8,9)),(51,53)),((55,142),140)),((((((((13,14),((33,34),(45,46))),32),((((19,20),35),(26,44)),27)),(42,43)),(((36,37),38),(40,41))),(30,31)),((15,17),143))),(56,((57,58),((((102,133),(122,138)),141),118)))),(28,29))),(52,54)),(((10,((((((61,62),((((72,73),121),74),(83,((116,117),126)))),(((((((64,107),(111,115)),(((105,106),((112,113),(127,128))),110)),114),(((89,90),134),(97,98))),(((65,66),(70,((87,88),(125,(131,132))))),(((75,86),85),(108,109)))),(((((67,(68,80)),101),(129,130)),69),84))),((71,(77,(103,104))),(((76,137),82),((78,79),((92,94),(93,95)))))),(((81,100),(99,((119,124),123))),120)),96)),47),(((48,49),(50,135)),139))),(6,7)),((3,4),136)),(2,59)),60);
 625: 1 -9048.265625 -8654.738254 (0,(((((((((1,91),63),((15,17),143)),(((((((((5,(21,22)),23),(((11,12),((16,18),39)),(24,25))),(51,53)),(8,9)),((55,142),140)),(((((((13,14),((33,34),(45,46))),32),((((19,20),35),(26,44)),27)),(42,43)),(((36,37),38),(40,41))),(30,31))),(56,((57,58),((((102,133),(122,138)),141),118)))),(28,29))),(52,54)),((10,((((((((61,62),((((72,73),121),74),((83,126),(116,117)))),((92,94),(93,95))),((71,(77,(103,104))),(((76,137),82),(78,79)))),(((((((64,((105,(106,((112,113),(127,128)))),110)),111),107),115),114),(((89,90),134),(97,98))),(((65,66),(70,((87,88),((125,131),132)))),(((75,86),85),(108,109))))),((((67,(68,80)),101),(69,(129,130))),84)),(((81,100),(99,(119,(123,124)))),120)),96)),((47,((48,49),(50,135))),139))),(6,7)),((3,4),136)),(2,59)),60);
 626: 3 -8728.408203 -8669.845966 (0,((((((((1,91),(63,140)),((((((((5,(21,22)),((((11,12),((16,18),39)),23),(24,25))),(51,53)),(8,9)),(55,142)),((((((((13,14),((33,34),(45,46))),32),((((19,20),35),(26,44)),27)),(42,43)),(((36,38),37),(40,41))),(30,31)),((15,17),143))),(56,((57,58),((((102,133),(122,138)),118),141)))),(28,29))),(52,54)),((10,((((61,62),((((72,73),121),74),((83,126),(116,117)))),((((((((64,107),(111,115)),(((105,106),((112,113),(127,128))),110)),114),(((89,90),134),(97,98))),(((65,66),(70,((87,88),(125,(131,132))))),(((75,86),85),(108,109)))),(((71,(77,(103,104))),(((76,137),82),((78,79),((92,94),(93,95))))),84)),(((67,(68,80)),((69,(129,130)),101)),(((81,100),(99,(119,(123,124)))),120)))),96)),((47,((48,49),(50,135))),139))),(6,7)),((3,4),136)),(2,59)),60);
 627: 4 -8664.770508 -8656.437589 (0,(((((((((1,91),63),((((((((5,(21,22)),23),(((11,12),((16,18),39)),(24,25))),(51,53)),(8,9)),((55,142),140)),(56,((57,58),((((102,133),(122,138)),118),141)))),(28,29))),((((((((13,14),((33,34),(45,46))),32),((((19,20),35),(26,44)),27)),(42,43)),(((36,37),38),(40,41))),(30,31)),((15,17),143))),(52,54)),((10,((((61,62),(((((72,73),121),74),(83,126)),(116,117))),((((((((64,(((((105,(127,128)),(112,113)),106),110),111)),107),115),114),(((89,90),134),(97,98))),(((65,66),(70,((87,88),((125,131),132)))),(((75,86),85),(108,109)))),(((71,(77,(103,104))),(((76,137),82),((78,79),((92,94),(93,95))))),84)),(((67,(68,80)),((69,(129,130)),101)),(((81,100),(99,(119,(123,124)))),120)))),96)),((47,((48,49),(50,135))),139))),(6,7)),((3,4),136)),(2,59)),60);
 628: 11 -8974.181641 -8675.665871 (0,((((((((1,91),63),(((47,(((61,62),(((((((((64,107),((105,((106,(127,128)),(112,113))),110)),111),115),114),84),((((((65,66),(70,((87,88),((125,131),132)))),(((75,86),85),(108,109))),(((89,90),134),(97,98))),(71,(((81,100),(99,((119,123),124))),120))),((((76,137),82),((78,79),((92,94),(93,95)))),(77,(103,104))))),(((67,(68,80)),(101,(129,130))),69)),(((72,73),121),((74,83),((116,117),126))))),96)),(((48,49),(50,135)),139)),(56,((57,58),((((102,133),(122,138)),118),141))))),(((((((((5,(21,22)),23),(((11,12),((16,18),39)),(24,25))),((8,9),(55,142))),(51,53)),140),((((((((13,14),((33,34),(45,46))),32),((((19,20),35),(26,44)),27)),(42,43)),(((36,37),38),(40,41))),(30,31)),((15,17),143))),(28,29)),(52,54))),10),(6,7)),((3,4),136)),(2,59)),60);
 629: 7 -7526.696289 -8675.665871 (0,((((((((1,91),63),(((47,(((61,62),(((((((((64,107),((105,((106,(127,128)),(112,113))),110)),111),115),114),84),((((((65,66),(70,((87,88),((125,131),132)))),(((75,86),85),(108,109))),(((89,90),134),(97,98))),(71,(((81,100),(99,((119,123),124))),120))),((((76,137),82),((78,79),((92,94),(93,95)))),(77,(103,104))))),(((67,(68,80)),(101,(129,130))),69)),(((72,73),121),((74,83),((116,117),126))))),96)),(((48,49),(50,135)),139)),(56,((57,58),((((102,133),(122,138)),118),141))))),(((((((((5,(21,22)),23),(((11,12),((16,18),39)),(24,25))),((8,9),(55,142))),(51,53)),140),((((((((13,14),((33,34),(45,46))),32),((((19,20),35),(26,44)),27)),(42,43)),(((36,37),38),(40,41))),(30,31)),((15,17),143))),(28,29)),(52,54))),10),(6,7)),((3,4),136)),(2,59)),60);
 630: 1 -8002.938477 -8654.681765 (0,((((((((((1,91),(28,29)),((15,17),143)),63),((((((((5,(21,22)),23),(((11,12),((16,18),39)),(24,25))),(8,9)),(51,53)),((55,142),140)),(((((((13,14),((33,34),(45,46))),32),((((19,20),35),(26,44)),27)),(42,43)),(((36,37),38),(40,41))),(30,31))),(56,((57,58),((((102,133),(122,138)),118),141))))),(52,54)),((10,((((61,62),((((72,73),121),74),(83,((116,117),126)))),(((((((((((64,107),(111,115)),(((105,106),((112,113),(127,128))),110)),114),(((89,90),134),(97,98))),(((65,66),(70,((87,88),(125,(131,132))))),(((75,86),85),(108,109)))),(((81,100),(99,((119,124),123))),120)),84),(((67,(68,80)),101),(69,(129,130)))),((71,(77,(103,104))),(((76,137),82),(78,79)))),((92,94),(93,95)))),96)),((47,((48,49),(50,135))),139))),(6,7)),((3,4),136)),(2,59)),60);
 631: 3 -7832.220703 -8654.200348 (0,(((((((((((1,91),56),63),((57,58),((((102,133),(122,138)),118),141))),(((((((5,(21,22)),23),(((11,12),((16,18),39)),(24,25))),(8,9)),(51,53)),((55,142),140)),(((((((13,14),((33,34),(45,46))),32),(((((19,20),35),(26,44)),27),(42,43))),(((36,37),38),(40,41))),(30,31)),((15,17),143)))),(28,29)),(52,54)),((10,(((((((61,62),(((((72,73),121),74),(83,126)),(116,117))),(((76,137),82),((78,79),((92,94),(93,95))))),(71,(77,(103,104)))),(((((((64,((((105,106),((112,113),(127,128))),110),111)),107),115),114),(((89,90),134),(97,98))),(((65,66),(70,((87,88),(125,(131,132))))),(((75,86),85),(108,109)))),(((((67,(68,80)),101),(129,130)),69),84))),(((81,100),(99,(119,(123,124)))),120)),96)),((47,((48,49),(50,135))),139))),(6,7)),((3,4),136)),(2,59)),60);
 632: 3 -7879.965332 -8658.378718 (0,((((((1,91),((((((((((5,(21,22)),23),(((11,12),((16,18),39)),(24,25))),(51,53)),(8,9)),(55,142)),((((((((13,14),((33,34),(45,46))),32),((((19,20),35),(26,44)),27)),(42,43)),(((36,37),38),(40,41))),(30,31)),((15,17),143))),(56,((57,58),((((102,133),(122,138)),118),141)))),((28,29),(63,140))),(52,54))),((10,((((61,62),((((72,73),121),(74,(83,126))),(116,117))),((((((((((64,(((105,((112,113),(127,128))),106),110)),111),107),115),114),(((89,90),134),(97,98))),(((65,66),(70,((87,88),(125,(131,132))))),(((75,86),85),(108,109)))),(((((67,(68,80)),101),(129,130)),69),84)),(((81,100),(99,((119,123),124))),120)),((71,(77,(103,104))),(((76,137),82),((78,79),((92,94),(93,95))))))),96)),((47,((48,49),(50,135))),139))),(6,7)),((3,4),136)),(2,59)),60);
 633: 2 -9131.390625 -8655.955564 (0,((((((((((1,91),63),((15,17),143)),(28,29)),((((((((5,(21,22)),23),(((11,12),((16,18),39)),(24,25))),(8,9)),(51,53)),((55,142),140)),(((((((13,14),((33,34),(45,46))),32),(((((19,20),35),(26,44)),27),(42,43))),(((36,37),38),(40,41))),(30,31)),56)),((57,58),((((102,133),(122,138)),118),141)))),(52,54)),((10,((((61,62),(((((72,73),121),74),(83,126)),(116,117))),((((((((((64,((105,(106,((112,113),(127,128)))),110)),111),107),115),114),(((89,90),134),(97,98))),(((65,66),(70,((87,88),((125,132),131)))),(((75,86),85),(108,109)))),((76,137),82)),(((((((67,(68,80)),101),(129,130)),69),((78,79),((92,94),(93,95)))),84),(71,(77,(103,104))))),(((81,100),(99,((119,123),124))),120))),96)),((47,((48,49),(50,135))),139))),(6,7)),((3,4),136)),(2,59)),60);
 634: 1 -8456.535156 -8656.615174 (0,((((((((1,91),63),(((((((5,(((((11,12),((16,18),39)),(24,25)),23),(21,22))),(8,9)),(51,53)),((55,142),140)),(((((((13,14),((33,34),(45,46))),32),(((((19,20),35),(26,44)),27),(42,43))),(((36,37),38),(40,41))),(30,31)),((15,17),143))),(56,((57,58),((((102,133),(122,138)),118),141)))),(28,29))),(52,54)),(((10,(50,135)),(47,(48,49))),((((61,62),(((((72,73),121),74),(83,126)),(116,117))),((((((((((64,107),(111,115)),(((105,106),((112,113),(127,128))),110)),114),(((89,90),134),(97,98))),(((65,66),(70,((87,88),(125,(131,132))))),(((75,86),85),(108,109)))),(((((67,(68,80)),101),(129,130)),69),84)),(((81,100),(99,(119,(123,124)))),120)),((71,(77,(103,104))),(((76,137),82),((78,79),((92,94),(93,95)))))),96)),139))),(6,7)),((3,4),136)),(2,59)),60);
 635: 2 -7953.930664 -8655.868008 (0,((((((((((1,91),63),((15,17),143)),(28,29)),((((((((5,(21,22)),23),(((11,12),((16,18),39)),(24,25))),(8,9)),(51,53)),((55,142),140)),(((((((13,14),((33,34),(45,46))),32),(((((19,20),35),(26,44)),27),(42,43))),(((36,37),38),(40,41))),(30,31)),56)),((57,58),((((102,133),(122,138)),118),141)))),(52,54)),((10,((((61,62),((((72,73),121),74),((83,126),(116,117)))),((((((((((64,107),((((105,106),((112,113),(127,128))),110),111)),115),114),(((89,90),134),(97,98))),(((65,66),(70,((87,88),(125,(131,132))))),(((75,86),85),(108,109)))),((76,137),82)),((((((67,(68,80)),101),(129,130)),69),((78,79),((92,94),(93,95)))),84)),(71,(77,(103,104)))),(((81,100),(99,(119,(123,124)))),120))),96)),((47,((48,49),(50,135))),139))),(6,7)),((3,4),136)),(2,59)),60);
 636: 2 -8840.617188 -8654.247446 (0,((((((((((1,91),63),((15,17),143)),(28,29)),((((((5,(((((11,12),((16,18),39)),(24,25)),23),(21,22))),(51,53)),(8,9)),((55,142),140)),((((((((13,14),((33,34),(45,46))),32),((((19,20),35),(26,44)),27)),(42,43)),(((36,37),38),(40,41))),(30,31)),56)),((57,58),((((102,133),(122,138)),118),141)))),(52,54)),((10,((((61,62),((((72,73),121),(74,(83,126))),(116,117))),(((((((((64,107),(111,115)),(((105,106),((112,113),(127,128))),110)),114),(((89,90),134),(97,98))),(((65,66),(70,((87,88),((125,131),132)))),(((75,86),85),(108,109)))),((((((67,(68,80)),101),(129,130)),69),((92,94),(93,95))),84)),(((81,100),(99,((119,123),124))),120)),((71,(77,(103,104))),(((76,137),82),(78,79))))),96)),((47,((48,49),(50,135))),139))),(6,7)),((3,4),136)),(2,59)),60);
 637: 1 -8999.743164 -8660.633539 (0,((((((((1,91),(63,140)),((((((((5,(21,22)),((((11,12),((16,18),39)),(24,25)),23)),(51,53)),(8,9)),(55,142)),(((((((((13,14),((33,34),(45,46))),32),27),(((19,20),35),(26,44))),(42,43)),(((36,38),37),(40,41))),(30,31)),((15,17),143))),(56,((57,58),((((102,133),(122,138)),118),141)))),(28,29))),(52,54)),((10,((((61,62),((((72,73),121),74),((83,126),(116,117)))),((((((((64,107),(111,115)),(((105,106),((112,113),(127,128))),110)),114),(((89,90),134),(97,98))),(((65,66),(70,((87,88),(125,(131,132))))),(((75,86),85),(108,109)))),(((71,(77,(103,104))),(((76,137),82),((78,79),((92,94),(93,95))))),84)),(((67,(68,80)),((69,(129,130)),101)),(((81,100),(99,(119,(123,124)))),120)))),96)),((47,((48,49),(50,135))),139))),(6,7)),((3,4),136)),(2,59)),60);
 638: 1 -7641.331055 -8664.527505 (0,((((((((((1,91),((15,143),17)),(28,29)),((((((((5,(21,22)),23),(((11,12),((16,18),39)),(24,25))),(8,9)),(51,53)),((55,142),140)),(((((((13,14),((33,34),(45,46))),32),((((19,20),35),(26,44)),27)),(42,43)),(((36,37),38),(40,41))),(30,31))),(56,((57,58),((((102,133),(122,138)),118),141))))),(52,54)),((10,((61,62),((((((((64,((105,(106,((112,113),(127,128)))),110)),111),107),115),114),(((((65,66),(70,((87,88),((125,131),132)))),((75,(85,86)),(108,109))),(((((67,(68,80)),101),(69,(129,130))),(((81,100),(99,((119,123),124))),120)),(((71,(77,(103,104))),(((((72,73),121),74),((83,126),(116,117))),(((76,137),82),((78,79),((92,94),(93,95)))))),84))),(97,98))),((89,90),134)),96))),(47,63))),(((48,49),(50,135)),139)),(6,7)),((3,4),136)),(2,59)),60);
 639: 2 -8249.055664 -8651.7052 (0,((((((((1,91),63),(((((((((5,(21,22)),23),(((11,12),((16,18),39)),(24,25))),(8,9)),(51,53)),((55,142),140)),((((((((13,14),((33,34),(45,46))),32),((((19,20),35),(26,44)),27)),(42,43)),(((36,37),38),(40,41))),(30,31)),((15,17),143))),(56,((57,58),((((102,133),(122,138)),118),141)))),(28,29))),(52,54)),((10,((((61,62),(((((72,73),121),74),(83,126)),(116,117))),((((((((64,107),(((105,(106,((112,113),(127,128)))),110),111)),115),114),(((89,90),134),(97,98))),(((65,66),(70,((87,88),((125,132),131)))),(((75,86),85),(108,109)))),(((71,(77,(103,104))),(((76,137),82),((78,79),((92,94),(93,95))))),84)),((((67,(68,80)),69),(101,(129,130))),(((81,100),(99,((119,123),124))),120)))),96)),((47,((48,49),(50,135))),139))),(6,7)),((3,4),136)),(2,59)),60);
 640: 1 -8748.34668 -8664.809786 (0,(((((((((1,91),63),140),(((((((((5,(21,22)),23),(((11,12),((16,18),39)),(24,25))),(8,9)),(51,53)),(55,142)),((((((((13,14),((33,34),(45,46))),32),((((19,20),35),(26,44)),27)),(42,43)),(((36,37),38),(40,41))),(30,31)),((15,17),143))),(56,((57,58),((((102,133),(122,138)),118),141)))),(28,29))),(52,54)),(10,((47,(((61,62),((((((((((64,(((105,106),(((112,113),127),128)),110)),111),107),115),114),(((89,90),134),(97,98))),(((65,66),(70,((87,88),((125,131),132)))),(((75,86),85),(108,109)))),((71,(((81,100),(99,((119,123),124))),120)),((((76,137),82),((78,79),((92,94),(93,95)))),(77,(103,104))))),((((67,(68,80)),(101,(129,130))),69),84)),(((72,73),121),((74,(83,126)),(116,117))))),96)),(((48,49),(50,135)),139)))),(6,7)),((3,4),136)),(2,59)),60);
 641: 2 -8898.836914 -8655.868008 (0,((((((((((1,91),63),((15,17),143)),(28,29)),((((((((5,(21,22)),23),(((11,12),((16,18),39)),(24,25))),(8,9)),(51,53)),((55,142),140)),(((((((13,14),((33,34),(45,46))),32),(((((19,20),35),(26,44)),27),(42,43))),(((36,37),38),(40,41))),(30,31)),56)),((57,58),((((102,133),(122,138)),118),141)))),(52,54)),((10,((((61,62),((((72,73),121),74),((83,126),(116,117)))),((((((((((64,107),((((105,106),((112,113),(127,128))),110),111)),115),114),(((89,90),134),(97,98))),(((65,66),(70,((87,88),(125,(131,132))))),(((75,86),85),(108,109)))),((76,137),82)),((((((67,(68,80)),101),(129,130)),69),((78,79),((92,94),(93,95)))),84)),(71,(77,(103,104)))),(((81,100),(99,(119,(123,124)))),120))),96)),((47,((48,49),(50,135))),139))),(6,7)),((3,4),136)),(2,59)),60);
 642: 1 -10041.54004 -8665.394597 (0,((((((((1,91),63),((((((((5,(21,22)),23),(((11,12),((16,18),39)),(24,25))),(8,9)),(51,53)),(((((((((13,14),((33,34),(45,46))),32),((((19,20),35),(26,44)),27)),(42,43)),(((36,37),38),(40,41))),(30,31)),((15,17),143)),(55,142))),140),((28,29),((56,((((102,133),(122,138)),118),141)),(57,58))))),(52,54)),((10,(47,((48,49),(50,135)))),((((61,62),(((((((((64,((((105,((112,113),(127,128))),106),110),111)),107),115),114),((((65,66),(70,((87,88),((125,131),132)))),(((75,86),85),(108,109))),(((89,90),134),(97,98)))),(((((67,(68,80)),101),(129,130)),69),84)),((71,(77,(103,104))),(((76,137),82),((78,79),((92,94),(93,95)))))),(((81,100),(99,((119,123),124))),120)),(((((72,73),121),74),(83,126)),(116,117)))),96),139))),(6,7)),((3,4),136)),(2,59)),60);
 643: 1 -8483.869141 -8656.34762 (0,((((((((((1,91),63),56),((57,58),((((102,133),(122,138)),118),141))),((((((((5,(21,22)),23),(((11,12),((16,18),39)),(24,25))),(8,9)),(51,53)),((55,142),140)),((((((((13,14),((33,34),(45,46))),32),((((19,20),35),(26,44)),27)),(42,43)),(((36,37),38),(40,41))),(30,31)),((15,17),143))),(28,29))),(52,54)),((10,((((61,62),((((72,73),121),(74,(83,126))),(116,117))),(((((((((64,107),(111,115)),(((105,106),((112,113),(127,128))),110)),114),(((89,90),134),(97,98))),(((65,66),(70,((87,88),((125,131),132)))),(((75,86),85),(108,109)))),84),((71,(((81,100),(99,(119,(123,124)))),120)),((((76,137),82),((78,79),((92,94),(93,95)))),(77,(103,104))))),(((67,(68,80)),(101,(129,130))),69))),96)),((47,((48,49),(50,135))),139))),(6,7)),((3,4),136)),(2,59)),60);
 644: 8 -7238.231445 -8659.638243 (0,(((((((((1,91),(63,140)),((((((((5,(21,22)),23),(((11,12),((16,18),39)),(24,25))),(51,53)),(8,9)),(55,142)),(56,((57,58),((((102,133),(122,138)),118),141)))),(28,29))),(((((((13,14),((33,34),(45,46))),32),(((((19,20),35),(26,44)),27),(42,43))),(((36,37),38),(40,41))),(30,31)),((15,17),143))),(52,54)),((10,(47,(((48,49),(50,135)),139))),((((((((61,62),(((((72,73),121),74),(83,126)),(116,117))),(77,(103,104))),(((76,137),82),((78,79),((92,94),(93,95))))),71),(((((((64,((((105,106),((112,113),(127,128))),110),111)),107),115),114),(((89,90),134),(97,98))),(((65,66),(70,(((87,88),(125,131)),132))),(((75,86),85),(108,109)))),((((67,(68,80)),101),(69,(129,130))),84))),(((81,100),(99,(119,(123,124)))),120)),96))),(6,7)),((3,4),136)),(2,59)),60);
 645: 1 -9066.582031 -8671.158448 (0,((((((((((1,91),63),(((47,(48,49)),(50,135)),(((61,62),(((((((((((64,107),(111,115)),110),(((105,106),(127,128)),(112,113))),114),(((89,90),134),(97,98))),(((65,66),(70,((87,88),((125,132),131)))),(((75,86),85),(108,109)))),((((67,(68,80)),101),(69,(129,130))),84)),(((81,100),(99,((119,123),124))),120)),((71,(77,(103,104))),((((((72,73),121),74),(83,126)),(116,117)),(((76,137),82),((78,79),((92,94),(93,95))))))),96)),139))),(((15,17),143),(28,29))),((((((((5,(21,22)),23),(((11,12),((16,18),39)),(24,25))),(8,9)),(51,53)),((55,142),140)),(((((((13,14),((33,34),(45,46))),32),((((19,20),35),(26,44)),27)),(42,43)),(((36,37),38),(40,41))),(30,31))),(56,((57,58),((((102,133),(122,138)),118),141))))),(52,54)),10),(6,7)),((3,4),136)),(2,59)),60);
 646: 2 -7795.640137 -8658.733792 (0,((((((((((1,91),63),((15,17),143)),(28,29)),(((((((5,(21,22)),23),(((11,12),((16,18),39)),(24,25))),(51,53)),((8,9),((55,142),140))),(((((((13,14),((33,34),(45,46))),32),(((((19,20),35),(26,44)),27),(42,43))),(((36,37),38),(40,41))),(30,31)),56)),((57,58),((((102,133),(122,138)),118),141)))),(52,54)),((10,((((61,62),(((((72,73),121),74),(116,117)),(83,126))),((((((((((64,107),(111,115)),(((105,((112,113),(127,128))),106),110)),114),(((89,90),134),(97,98))),(((65,66),(70,((87,88),(125,(131,132))))),(((75,86),85),(108,109)))),84),(((81,100),(99,((119,123),124))),120)),((71,(77,(103,104))),(((76,137),82),(78,79)))),(((((67,(68,80)),101),(129,130)),69),((92,94),(93,95))))),96)),((47,((48,49),(50,135))),139))),(6,7)),((3,4),136)),(2,59)),60);
 647: 2 -8465.28418 -8662.131568 (0,((((((((1,91),63),56),((((((((((5,(21,22)),23),(((11,12),((16,18),39)),(24,25))),(8,9)),(51,53)),((55,142),140)),((((((((13,14),((33,34),(45,46))),32),((((19,20),35),(26,44)),27)),(42,43)),((36,(37,38)),(40,41))),(30,31)),((15,143),17))),(28,29)),((57,58),((((102,133),(122,138)),141),118))),(52,54))),((10,((((61,62),(((72,73),121),((74,(83,126)),(116,117)))),((((((((64,107),(111,115)),(((105,106),((112,113),(127,128))),110)),114),(((89,90),134),(97,98))),(((65,66),(70,((87,88),(125,(131,132))))),(((75,86),85),(108,109)))),(((71,(((81,100),(99,((119,123),124))),120)),((((76,137),82),(77,(103,104))),((78,79),((92,94),(93,95))))),84)),(((67,(68,80)),(101,(129,130))),69))),96)),((47,((48,49),(50,135))),139))),(6,7)),((3,4),136)),(2,59)),60);
 648: 3 -8465.137695 -8656.045968 (0,((((((((((1,91),63),((15,17),143)),(28,29)),((((((((5,(21,22)),23),(((11,12),((16,18),39)),(24,25))),(8,9)),(51,53)),((55,142),140)),(((((((13,14),((33,34),(45,46))),32),(((((19,20),35),(26,44)),27),(42,43))),(((36,37),38),(40,41))),(30,31)),56)),((57,58),((((102,133),(122,138)),118),141)))),(52,54)),((10,((((61,62),((((72,73),121),(74,(83,126))),(116,117))),(((((((((((64,((105,(106,((112,113),(127,128)))),110)),111),107),115),114),(((89,90),134),(97,98))),(((65,66),(70,((87,88),((125,131),132)))),(((75,86),85),(108,109)))),((76,137),82)),((((((67,(68,80)),101),(129,130)),69),((78,79),((92,94),(93,95)))),84)),(71,(77,(103,104)))),(((81,100),(99,((119,123),124))),120))),96)),((47,((48,49),(50,135))),139))),(6,7)),((3,4),136)),(2,59)),60);
 649: 1 -7732.856445 -8669.309285 (0,(((((((((1,91),(63,140)),((15,17),143)),((((((((5,(21,22)),23),(((11,12),((16,18),39)),(24,25))),(51,53)),(8,9)),(55,142)),(((((((((13,14),((33,34),(45,46))),32),((((19,20),35),(26,44)),27)),(42,43)),(((36,37),(40,41)),38)),(30,31)),56),((57,58),((((102,133),(122,138)),118),141)))),(28,29))),(52,54)),(((10,(((61,62),((((((((((64,107),(111,115)),110),(((105,106),(127,128)),(112,113))),114),(((89,90),134),(97,98))),(((65,66),(70,((87,88),(125,(131,132))))),(((75,86),85),(108,109)))),((71,(((81,100),(99,((119,123),124))),120)),(((((76,137),82),((78,79),((92,94),(93,95)))),(77,(103,104))),84))),((((67,(68,80)),101),(129,130)),69)),(((((72,73),121),74),(83,126)),(116,117)))),96)),47),(((48,49),(50,135)),139))),(6,7)),((3,4),136)),(2,59)),60);
 650: 1 -8048.824219 -8652.257569 (0,(((((((1,91),63),((((((((((5,(21,22)),23),(((11,12),((16,18),39)),(24,25))),(8,9)),(51,53)),((55,142),140)),(((((((13,14),((33,34),(45,46))),32),(((((19,20),35),(26,44)),27),(42,43))),(((36,37),38),(40,41))),(30,31)),((15,17),143))),(56,((57,58),((((102,133),(122,138)),118),141)))),(28,29)),(52,54))),((10,((((61,62),(((((72,73),121),74),(83,126)),(116,117))),((((((((64,((((105,106),((112,113),(127,128))),110),111)),107),115),114),(((89,90),134),(97,98))),(((65,66),(70,((87,88),(125,(131,132))))),(((75,86),85),(108,109)))),(((71,(77,(103,104))),(((76,137),82),((78,79),((92,94),(93,95))))),84)),(((67,(68,80)),((69,(129,130)),101)),(((81,100),(99,(119,(123,124)))),120)))),96)),((47,((48,49),(50,135))),139))),(6,7)),((3,4),136)),(2,59)),60);
 651: 1 -9056.985352 -8662.351207 (0,(((((((1,91),63),((((((((((5,(21,22)),23),(((11,12),((16,18),39)),(24,25))),(8,9)),(51,53)),((55,142),140)),(((((((13,14),((33,34),(45,46))),32),(((((19,20),35),(26,44)),27),(42,43))),(((36,37),38),(40,41))),(30,31)),((15,17),143))),(56,((57,58),((((102,133),(122,138)),118),141)))),(28,29)),(52,54))),(((10,47),((48,49),(50,135))),((((61,62),((((((((((((64,((105,((112,113),(127,128))),106)),111),110),107),115),114),(((65,66),(70,((87,88),((125,131),132)))),((75,(85,86)),(108,109)))),(((89,90),134),(97,98))),(((81,100),(99,((119,124),123))),120)),((71,(77,(103,104))),(((76,137),82),((78,79),((92,94),(93,95)))))),((((67,(68,80)),(101,(129,130))),69),84)),(((72,73),121),(74,((83,126),(116,117)))))),96),139))),(6,7)),((3,4),136)),(2,59)),60);
 652: 2 -9078.25293 -8657.843625 (0,(((((((1,91),63),((((((((5,(((((11,12),((16,18),39)),(24,25)),23),(21,22))),(8,9)),(51,53)),((55,142),140)),((((((((13,14),((33,34),(45,46))),32),((((19,20),35),(26,44)),27)),(42,43)),(((36,37),38),(40,41))),(30,31)),((15,17),143))),(56,((57,58),((((102,133),(122,138)),118),141)))),(28,29)),(52,54))),((10,(((61,62),(((((72,73),121),74),(83,126)),(116,117))),((((((((((64,(((105,106),((112,113),(127,128))),110)),111),107),115),114),(((89,90),134),(97,98))),((((65,66),(((75,86),85),(108,109))),((87,88),(125,(131,132)))),70)),((((67,(68,80)),101),(69,(129,130))),(84,96))),(((81,100),(99,((119,123),124))),120)),((71,(77,(103,104))),(((76,137),82),((78,79),((92,94),(93,95)))))))),(((47,(48,49)),(50,135)),139))),(6,7)),((3,4),136)),(2,59)),60);
 653: 2 -8609.918945 -8658.608256 (0,((((((((1,91),63),(((((((5,(((((11,12),((16,18),39)),(24,25)),23),(21,22))),(8,9)),(51,53)),((55,142),140)),((((((((13,14),((33,34),(45,46))),32),((((19,20),35),(26,44)),27)),(42,43)),(((36,37),38),(40,41))),(30,31)),((15,17),143))),(56,((57,58),((((102,133),(122,138)),118),141)))),(28,29))),(52,54)),((10,(((61,62),(((((((((((64,(((105,106),((112,113),(127,128))),110)),111),107),115),114),(((89,90),134),(97,98))),(((65,66),(70,((87,88),(125,(131,132))))),((75,(108,109)),(85,86)))),(((67,(68,80)),101),(69,(129,130)))),(71,(((81,100),(99,(119,(123,124)))),120))),(((((76,137),82),((78,79),((92,94),(93,95)))),(77,(103,104))),84)),(((((72,73),121),74),(116,117)),(83,126)))),96)),((47,((48,49),(50,135))),139))),(6,7)),((3,4),136)),(2,59)),60);
 654: 1 -9445.138672 -8655.900835 (0,((((((((1,91),63),(((((((((5,(21,22)),23),(((11,12),((16,18),39)),(24,25))),(8,9)),(51,53)),((55,142),140)),(((((((((13,14),((33,34),(45,46))),32),27),(((19,20),35),(26,44))),(42,43)),(((36,37),38),(40,41))),(30,31)),((15,143),17))),(56,((57,58),((((102,133),(122,138)),118),141)))),(28,29))),(52,54)),((10,((((61,62),((((72,73),121),(116,117)),(74,(83,126)))),(((((((((64,107),(111,115)),(((105,106),((112,113),(127,128))),110)),114),(((89,90),134),(97,98))),(((65,66),(70,((87,88),(125,(131,132))))),(((75,86),85),(108,109)))),((((67,(68,80)),101),(69,(129,130))),84)),(((81,100),(99,(119,(123,124)))),120)),((71,(77,(103,104))),(((76,137),82),((78,79),((92,94),(93,95))))))),96)),(((47,(48,49)),(50,135)),139))),(6,7)),((3,4),136)),(2,59)),60);
 655: 1 -8870.990234 -8657.087041 (0,((((((((((1,91),(28,29)),((15,17),143)),63),((((((((5,(21,22)),23),(((11,12),((16,18),39)),(24,25))),(8,9)),(51,53)),((55,142),140)),((((((((13,14),((33,34),(45,46))),32),((((19,20),35),(26,44)),27)),(42,43)),(((36,37),38),(40,41))),(30,31)),56)),((57,58),((((102,133),(122,138)),118),141)))),(52,54)),((10,(((61,62),((((((64,((((105,106),((112,113),(127,128))),110),111)),107),115),114),((((((65,66),(70,((87,88),(125,(131,132))))),(((75,86),85),(108,109))),(((89,90),134),(97,98))),(((71,(77,(103,104))),(((76,137),82),((78,79),((92,94),(93,95))))),84)),((((67,(68,80)),101),(69,(129,130))),(((81,100),(99,(119,(123,124)))),120)))),(((((72,73),121),74),(116,117)),(83,126)))),96)),((47,((48,49),(50,135))),139))),(6,7)),((3,4),136)),(2,59)),60);
 656: 1 -8918.689453 -8656.835101 (0,(((((((((1,91),63),56),(((((((((5,(21,22)),23),(((11,12),((16,18),39)),(24,25))),(8,9)),(51,53)),((55,142),140)),((((((((13,14),((33,34),(45,46))),32),((((19,20),35),(26,44)),27)),(42,43)),(((36,37),38),(40,41))),(30,31)),((15,17),143))),((57,58),((((102,133),(122,138)),118),141))),(28,29))),(52,54)),((10,(((61,62),((((((((((64,107),(111,115)),(((105,106),((112,113),(127,128))),110)),114),(((89,90),134),(97,98))),(((65,66),(70,((87,88),((125,131),132)))),(((75,86),85),(108,109)))),84),((71,(((81,100),(99,(119,(123,124)))),120)),((((76,137),82),((78,79),((92,94),(93,95)))),(77,(103,104))))),(((67,(68,80)),(101,(129,130))),69)),((((72,73),121),(116,117)),(74,(83,126))))),96)),((47,((48,49),(50,135))),139))),(6,7)),((3,4),136)),(2,59)),60);
 657: 3 -9168.290039 -8680.675419 (0,(((((((((1,91),((47,(((61,62),((((((((((64,107),(111,115)),110),(((105,106),(127,128)),(112,113))),114),(((89,90),134),(97,98))),(((65,66),(70,((87,88),(125,(131,132))))),(((75,86),85),(108,109)))),((71,(((81,100),(99,((119,124),123))),120)),((((76,137),82),((78,79),((92,94),(93,95)))),((77,(103,104)),84)))),((((67,(68,80)),101),(129,130)),69)),((((72,73),121),(74,(83,126))),(116,117)))),96)),(((48,49),(50,135)),139))),(56,((57,58),((((102,133),(122,138)),118),141)))),63),(((((((((5,(21,22)),23),(((11,12),((16,18),39)),(24,25))),((8,9),(55,142))),(51,53)),(((((((13,14),((32,(45,46)),(33,34))),((((19,20),35),(26,44)),27)),(42,43)),(((36,37),38),(40,41))),(30,31)),((15,17),143))),(28,29)),(52,54)),140)),10),(6,7)),((3,4),136)),(2,59)),60);
 658: 8 -8802.654297 -8655.033871 (0,(((((((((1,91),63),((15,17),143)),(((((((((5,(21,22)),23),(((11,12),((16,18),39)),(24,25))),(8,9)),(51,53)),((55,142),140)),(((((((13,14),((33,34),(45,46))),32),((((19,20),35),(26,44)),27)),(42,43)),(((36,37),38),(40,41))),(30,31))),(56,((57,58),((((102,133),(122,138)),118),141)))),(28,29))),(52,54)),((10,((((((((61,62),(((((72,73),121),74),(83,126)),(116,117))),((92,94),(93,95))),(((76,137),82),(78,79))),(71,(77,(103,104)))),(((((((64,(((105,(106,((112,113),(127,128)))),110),111)),107),115),114),(((89,90),134),(97,98))),(((65,66),((70,(87,88)),((125,131),132))),(((75,86),85),(108,109)))),((((67,(68,80)),101),(69,(129,130))),84))),(((81,100),(99,(119,(123,124)))),120)),96)),((47,((48,49),(50,135))),139))),(6,7)),((3,4),136)),(2,59)),60);
 659: 1 -9998.553711 -8662.395115 (0,((((((((1,91),63),(((((((((5,(21,22)),23),(((11,12),((16,18),39)),(24,25))),(8,9)),(51,53)),((55,142),140)),((((((13,14),((33,34),(45,46))),32),((((((19,20),35),(26,44)),27),(42,43)),(((36,37),38),(40,41)))),(30,31)),((15,17),143))),(56,((57,58),((((102,133),(122,138)),118),141)))),(28,29))),(52,54)),(((10,47),((48,49),(50,135))),((((61,62),((((((((((((64,((105,((112,113),(127,128))),106)),111),110),107),115),114),(((65,66),(70,((87,88),((125,131),132)))),((75,(85,86)),(108,109)))),(((89,90),134),(97,98))),(((81,100),(99,((119,124),123))),120)),((71,(77,(103,104))),(((76,137),82),((78,79),((92,94),(93,95)))))),((((67,(68,80)),(101,(129,130))),69),84)),(((72,73),121),(74,((83,126),(116,117)))))),96),139))),(6,7)),((3,4),136)),(2,59)),60);
 660: 1 -9020.636719 -8664.482054 (0,((((((((((1,91),63),(28,29)),(((((((5,(21,22)),23),(((11,12),((16,18),39)),(24,25))),(8,9)),(51,53)),((55,142),140)),((((((((13,14),((33,34),(45,46))),32),((((19,20),35),(26,44)),27)),(42,43)),(((36,37),38),(40,41))),(30,31)),((15,17),143)))),(56,((57,58),((((102,133),(122,138)),141),118)))),(52,54)),(10,((47,(((61,62),(((((((((((64,107),(111,115)),110),(((105,106),(127,128)),(112,113))),114),(((89,90),134),(97,98))),(((65,66),(70,((87,88),((125,131),132)))),(((75,86),85),(108,109)))),84),((71,(((81,100),(99,(119,(123,124)))),120)),((((76,137),82),((78,79),((92,94),(93,95)))),(77,(103,104))))),((((67,(68,80)),101),(129,130)),69)),(((((72,73),121),74),(83,126)),(116,117)))),96)),(((48,49),(50,135)),139)))),(6,7)),((3,4),136)),(2,59)),60);
 661: 1 -9821.966797 -8652.091181 (0,((((((((1,91),63),(((((((5,(((((11,12),((16,18),39)),(24,25)),23),(21,22))),(8,9)),(51,53)),((55,142),140)),(((((((13,14),((33,34),(45,46))),32),(((((19,20),35),(26,44)),27),(42,43))),(((36,37),38),(40,41))),(30,31)),((15,17),143))),(56,((57,58),((((102,133),(122,138)),118),141)))),(28,29))),(52,54)),((10,(((((((61,62),((((72,73),121),74),((83,126),(116,117)))),(((76,137),82),((78,79),((92,94),(93,95))))),(71,(77,(103,104)))),(((((((64,((((105,106),((112,113),(127,128))),110),111)),107),115),114),(((65,66),(70,((87,88),((125,131),132)))),(((75,86),85),(108,109)))),(((89,90),134),(97,98))),((((67,(68,80)),101),(69,(129,130))),84))),(((81,100),(99,(119,(123,124)))),120)),96)),((47,((48,49),(50,135))),139))),(6,7)),((3,4),136)),(2,59)),60);
 662: 1 -9387.236328 -8658.289703 (0,(((((((((1,91),63),((((((((5,((21,22),23)),(((11,12),((16,18),39)),(24,25))),(8,9)),(51,53)),((55,142),140)),((((((((13,14),((33,34),(45,46))),32),((((19,20),35),(26,44)),27)),(42,43)),(((36,37),38),(40,41))),(30,31)),((15,143),17))),(56,((57,58),((((102,133),(122,138)),118),141)))),(28,29))),(52,54)),(((47,(48,49)),(50,135)),139)),(10,(((61,62),(((((72,73),121),74),(83,126)),(116,117))),(((((((((64,((((105,106),((112,113),(127,128))),110),111)),107),115),114),(((89,90),134),(97,98))),((((65,66),(((75,86),85),(108,109))),((87,88),((125,132),131))),70)),((((67,(68,80)),101),(69,(129,130))),(84,96))),(((81,100),(99,(119,(123,124)))),120)),((71,(77,(103,104))),(((76,137),82),((78,79),((92,94),(93,95))))))))),(6,7)),((3,4),136)),(2,59)),60);
 663: 2 -8247.333984 -8653.607922 (0,((((((((((1,91),63),((15,17),143)),(28,29)),(((((((5,(21,22)),23),(((11,12),((16,18),39)),(24,25))),(51,53)),(8,9)),((55,142),140)),((((((((13,14),((33,34),(45,46))),32),(((((19,20),35),(26,44)),27),(42,43))),(((36,37),38),(40,41))),(30,31)),56),((57,58),((((102,133),(122,138)),118),141))))),(52,54)),((10,((((61,62),(((((72,73),121),74),(116,117)),(83,126))),((((((((((64,107),(111,115)),(((105,((112,113),(127,128))),106),110)),114),(((89,90),134),(97,98))),(((65,66),(70,((87,88),(125,(131,132))))),(((75,86),85),(108,109)))),84),(((81,100),(99,((119,123),124))),120)),((71,(77,(103,104))),(((76,137),82),(78,79)))),(((((67,(68,80)),101),(129,130)),69),((92,94),(93,95))))),96)),((47,((48,49),(50,135))),139))),(6,7)),((3,4),136)),(2,59)),60);
 664: 1 -8755.30957 -8653.778849 (0,(((((((1,91),63),((((((((5,(((((11,12),((16,18),39)),(24,25)),23),(21,22))),(8,9)),(51,53)),((55,142),140)),((((((((13,14),((33,34),(45,46))),32),((((19,20),35),(26,44)),27)),(42,43)),(((36,37),38),(40,41))),(30,31)),((15,17),143))),(56,((57,58),((((102,133),(122,138)),118),141)))),(28,29)),(52,54))),((10,((((61,62),((((72,73),121),74),((83,126),(116,117)))),(((((((((64,((((105,106),((112,113),(127,128))),110),111)),107),115),114),(((89,90),134),(97,98))),((((65,66),(((75,86),85),(108,109))),((87,88),(125,(131,132)))),70)),((((67,(68,80)),101),(69,(129,130))),84)),(((81,100),(99,(119,(123,124)))),120)),((71,(77,(103,104))),(((76,137),82),((78,79),((92,94),(93,95))))))),96)),((47,((48,49),(50,135))),139))),(6,7)),((3,4),136)),(2,59)),60);
 665: 1 -7527.206055 -8664.570676 (0,(((((((1,91),63),(((((((((5,((((11,12),((16,18),39)),(24,25)),23)),(21,22)),(8,9)),(51,53)),((55,142),140)),(((((((((13,14),((33,34),(45,46))),32),(((((19,20),44),26),35),27)),(42,43)),(((36,37),38),(40,41))),(30,31)),56),((57,58),((((102,133),(122,138)),118),141)))),(28,29)),(52,54)),((15,143),17))),((10,(((61,62),(((((((((((64,107),(111,115)),((105,(106,((112,113),(127,128)))),110)),114),(((89,90),134),(97,98))),(((65,66),(70,((87,88),((125,131),132)))),((75,(85,86)),(108,109)))),(((81,100),(99,((119,123),124))),120)),84),((71,(77,(103,104))),(((76,137),82),(78,79)))),(((((67,(68,80)),101),(129,130)),69),((92,94),(93,95)))),(((((72,73),121),74),(83,126)),(116,117)))),96)),((47,((48,49),(50,135))),139))),(6,7)),((3,4),136)),(2,59)),60);
 666: 2 -8511.736328 -8656.090516 (0,((((((((1,91),63),(((((((5,(((((11,12),((16,18),39)),(24,25)),23),(21,22))),(8,9)),(51,53)),((55,142),140)),(((((((13,14),((33,34),(45,46))),32),(((((19,20),35),(26,44)),27),(42,43))),(((36,37),38),(40,41))),(30,31)),((15,17),143))),(56,((57,58),((((102,133),(122,138)),118),141)))),(28,29))),(52,54)),(((10,(50,135)),(47,(48,49))),(((((61,62),(((((72,73),121),74),(83,126)),(116,117))),(((((((((64,107),(111,115)),(((105,106),((112,113),(127,128))),110)),114),(((89,90),134),(97,98))),(((65,66),(70,((87,88),(125,(131,132))))),(((75,86),85),(108,109)))),(((((67,(68,80)),101),(129,130)),69),84)),(((81,100),(99,(119,(123,124)))),120)),((71,(77,(103,104))),((((76,137),82),(78,79)),((92,94),(93,95)))))),96),139))),(6,7)),((3,4),136)),(2,59)),60);
 667: 1 -7849.938477 -8670.127408 (0,((((((((((1,91),63),((15,17),143)),(28,29)),((((((((5,(21,22)),23),(((11,12),((16,18),39)),(24,25))),(51,53)),(8,9)),((55,142),140)),(((((((13,14),((33,34),(45,46))),32),(((((19,20),35),(26,44)),27),(42,43))),(((36,37),38),(40,41))),(30,31)),56)),((57,58),((((102,133),(122,138)),118),141)))),(52,54)),(((10,(((61,62),(((((72,73),121),74),(116,117)),(83,126))),((((((((((64,107),(111,115)),(((105,((112,113),(127,128))),106),110)),114),(((89,90),134),(97,98))),(((65,66),(70,((87,88),(125,(131,132))))),(((75,86),85),(108,109)))),84),(((81,100),(99,((119,123),124))),120)),((71,(77,(103,104))),(((76,137),82),(78,79)))),(((((67,(68,80)),101),(129,130)),69),((92,94),(93,95)))))),96),((47,((48,49),(50,135))),139))),(6,7)),((3,4),136)),(2,59)),60);
 668: 1 -8960.583008 -8669.269419 (0,(((((((1,91),63),((((((((5,(((((11,12),((16,18),39)),(24,25)),23),(21,22))),(8,9)),(51,53)),((55,142),140)),(((((((((13,14),((33,34),(45,46))),32),((((19,20),35),(26,44)),27)),(42,43)),(((36,37),38),(40,41))),(30,31)),((15,17),143)),56)),((57,58),((((102,133),(122,138)),118),141))),(28,29)),(52,54))),((10,((((61,62),(((((72,73),121),74),(116,117)),(83,126))),(((((((((64,(((105,106),((112,113),(127,128))),110)),111),107),115),114),(((89,90),134),(97,98))),(((65,66),(70,((87,88),(125,(131,132))))),((75,(85,86)),(108,109)))),((71,(((81,100),(99,(119,(123,124)))),120)),(((((76,137),84),82),((78,79),((92,94),(93,95)))),(77,(103,104))))),(((67,(68,80)),101),(69,(129,130))))),96)),((47,((48,49),(50,135))),139))),(6,7)),((3,4),136)),(2,59)),60);
 669: 6 -9027.439453 -8660.744188 (0,((((((((1,91),63),(((((((((5,(21,22)),23),(((11,12),((16,18),39)),(24,25))),(8,9)),(51,53)),((55,142),140)),((((((((13,14),((33,34),(45,46))),32),((((19,20),35),(26,44)),27)),(42,43)),(((36,37),38),(40,41))),(30,31)),((15,17),143))),(56,((57,58),((((102,133),(122,138)),118),141)))),(28,29))),(52,54)),(((10,47),((48,49),(50,135))),(((((61,62),(((((72,73),121),74),(83,126)),(116,117))),(((((((64,((((105,106),((112,113),(127,128))),110),111)),107),115),114),84),(((((65,66),((70,((125,131),132)),(87,88))),(((75,86),85),(108,109))),(((89,90),134),(97,98))),((71,(77,(103,104))),(((76,137),82),((78,79),((92,94),(93,95))))))),((((67,(68,80)),101),(69,(129,130))),(((81,100),(99,(119,(123,124)))),120)))),96),139))),(6,7)),((3,4),136)),(2,59)),60);
 670: 5 -8220.134766 -8662.597815 (0,((((((((1,91),63),56),(((((((((((5,(21,22)),23),(((11,12),((16,18),39)),(24,25))),(51,53)),(8,9)),(55,142)),140),((57,58),((((102,133),141),(122,138)),118))),(28,29)),(((((((13,14),((33,34),(45,46))),32),(((((19,20),35),(26,44)),27),(42,43))),(((36,37),38),(40,41))),(30,31)),((15,17),143))),(52,54))),((((10,((61,62),(((((((((((64,107),(111,115)),((105,106),((112,113),(127,128)))),110),114),(((89,90),134),(97,98))),(((65,66),(70,((87,88),((125,131),132)))),(((75,86),85),(108,109)))),(((((67,(68,80)),101),(129,130)),69),84)),((71,(77,(103,104))),(((((((72,73),121),74),(83,126)),(116,117)),((92,94),(93,95))),(((76,137),82),(78,79))))),(((81,100),(99,((119,123),124))),120)),96))),47),((48,49),(50,135))),139)),(6,7)),((3,4),136)),(2,59)),60);
 671: 1 -8253.845703 -8662.387259 (0,((((((((1,91),63),(((((((((5,(21,22)),23),(((11,12),((16,18),39)),(24,25))),(8,9)),(51,53)),((55,142),140)),((((((((13,14),((33,34),(45,46))),32),((((19,20),35),(26,44)),27)),(42,43)),(((36,37),38),(40,41))),(30,31)),((15,143),17))),(56,((57,58),((((102,133),(122,138)),118),141)))),(28,29))),(52,54)),((10,((((61,62),((((72,73),121),74),((83,126),(116,117)))),(((((((((64,(((105,106),((112,113),(127,128))),110)),111),107),115),114),(((89,90),134),(97,98))),((((67,(68,80)),101),(69,(129,130))),84)),((((65,66),(70,((87,88),((125,131),132)))),((75,86),(85,(108,109)))),(((81,100),(99,((119,123),124))),120))),((71,(77,(103,104))),(((76,137),82),((78,79),((92,94),(93,95))))))),96)),((47,((48,49),(50,135))),139))),(6,7)),((3,4),136)),(2,59)),60);
 672: 2 -9783.710938 -8656.177254 (0,((((((((1,91),63),(((((((((5,(21,22)),23),(((11,12),((16,18),39)),(24,25))),(8,9)),(51,53)),((55,142),140)),(((((((13,14),((32,(45,46)),(33,34))),((((19,20),35),(26,44)),27)),(42,43)),(((36,37),38),(40,41))),(30,31)),((15,17),143))),(56,((57,58),((((102,133),(122,138)),118),141)))),(28,29))),(52,54)),((10,(((((((61,62),(((((72,73),121),74),(83,126)),(116,117))),(((76,137),82),((78,79),((92,94),(93,95))))),(71,(77,(103,104)))),(((((((64,107),((((105,106),((112,113),(127,128))),110),111)),115),114),(((89,90),134),(97,98))),(((65,66),(70,((87,88),((125,131),132)))),(((75,86),85),(108,109)))),(((((67,(68,80)),101),(129,130)),69),84))),(((81,100),(99,(119,(123,124)))),120)),96)),((47,((48,49),(50,135))),139))),(6,7)),((3,4),136)),(2,59)),60);
 673: 1 -8028.499512 -8658.448071 (0,((((((((1,91),63),(((((((5,(((((11,12),((16,18),39)),(24,25)),23),(21,22))),(8,9)),(51,53)),((55,142),140)),((((((((13,14),((33,34),(45,46))),32),((((19,20),35),(26,44)),27)),(42,43)),(((36,38),37),(40,41))),(30,31)),((15,143),17))),(56,((57,58),((((102,133),(122,138)),118),141)))),(28,29))),(52,54)),(6,7)),((10,(((61,62),((((((((((64,107),(111,115)),(((105,106),((112,113),(127,128))),110)),114),((((65,66),(70,((87,88),((125,132),131)))),(((75,86),85),(108,109))),(97,98))),((89,90),134)),((((67,(68,80)),101),(69,(129,130))),84)),(((81,100),(99,(119,(123,124)))),120)),((71,(77,(103,104))),(((76,137),82),((78,79),((92,94),(93,95)))))),(((((72,73),121),74),(83,126)),(116,117)))),96)),((47,((48,49),(50,135))),139))),((3,4),136)),(2,59)),60);
 674: 2 -8579.243164 -8657.434125 (0,((((((((1,91),63),(((((((((5,(21,22)),23),(((11,12),((16,18),39)),(24,25))),(8,9)),(51,53)),((55,142),140)),((((((((13,14),((33,34),(45,46))),32),((((19,20),35),(26,44)),27)),(42,43)),(((36,37),38),(40,41))),(30,31)),((15,17),143))),(56,((57,58),((((102,133),(122,138)),141),118)))),(28,29))),(52,54)),(((10,(((((((61,62),((((72,73),121),(74,(83,126))),(116,117))),(((76,137),82),((78,79),((92,94),(93,95))))),(71,(77,(103,104)))),(((((((64,107),(111,115)),((105,(106,((112,113),(127,128)))),110)),114),(((89,90),134),(97,98))),(((65,66),(70,((87,88),((125,132),131)))),((75,(85,86)),(108,109)))),(((((67,(68,80)),101),(129,130)),69),84))),(((81,100),(99,(119,(123,124)))),120)),96)),47),(((48,49),(50,135)),139))),(6,7)),((3,4),136)),(2,59)),60);
 675: 1 -6793.007812 -8675.176405 (0,((((((((1,91),63),((((((((5,(((((11,12),((16,18),39)),23),(24,25)),(21,22))),(8,9)),(51,53)),((55,142),140)),((((((((13,14),((33,34),(45,46))),32),((((19,20),35),(26,44)),27)),(42,43)),(((36,38),37),(40,41))),(30,31)),((15,17),143))),(56,((57,58),((((102,133),(122,138)),118),141)))),(28,29)),(52,54))),(((47,(48,49)),(50,135)),139)),(10,(((61,62),(((((72,73),121),74),(83,126)),(116,117))),((((((((((64,(((105,106),((112,113),(127,128))),110)),111),107),115),114),(((89,90),134),(97,98))),((((65,66),(((75,86),85),(108,109))),((87,88),(125,(131,132)))),70)),(((((67,(68,80)),101),(69,(129,130))),84),96)),(((81,100),(99,((119,123),124))),120)),((71,(77,(103,104))),(((76,137),82),((78,79),((92,94),(93,95))))))))),(6,7)),((3,4),136)),(2,59)),60);
 676: 1 -9386.473633 -8660.607974 (0,((((((((((1,91),63),((15,17),143)),((((((((5,(21,22)),23),(((11,12),((16,18),39)),(24,25))),(8,9)),(51,53)),((55,142),140)),((((((((13,14),((33,34),(45,46))),32),((((19,20),35),(26,44)),27)),(42,43)),((36,(37,38)),(40,41))),(30,31)),56)),((57,58),((((102,133),141),(122,138)),118)))),(28,29)),(52,54)),(((10,(47,((48,49),(50,135)))),(((61,62),((((((((((64,107),(111,115)),(((105,106),((112,113),(127,128))),110)),114),(((89,90),134),(97,98))),(((65,66),(70,((87,88),((125,132),131)))),((75,(85,86)),(108,109)))),(((67,(68,80)),((69,(129,130)),101)),84)),(((81,100),(99,((119,123),124))),120)),((71,(77,(103,104))),(((76,137),82),((78,79),((92,94),(93,95)))))),(((((72,73),121),74),(116,117)),(83,126)))),96)),139)),(6,7)),((3,4),136)),(2,59)),60);
 677: 2 -9118.976562 -8659.035241 (0,((((((((1,91),(63,140)),((((((((5,(21,22)),((((11,12),((16,18),39)),(24,25)),23)),(51,53)),(8,9)),(55,142)),((((((((13,14),((33,34),(45,46))),32),((((19,20),(26,44)),35),27)),(42,43)),(((36,38),37),(40,41))),(30,31)),((15,17),143))),(56,((57,58),((((102,133),(122,138)),118),141)))),(28,29))),(52,54)),((10,((((61,62),((((72,73),121),74),((83,126),(116,117)))),((((((((64,107),(111,115)),(((105,106),((112,113),(127,128))),110)),114),(((89,90),134),(97,98))),(((65,66),(70,((87,88),(125,(131,132))))),(((75,86),85),(108,109)))),(((71,(77,(103,104))),(((76,137),82),((78,79),((92,94),(93,95))))),84)),(((67,(68,80)),((69,(129,130)),101)),(((81,100),(99,(119,(123,124)))),120)))),96)),((47,((48,49),(50,135))),139))),(6,7)),((3,4),136)),(2,59)),60);
 678: 2 -9223.427734 -8660.801819 (0,((((((((1,91),63),(((((((5,(((((11,12),((16,18),39)),(24,25)),23),(21,22))),(8,9)),(51,53)),((55,142),140)),(((((((13,14),((33,34),(45,46))),32),(((((19,20),35),(26,44)),27),(42,43))),(((36,37),38),(40,41))),(30,31)),((15,17),143))),(56,((57,58),((((102,133),(122,138)),118),141)))),(28,29))),(52,54)),((10,(((((((61,62),(((((72,73),74),121),(83,126)),(116,117))),(((76,137),82),((78,79),((92,94),(93,95))))),(71,(77,(103,104)))),(((((((64,((((105,106),((112,113),(127,128))),110),111)),107),115),114),(((89,90),134),(97,98))),(((65,66),(70,((87,88),(125,(131,132))))),(((75,86),85),(108,109)))),((((67,(68,80)),101),(69,(129,130))),84))),(((81,100),(99,(119,(123,124)))),120)),96)),((47,((48,49),(50,135))),139))),(6,7)),((3,4),136)),(2,59)),60);
 679: 3 -8566.915039 -8662.323063 (0,((((((((1,91),63),(((((((((5,(21,22)),23),(((11,12),((16,18),39)),(24,25))),(8,9)),(51,53)),((55,142),140)),((((((((13,14),((33,34),(45,46))),32),((((19,20),35),(26,44)),27)),(42,43)),(((36,37),38),(40,41))),(30,31)),((15,17),143))),(56,((57,58),((((102,133),(122,138)),141),118)))),(28,29))),(52,54)),(((10,((((((61,62),(((((72,73),121),74),((83,126),(116,117))),(((76,137),82),((78,79),((92,94),(93,95)))))),(71,(77,(103,104)))),(((((((64,107),(111,115)),(((105,106),((112,113),(127,128))),110)),114),(((89,90),134),(97,98))),(((65,66),(70,((87,88),(125,(131,132))))),(((75,86),85),(108,109)))),(((((67,(68,80)),101),(129,130)),69),84))),(((81,100),(99,((119,123),124))),120)),96)),47),(((48,49),(50,135)),139))),(6,7)),((3,4),136)),(2,59)),60);
 680: 4 -9425.527344 -8666.900302 (0,((((((((((1,91),63),56),((15,17),143)),((((((((5,(21,22)),23),(((11,12),((16,18),39)),(24,25))),(8,9)),(51,53)),((55,142),140)),(((((((13,14),((33,34),(45,46))),32),((((19,20),35),(26,44)),27)),(42,43)),(((36,37),38),(40,41))),(30,31))),((28,29),((((57,58),118),141),((102,133),(122,138)))))),(52,54)),(10,((47,(((61,62),(((((((((64,107),((((105,106),((112,113),(127,128))),110),111)),115),114),((((65,66),(70,((87,88),((125,132),131)))),(((75,86),85),(108,109))),(((89,90),134),(97,98)))),84),((71,(((81,100),(99,((119,124),123))),120)),((((76,137),82),((78,79),((92,94),(93,95)))),(77,(103,104))))),(((67,(68,80)),(101,(129,130))),69)),(((72,73),121),((74,(83,126)),(116,117))))),96)),(((48,49),(50,135)),139)))),(6,7)),((3,4),136)),(2,59)),60);
 681: 1 -8864.458984 -8679.351609 (0,((((((((1,91),63),((((((((((5,(21,22)),23),(((11,12),((16,18),39)),(24,25))),(51,53)),(8,9)),(55,142)),(56,((57,58),((((102,133),(122,138)),118),141)))),(28,29)),(((((((13,14),((33,34),(45,46))),32),(((((19,20),35),(26,44)),27),(42,43))),(((36,37),(40,41)),38)),(30,31)),((15,17),143))),140)),(52,54)),((10,(47,(((48,49),(50,135)),139))),((((((((61,62),(((((72,73),121),74),(83,126)),(116,117))),(77,(103,104))),(((76,137),82),((78,79),((92,94),(93,95))))),71),(((((((64,(((((105,(127,128)),106),(112,113)),110),111)),107),115),114),(((89,90),134),(97,98))),((((67,(68,80)),101),(69,(129,130))),84)),(((65,66),(70,((87,88),((125,131),132)))),(((75,86),85),(108,109))))),(((81,100),(99,((119,123),124))),120)),96))),(6,7)),((3,4),136)),(2,59)),60);
 682: 1 -8854.951172 -8662.381351 (0,((((((((1,91),63),56),((((((((((5,(21,22)),23),(((11,12),((16,18),39)),(24,25))),(51,53)),(8,9)),(55,142)),140),((28,29),((57,58),((((102,133),141),(122,138)),118)))),(52,54)),(((((((13,14),((33,34),(45,46))),32),(((((19,20),35),(26,44)),27),(42,43))),(((36,37),38),(40,41))),(30,31)),((15,143),17)))),((((10,((61,62),((((((((((64,107),(111,115)),(((105,((112,113),(127,128))),106),110)),114),(((89,90),134),(97,98))),(((65,66),(70,((87,88),(125,(131,132))))),(((75,86),85),(108,109)))),((((67,(68,80)),101),(69,(129,130))),84)),((71,(77,(103,104))),(((((((72,73),121),74),(83,126)),(116,117)),((92,94),(93,95))),(((76,137),82),(78,79))))),(((81,100),(99,(119,(123,124)))),120)),96))),47),((48,49),(50,135))),139)),(6,7)),((3,4),136)),(2,59)),60);
 683: 1 -8714.59375 -8661.356323 (0,(((((((((1,91),(63,140)),((15,17),143)),(((((((((5,(21,22)),23),(((11,12),((16,18),39)),(24,25))),(51,53)),(8,9)),(55,142)),(((((((13,14),((33,34),(45,46))),32),(((((19,20),35),(26,44)),27),(42,43))),(((36,37),38),(40,41))),(30,31)),56)),((((57,58),118),141),((102,133),(122,138)))),(28,29))),(52,54)),((10,(47,((48,49),(50,135)))),(((((61,62),(((((72,73),121),74),(83,126)),(116,117))),((((((((((64,107),(111,115)),((105,(106,((112,113),(127,128)))),110)),114),(((89,90),134),(97,98))),(((65,66),(70,((87,88),((125,132),131)))),(((75,86),85),(108,109)))),84),(((81,100),(99,(119,(123,124)))),120)),((71,(77,(103,104))),(((76,137),82),((78,79),((92,94),(93,95)))))),((((67,(68,80)),101),(129,130)),69))),96),139))),(6,7)),((3,4),136)),(2,59)),60);
 684: 2 -9821.964844 -8686.59343 (0,((((((((((1,91),(((47,(((61,62),((((((((((64,107),(111,115)),110),(((105,106),(127,128)),(112,113))),114),(((89,90),134),(97,98))),(((65,66),(70,(((87,88),132),(125,131)))),(((75,86),85),(108,109)))),((71,(((81,100),(99,((119,123),124))),120)),(((((76,137),82),((78,79),((92,94),(93,95)))),84),(77,(103,104))))),((((67,(68,80)),101),(129,130)),69)),((((72,73),121),74),(83,((116,117),126))))),96)),((48,49),(50,135))),139)),(56,((57,58),((((102,133),(122,138)),118),141)))),63),((((((((5,(21,22)),23),(((11,12),((16,18),39)),(24,25))),((8,9),(55,142))),(51,53)),(((((((13,14),((32,(45,46)),(33,34))),((((19,20),35),(26,44)),27)),(42,43)),(((36,37),38),(40,41))),(30,31)),((15,17),143))),(28,29)),(52,54))),140),10),(6,7)),((3,4),136)),(2,59)),60);
 685: 2 -7704.245117 -8662.429655 (0,((((((((((1,91),63),((15,17),143)),(28,29)),((((((((5,(21,22)),23),(((11,12),((16,18),39)),(24,25))),(8,9)),(51,53)),((55,142),140)),(((((((13,14),((33,34),(45,46))),32),(((((19,20),35),(26,44)),27),(42,43))),(((36,37),38),(40,41))),(30,31)),56)),((57,58),((((102,133),(122,138)),118),141)))),(52,54)),((10,((((61,62),(((((72,73),121),74),(83,126)),(116,117))),((((((((((64,((((105,106),((112,113),(127,128))),110),111)),107),115),114),(((89,90),134),(97,98))),(((65,66),(70,((87,88),(125,(131,132))))),(((75,86),85),(108,109)))),((76,137),82)),((((((67,(68,80)),101),(129,130)),69),((78,79),((92,94),(93,95)))),84)),(71,(77,(103,104)))),(((81,100),((99,119),(123,124))),120))),96)),((47,((48,49),(50,135))),139))),(6,7)),((3,4),136)),(2,59)),60);
 686: 1 -8845.250977 -8655.809887 (0,((((((((((1,91),63),((15,17),143)),(28,29)),((((((5,(((((11,12),((16,18),39)),(24,25)),23),(21,22))),(8,9)),(51,53)),((55,142),140)),((((((((13,14),((33,34),(45,46))),32),((((19,20),35),(26,44)),27)),(42,43)),(((36,37),38),(40,41))),(30,31)),56)),((57,58),((((102,133),(122,138)),118),141)))),(52,54)),((10,((((61,62),(((((72,73),121),74),(83,126)),(116,117))),((((((((((64,107),(111,115)),(((105,106),((112,113),(127,128))),110)),114),(((89,90),134),(97,98))),(((65,66),(70,((87,88),((125,132),131)))),(((75,86),85),(108,109)))),84),(((81,100),(99,(119,(123,124)))),120)),(((((((67,(68,80)),101),(129,130)),69),((92,94),(93,95))),(78,79)),((76,137),82))),(71,(77,(103,104))))),96)),((47,((48,49),(50,135))),139))),(6,7)),((3,4),136)),(2,59)),60);
 687: 1 -8614.666016 -8656.498215 (0,((((((((1,91),63),(((((((((5,(21,22)),23),(((11,12),((16,18),39)),(24,25))),(8,9)),(51,53)),((55,142),140)),(((((((((13,14),((33,34),(45,46))),32),27),(((19,20),35),(26,44))),(42,43)),(((36,37),38),(40,41))),(30,31)),((15,17),143))),(56,((57,58),((((102,133),(122,138)),118),141)))),(28,29))),(52,54)),((10,((((61,62),(((((72,73),121),74),(83,126)),(116,117))),((((((((64,107),(111,115)),((105,(106,((112,113),(127,128)))),110)),114),(((89,90),134),(97,98))),(((65,66),(70,((87,88),(125,(131,132))))),(((75,86),85),(108,109)))),(((((67,(68,80)),101),(129,130)),69),84)),((71,(((81,100),(99,((119,124),123))),120)),((((76,137),82),((78,79),((92,94),(93,95)))),(77,(103,104)))))),96)),((47,((48,49),(50,135))),139))),(6,7)),((3,4),136)),(2,59)),60);
 688: 1 -8968.486328 -8656.332124 (0,((((((((((1,91),63),((15,17),143)),((((((((5,(21,22)),23),(((11,12),((16,18),39)),(24,25))),(8,9)),(51,53)),((55,142),140)),((((((13,14),((33,34),(45,46))),32),((((((19,20),35),(26,44)),27),(42,43)),(((36,37),38),(40,41)))),(30,31)),56)),((57,58),((((102,133),(122,138)),118),141)))),(28,29)),(52,54)),((10,(47,((48,49),(50,135)))),(((((61,62),((((72,73),121),(74,(83,126))),(116,117))),((((((((64,((107,(114,115)),111)),((105,106),((112,113),(127,128)))),110),(((89,90),134),(97,98))),(((65,66),(70,((87,88),(125,(131,132))))),((75,(85,86)),(108,109)))),(((((67,(68,80)),101),(129,130)),69),84)),(((81,100),(99,((119,123),124))),120)),((71,(77,(103,104))),(((76,137),82),((78,79),((92,94),(93,95))))))),96),139))),(6,7)),((3,4),136)),(2,59)),60);
 689: 1 -7850.482422 -8660.867714 (0,((((((((1,91),63),(((((((((5,(21,22)),23),(((11,12),((16,18),39)),(24,25))),(51,53)),(8,9)),((55,142),140)),((((((((13,14),((33,34),(45,46))),32),((((19,20),35),(26,44)),27)),(42,43)),(((36,37),(40,41)),38)),(30,31)),((15,17),143))),(56,((57,58),((((102,133),(122,138)),118),141)))),(28,29))),(52,54)),((10,(47,(((48,49),(50,135)),139))),((((61,62),(((((72,73),121),74),(116,117)),(83,126))),((((((((64,((((105,((112,113),(127,128))),106),110),111)),107),115),114),(((89,90),134),(97,98))),(((65,66),(70,((87,88),(125,(131,132))))),((75,(85,86)),(108,109)))),(((71,(77,(103,104))),(((76,137),82),((78,79),((92,94),(93,95))))),84)),(((67,(68,80)),((69,(129,130)),101)),(((81,100),(99,(119,(123,124)))),120)))),96))),(6,7)),((3,4),136)),(2,59)),60);
 690: 1 -8103.736816 -8672.343603 (0,((((((((1,91),(63,140)),(((((((((5,(21,22)),23),(((11,12),((16,18),39)),(24,25))),(51,53)),(8,9)),(55,142)),((((((13,14),((33,34),(45,46))),32),((((((19,20),35),(26,44)),27),(42,43)),(((36,37),38),(40,41)))),(30,31)),56)),((28,29),((((57,58),118),141),((102,133),(122,138))))),((15,143),17))),(52,54)),(((10,(((61,62),(((((((((((64,107),(111,115)),((105,(106,((112,113),(127,128)))),110)),114),(((89,90),134),(97,98))),(((65,66),(70,((87,88),((125,132),131)))),(((75,86),85),(108,109)))),84),(((81,100),(99,(119,(123,124)))),120)),(((((67,(68,80)),101),(129,130)),69),((78,79),((92,94),(93,95))))),((71,(77,(103,104))),((76,137),82))),((((72,73),121),74),((83,126),(116,117))))),96)),(47,((48,49),(50,135)))),139)),(6,7)),((3,4),136)),(2,59)),60);
 691: 1 -8445.254883 -8657.524471 (0,((((((((1,91),63),(((((((5,(((((11,12),((16,18),39)),(24,25)),23),(21,22))),(8,9)),(51,53)),((55,142),140)),(((((((13,14),((33,34),(45,46))),32),(((((19,20),35),(26,44)),27),(42,43))),(((36,37),38),(40,41))),(30,31)),((15,17),143))),(56,((57,58),((((102,133),(122,138)),118),141)))),(28,29))),(52,54)),(((10,(50,135)),(47,(48,49))),(((((61,62),(((((72,73),121),74),(83,126)),(116,117))),(((((((((64,107),(111,115)),(((105,106),((112,113),(127,128))),110)),114),(((89,90),134),(97,98))),(((65,66),(70,((87,88),(125,(131,132))))),(((75,86),85),(108,109)))),(((((67,(68,80)),101),(129,130)),69),84)),(((81,100),(99,(119,(123,124)))),120)),((71,(((76,137),82),((78,79),((92,94),(93,95))))),(77,(103,104))))),96),139))),(6,7)),((3,4),136)),(2,59)),60);
 692: 1 -8040.746094 -8660.220402 (0,((((((((1,91),63),(((((((((5,(21,22)),23),(((11,12),((16,18),39)),(24,25))),(8,9)),(51,53)),((55,142),140)),((((((((13,14),(33,34)),(45,46)),32),(((((19,20),35),(26,44)),27),(42,43))),(((36,37),38),(40,41))),(30,31)),((15,17),143))),(56,((57,58),((((102,133),(122,138)),118),141)))),(28,29))),(52,54)),((10,((61,62),(((((((((((64,107),(111,115)),(((105,((112,113),(127,128))),106),110)),114),(((89,90),134),(97,98))),(((65,66),(70,((87,88),(125,(131,132))))),(((75,86),85),(108,109)))),((76,137),82)),(((((67,(68,80)),101),(129,130)),69),((78,79),((92,94),(93,95))))),(((71,(((81,100),(99,((119,124),123))),120)),84),(77,(103,104)))),((((72,73),121),74),((83,126),(116,117)))),96))),(((47,(48,49)),(50,135)),139))),(6,7)),((3,4),136)),(2,59)),60);
 693: 1 -9185.306641 -8665.268946 (0,(((((((((((1,91),((15,143),17)),(28,29)),((((((((5,(21,22)),23),(((11,12),((16,18),39)),(24,25))),(8,9)),(51,53)),((55,142),140)),(((((((13,14),((33,34),(45,46))),32),((((19,20),35),(26,44)),27)),(42,43)),(((36,37),38),(40,41))),(30,31))),(56,((57,58),((((102,133),(122,138)),118),141))))),(52,54)),(47,63)),(10,((61,62),(((((((((64,((105,(106,((112,113),(127,128)))),110)),111),107),115),114),((((65,66),(70,((87,88),((125,131),132)))),((75,(85,86)),(108,109))),(97,98))),(((((67,(68,80)),101),(69,(129,130))),(((81,100),(99,((119,123),124))),120)),(((71,(77,(103,104))),(((((72,73),121),74),((83,126),(116,117))),(((76,137),82),((78,79),((92,94),(93,95)))))),84))),((89,90),134)),96)))),(((48,49),(50,135)),139)),(6,7)),((3,4),136)),(2,59)),60);
 694: 2 -9125.163086 -8656.172309 (0,((((((((((1,91),63),((15,17),143)),(28,29)),((((((((5,(21,22)),23),(((11,12),((16,18),39)),(24,25))),(8,9)),(51,53)),((55,142),140)),(((((((13,14),((33,34),(45,46))),32),(((((19,20),35),(26,44)),27),(42,43))),(((36,37),38),(40,41))),(30,31)),56)),((57,58),((((102,133),(122,138)),118),141)))),(52,54)),((10,((((61,62),((((72,73),121),(74,(83,126))),(116,117))),(((((((((((64,((105,(106,((112,113),(127,128)))),110)),111),107),115),114),(((89,90),134),(97,98))),(((65,66),(70,((87,88),((125,131),132)))),(((75,86),85),(108,109)))),((76,137),82)),((((((67,(68,80)),101),(129,130)),69),((78,79),((92,94),(93,95)))),84)),(71,(77,(103,104)))),(((81,100),(99,((119,123),124))),120))),96)),((47,((48,49),(50,135))),139))),(6,7)),((3,4),136)),(2,59)),60);
 695: 2 -9509.072266 -8658.402036 (0,((((((((((1,91),63),((15,17),143)),(28,29)),((((((((5,(21,22)),23),(((11,12),((16,18),39)),(24,25))),(8,9)),(51,53)),((55,142),140)),((((((13,14),((33,34),(45,46))),32),((((((19,20),35),(26,44)),27),(42,43)),(((36,37),38),(40,41)))),(30,31)),56)),((57,58),((((102,133),(122,138)),118),141)))),(52,54)),((10,((((61,62),((((72,73),74),121),((83,126),(116,117)))),(((((((((64,((((105,106),((112,113),(127,128))),110),111)),107),115),114),(((89,90),134),(97,98))),(((65,66),(70,((87,88),((125,132),131)))),(((75,86),85),(108,109)))),(((((67,(68,80)),101),(129,130)),69),84)),(((81,100),(99,((119,123),124))),120)),((71,(77,(103,104))),(((76,137),82),((78,79),((92,94),(93,95))))))),96)),((47,((48,49),(50,135))),139))),(6,7)),((3,4),136)),(2,59)),60);
 696: 2 -8417.666992 -8656.796572 (0,((((((((((1,91),63),(15,(17,143))),(28,29)),((((((((5,(21,22)),23),(((11,12),((16,18),39)),(24,25))),(8,9)),(51,53)),((55,142),140)),(((((((13,14),((33,34),(45,46))),32),((((19,20),35),(26,44)),27)),(42,43)),(((36,37),38),(40,41))),(30,31))),(56,((57,58),((((102,133),(122,138)),118),141))))),(52,54)),((10,((((61,62),(((((72,73),121),74),(83,126)),(116,117))),(((((((((64,(((105,(106,((112,113),(127,128)))),111),110)),107),115),114),(((89,90),134),(97,98))),((((65,66),(((75,86),85),(108,109))),((87,88),(125,(131,132)))),70)),((((67,(68,80)),101),(69,(129,130))),84)),(((81,100),(99,(119,(123,124)))),120)),((71,(77,(103,104))),(((76,137),82),((78,79),((92,94),(93,95))))))),96)),((47,((48,49),(50,135))),139))),(6,7)),((3,4),136)),(2,59)),60);
 697: 5 -9074.524414 -8665.775695 (0,(((((((((1,91),63),((((((((5,(21,22)),23),(((11,12),((16,18),39)),(24,25))),(8,9)),(51,53)),((55,142),140)),(56,((57,58),((((102,133),(122,138)),118),141)))),(28,29))),((((((((13,14),((33,34),(45,46))),32),((((19,20),35),(26,44)),27)),(42,43)),(((36,37),38),(40,41))),(30,31)),((15,17),143))),(52,54)),(((10,47),((48,49),(50,135))),(((((((((61,62),((((64,(((105,((112,113),(127,128))),106),(110,111))),107),115),114)),(((89,90),134),(97,98))),(((65,66),(70,((87,88),(125,(131,132))))),(((75,86),85),(108,109)))),((((67,(68,80)),101),(69,(129,130))),84)),((71,(77,(103,104))),(((((((72,73),121),74),(83,126)),(116,117)),((92,94),(93,95))),(((76,137),82),(78,79))))),(((81,100),(99,(119,(123,124)))),120)),96),139))),(6,7)),((3,4),136)),(2,59)),60);
 698: 1 -8457.685547 -8679.206499 (0,(((((((((1,91),((47,(((61,62),(((((((((64,107),((105,(106,((112,113),(127,128)))),110)),111),115),114),84),((((((65,66),(70,((87,88),((125,131),132)))),(((75,86),85),(108,109))),(((89,90),134),(97,98))),(71,(((81,100),(99,((119,124),123))),120))),((((76,137),82),((78,79),((92,94),(93,95)))),(77,(103,104))))),(((72,73),121),((74,83),((116,117),126)))),(((67,(68,80)),(101,(129,130))),69))),96)),(((48,49),(50,135)),139))),63),(56,((57,58),((((102,133),(122,138)),118),141)))),((((((((5,(21,22)),23),(((11,12),((16,18),39)),(24,25))),((8,9),(55,142))),(51,53)),140),(((((((((13,14),((33,34),(45,46))),32),((((19,20),35),(26,44)),27)),(42,43)),(((36,37),38),(40,41))),(30,31)),((15,17),143)),(28,29))),(52,54))),10),(6,7)),((3,4),136)),(2,59)),60);
 699: 1 -9172.222656 -8656.505692 (0,((((((((((1,91),63),((15,17),143)),(28,29)),((((((((5,(21,22)),23),(((11,12),((16,18),39)),(24,25))),(8,9)),(51,53)),((55,142),140)),((((((((13,14),((33,34),(45,46))),32),((((19,20),35),(26,44)),27)),(42,43)),(((36,37),38),(40,41))),(30,31)),56)),((57,58),((((102,133),(122,138)),118),141)))),(52,54)),((10,((((61,62),((((72,73),121),(74,(83,126))),(116,117))),((((((((((64,107),(111,115)),(((105,106),((112,113),(127,128))),110)),114),(((89,90),134),(97,98))),(((65,66),(70,((87,88),(125,(131,132))))),(((75,86),85),(108,109)))),(((((67,(68,80)),101),(129,130)),69),84)),(((81,100),(99,(119,(123,124)))),120)),((76,137),82)),((71,(77,(103,104))),((78,79),((92,94),(93,95)))))),96)),(((47,(48,49)),(50,135)),139))),(6,7)),((3,4),136)),(2,59)),60);
 700: 1 -8871.517578 -8660.571727 (0,((((((((1,91),63),(((((((((5,(21,22)),23),(((11,12),((16,18),39)),(24,25))),(51,53)),(8,9)),((55,142),140)),((((((((13,14),((33,34),(45,46))),32),((((19,20),35),(26,44)),27)),(42,43)),(((36,37),38),(40,41))),(30,31)),((15,17),143))),(56,((57,58),((((102,133),(122,138)),118),141)))),(28,29))),(52,54)),((10,((((61,62),((((((72,73),121),74),(83,126)),116),117)),((((((((((64,((((105,106),((112,113),(127,128))),110),111)),107),115),114),(((89,90),134),(97,98))),((((65,66),(70,((87,88),(125,(131,132))))),(((75,86),85),(108,109))),(((76,137),82),((78,79),((92,94),(93,95)))))),(71,(77,(103,104)))),84),(((81,100),(99,(119,(123,124)))),120)),((67,(68,80)),((69,(129,130)),101)))),96)),((47,((48,49),(50,135))),139))),(6,7)),((3,4),136)),(2,59)),60);
 701: 3 -8467.303711 -8652.924683 (0,((((((((((1,91),63),((15,17),143)),(28,29)),((((((((5,(21,22)),23),(((11,12),((16,18),39)),(24,25))),(8,9)),(51,53)),((55,142),140)),((((((((13,14),((33,34),(45,46))),32),((((19,20),35),(26,44)),27)),(42,43)),(((36,37),38),(40,41))),(30,31)),56)),((57,58),((((102,133),(122,138)),118),141)))),(52,54)),((10,((((61,62),(((((72,73),121),(83,126)),74),(116,117))),(((((((((64,107),(111,115)),(((105,106),((112,113),(127,128))),110)),114),(((89,90),134),(97,98))),(((65,66),(70,((87,88),(125,(131,132))))),(((75,86),85),(108,109)))),(((((67,(68,80)),101),(129,130)),69),84)),(((81,100),(99,(119,(123,124)))),120)),((71,(77,(103,104))),(((76,137),82),((78,79),((92,94),(93,95))))))),96)),(((47,(48,49)),(50,135)),139))),(6,7)),((3,4),136)),(2,59)),60);
 702: 3 -8443.794922 -8665.406222 (0,((((((((1,91),63),56),(((((((((((5,(21,22)),23),(((11,12),((16,18),39)),(24,25))),(51,53)),(8,9)),(55,142)),140),((57,58),((((102,133),141),(122,138)),118))),(28,29)),(((((((13,14),((33,34),(45,46))),32),(((((19,20),35),(26,44)),27),(42,43))),(((36,37),38),(40,41))),(30,31)),((15,17),143))),(52,54))),((((10,((61,62),((((((((((64,107),(111,115)),(((105,106),((112,113),(127,128))),110)),114),(((89,90),134),(97,98))),(((65,66),((70,((125,131),132)),(87,88))),(((75,86),85),(108,109)))),(((((67,(68,80)),101),(129,130)),69),84)),((71,(77,(103,104))),(((((((72,73),121),74),(83,126)),(116,117)),((92,94),(93,95))),(((76,137),82),(78,79))))),(((81,100),(99,((119,123),124))),120)),96))),47),((48,49),(50,135))),139)),(6,7)),((3,4),136)),(2,59)),60);
 703: 2 -8247.453125 -8653.05944 (0,((((((((((1,91),63),(15,(17,143))),(28,29)),((((((((5,(21,22)),23),(((11,12),((16,18),39)),(24,25))),(8,9)),(51,53)),((55,142),140)),(((((((13,14),((33,34),(45,46))),32),((((19,20),35),(26,44)),27)),(42,43)),(((36,37),38),(40,41))),(30,31))),(56,((57,58),((((102,133),(122,138)),118),141))))),(52,54)),((10,((((61,62),((((72,73),121),(74,(83,126))),(116,117))),(((((((((64,(((105,(106,((112,113),(127,128)))),110),111)),107),115),114),(((89,90),134),(97,98))),((((65,66),(((75,86),85),(108,109))),((87,88),(125,(131,132)))),70)),((((67,(68,80)),101),(69,(129,130))),84)),(((81,100),(99,(119,(123,124)))),120)),((71,(77,(103,104))),(((76,137),82),((78,79),((92,94),(93,95))))))),96)),((47,((48,49),(50,135))),139))),(6,7)),((3,4),136)),(2,59)),60);
 704: 1 -10030.45312 -8658.221523 (0,((((((((1,91),63),((((((((((5,(21,22)),23),(((11,12),((16,18),39)),(24,25))),(51,53)),(8,9)),((55,142),140)),(56,((57,58),((((102,133),(122,138)),118),141)))),(28,29)),(((((((13,14),((33,34),(45,46))),32),((((19,20),35),(26,44)),27)),(42,43)),(((36,37),38),(40,41))),(30,31))),((15,17),143))),(52,54)),((10,((((61,62),((((72,73),121),74),((83,126),(116,117)))),(((((((((64,107),(((105,106),((112,113),(127,128))),110)),111),115),114),(((89,90),134),(97,98))),(((65,66),(70,((87,88),((125,131),132)))),(((75,86),85),(108,109)))),(((71,(77,(103,104))),(((76,137),82),((78,79),((92,94),(93,95))))),84)),((((67,(68,80)),69),(101,(129,130))),(((81,100),(99,(119,(123,124)))),120)))),96)),((47,((48,49),(50,135))),139))),(6,7)),((3,4),136)),(2,59)),60);
 705: 1 -7780.466309 -8662.003966 (0,(((((((1,91),(((((((((5,((((11,12),((16,18),39)),(24,25)),23)),(21,22)),(8,9)),(51,53)),((55,142),140)),((((((((13,14),((33,34),(45,46))),32),((((19,20),35),(26,44)),27)),(42,43)),(((36,37),38),(40,41))),(30,31)),((15,17),143))),(28,29)),(52,54)),((56,((57,58),((((102,133),(122,138)),118),141))),63))),(10,((((61,62),(((((72,73),121),74),(83,126)),(116,117))),(((((((((64,((((105,((112,113),(127,128))),106),110),111)),107),115),114),(((89,90),134),(97,98))),(((65,66),(70,((87,88),((125,132),131)))),((75,(85,86)),(108,109)))),(((((67,(68,80)),101),(129,130)),69),84)),(((81,100),(99,((119,124),123))),120)),((71,(77,(103,104))),(((76,137),82),((78,79),((92,94),(93,95))))))),96))),(((47,(48,49)),(50,135)),139)),(6,7)),((3,4),136)),(2,59)),60);
 706: 2 -8210.857422 -8668.648684 (0,((((((((1,91),63),(((((((((5,(21,22)),23),(((11,12),((16,18),39)),(24,25))),(8,9)),(51,53)),((55,142),140)),((((((((13,14),((33,34),(45,46))),32),((((19,20),35),(26,44)),27)),(42,43)),(((36,37),38),(40,41))),(30,31)),((15,17),143))),(56,((57,58),((((102,133),(122,138)),118),141)))),(28,29))),(52,54)),((((10,((((61,62),(((72,73),121),(74,((83,126),(116,117))))),(((((((((64,107),(111,115)),110),(((105,106),(127,128)),(112,113))),114),(((65,66),(70,((87,88),((125,132),131)))),(((75,86),85),(108,109)))),84),((((71,(77,(103,104))),(((76,137),82),(78,79))),(((89,90),134),(97,98))),(((81,100),(99,(119,(123,124)))),120))),((((67,(68,80)),(101,(129,130))),69),((92,94),(93,95))))),96)),47),((48,49),(50,135))),139)),(6,7)),((3,4),136)),(2,59)),60);
 707: 1 -8372.118164 -8656.497329 (0,((((((((((1,91),63),((15,17),143)),(28,29)),(((((((((5,(21,22)),23),(((11,12),((16,18),39)),(24,25))),(51,53)),(8,9)),((55,142),140)),((((((13,14),((33,34),(45,46))),32),(((((19,20),35),(26,44)),27),(42,43))),(((36,37),38),(40,41))),(30,31))),56),((57,58),((((102,133),(122,138)),118),141)))),(52,54)),((10,((((61,62),(((((72,73),121),74),(116,117)),(83,126))),((((((((((64,107),(111,115)),(((105,((112,113),(127,128))),106),110)),114),(((89,90),134),(97,98))),(((65,66),(70,((87,88),(125,(131,132))))),(((75,86),85),(108,109)))),84),(((81,100),(99,((119,123),124))),120)),((71,(77,(103,104))),(((76,137),82),(78,79)))),(((((67,(68,80)),101),(129,130)),69),((92,94),(93,95))))),96)),((47,((48,49),(50,135))),139))),(6,7)),((3,4),136)),(2,59)),60);
 708: 3 -9201.37793 -8662.780368 (0,((((((((1,91),63),(((((((((5,(21,22)),23),(((11,12),((16,18),39)),(24,25))),(8,9)),(51,53)),((55,142),140)),((((((((13,14),((33,34),(45,46))),32),((((19,20),35),(26,44)),27)),(42,43)),(((36,37),38),(40,41))),(30,31)),((15,17),143))),(56,((57,58),((((102,133),(122,138)),118),141)))),(28,29))),(52,54)),((10,(47,((48,49),(50,135)))),((((61,62),((((((((((64,107),(111,115)),(((105,106),((112,113),(127,128))),110)),114),(((89,90),134),(97,98))),(((65,66),(70,((87,88),(125,(131,132))))),(((75,86),85),(108,109)))),(((((67,(68,80)),101),(129,130)),69),84)),(((81,100),(99,(119,(123,124)))),120)),((71,(77,(103,104))),(((76,137),82),((78,79),((92,94),(93,95)))))),((((72,73),74),121),((83,126),(116,117))))),96),139))),(6,7)),((3,4),136)),(2,59)),60);
 709: 2 -9173.386719 -8655.694682 (0,((((((((((1,91),63),((15,143),17)),(28,29)),((((((((5,(21,22)),23),(((11,12),((16,18),39)),(24,25))),(8,9)),(51,53)),((55,142),140)),((((((((13,14),((33,34),(45,46))),32),((((19,20),35),(26,44)),27)),(42,43)),(((36,37),38),(40,41))),(30,31)),56)),((57,58),((((102,133),141),(122,138)),118)))),(52,54)),((10,(47,((48,49),(50,135)))),(((((61,62),(((((72,73),121),74),(83,126)),(116,117))),(((((((((64,107),(111,115)),(((105,106),((112,113),(127,128))),110)),114),(((89,90),134),(97,98))),(((65,66),(70,((87,88),(125,(131,132))))),(((75,86),85),(108,109)))),((((67,(68,80)),101),(69,(129,130))),84)),(((81,100),(99,(119,(123,124)))),120)),((71,(77,(103,104))),(((76,137),82),((78,79),((92,94),(93,95))))))),96),139))),(6,7)),((3,4),136)),(2,59)),60);
 710: 1 -8597.758789 -8656.613936 (0,((((((((((((1,91),63),56),((57,58),((((102,133),(122,138)),118),141))),((((((((13,14),((33,34),(45,46))),32),((((19,20),35),(26,44)),27)),(42,43)),(((36,37),38),(40,41))),(30,31)),((15,17),143))),((((((5,(21,22)),23),(((11,12),((16,18),39)),(24,25))),(8,9)),(51,53)),((55,142),140))),(28,29)),(52,54)),((10,(47,((48,49),(50,135)))),((((61,62),(((((((((64,((((105,((112,113),(127,128))),106),110),111)),107),115),114),(((89,90),134),(97,98))),(((65,66),(70,((87,88),(125,(131,132))))),(((75,86),85),(108,109)))),(((71,(77,(103,104))),(((76,137),82),((78,79),((92,94),(93,95))))),84)),(((67,(68,80)),((69,(129,130)),101)),(((81,100),(99,((119,124),123))),120))),((((72,73),121),74),((83,126),(116,117))))),96),139))),(6,7)),((3,4),136)),(2,59)),60);
 711: 1 -8786.762695 -8660.7833 (0,(((((((((1,91),63),((((((((5,(21,22)),23),(((11,12),((16,18),39)),(24,25))),(51,53)),(8,9)),((55,142),140)),(56,((57,58),((((102,133),(122,138)),118),141)))),(28,29))),((((((13,14),((33,34),(45,46))),32),((((((19,20),35),(26,44)),27),(42,43)),(((36,38),37),(40,41)))),(30,31)),((15,17),143))),(52,54)),(((10,47),((48,49),(50,135))),(((61,62),(((((((((((64,107),(111,115)),110),(((105,106),(127,128)),(112,113))),114),(((89,90),134),(97,98))),(((65,66),(70,((87,88),(125,(131,132))))),(((75,86),85),(108,109)))),(((((67,(68,80)),101),(129,130)),69),84)),((71,(77,(103,104))),((((((72,73),121),74),(83,((116,117),126))),((92,94),(93,95))),(((76,137),82),(78,79))))),(((81,100),(99,((119,123),124))),120)),96)),139))),(6,7)),((3,4),136)),(2,59)),60);
 712: 1 -7702.185547 -8656.259488 (0,((((((((((1,91),63),((15,17),143)),(28,29)),((((((((5,(21,22)),23),(((11,12),((16,18),39)),(24,25))),(8,9)),(51,53)),((55,142),140)),(((((((13,14),((33,34),(45,46))),32),(((((19,20),35),(26,44)),27),(42,43))),(((36,37),38),(40,41))),(30,31)),56)),((57,58),((((102,133),(122,138)),118),141)))),(52,54)),((10,((((61,62),(((((72,73),121),74),(83,126)),(116,117))),((((((((((((64,((105,(106,((112,113),(127,128)))),110)),111),107),115),114),(((89,90),134),(97,98))),(((65,66),(70,((87,88),((125,132),131)))),(((75,86),85),(108,109)))),((76,137),82)),(((((67,(68,80)),101),(129,130)),69),((78,79),((92,94),(93,95))))),84),(71,(77,(103,104)))),(((81,100),(99,((119,123),124))),120))),96)),((47,((48,49),(50,135))),139))),(6,7)),((3,4),136)),(2,59)),60);
 713: 1 -7953.03418 -8668.017549 (0,(((((((((1,91),(28,29)),63),((((((((5,(21,22)),23),(((11,12),((16,18),39)),(24,25))),(8,9)),(51,53)),((55,142),140)),((((((((13,14),(33,34)),(45,46)),32),(((((19,20),35),(26,44)),27),(42,43))),(((36,37),38),(40,41))),(30,31)),((15,17),143))),(56,((57,58),((((102,133),(122,138)),118),141))))),(52,54)),(((10,((61,62),((((((((((((64,107),(111,115)),(((105,106),((112,113),(127,128))),110)),114),(((89,90),134),(97,98))),(((65,66),(70,((87,88),((125,131),132)))),((75,(85,86)),(108,109)))),((76,137),82)),(((((67,(68,80)),101),(129,130)),69),((78,79),((92,94),(93,95))))),((71,(((81,100),(99,(119,(123,124)))),120)),84)),(77,(103,104))),(((((72,73),121),74),(83,126)),(116,117))),96))),(47,((48,49),(50,135)))),139)),(6,7)),((3,4),136)),(2,59)),60);
 714: 4 -8116.101562 -8656.963382 (0,((((((((1,91),(28,29)),(((((((((5,(21,22)),23),(((11,12),((16,18),39)),(24,25))),(8,9)),(51,53)),((55,142),140)),((((((((13,14),((33,34),(45,46))),32),((((19,20),35),(26,44)),27)),(42,43)),(((36,37),38),(40,41))),(30,31)),((15,17),143))),(56,((57,58),((((102,133),(122,138)),118),141)))),63)),(52,54)),((10,(47,((48,49),(50,135)))),(((((61,62),(((72,73),121),((74,(83,126)),(116,117)))),(((((((((64,((105,(106,((112,113),(127,128)))),110)),111),107),115),114),(((89,90),134),(97,98))),(((65,66),(70,((87,88),(125,(131,132))))),(((75,86),85),(108,109)))),(((71,(77,(103,104))),(((76,137),82),((78,79),((92,94),(93,95))))),84)),((((67,(68,80)),101),(69,(129,130))),((((81,100),99),(119,(123,124))),120)))),96),139))),(6,7)),((3,4),136)),(2,59)),60);
 715: 1 -8664.6875 -8680.675419 (0,(((((((((1,91),((47,(((61,62),((((((((((64,107),(111,115)),110),(((105,106),(127,128)),(112,113))),114),(((89,90),134),(97,98))),(((65,66),(70,((87,88),(125,(131,132))))),(((75,86),85),(108,109)))),((71,(((81,100),(99,((119,124),123))),120)),((((76,137),82),((78,79),((92,94),(93,95)))),((77,(103,104)),84)))),((((67,(68,80)),101),(129,130)),69)),((((72,73),121),(74,(83,126))),(116,117)))),96)),(((48,49),(50,135)),139))),(56,((57,58),((((102,133),(122,138)),118),141)))),63),(((((((((5,(21,22)),23),(((11,12),((16,18),39)),(24,25))),((8,9),(55,142))),(51,53)),(((((((13,14),((32,(45,46)),(33,34))),((((19,20),35),(26,44)),27)),(42,43)),(((36,37),38),(40,41))),(30,31)),((15,17),143))),(28,29)),(52,54)),140)),10),(6,7)),((3,4),136)),(2,59)),60);
 716: 1 -9144.193359 -8653.483644 (0,((((((((1,91),63),(((((((5,(((((11,12),((16,18),39)),(24,25)),23),(21,22))),(8,9)),(51,53)),((55,142),140)),((((((((13,14),((33,34),(45,46))),32),((((19,20),35),(26,44)),27)),(42,43)),(((36,37),38),(40,41))),(30,31)),((15,143),17))),(56,((57,58),((((102,133),(122,138)),118),141)))),(28,29))),(52,54)),((10,(47,((48,49),(50,135)))),((((61,62),((((72,73),121),74),((83,126),(116,117)))),(((((((((64,((((105,((112,113),(127,128))),106),110),111)),107),115),114),(((89,90),134),(97,98))),(((65,66),(70,((87,88),((125,132),131)))),((75,(85,86)),(108,109)))),(((71,(77,(103,104))),(((76,137),82),((78,79),((92,94),(93,95))))),84)),((((67,(68,80)),(69,(129,130))),101),(((81,100),(99,(119,(123,124)))),120))),96)),139))),(6,7)),((3,4),136)),(2,59)),60);
 717: 5 -9785.022461 -8652.836311 (0,((((((((1,91),63),(((((((((5,(21,22)),23),(((11,12),((16,18),39)),(24,25))),(8,9)),(51,53)),((55,142),140)),((((((((13,14),((33,34),(45,46))),32),((((19,20),35),(26,44)),27)),(42,43)),(((36,37),38),(40,41))),(30,31)),((15,17),143))),(56,((57,58),((((102,133),(122,138)),118),141)))),(28,29))),(52,54)),((10,(((61,62),(((((72,73),121),74),(83,126)),(116,117))),((((((((((64,((((105,106),((112,113),(127,128))),110),111)),107),115),114),(((89,90),134),(97,98))),(((65,66),(70,((87,88),((125,132),131)))),(((75,86),85),(108,109)))),(((((67,(68,80)),101),(129,130)),69),84)),(((81,100),(99,((119,124),123))),120)),((71,(77,(103,104))),(((76,137),82),((78,79),((92,94),(93,95)))))),96))),((47,((48,49),(50,135))),139))),(6,7)),((3,4),136)),(2,59)),60);
 718: 1 -8028.802734 -8660.970808 (0,(((((((((1,91),63),(15,(17,143))),((((((((5,(21,22)),(((11,12),((16,18),39)),(24,25))),23),(8,9)),(51,53)),((55,142),140)),((57,58),((((102,133),(122,138)),118),141))),((((((13,14),((33,34),(45,46))),32),((((((19,20),35),(26,44)),27),(42,43)),(((36,37),38),(40,41)))),(30,31)),56))),((28,29),(52,54))),((10,(47,((48,49),(50,135)))),(((((61,62),(((((72,73),121),74),(116,117)),(83,126))),(((((((((64,(107,(114,115))),111),(105,(106,((112,113),(127,128))))),110),(((89,90),134),(97,98))),(((65,66),(70,((87,88),((125,131),132)))),(((75,86),85),(108,109)))),(((((67,(68,80)),101),(129,130)),69),84)),(((81,100),(99,(119,(123,124)))),120)),((71,(77,(103,104))),(((76,137),82),((78,79),((92,94),(93,95))))))),96),139))),(6,7)),((3,4),136)),(2,59)),60);
 719: 1 -7631.335449 -8665.014652 (0,(((((((((1,91),63),140),(((((((((5,(21,22)),23),(((11,12),((16,18),39)),(24,25))),(51,53)),(8,9)),(55,142)),(56,((57,58),((((102,133),(122,138)),118),141)))),(28,29)),(((((((13,14),((33,34),(45,46))),32),(((((19,20),35),(26,44)),27),(42,43))),(((36,37),38),(40,41))),(30,31)),((15,143),17)))),(52,54)),((10,(47,(((48,49),(50,135)),139))),((((((((61,62),(((((72,73),121),74),(83,126)),(116,117))),(77,(103,104))),(((76,137),82),((78,79),((92,94),(93,95))))),71),(((((((((64,((((105,106),(127,128)),(112,113)),110)),111),107),115),114),((89,90),134)),(97,98)),(((65,66),(70,((87,88),(125,(131,132))))),(((75,86),85),(108,109)))),((((67,(68,80)),101),(69,(129,130))),84))),(((81,100),(99,(119,(123,124)))),120)),96))),(6,7)),((3,4),136)),(2,59)),60);
 720: 1 -8697.755859 -8658.22004 (0,((((((((1,91),63),((((((5,((((11,12),((16,18),39)),(24,25)),((21,22),23))),(8,9)),(51,53)),((55,142),140)),(56,((57,58),((((102,133),(122,138)),118),141)))),((((((((13,14),((33,34),(45,46))),32),(((((19,20),35),(26,44)),27),(42,43))),(((36,37),38),(40,41))),(30,31)),((15,143),17)),(28,29)))),(52,54)),((10,(47,((48,49),(50,135)))),((((61,62),(((((((((((64,(((105,(106,((112,113),(127,128)))),110),111)),107),115),114),(((89,90),134),(97,98))),(((65,66),(70,((87,88),((125,131),132)))),(((75,86),85),(108,109)))),84),(((81,100),(99,((119,124),123))),120)),((71,(77,(103,104))),(((76,137),82),((78,79),((92,94),(93,95)))))),(((67,(68,80)),101),(69,(129,130)))),(((((72,73),121),(116,117)),74),(83,126)))),96),139))),(6,7)),((3,4),136)),(2,59)),60);
 721: 1 -7832.228516 -8663.287312 (0,((((((((1,91),63),((((((5,((((11,12),((16,18),39)),(24,25)),((21,22),23))),(8,9)),(51,53)),((55,142),140)),(56,((57,58),((((102,133),(122,138)),118),141)))),((((((((13,14),((33,34),(45,46))),32),(((((19,20),35),(26,44)),27),(42,43))),(((36,37),(40,41)),38)),(30,31)),((15,143),17)),(28,29)))),(52,54)),((10,(47,((48,49),(50,135)))),((((61,62),(((((((((((64,(((105,(106,((112,113),(127,128)))),110),111)),107),115),114),(((89,90),134),(97,98))),(((65,66),(70,((87,88),((125,131),132)))),(((75,86),85),(108,109)))),84),(((81,100),(99,((119,124),123))),120)),((71,(77,(103,104))),(((76,137),82),((78,79),((92,94),(93,95)))))),(((67,(68,80)),101),(69,(129,130)))),(((((72,73),121),74),(116,117)),(83,126)))),96),139))),(6,7)),((3,4),136)),(2,59)),60);
 722: 4 -8699.482422 -8650.76747 (0,((((((((((1,91),63),((15,17),143)),(28,29)),((((((((5,(21,22)),23),(((11,12),((16,18),39)),(24,25))),(8,9)),(51,53)),((55,142),140)),((((((((13,14),((33,34),(45,46))),32),((((19,20),35),(26,44)),27)),(42,43)),(((36,37),38),(40,41))),(30,31)),56)),((57,58),((((102,133),(122,138)),118),141)))),(52,54)),((10,(((61,62),((((((((((64,(((105,(106,((112,113),(127,128)))),110),111)),107),115),114),(((89,90),134),(97,98))),(((65,66),(70,((87,88),((125,131),132)))),(((75,86),85),(108,109)))),(((((67,(68,80)),101),(129,130)),69),84)),(((81,100),(99,(119,(123,124)))),120)),((71,(77,(103,104))),(((76,137),82),((78,79),((92,94),(93,95)))))),(((((72,73),121),74),(83,126)),(116,117)))),96)),((47,((48,49),(50,135))),139))),(6,7)),((3,4),136)),(2,59)),60);
 723: 2 -8913.523438 -8686.53015 (0,(((((((((((1,91),(((48,49),(50,135)),139)),(47,(((61,62),((((((((((64,107),(111,115)),110),(((105,106),(127,128)),(112,113))),114),(((89,90),134),(97,98))),(((65,66),(70,(((87,88),132),(125,131)))),(((75,86),85),(108,109)))),((71,(((81,100),(99,((119,123),124))),120)),(((((76,137),82),((78,79),((92,94),(93,95)))),84),(77,(103,104))))),((((67,(68,80)),101),(129,130)),69)),((((72,73),121),74),(83,((116,117),126))))),96))),(56,((57,58),((((102,133),(122,138)),118),141)))),63),((((((((5,(21,22)),23),(((11,12),((16,18),39)),(24,25))),((8,9),(55,142))),(51,53)),(((((((13,14),((32,(45,46)),(33,34))),((((19,20),35),(26,44)),27)),(42,43)),(((36,37),38),(40,41))),(30,31)),((15,17),143))),(28,29)),(52,54))),140),10),(6,7)),((3,4),136)),(2,59)),60);
 724: 1 -8662.237305 -8661.991092 (0,(((((((1,91),((((((((5,(((((11,12),((16,18),39)),(24,25)),23),(21,22))),(8,9)),(51,53)),((55,142),140)),((((((((13,14),((33,34),(45,46))),32),((((19,20),35),(26,44)),27)),(42,43)),(((36,37),38),(40,41))),(30,31)),((15,17),143))),(28,29)),(52,54)),((56,(((57,58),(((102,133),(122,138)),118)),141)),63))),(10,((((61,62),(((((72,73),121),74),(83,126)),(116,117))),(((((((((64,((((105,((112,113),(127,128))),106),110),111)),107),115),114),(((89,90),134),(97,98))),(((65,66),(70,((87,88),((125,132),131)))),((75,(85,86)),(108,109)))),(((((67,(68,80)),101),(129,130)),69),84)),(((81,100),(99,((119,124),123))),120)),((71,(77,(103,104))),(((76,137),82),((78,79),((92,94),(93,95))))))),96))),(((47,(48,49)),(50,135)),139)),(6,7)),((3,4),136)),(2,59)),60);
 725: 2 -8429.074219 -8655.768029 (0,((((((((1,91),63),(((((((((5,(21,22)),23),(((11,12),((16,18),39)),(24,25))),(8,9)),(51,53)),((55,142),140)),(((((((((13,14),((33,34),(45,46))),32),27),(((19,20),35),(26,44))),(42,43)),((36,(37,38)),(40,41))),(30,31)),((15,17),143))),(28,29)),(56,((57,58),((((102,133),(122,138)),118),141))))),(52,54)),((10,((((61,62),(((((72,73),121),74),(83,126)),(116,117))),((((((((((64,(((105,106),((112,113),(127,128))),110)),111),107),115),114),(((89,90),134),(97,98))),(((65,66),(70,((87,88),((125,131),132)))),(((75,86),85),(108,109)))),(((((67,(68,80)),101),(129,130)),69),84)),(((81,100),(99,((119,124),123))),120)),((71,(77,(103,104))),(((76,137),82),((78,79),((92,94),(93,95))))))),96)),(((47,(48,49)),(50,135)),139))),(6,7)),((3,4),136)),(2,59)),60);
 726: 2 -9171.699219 -8657.283281 (0,((((((((1,91),63),(((((((((5,(21,22)),23),(((11,12),((16,18),39)),(24,25))),(8,9)),(51,53)),((55,142),140)),((((((((13,14),((33,34),(45,46))),32),((((19,20),35),(26,44)),27)),(42,43)),(((36,37),38),(40,41))),(30,31)),((15,17),143))),(28,29)),(56,(((57,58),118),(((102,133),(122,138)),141))))),(52,54)),(((10,(47,((48,49),(50,135)))),139),((((61,62),(((((72,73),121),74),(83,126)),(116,117))),(((((((((64,(((105,(106,((112,113),(127,128)))),110),111)),107),115),114),(((89,90),134),(97,98))),(((65,66),(70,((87,88),(125,(131,132))))),(((75,86),85),(108,109)))),(((((67,(68,80)),101),(129,130)),69),84)),((71,(77,(103,104))),(((76,137),82),((78,79),((92,94),(93,95)))))),(((81,100),(99,(119,(123,124)))),120))),96))),(6,7)),((3,4),136)),(2,59)),60);
 727: 1 -8408.762695 -8659.405532 (0,((((((((1,91),(28,29)),((((((((5,(21,22)),23),(((11,12),((16,18),39)),(24,25))),(51,53)),(8,9)),(55,142)),140),(((((((((13,14),((33,34),(45,46))),32),((((19,20),35),(26,44)),27)),(42,43)),(((36,37),38),(40,41))),(30,31)),((15,17),143)),((56,((57,58),((((102,133),(122,138)),118),141))),63)))),(52,54)),((10,(47,((48,49),(50,135)))),(((((61,62),((((72,73),121),(116,117)),(74,(83,126)))),((((((((64,((((105,106),((112,113),(127,128))),110),111)),107),115),114),(((89,90),134),(97,98))),(((65,66),(70,((87,88),((125,131),132)))),(((75,86),85),(108,109)))),(((71,(77,(103,104))),(((76,137),82),((78,79),((92,94),(93,95))))),84)),(((67,(68,80)),((69,(129,130)),101)),(((81,100),(99,((119,123),124))),120)))),96),139))),(6,7)),((3,4),136)),(2,59)),60);
 728: 2 -8500.456055 -8656.615174 (0,((((((((1,91),63),(((((((5,(((((11,12),((16,18),39)),(24,25)),23),(21,22))),(8,9)),(51,53)),((55,142),140)),(((((((13,14),((33,34),(45,46))),32),(((((19,20),35),(26,44)),27),(42,43))),(((36,37),38),(40,41))),(30,31)),((15,17),143))),(56,((57,58),((((102,133),(122,138)),118),141)))),(28,29))),(52,54)),(((10,(50,135)),(47,(48,49))),((((61,62),(((((72,73),121),74),(83,126)),(116,117))),((((((((((64,107),(111,115)),(((105,106),((112,113),(127,128))),110)),114),(((89,90),134),(97,98))),(((65,66),(70,((87,88),(125,(131,132))))),(((75,86),85),(108,109)))),(((((67,(68,80)),101),(129,130)),69),84)),(((81,100),(99,(119,(123,124)))),120)),((71,(77,(103,104))),(((76,137),82),((78,79),((92,94),(93,95)))))),96)),139))),(6,7)),((3,4),136)),(2,59)),60);
 729: 1 -9001.206055 -8666.185249 (0,((((((((((1,91),(28,29)),63),((((((((5,(21,22)),23),(((11,12),((16,18),39)),(24,25))),(8,9)),(51,53)),((55,142),140)),((((((((13,14),((33,34),(45,46))),32),((((19,20),35),(26,44)),27)),(42,43)),(((36,37),38),(40,41))),(30,31)),((15,17),143))),(56,((57,58),((((102,133),(122,138)),141),118))))),(52,54)),((47,(((61,62),(((((((((((64,107),(111,115)),110),(((105,106),(127,128)),(112,113))),114),(((89,90),134),(97,98))),(((65,66),(70,((87,88),(125,(131,132))))),(((75,86),85),(108,109)))),84),((71,(((81,100),(99,((119,123),124))),120)),((((76,137),82),((78,79),((92,94),(93,95)))),(77,(103,104))))),((((67,(68,80)),101),(129,130)),69)),(((((72,73),121),74),(116,117)),(83,126)))),96)),(((48,49),(50,135)),139))),10),(6,7)),((3,4),136)),(2,59)),60);
 730: 1 -9852.599609 -8655.156455 (0,(((((((1,91),63),((((((((5,(((((11,12),((16,18),39)),(24,25)),23),(21,22))),(8,9)),(51,53)),((55,142),140)),((((((13,14),((33,34),(45,46))),32),((((((19,20),35),(26,44)),27),(42,43)),(((36,37),38),(40,41)))),(30,31)),((15,17),143))),(56,((57,58),((((102,133),(122,138)),118),141)))),(28,29)),(52,54))),((10,((((61,62),((((72,73),121),74),((83,126),(116,117)))),(((((((((64,107),(((105,106),((112,113),(127,128))),110)),111),115),114),(((89,90),134),(97,98))),(((65,66),(70,((87,88),((125,131),132)))),(((75,86),85),(108,109)))),(((71,(77,(103,104))),(((76,137),82),((78,79),((92,94),(93,95))))),84)),((((67,(68,80)),101),(69,(129,130))),(((81,100),(99,(119,(123,124)))),120)))),96)),((47,((48,49),(50,135))),139))),(6,7)),((3,4),136)),(2,59)),60);
 731: 1 -8483.178711 -8654.460197 (0,(((((((((1,91),63),((((((((5,(21,22)),23),(((11,12),((16,18),39)),(24,25))),(8,9)),(51,53)),((55,142),140)),((((((((13,14),((33,34),(45,46))),32),((((19,20),35),(26,44)),27)),(42,43)),(((36,37),38),(40,41))),(30,31)),((15,17),143))),(56,((57,58),((((102,133),(122,138)),118),141))))),(28,29)),(52,54)),((10,(((61,62),((((((((((64,(((105,(106,((112,113),(127,128)))),110),111)),107),115),114),(((89,90),134),(97,98))),((((65,66),70),((87,88),(125,(131,132)))),(((75,86),85),(108,109)))),((((67,(68,80)),101),(69,(129,130))),84)),(((81,100),(99,(119,(123,124)))),120)),((71,(77,(103,104))),(((76,137),82),((78,79),((92,94),(93,95)))))),(((((72,73),121),74),(83,126)),(116,117)))),96)),((47,((48,49),(50,135))),139))),(6,7)),((3,4),136)),(2,59)),60);
 732: 2 -8641.172852 -8657.732863 (0,(((((((((1,91),63),(((15,17),143),(28,29))),((((((((5,(21,22)),23),(((11,12),((16,18),39)),(24,25))),(8,9)),(51,53)),((55,142),140)),(((((((13,14),((33,34),(45,46))),32),((((19,20),35),(26,44)),27)),(42,43)),(((36,37),38),(40,41))),(30,31))),(56,((57,58),((((102,133),(122,138)),118),141))))),(52,54)),((10,(((61,62),((((72,73),121),(74,(83,126))),(116,117))),(((((((((64,107),(111,115)),(((105,106),((112,113),(127,128))),110)),114),(((89,90),134),(97,98))),(((65,66),(70,((87,88),(125,(131,132))))),(((75,86),85),(108,109)))),((((((67,(68,80)),101),(129,130)),69),((92,94),(93,95))),(84,96))),(((81,100),(99,(119,(123,124)))),120)),((71,(77,(103,104))),(((76,137),82),(78,79)))))),(((47,(48,49)),(50,135)),139))),(6,7)),((3,4),136)),(2,59)),60);
 733: 1 -8895.018555 -8658.205932 (0,((((((((1,91),63),(((((((((5,(21,22)),23),(((11,12),((16,18),39)),(24,25))),(8,9)),(51,53)),((55,142),140)),((((((((13,14),((33,34),(45,46))),32),((((19,20),35),(26,44)),27)),(42,43)),(((36,37),38),(40,41))),(30,31)),((15,17),143))),(56,((57,58),((((102,133),(122,138)),141),118)))),(28,29))),(52,54)),(((10,((((((61,62),((((72,73),121),(74,(83,126))),(116,117))),((71,(77,(103,104))),(((76,137),82),((78,79),((92,94),(93,95)))))),(((((((64,107),(111,115)),((105,(106,((112,113),(127,128)))),110)),114),(((89,90),134),(97,98))),(((65,66),(70,((87,88),((125,132),131)))),((75,(85,86)),(108,109)))),(((((67,(68,80)),101),(129,130)),69),84))),(((81,100),(99,(119,(123,124)))),120)),96)),47),(((48,49),(50,135)),139))),(6,7)),((3,4),136)),(2,59)),60);
 734: 6 -9078.349609 -8655.246875 (0,((((((((((1,91),63),((15,17),143)),(28,29)),((((((((5,(21,22)),23),(((11,12),((16,18),39)),(24,25))),(8,9)),(51,53)),((55,142),140)),((((((13,14),((33,34),(45,46))),32),((((((19,20),35),(26,44)),27),(42,43)),(((36,37),38),(40,41)))),(30,31)),56)),((57,58),((((102,133),(122,138)),118),141)))),(52,54)),((10,(47,((48,49),(50,135)))),(((((61,62),((((72,73),121),(74,(83,126))),(116,117))),((((((((64,((107,(114,115)),111)),((105,106),((112,113),(127,128)))),110),(((89,90),134),(97,98))),(((65,66),(70,((87,88),(125,(131,132))))),(((75,86),85),(108,109)))),(((((67,(68,80)),101),(129,130)),69),84)),(((81,100),(99,((119,123),124))),120)),((71,(77,(103,104))),(((76,137),82),((78,79),((92,94),(93,95))))))),96),139))),(6,7)),((3,4),136)),(2,59)),60);
 735: 1 -8912.132812 -8653.374331 (0,(((((((((1,91),63),(28,29)),((((((((5,(21,22)),23),(((11,12),((16,18),39)),(24,25))),(8,9)),(51,53)),((55,142),140)),(((((((13,14),((33,34),(45,46))),32),(((((19,20),35),(26,44)),27),(42,43))),(((36,37),38),(40,41))),(30,31)),((15,17),143))),(56,((57,58),((((102,133),(122,138)),118),141))))),(52,54)),((10,(((((((61,62),(((((72,73),121),74),(83,126)),(116,117))),(((76,137),82),((78,79),((92,94),(93,95))))),(71,(77,(103,104)))),((((((((64,((105,(106,((112,113),(127,128)))),110)),111),107),115),114),(((89,90),134),(97,98))),(((65,66),(70,((87,88),(125,(131,132))))),(((75,86),85),(108,109)))),((((67,(68,80)),101),(69,(129,130))),84))),(((81,100),(99,((119,124),123))),120)),96)),(((47,(48,49)),(50,135)),139))),(6,7)),((3,4),136)),(2,59)),60);
 736: 1 -9337.087891 -8657.257135 (0,((((((((1,91),63),(((((((((5,(21,22)),23),(((11,12),((16,18),39)),(24,25))),(8,9)),(51,53)),((55,142),140)),((((((((13,14),((33,34),(45,46))),32),((((19,20),35),(26,44)),27)),(42,43)),(((36,37),38),(40,41))),(30,31)),((15,17),143))),(56,((57,58),((((102,133),(122,138)),118),141)))),(28,29))),(52,54)),((10,(47,((48,49),(50,135)))),((((61,62),(((((72,73),121),74),(83,126)),(116,117))),(((((((((((64,107),(((105,106),((112,113),(127,128))),110)),111),115),114),(((89,90),134),(97,98))),((((65,66),(((75,86),85),(108,109))),((87,88),(125,(131,132)))),70)),(((((67,(68,80)),101),(129,130)),69),84)),(((81,100),(99,(119,(123,124)))),120)),((71,(77,(103,104))),(((76,137),82),((78,79),((92,94),(93,95)))))),96)),139))),(6,7)),((3,4),136)),(2,59)),60);
 737: 1 -8104.143066 -8659.479808 (0,((((((((1,91),63),((((((((5,(((((11,12),((16,18),39)),(24,25)),23),(21,22))),(8,9)),(51,53)),((55,142),140)),((((((((13,14),((33,34),(45,46))),32),((((19,20),35),(26,44)),27)),(42,43)),(((36,38),37),(40,41))),(30,31)),((15,17),143))),(56,((57,58),((((102,133),(122,138)),118),141)))),(28,29)),(52,54))),(((47,(48,49)),(50,135)),139)),(10,(((61,62),(((((72,73),121),74),(83,126)),(116,117))),((((((((((64,(((105,106),((112,113),(127,128))),110)),111),107),115),114),(((89,90),134),(97,98))),((((65,66),(((75,86),85),(108,109))),((87,88),(125,(131,132)))),70)),((((((67,(68,80)),101),(129,130)),69),84),96)),(((81,100),(99,((119,123),124))),120)),((71,(77,(103,104))),(((76,137),82),((78,79),((92,94),(93,95))))))))),(6,7)),((3,4),136)),(2,59)),60);
 738: 2 -8706.758789 -8679.143593 (0,(((((((1,91),((47,63),((((48,49),(50,135)),139),(((((61,62),((((72,73),121),74),((83,126),(116,117)))),((((((((64,107),(111,115)),114),((105,((112,113),(127,128))),106)),110),84),(((((65,66),(70,((87,88),((125,131),132)))),(((75,86),85),(108,109))),(((89,90),134),(97,98))),((71,(77,(103,104))),(((76,137),82),((78,79),((92,94),(93,95))))))),(((81,100),(99,(119,(123,124)))),120))),(((67,(68,80)),101),(69,(129,130)))),96)))),((((((((((5,(21,22)),23),(((11,12),((16,18),39)),(24,25))),(8,9)),(51,53)),((55,142),140)),(((((((13,14),((33,34),(45,46))),32),((((19,20),35),(26,44)),27)),(42,43)),(((36,37),38),(40,41))),(30,31))),((((15,17),143),56),((57,58),((((102,133),(122,138)),118),141)))),(28,29)),(52,54))),10),(6,7)),((3,4),136)),(2,59)),60);
 739: 1 -8629.737305 -8665.499521 (0,(((((((1,91),63),((((((((((5,(21,22)),23),(((11,12),((16,18),39)),(24,25))),(8,9)),(51,53)),((55,142),140)),((((((((13,14),32),((33,34),(45,46))),((((19,20),35),(26,44)),27)),(42,43)),(((36,37),38),(40,41))),(30,31)),((15,17),143))),(56,((57,58),((((102,133),(122,138)),118),141)))),(28,29)),(52,54))),((10,((((61,62),(((((72,73),121),74),(83,126)),(116,117))),((((((((64,((((105,106),((112,113),(127,128))),110),111)),107),115),114),84),((((65,66),(70,((87,88),(125,(131,132))))),((75,(85,86)),(108,109))),(((71,(77,(103,104))),(((76,137),82),((78,79),((92,94),(93,95))))),(((89,90),134),(97,98))))),(((67,(68,80)),69),(101,(129,130)))),(((81,100),(99,((119,123),124))),120))),96)),(((47,(48,49)),(50,135)),139))),(6,7)),((3,4),136)),(2,59)),60);
 740: 9 -8654.640625 -8674.400859 (0,((((((((1,91),63),(((47,(((61,62),(((((((((64,107),((105,(106,((112,113),(127,128)))),110)),111),115),114),84),((((((65,66),(70,((87,88),((125,131),132)))),(((75,86),85),(108,109))),(((89,90),134),(97,98))),(71,((((81,100),((119,123),124)),99),120))),((((76,137),82),((78,79),((92,94),(93,95)))),(77,(103,104))))),(((67,(68,80)),(101,(129,130))),69)),(((72,73),121),((74,83),((116,117),126))))),96)),(((48,49),(50,135)),139)),(56,((57,58),((((102,133),(122,138)),118),141))))),(((((((((5,(21,22)),23),(((11,12),((16,18),39)),(24,25))),((8,9),(55,142))),(51,53)),140),((((((((13,14),((33,34),(45,46))),32),((((19,20),35),(26,44)),27)),(42,43)),(((36,37),38),(40,41))),(30,31)),((15,17),143))),(28,29)),(52,54))),10),(6,7)),((3,4),136)),(2,59)),60);
 741: 1 -8286.070312 -8658.104747 (0,((((((((1,91),63),56),(((((((((5,((((11,12),((16,18),39)),(24,25)),23)),(21,22)),(8,9)),(51,53)),((55,142),140)),((((((((13,14),((33,34),(45,46))),32),((((19,20),35),(26,44)),27)),(42,43)),(((36,37),38),(40,41))),(30,31)),((15,17),143))),(28,29)),((57,58),((((102,133),(122,138)),118),141))),(52,54))),((10,((((61,62),((((72,73),121),74),((83,126),(116,117)))),((((((((((64,((105,(106,((112,113),(127,128)))),110)),111),107),115),114),(((89,90),134),(97,98))),(((65,66),(70,((87,88),(125,(131,132))))),(((75,86),85),(108,109)))),((((67,(68,80)),101),(69,(129,130))),84)),(((81,100),(99,(119,(123,124)))),120)),((71,(77,(103,104))),(((76,137),82),((78,79),((92,94),(93,95))))))),96)),(47,(((48,49),(50,135)),139)))),(6,7)),((3,4),136)),(2,59)),60);
 742: 6 -9245.426758 -8655.115896 (0,((((((((1,91),(63,140)),(((((((((5,(21,22)),23),(((11,12),((16,18),39)),(24,25))),(51,53)),(8,9)),(55,142)),((((((((13,14),((33,34),(45,46))),32),((((19,20),35),(26,44)),27)),(42,43)),(((36,37),38),(40,41))),(30,31)),((15,143),17))),(56,((57,58),((((102,133),(122,138)),118),141)))),(28,29))),(52,54)),((10,((((61,62),((((((72,73),121),74),126),83),(116,117))),((((((((64,107),(111,115)),(((105,106),((112,113),(127,128))),110)),114),(((89,90),134),(97,98))),(((65,66),(70,((87,88),(125,(131,132))))),(((75,86),85),(108,109)))),(((71,(77,(103,104))),(((76,137),82),((78,79),((92,94),(93,95))))),84)),((((67,(68,80)),101),(69,(129,130))),(((81,100),(99,((119,123),124))),120)))),96)),((47,((48,49),(50,135))),139))),(6,7)),((3,4),136)),(2,59)),60);
 743: 1 -9301.820312 -8656.711732 (0,(((((((1,91),63),(((((((((5,(((((11,12),((16,18),39)),(24,25)),23),(21,22))),(8,9)),(51,53)),((55,142),140)),((((((((13,14),((33,34),(45,46))),32),((((19,20),35),(26,44)),27)),(42,43)),(((36,37),38),(40,41))),(30,31)),((15,17),143))),56),((57,58),((((102,133),(122,138)),118),141))),(28,29)),(52,54))),((10,((((61,62),(((((72,73),121),74),(83,126)),(116,117))),((((((((64,((((105,((112,113),(127,128))),106),110),111)),107),115),114),(((89,90),134),(97,98))),(((65,66),(70,((87,88),((125,131),132)))),(((75,86),85),(108,109)))),(((67,(68,80)),101),(69,(129,130)))),((71,(((81,100),(99,((119,123),124))),120)),(((((76,137),82),((78,79),((92,94),(93,95)))),84),(77,(103,104)))))),96)),((47,((48,49),(50,135))),139))),(6,7)),((3,4),136)),(2,59)),60);
 744: 5 -8185.162109 -8657.090839 (0,(((((((((((1,91),63),56),((57,58),((((102,133),(122,138)),118),141))),(((((((5,(21,22)),23),(((11,12),((16,18),39)),(24,25))),(8,9)),(51,53)),((55,142),140)),((((((((13,14),((33,34),(45,46))),32),((((19,20),35),(26,44)),27)),(42,43)),(((36,37),38),(40,41))),(30,31)),((15,17),143)))),(28,29)),(52,54)),(((10,(50,135)),(47,(48,49))),(((((61,62),(((((72,73),121),74),(83,126)),(116,117))),(((((((((64,(((105,((106,(112,113)),(127,128))),110),111)),107),115),114),(((89,90),134),(97,98))),(((65,66),(70,((87,88),(125,(131,132))))),(((75,86),85),(108,109)))),((((67,(68,80)),101),(69,(129,130))),84)),(((81,100),(99,(119,(123,124)))),120)),((71,(77,(103,104))),(((76,137),82),((78,79),((92,94),(93,95))))))),96),139))),(6,7)),((3,4),136)),(2,59)),60);
 745: 2 -8463.286133 -8655.283616 (0,((((((((((1,91),63),((15,143),17)),(28,29)),((((((((5,(21,22)),23),(((11,12),((16,18),39)),(24,25))),(8,9)),(51,53)),((55,142),140)),((((((13,14),((33,34),(45,46))),32),((((((19,20),35),(26,44)),27),(42,43)),(((36,37),38),(40,41)))),(30,31)),56)),((57,58),((((102,133),(122,138)),118),141)))),(52,54)),((10,(47,((48,49),(50,135)))),(((((61,62),((((72,73),121),74),((83,126),(116,117)))),((((((((((64,107),(114,115)),111),(105,(106,((112,113),(127,128))))),110),(((89,90),134),(97,98))),(((65,66),(70,((87,88),((125,131),132)))),(((75,86),85),(108,109)))),(((((67,(68,80)),101),(129,130)),69),84)),(((81,100),(99,(119,(123,124)))),120)),((71,(77,(103,104))),(((76,137),82),((78,79),((92,94),(93,95))))))),96),139))),(6,7)),((3,4),136)),(2,59)),60);
 746: 2 -8923.024414 -8655.881875 (0,((((((((((1,91),63),((15,17),143)),(28,29)),((((((((5,(21,22)),23),(((11,12),((16,18),39)),(24,25))),(8,9)),(51,53)),((55,142),140)),(((((((13,14),((33,34),(45,46))),32),(((((19,20),35),(26,44)),27),(42,43))),(((36,37),38),(40,41))),(30,31)),56)),((57,58),((((102,133),(122,138)),118),141)))),(52,54)),((10,((((61,62),((((72,73),121),74),((83,126),(116,117)))),((((((((((64,107),((((105,106),((112,113),(127,128))),110),111)),115),114),(((89,90),134),(97,98))),(((65,66),(70,((87,88),(125,(131,132))))),(((75,86),85),(108,109)))),((76,137),82)),((((((67,(68,80)),101),(129,130)),69),((78,79),((92,94),(93,95)))),84)),(71,(77,(103,104)))),(((81,100),(99,(119,(123,124)))),120))),96)),((47,((48,49),(50,135))),139))),(6,7)),((3,4),136)),(2,59)),60);
 747: 1 -8921.996094 -8673.864374 (0,(((((((((((1,91),63),(56,((((102,133),(122,138)),118),141))),(((((5,(((((11,12),((16,18),39)),(24,25)),23),(21,22))),(8,9)),(51,53)),((55,142),140)),((((((((13,14),((33,34),(45,46))),32),((((19,20),35),(26,44)),27)),(42,43)),(((36,37),38),(40,41))),(30,31)),((15,143),17)))),(57,58)),(28,29)),(52,54)),((10,((((((61,62),((((72,73),121),74),((83,126),(116,117)))),96),((67,(68,80)),((69,(129,130)),101))),((((((((64,(((105,((112,113),(127,128))),106),110)),111),107),115),114),(((89,90),134),(97,98))),(((65,66),(70,((87,88),(125,(131,132))))),(((75,86),85),(108,109)))),(71,(((((76,137),82),((78,79),((92,94),(93,95)))),(77,(103,104))),84)))),(((81,100),(99,((119,123),124))),120))),((47,((48,49),(50,135))),139))),(6,7)),((3,4),136)),(2,59)),60);
 748: 18 -8403.481445 -8670.451537 (0,((((((1,91),((47,(((61,62),(((((((((((64,107),(111,115)),110),(((105,106),(127,128)),(112,113))),114),(((89,90),134),(97,98))),(((65,66),(70,((87,88),(125,(131,132))))),(((75,86),85),(108,109)))),(((((67,(68,80)),101),(129,130)),69),84)),((71,(((81,100),(99,((119,124),123))),120)),((((76,137),82),(78,79)),(77,(103,104))))),((92,94),(93,95))),(((((72,73),121),74),(83,126)),(116,117)))),96)),(((48,49),(50,135)),139))),(((((((((((5,(21,22)),23),(((11,12),((16,18),39)),(24,25))),(51,53)),(8,9)),(55,142)),(56,((57,58),((((102,133),(122,138)),118),141)))),(28,29)),((((((((13,14),((33,34),(45,46))),32),((((19,20),35),(26,44)),27)),(42,43)),(((36,37),38),(40,41))),(30,31)),((15,17),143))),(52,54)),(10,(63,140)))),(6,7)),((3,4),136)),(2,59)),60);
 749: 2 -8545.380859 -8656.515252 (0,(((((((((1,91),63),((15,(17,143)),(28,29))),((((((((5,(21,22)),23),(((11,12),((16,18),39)),(24,25))),(8,9)),(51,53)),((55,142),140)),((((((((13,14),((33,34),(45,46))),32),((((19,20),35),(26,44)),27)),(42,43)),(((36,37),(40,41)),38)),(30,31)),56)),((57,58),((((102,133),(122,138)),118),141)))),(52,54)),((10,((((61,62),(((((72,73),121),74),(83,126)),(116,117))),(((((((((64,(((105,(106,((112,113),(127,128)))),110),111)),107),115),114),(((89,90),134),(97,98))),(((65,66),(70,((87,88),((125,132),131)))),(((75,86),85),(108,109)))),(((((67,(68,80)),101),(129,130)),69),84)),(((81,100),(99,(119,(123,124)))),120)),((71,(77,(103,104))),(((76,137),82),((78,79),((92,94),(93,95))))))),96)),((47,((48,49),(50,135))),139))),(6,7)),((3,4),136)),(2,59)),60);
 750: 1 -8421.160156 -8654.766632 (0,(((((((1,91),63),((((((((((5,(21,22)),23),(((11,12),((16,18),39)),(24,25))),(8,9)),(51,53)),((55,142),140)),((((((((13,14),((33,34),(45,46))),32),((((19,20),35),(26,44)),27)),(42,43)),(((36,37),38),(40,41))),(30,31)),((15,143),17))),(56,((57,58),((((102,133),(122,138)),118),141)))),(28,29)),(52,54))),((10,((((61,62),(((((72,73),121),74),(83,126)),(116,117))),(((((((((64,107),(111,115)),(((105,((112,113),(127,128))),106),110)),114),(((89,90),134),(97,98))),(((65,66),(70,((87,88),((125,131),132)))),((75,(85,86)),(108,109)))),(((((67,(68,80)),101),(129,130)),69),84)),(((76,137),82),((78,79),((92,94),(93,95))))),((71,(((81,100),(99,((119,124),123))),120)),(77,(103,104))))),96)),(((47,(48,49)),(50,135)),139))),(6,7)),((3,4),136)),(2,59)),60);
 751: 6 -8213.189453 -8657.925079 (0,(((((((((((1,91),63),56),((57,58),((((102,133),(122,138)),118),141))),(((((((5,(21,22)),23),(((11,12),((16,18),39)),(24,25))),(8,9)),(51,53)),((55,142),140)),((((((((13,14),((33,34),(45,46))),32),((((19,20),35),(26,44)),27)),(42,43)),(((36,37),38),(40,41))),(30,31)),((15,17),143)))),(28,29)),(52,54)),(((10,(50,135)),(47,(48,49))),(((((61,62),(((((72,73),121),74),(83,126)),(116,117))),(((((((((64,((((105,106),((112,113),(127,128))),110),111)),107),115),114),(((89,90),134),(97,98))),(((65,66),((70,(87,88)),((125,131),132))),(((75,86),85),(108,109)))),((((67,(68,80)),101),(69,(129,130))),84)),(((81,100),(99,(119,(123,124)))),120)),((71,(77,(103,104))),(((76,137),82),((78,79),((92,94),(93,95))))))),96),139))),(6,7)),((3,4),136)),(2,59)),60);
 752: 1 -8778.770508 -8662.044976 (0,(((((((((1,91),(63,140)),((15,17),143)),(((((((((5,(21,22)),23),(((11,12),((16,18),39)),(24,25))),(51,53)),(8,9)),(55,142)),(((((((13,14),((33,34),(45,46))),32),(((((19,20),35),(26,44)),27),(42,43))),(((36,37),38),(40,41))),(30,31)),56)),((((57,58),118),141),((102,133),(122,138)))),(28,29))),(52,54)),((10,(47,((48,49),(50,135)))),((((61,62),((((((((((64,107),(111,115)),((105,(106,((112,113),(127,128)))),110)),114),(((89,90),134),(97,98))),(((65,66),(70,((87,88),((125,132),131)))),(((75,86),85),(108,109)))),84),(((71,(77,(103,104))),(((76,137),82),((78,79),((92,94),(93,95))))),(((81,100),(99,(119,(123,124)))),120))),((((67,(68,80)),101),(129,130)),69)),(((((72,73),121),74),(83,126)),(116,117)))),96),139))),(6,7)),((3,4),136)),(2,59)),60);
 753: 1 -8925.102539 -8663.105108 (0,(((((((1,91),63),((((((((5,(((((11,12),((16,18),39)),(24,25)),23),(21,22))),(8,9)),(51,53)),((55,142),140)),(((((((((13,14),((33,34),(45,46))),32),(((((19,20),44),26),35),27)),(42,43)),(((36,37),38),(40,41))),(30,31)),56),((57,58),((((102,133),(122,138)),118),141)))),(28,29)),(52,54)),((15,143),17))),((10,(((61,62),(((((((((((64,107),(111,115)),((105,(106,((112,113),(127,128)))),110)),114),(((89,90),134),(97,98))),(((65,66),(70,((87,88),((125,131),132)))),((75,(85,86)),(108,109)))),(((81,100),(99,((119,123),124))),120)),84),((71,(77,(103,104))),(((76,137),82),(78,79)))),(((((67,(68,80)),101),(129,130)),69),((92,94),(93,95)))),(((((72,73),121),74),(83,126)),(116,117)))),96)),((47,((48,49),(50,135))),139))),(6,7)),((3,4),136)),(2,59)),60);
 754: 2 -8237.276367 -8656.569418 (0,(((((((((1,91),(((15,17),143),63)),(28,29)),((((((5,(((((11,12),((16,18),39)),(24,25)),23),(21,22))),(51,53)),(8,9)),((55,142),140)),((((((((13,14),((33,34),(45,46))),32),((((19,20),35),(26,44)),27)),(42,43)),(((36,38),37),(40,41))),(30,31)),56)),((57,58),((((102,133),(122,138)),118),141)))),(52,54)),((10,((((61,62),(((((72,73),121),74),(116,117)),(83,126))),(((((((((64,107),(111,115)),((105,(106,((112,113),(127,128)))),110)),114),(((89,90),134),(97,98))),(((65,66),(70,((87,88),(125,(131,132))))),(((75,86),85),(108,109)))),(((((67,(68,80)),101),(69,(129,130))),((92,94),(93,95))),84)),(((81,100),(99,(119,(123,124)))),120)),((71,(77,(103,104))),(((76,137),82),(78,79))))),96)),((47,((48,49),(50,135))),139))),(6,7)),((3,4),136)),(2,59)),60);
 755: 1 -9320.485352 -8660.983932 (0,(((((((((((1,91),63),56),(((((((((13,14),((33,34),(45,46))),32),((((19,20),35),(26,44)),27)),(42,43)),(((36,37),38),(40,41))),(30,31)),(15,(17,143))),((57,58),((((102,133),(122,138)),118),141)))),((((((5,(21,22)),23),(((11,12),((16,18),39)),(24,25))),(51,53)),(8,9)),((55,142),140))),(28,29)),(52,54)),(((10,(50,135)),(47,(48,49))),(((((61,62),(((((72,73),121),74),(83,126)),(116,117))),((((((((((64,((105,(106,((112,113),(127,128)))),110)),111),107),115),114),84),((((65,66),(70,((87,88),(125,(131,132))))),(((75,86),85),(108,109))),(((89,90),134),(97,98)))),(((67,(68,80)),101),(69,(129,130)))),(((81,100),(99,(119,(123,124)))),120)),((71,(77,(103,104))),(((76,137),82),((78,79),((92,94),(93,95))))))),96),139))),(6,7)),((3,4),136)),(2,59)),60);
 756: 4 -9102.791992 -8661.352572 (0,((((((((1,91),63),(((((((((5,(21,22)),23),(((11,12),((16,18),39)),(24,25))),(8,9)),(51,53)),((55,142),140)),((((((((13,14),((33,34),(45,46))),32),((((19,20),35),(26,44)),27)),(42,43)),(((36,37),38),(40,41))),(30,31)),((15,17),143))),(28,29)),(56,((57,58),((((102,133),(122,138)),118),141))))),(52,54)),((10,(((61,62),(((((72,73),121),74),(83,126)),(116,117))),((((((((((((64,((105,((112,113),(127,128))),106)),110),111),107),115),114),96),(((89,90),134),(97,98))),((((65,66),(((75,86),85),(108,109))),((87,88),(125,(131,132)))),70)),(((67,(68,80)),101),(69,(129,130)))),(((81,100),(99,(119,(123,124)))),120)),(((71,(77,(103,104))),(((76,137),82),((78,79),((92,94),(93,95))))),84)))),((47,((48,49),(50,135))),139))),(6,7)),((3,4),136)),(2,59)),60);
 757: 1 -9006.890625 -8665.472772 (0,((((((((1,91),(28,29)),(((((((5,(((((11,12),((16,18),39)),(24,25)),23),(21,22))),(8,9)),(51,53)),((55,142),140)),((((((((13,14),((33,34),(45,46))),32),((((19,20),35),(26,44)),27)),(42,43)),(((36,37),38),(40,41))),(30,31)),((15,143),17))),(56,((57,58),((((102,133),(122,138)),118),141)))),63)),(52,54)),(((10,(47,((48,49),(50,135)))),139),(((61,62),(((((((((((64,107),(111,115)),(((105,106),((112,113),(127,128))),110)),114),84),((89,90),134)),((((65,66),(70,((87,88),((125,131),132)))),((75,(85,86)),(108,109))),(97,98))),(((67,(68,80)),101),(69,(129,130)))),(((81,100),(99,(119,(123,124)))),120)),((71,(77,(103,104))),(((76,137),82),((78,79),((92,94),(93,95)))))),((((72,73),121),74),((83,126),(116,117))))),96))),(6,7)),((3,4),136)),(2,59)),60);
 758: 1 -9501.117188 -8669.976143 (0,((((((((1,91),(63,140)),(((((((((5,(21,22)),23),(((11,12),((16,18),39)),(24,25))),(51,53)),(8,9)),(55,142)),(((((((((13,14),((33,34),(45,46))),32),((((19,20),35),(26,44)),27)),(42,43)),((36,(37,38)),(40,41))),(30,31)),56),((57,58),((((102,133),(122,138)),118),141)))),(28,29)),(15,(17,143)))),(52,54)),((((10,(((61,62),((((((((((64,107),(111,115)),110),(((105,106),(127,128)),(112,113))),114),(((89,90),134),(97,98))),(((65,66),(70,((87,88),(125,(131,132))))),(((75,86),85),(108,109)))),((71,(((81,100),(99,(119,(123,124)))),120)),(((((76,137),82),((78,79),((92,94),(93,95)))),(77,(103,104))),84))),((((67,(68,80)),101),(129,130)),69)),(((((72,73),121),74),(83,126)),(116,117)))),96)),139),((48,49),(50,135))),47)),(6,7)),((3,4),136)),(2,59)),60);
 759: 1 -8265.771484 -8680.441804 (0,(((((((1,91),((47,63),((((48,49),(50,135)),139),((((61,62),((((72,73),121),74),((83,126),(116,117)))),(((((((((64,107),(111,115)),114),((105,((112,113),(127,128))),106)),110),84),(((((65,66),(70,((87,88),((125,131),132)))),(((75,86),85),(108,109))),(((89,90),134),(97,98))),((71,(77,(103,104))),(((76,137),82),((78,79),((92,94),(93,95))))))),(((81,100),(99,(119,(123,124)))),120)),(((67,(68,80)),101),(69,(129,130))))),96)))),((((((((((5,(21,22)),23),(((11,12),((16,18),39)),(24,25))),(8,9)),(51,53)),((55,142),140)),((((((((13,14),((33,34),(45,46))),32),27),(((19,20),35),(26,44))),(42,43)),(((36,37),38),(40,41))),(30,31))),((((15,17),143),56),((57,58),((((102,133),(122,138)),118),141)))),(28,29)),(52,54))),10),(6,7)),((3,4),136)),(2,59)),60);
 760: 2 -9100.53125 -8653.92341 (0,((((((((((1,91),(28,29)),((15,17),143)),63),((((((((5,(21,22)),23),(((11,12),((16,18),39)),(24,25))),(8,9)),(51,53)),((55,142),140)),(((((((13,14),((33,34),(45,46))),32),((((19,20),35),(26,44)),27)),(42,43)),(((36,37),38),(40,41))),(30,31))),(56,((57,58),((((102,133),(122,138)),118),141))))),(52,54)),((10,((((61,62),((((72,73),121),(74,(83,126))),(116,117))),((((((((((64,107),(111,115)),(((105,106),((112,113),(127,128))),110)),114),(((89,90),134),(97,98))),(((65,66),(70,((87,88),((125,131),132)))),(((75,86),85),(108,109)))),(((81,100),(99,(119,(123,124)))),120)),((((67,(68,80)),101),(69,(129,130))),84)),((71,(77,(103,104))),(((76,137),82),(78,79)))),((92,94),(93,95)))),96)),((47,((48,49),(50,135))),139))),(6,7)),((3,4),136)),(2,59)),60);
 761: 6 -8376.115234 -8652.680123 (0,((((((((((1,91),63),((15,17),143)),(28,29)),((((((((5,(21,22)),23),(((11,12),((16,18),39)),(24,25))),(8,9)),(51,53)),((55,142),140)),((((((((13,14),((33,34),(45,46))),32),((((19,20),35),(26,44)),27)),(42,43)),(((36,37),38),(40,41))),(30,31)),56)),((57,58),((((102,133),(122,138)),118),141)))),(52,54)),((10,((((61,62),(((((72,73),121),74),(83,126)),(116,117))),((((((((((64,107),(111,115)),110),(105,(106,((112,113),(127,128))))),114),(((89,90),134),(97,98))),(((65,66),(70,((87,88),((125,131),132)))),(((75,86),85),(108,109)))),(((((67,(68,80)),101),(129,130)),69),84)),(((81,100),(99,((119,123),124))),120)),((71,(77,(103,104))),(((76,137),82),((78,79),((92,94),(93,95))))))),96)),(((47,(48,49)),(50,135)),139))),(6,7)),((3,4),136)),(2,59)),60);
 762: 1 -8709.855469 -8657.780155 (0,((((((((1,91),63),(((((((((5,(21,22)),23),(((11,12),((16,18),39)),(24,25))),(8,9)),(51,53)),((55,142),140)),((((((((13,14),((33,34),(45,46))),32),((((19,20),35),(26,44)),27)),(42,43)),(((36,37),38),(40,41))),(30,31)),((15,17),143))),(56,((57,58),((((102,133),(122,138)),118),141)))),(28,29))),(52,54)),(((10,47),((48,49),(50,135))),(((((61,62),(((((72,73),121),74),(83,126)),(116,117))),(((((((((64,(((105,((112,113),(127,128))),106),110)),111),107),115),114),84),((((65,66),(70,((87,88),(125,(131,132))))),(((75,86),85),(108,109))),(((71,(77,(103,104))),(((76,137),82),((78,79),((92,94),(93,95))))),(((89,90),134),(97,98))))),((67,(68,80)),((69,(129,130)),101))),(((81,100),(99,((119,123),124))),120))),96),139))),(6,7)),((3,4),136)),(2,59)),60);
 763: 2 -8094.546875 -8663.645976 (0,((((((((1,91),63),(((((((((5,(21,22)),23),(((11,12),((16,18),39)),(24,25))),(8,9)),(51,53)),((55,142),140)),((((((((13,14),((33,34),(45,46))),32),((((19,20),35),(26,44)),27)),(42,43)),(((36,37),38),(40,41))),(30,31)),((15,17),143))),(28,29)),(56,(((((57,58),118),(102,133)),(122,138)),141)))),(52,54)),((10,(47,((48,49),(50,135)))),((((61,62),(((((72,73),121),74),(116,117)),(83,126))),((((((((((64,((((105,106),((112,113),(127,128))),110),111)),107),115),114),(((89,90),134),(97,98))),(((65,66),(70,((87,88),((125,132),131)))),(((75,86),85),(108,109)))),(((((67,(68,80)),101),(129,130)),69),84)),((71,(77,(103,104))),(((76,137),82),((78,79),((92,94),(93,95)))))),(((81,100),(99,(119,(123,124)))),120)),96)),139))),(6,7)),((3,4),136)),(2,59)),60);
 764: 9 -7989.311523 -8651.468753 (0,((((((((((1,91),63),((15,17),143)),(28,29)),((((((((5,(21,22)),23),(((11,12),((16,18),39)),(24,25))),(8,9)),(51,53)),((55,142),140)),((((((((13,14),((33,34),(45,46))),32),((((19,20),35),(26,44)),27)),(42,43)),(((36,37),38),(40,41))),(30,31)),56)),((57,58),((((102,133),(122,138)),118),141)))),(52,54)),((10,((((61,62),(((((72,73),121),74),(83,126)),(116,117))),(((((((((64,(((105,(106,(((112,113),128),127))),110),111)),107),115),114),(((89,90),134),(97,98))),(((65,66),(70,((87,88),((125,132),131)))),(((75,86),85),(108,109)))),(((((67,(68,80)),101),(129,130)),69),84)),(((81,100),(99,(119,(123,124)))),120)),((71,(77,(103,104))),(((76,137),82),((78,79),((92,94),(93,95))))))),96)),((47,((48,49),(50,135))),139))),(6,7)),((3,4),136)),(2,59)),60);
 765: 1 -9313.128906 -8652.933118 (0,((((((((1,91),(28,29)),(((((((((5,(21,22)),23),(((11,12),((16,18),39)),(24,25))),(8,9)),(51,53)),((55,142),140)),((((((((13,14),((33,34),(45,46))),32),((((19,20),35),(26,44)),27)),(42,43)),(((36,37),38),(40,41))),(30,31)),((15,17),143))),(56,((57,58),((((102,133),(122,138)),118),141)))),63)),(52,54)),((10,(((61,62),(((((72,73),121),74),(83,126)),(116,117))),(((((((((64,((((105,((112,113),(127,128))),106),110),111)),107),115),114),(((89,90),134),(97,98))),(((65,66),(70,((87,88),((125,131),132)))),(((75,86),85),(108,109)))),(((71,(77,(103,104))),(((76,137),82),((78,79),((92,94),(93,95))))),84)),((((67,(68,80)),101),(69,(129,130))),(((81,100),(99,((119,124),123))),120))),96))),(((47,(48,49)),(50,135)),139))),(6,7)),((3,4),136)),(2,59)),60);
 766: 1 -7991.836914 -8654.158963 (0,(((((((((((1,91),63),56),((57,58),((((102,133),(122,138)),118),141))),(((((((5,(21,22)),23),(((11,12),((16,18),39)),(24,25))),(8,9)),(51,53)),((55,142),140)),((((((((13,14),((33,34),(45,46))),32),((((19,20),35),(26,44)),27)),(42,43)),(((36,37),38),(40,41))),(30,31)),((15,17),143)))),(28,29)),(52,54)),(((10,(50,135)),(47,(48,49))),(((((61,62),((((72,73),121),(74,(83,126))),(116,117))),(((((((((64,(((105,(106,((112,113),(127,128)))),110),111)),107),115),114),(((89,90),134),(97,98))),(((65,66),(70,((87,88),(125,(131,132))))),(((75,86),85),(108,109)))),((((67,(68,80)),101),(69,(129,130))),84)),(((81,100),(99,(119,(123,124)))),120)),((71,(77,(103,104))),(((76,137),82),((78,79),((92,94),(93,95))))))),96),139))),(6,7)),((3,4),136)),(2,59)),60);
 767: 1 -8571.033203 -8688.082925 (0,(((((((((1,91),63),(((15,143),17),56)),((47,(((61,62),((((((((((64,(((105,((112,113),(127,128))),106),110)),111),107),115),114),((((65,66),(70,((((87,88),132),125),131))),(((75,86),85),(108,109))),(((89,90),134),(97,98)))),84),((71,(((81,100),(99,(119,(123,124)))),120)),((((76,137),82),((78,79),((92,94),(93,95)))),(77,(103,104))))),(((67,(68,80)),(101,(129,130))),69)),(((((72,73),121),74),83),((116,117),126)))),96)),(((48,49),(50,135)),139))),((((((((((5,(21,22)),23),(((11,12),((16,18),39)),(24,25))),(8,9)),(51,53)),((55,142),140)),((((((((13,14),((33,34),(45,46))),32),27),(((19,20),35),(26,44))),(42,43)),(((36,37),38),(40,41))),(30,31))),(28,29)),((((57,58),118),141),((102,133),(122,138)))),(52,54))),10),(6,7)),((3,4),136)),(2,59)),60);
 768: 17 -9489.182617 -8662.171692 (0,((((((((1,91),(63,140)),(((((((((5,(21,22)),23),(((11,12),((16,18),39)),(24,25))),(8,9)),(51,53)),(55,142)),((((((((13,14),((33,34),(45,46))),32),((((19,20),35),(26,44)),27)),(42,43)),(((36,37),38),(40,41))),(30,31)),((15,17),143))),(56,((57,58),((((102,133),(122,138)),118),141)))),(28,29))),(52,54)),(10,((47,(((61,62),(((((((((64,((((105,106),((112,113),(127,128))),110),111)),107),115),114),(((89,90),134),(97,98))),(((65,66),(70,((87,88),((125,132),131)))),(((75,86),85),(108,109)))),((71,(((81,100),(99,((119,124),123))),120)),((((76,137),82),((78,79),((92,94),(93,95)))),(77,(103,104))))),((((67,(68,80)),(101,(129,130))),69),84)),(((72,73),121),((74,(83,126)),(116,117))))),96)),(((48,49),(50,135)),139)))),(6,7)),((3,4),136)),(2,59)),60);
 769: 1 -8319.132812 -8657.985224 (0,((((((((1,91),63),(((((((((5,(21,22)),23),(((11,12),((16,18),39)),(24,25))),(8,9)),(51,53)),((55,142),140)),((((((((13,14),((33,34),(45,46))),32),((((19,20),35),(26,44)),27)),(42,43)),(((36,37),38),(40,41))),(30,31)),((15,17),143))),(56,((57,58),((((102,133),(122,138)),118),141)))),(28,29))),(52,54)),((10,(47,(((48,49),(50,135)),139))),(((61,62),(((((((((((64,107),(111,115)),(((105,106),((112,113),(127,128))),110)),114),(((89,90),134),(97,98))),(((65,66),(70,((87,88),(125,(131,132))))),(((75,86),85),(108,109)))),84),(71,(((81,100),(99,(119,(123,124)))),120))),((((76,137),82),((78,79),((92,94),(93,95)))),(77,(103,104)))),((((67,(68,80)),101),(129,130)),69)),(((((72,73),121),74),(83,126)),(116,117)))),96))),(6,7)),((3,4),136)),(2,59)),60);
 770: 2 -8661.574219 -8657.426806 (0,((((((((1,91),63),(((((((((5,(21,22)),23),(((11,12),((16,18),39)),(24,25))),(8,9)),(51,53)),((55,142),140)),((((((((13,14),((33,34),(45,46))),32),((((19,20),35),(26,44)),27)),(42,43)),(((36,37),38),(40,41))),(30,31)),((15,17),143))),(56,((57,58),((((102,133),(122,138)),141),118)))),(28,29))),(52,54)),(((10,(((((((61,62),((((72,73),121),74),(83,((116,117),126)))),(((76,137),82),((78,79),((92,94),(93,95))))),(71,(77,(103,104)))),(((((((64,107),(111,115)),(((105,106),((112,113),(127,128))),110)),114),(((89,90),134),(97,98))),(((65,66),(70,((87,88),(125,(131,132))))),(((75,86),85),(108,109)))),(((((67,(68,80)),101),(129,130)),69),84))),(((81,100),(99,((119,124),123))),120)),96)),47),(((48,49),(50,135)),139))),(6,7)),((3,4),136)),(2,59)),60);
 771: 1 -7961.989746 -8669.580827 (0,(((((((1,91),63),((((((((5,(((((11,12),((16,18),39)),(24,25)),23),(21,22))),(51,53)),(8,9)),((55,142),140)),(56,((57,58),((((102,133),(122,138)),118),141)))),(28,29)),((((((((13,14),((33,34),(45,46))),32),((((19,20),35),(26,44)),27)),(42,43)),(((36,37),38),(40,41))),(30,31)),((15,17),143))),(52,54))),(((10,((((61,62),((((72,73),121),74),((83,126),(116,117)))),((((((((64,((((105,106),((112,113),(127,128))),110),111)),107),115),114),(((89,90),134),(97,98))),(((65,66),(70,((87,88),(125,(131,132))))),(((75,86),85),(108,109)))),(((((76,137),82),((78,79),((92,94),(93,95)))),84),(77,(103,104)))),(((((67,(68,80)),(69,(129,130))),101),(((81,100),(99,((119,124),123))),120)),71))),96)),139),(47,((48,49),(50,135))))),(6,7)),((3,4),136)),(2,59)),60);
 772: 1 -8330.738281 -8683.508761 (0,(((((((((1,91),63),((((15,143),17),(28,29)),(((47,(48,49)),(50,135)),(((61,62),((((((((((((64,107),(111,115)),110),114),(((105,106),(127,128)),(112,113))),(((65,66),(70,((87,88),(125,(131,132))))),((75,(85,86)),(108,109)))),((((((72,73),121),74),(83,126)),(116,117)),(((76,137),82),((78,79),((92,94),(93,95)))))),((71,(77,(103,104))),(((89,90),134),(97,98)))),84),(((67,(68,80)),101),(69,(129,130)))),(((81,100),(99,(119,(123,124)))),120)),96)),139)))),((((((((5,(21,22)),23),(((11,12),((16,18),39)),(24,25))),(8,9)),(51,53)),((55,142),140)),(((((((13,14),((33,34),(45,46))),32),((((19,20),35),(26,44)),27)),(42,43)),(((36,37),38),(40,41))),(30,31))),(56,((57,58),((((102,133),(122,138)),118),141))))),(52,54)),10),(6,7)),((3,4),136)),(2,59)),60);
 773: 1 -8016.876953 -8656.7693 (0,(((((((((1,91),(28,29)),((((((((5,(21,22)),23),(((11,12),((16,18),39)),(24,25))),(8,9)),(51,53)),((55,142),140)),(((((((13,14),((33,34),(45,46))),32),(((((19,20),35),(26,44)),27),(42,43))),(((36,37),38),(40,41))),(30,31)),((15,17),143))),(56,((57,58),((((102,133),(122,138)),118),141))))),63),(52,54)),((10,(((61,62),((((((((((64,((((105,((112,113),(127,128))),106),110),111)),107),115),114),(((89,90),134),(97,98))),(((65,66),(70,((87,88),((125,131),132)))),(((75,86),85),(108,109)))),((((67,(68,80)),101),(69,(129,130))),84)),(((81,100),(99,((119,123),124))),120)),(71,(77,(103,104)))),(((((72,73),121),74),((83,126),(116,117))),(((76,137),82),((78,79),((92,94),(93,95))))))),96)),(((47,(48,49)),(50,135)),139))),(6,7)),((3,4),136)),(2,59)),60);
 774: 4 -7476.541016 -8664.11912 (0,(((((((((1,91),(63,140)),(15,(17,143))),((((((((5,(21,22)),23),(((11,12),((16,18),39)),(24,25))),(51,53)),(8,9)),(55,142)),(28,29)),(((((((((13,14),((33,34),(45,46))),32),((((19,20),35),(26,44)),27)),(42,43)),(((36,37),38),(40,41))),(30,31)),56),((57,58),((((102,133),(122,138)),118),141))))),(52,54)),(((10,(((61,62),((((((((((64,107),(111,115)),110),(((105,106),(127,128)),(112,113))),114),(((89,90),134),(97,98))),(((65,66),(70,((87,88),(125,(131,132))))),(((75,86),85),(108,109)))),((71,(((81,100),(99,((119,123),124))),120)),(((((76,137),82),((78,79),((92,94),(93,95)))),(77,(103,104))),84))),((((67,(68,80)),101),(129,130)),69)),(((((72,73),121),74),(83,126)),(116,117)))),96)),47),(((48,49),(50,135)),139))),(6,7)),((3,4),136)),(2,59)),60);
 775: 1 -8045.905273 -8653.858059 (0,(((((((((1,91),(((15,17),143),(28,29))),63),((((((((5,(21,22)),23),(((11,12),((16,18),39)),(24,25))),(8,9)),(51,53)),((55,142),140)),(((((((13,14),((33,34),(45,46))),32),((((19,20),35),(26,44)),27)),(42,43)),(((36,37),38),(40,41))),(30,31))),(56,((57,58),((((102,133),(122,138)),141),118))))),(52,54)),((10,((((61,62),(((((72,73),121),74),(116,117)),(83,126))),(((((((((64,((((105,106),((112,113),(127,128))),110),111)),107),115),114),(((89,90),134),(97,98))),((((65,66),(((75,86),85),(108,109))),((87,88),((125,131),132))),70)),((((67,(68,80)),101),(69,(129,130))),84)),(((81,100),(99,((119,123),124))),120)),((71,(77,(103,104))),(((76,137),82),((78,79),((92,94),(93,95))))))),96)),((47,((48,49),(50,135))),139))),(6,7)),((3,4),136)),(2,59)),60);
 776: 6 -8180.241211 -8662.073708 (0,(((((((((1,91),63),((((((5,(((((11,12),((16,18),39)),(24,25)),23),(21,22))),(51,53)),(8,9)),((55,142),140)),(56,((57,58),((((102,133),(122,138)),118),141)))),(28,29))),((((((((13,14),((33,34),(45,46))),32),((((19,20),35),(26,44)),27)),(42,43)),(((36,37),38),(40,41))),(30,31)),((15,17),143))),(52,54)),((10,((((61,62),(((((72,73),74),121),(83,126)),(116,117))),(((((((((64,(((105,(106,((112,113),(127,128)))),110),111)),107),115),114),(((89,90),134),(97,98))),(((65,66),(70,((87,88),((125,131),132)))),(((75,86),85),(108,109)))),(((((67,(68,80)),101),(129,130)),69),84)),(((81,100),(99,((119,124),123))),120)),((71,(77,(103,104))),(((76,137),82),((78,79),((92,94),(93,95))))))),96)),((47,((48,49),(50,135))),139))),(6,7)),((3,4),136)),(2,59)),60);
 777: 1 -8753.3125 -8656.658268 (0,(((((((1,91),63),((((((((5,(((((11,12),((16,18),39)),(24,25)),23),(21,22))),(8,9)),(51,53)),((55,142),140)),((((((((13,14),((33,34),(45,46))),32),((((19,20),35),(26,44)),27)),(42,43)),(((36,38),37),(40,41))),(30,31)),((15,17),143))),(56,((57,58),((((102,133),(122,138)),118),141)))),(28,29)),(52,54))),(((10,((((61,62),(((((72,73),121),74),(83,126)),(116,117))),((((((((64,107),((((105,106),((112,113),(127,128))),110),111)),115),114),(((89,90),134),(97,98))),(((65,66),(70,((87,88),(125,(131,132))))),(((75,86),85),(108,109)))),(((71,(77,(103,104))),(((76,137),82),((78,79),((92,94),(93,95))))),84)),((((67,(68,80)),101),(69,(129,130))),(((81,100),(99,(119,(123,124)))),120)))),96)),47),(((48,49),(50,135)),139))),(6,7)),((3,4),136)),(2,59)),60);
 778: 1 -8039.125488 -8672.12902 (0,((((((((1,91),63),(((((((((5,(21,22)),23),(((11,12),((16,18),39)),(24,25))),(8,9)),(51,53)),((55,142),140)),(((((((13,14),((32,(45,46)),(33,34))),((((19,20),35),(26,44)),27)),(42,43)),(((36,37),38),(40,41))),(30,31)),((15,143),17))),(28,29)),(56,((57,58),((((102,133),(122,138)),118),141))))),(52,54)),(10,((47,(((61,62),((((((((((64,107),(111,115)),110),(((105,106),(127,128)),(112,113))),114),(((65,66),(70,((87,88),((125,131),132)))),(((75,86),85),(108,109)))),84),((((71,(((81,100),(99,(119,(123,124)))),120)),(77,(103,104))),(((89,90),134),(97,98))),(((76,137),82),((78,79),((92,94),(93,95)))))),(((67,(68,80)),(101,(129,130))),69)),(((72,73),121),((74,(83,126)),(116,117))))),96)),(((48,49),(50,135)),139)))),(6,7)),((3,4),136)),(2,59)),60);
 779: 1 -9593.546875 -8655.694682 (0,((((((((((1,91),63),((15,143),17)),(28,29)),((((((((5,(21,22)),23),(((11,12),((16,18),39)),(24,25))),(8,9)),(51,53)),((55,142),140)),((((((((13,14),((33,34),(45,46))),32),((((19,20),35),(26,44)),27)),(42,43)),(((36,37),38),(40,41))),(30,31)),56)),((57,58),((((102,133),141),(122,138)),118)))),(52,54)),((10,(47,((48,49),(50,135)))),(((((61,62),(((((72,73),121),74),(83,126)),(116,117))),(((((((((64,107),(111,115)),(((105,106),((112,113),(127,128))),110)),114),(((89,90),134),(97,98))),(((65,66),(70,((87,88),(125,(131,132))))),(((75,86),85),(108,109)))),((((67,(68,80)),101),(69,(129,130))),84)),(((81,100),(99,(119,(123,124)))),120)),((71,(77,(103,104))),(((76,137),82),((78,79),((92,94),(93,95))))))),96),139))),(6,7)),((3,4),136)),(2,59)),60);
 780: 1 -8207.263672 -8694.269473 (0,((((((((((1,91),(((47,(((61,62),((((((((((64,107),(111,115)),110),(((105,106),(127,128)),(112,113))),114),(((89,90),134),(97,98))),(((65,66),(70,((((87,88),132),131),125))),((75,(85,86)),(108,109)))),((71,(((81,100),(99,(119,(123,124)))),120)),(((((76,137),82),((78,79),((92,94),(93,95)))),(77,(103,104))),84))),((((67,(68,80)),101),(129,130)),69)),(((((72,73),121),74),83),((116,117),126)))),96)),(((48,49),(50,135)),139)),(56,((57,58),((((102,133),(122,138)),118),141))))),63),(((((((5,(21,22)),23),(((11,12),((16,18),39)),(24,25))),((8,9),(55,142))),(51,53)),(((((((13,14),((32,(45,46)),(33,34))),((((19,20),35),(26,44)),27)),(42,43)),(((36,37),(40,41)),38)),(30,31)),((15,17),143))),(28,29))),(52,54)),140),10),(6,7)),((3,4),136)),(2,59)),60);
 781: 2 -9905.697266 -8661.754986 (0,((((((((1,91),63),(((((((5,(((((11,12),((16,18),39)),(24,25)),23),(21,22))),(8,9)),(51,53)),((55,142),140)),((((((((13,14),((33,34),(45,46))),32),((((19,20),35),(26,44)),27)),(42,43)),(((36,38),37),(40,41))),(30,31)),((15,17),143))),(56,((57,58),((((102,133),(122,138)),118),141)))),((28,29),(52,54)))),(((47,(48,49)),(50,135)),139)),(10,(((61,62),(((((72,73),121),74),(83,126)),(116,117))),((((((((((64,(((105,106),((112,113),(127,128))),110)),111),107),115),114),(((89,90),134),(97,98))),((((65,66),(((75,86),85),(108,109))),((87,88),(125,(131,132)))),70)),(((((67,(68,80)),101),(69,(129,130))),84),96)),(((81,100),(99,((119,123),124))),120)),((71,(77,(103,104))),(((76,137),82),((78,79),((92,94),(93,95))))))))),(6,7)),((3,4),136)),(2,59)),60);
 782: 1 -8428.857422 -8650.041808 (0,(((((((((1,91),(((15,17),143),(28,29))),63),((((((((5,(21,22)),23),(((11,12),((16,18),39)),(24,25))),(8,9)),(51,53)),((55,142),140)),((((((13,14),((33,34),(45,46))),32),((((((19,20),35),(26,44)),27),(42,43)),(((36,37),38),(40,41)))),(30,31)),56)),((57,58),((((102,133),(122,138)),118),141)))),(52,54)),((10,((((61,62),((((72,73),121),74),((83,126),(116,117)))),(((((((((64,((((105,106),((112,113),(127,128))),110),111)),107),115),114),(((89,90),134),(97,98))),(((65,66),(70,((87,88),((125,132),131)))),(((75,86),85),(108,109)))),(((((67,(68,80)),101),(129,130)),69),84)),(((81,100),(99,((119,123),124))),120)),((71,(77,(103,104))),(((76,137),82),((78,79),((92,94),(93,95))))))),96)),((47,((48,49),(50,135))),139))),(6,7)),((3,4),136)),(2,59)),60);
 783: 4 -8628.322266 -8662.549231 (0,((((((((1,91),(63,140)),(((((((((5,(21,22)),23),(((11,12),((16,18),39)),(24,25))),(51,53)),(8,9)),(55,142)),((((((((13,14),((33,34),(45,46))),32),((((19,20),35),(26,44)),27)),(42,43)),(((36,38),37),(40,41))),(30,31)),((15,17),143))),(56,((57,58),((((102,133),(122,138)),118),141)))),(28,29))),(52,54)),((10,((((61,62),((((72,73),74),121),((83,126),(116,117)))),((((((((64,107),(111,115)),(((105,106),((112,113),(127,128))),110)),114),(((89,90),134),(97,98))),(((65,66),(70,((87,88),(125,(131,132))))),(((75,86),85),(108,109)))),(((71,(77,(103,104))),(((76,137),82),((78,79),((92,94),(93,95))))),84)),((((67,(68,80)),101),(69,(129,130))),(((81,100),(99,(119,(123,124)))),120)))),96)),((47,((48,49),(50,135))),139))),(6,7)),((3,4),136)),(2,59)),60);
 784: 1 -8135.417969 -8654.575945 (0,((((((((((1,91),(28,29)),((15,17),143)),63),((((((((5,(21,22)),23),(((11,12),((16,18),39)),(24,25))),(8,9)),(51,53)),((55,142),140)),(((((((13,14),((33,34),(45,46))),32),((((19,20),35),(26,44)),27)),(42,43)),(((36,37),38),(40,41))),(30,31))),(56,((57,58),((((102,133),(122,138)),118),141))))),(52,54)),((10,(((61,62),(((((((((((64,107),(111,115)),((105,(106,((112,113),(127,128)))),110)),114),(((89,90),134),(97,98))),(((65,66),(70,((87,88),((125,131),132)))),(((75,86),85),(108,109)))),((((81,100),(99,(119,(123,124)))),120),84)),(((67,(68,80)),101),(69,(129,130)))),((71,(77,(103,104))),(((76,137),82),(78,79)))),((92,94),(93,95))),(((((72,73),121),74),(83,126)),(116,117)))),96)),((47,((48,49),(50,135))),139))),(6,7)),((3,4),136)),(2,59)),60);
 785: 1 -8472.275391 -8662.488558 (0,((((((((1,91),63),(((((((5,(((((11,12),((16,18),39)),(24,25)),23),(21,22))),(8,9)),(51,53)),((55,142),140)),(((((((13,14),((33,34),(45,46))),32),(((((19,20),35),(26,44)),27),(42,43))),(((36,37),38),(40,41))),(30,31)),((15,17),143))),(56,((57,58),((((102,133),(122,138)),118),141)))),(28,29))),(52,54)),(((10,((((61,62),((((72,73),121),74),((83,126),(116,117)))),(((((((64,((((105,106),((112,113),(127,128))),110),111)),107),115),114),84),(((((65,66),(70,((87,88),((125,132),131)))),(((75,86),85),(108,109))),(((89,90),134),(97,98))),((71,(77,(103,104))),(((76,137),82),((78,79),((92,94),(93,95))))))),((((67,(68,80)),101),(69,(129,130))),(((81,100),(99,((119,124),123))),120)))),96)),139),((47,(48,49)),(50,135)))),(6,7)),((3,4),136)),(2,59)),60);
 786: 1 -8709.516602 -8664.44964 (0,((((((((1,91),(63,140)),(((((((((5,(21,22)),23),(((11,12),((16,18),39)),(24,25))),(51,53)),(8,9)),(55,142)),(((((((((13,14),((33,34),(45,46))),32),((((19,20),35),(26,44)),27)),(42,43)),((36,(37,38)),(40,41))),(30,31)),56),((57,58),((((102,133),(122,138)),118),141)))),(28,29)),(15,(17,143)))),(52,54)),(((10,((((61,62),(((((72,73),121),74),(83,126)),(116,117))),(((((((((64,107),(111,115)),110),(((105,106),(127,128)),(112,113))),114),(((89,90),134),(97,98))),(((65,66),(70,((87,88),(125,(131,132))))),(((75,86),85),(108,109)))),((71,(((81,100),(99,(119,(123,124)))),120)),(((((76,137),82),((78,79),((92,94),(93,95)))),(77,(103,104))),84))),((((67,(68,80)),101),(129,130)),69))),96)),(((48,49),(50,135)),139)),47)),(6,7)),((3,4),136)),(2,59)),60);
 787: 1 -7920.664062 -8665.175247 (0,(((((((1,91),63),(((((((((5,(21,22)),((((11,12),((16,18),39)),(24,25)),23)),(8,9)),(51,53)),((55,142),140)),(((((((((13,14),((33,34),(45,46))),32),(((((19,20),44),26),35),27)),(42,43)),(((36,37),38),(40,41))),(30,31)),56),((57,58),((((102,133),(122,138)),141),118)))),(28,29)),(52,54)),((15,143),17))),((10,(((61,62),(((((((((((64,107),(111,115)),((105,(106,((112,113),(127,128)))),110)),114),(((89,90),134),(97,98))),(((65,66),(70,((87,88),((125,131),132)))),((75,(85,86)),(108,109)))),(((81,100),(99,((119,123),124))),120)),84),((71,(77,(103,104))),(((76,137),82),(78,79)))),(((((67,(68,80)),101),(129,130)),69),((92,94),(93,95)))),(((((72,73),121),74),(83,126)),(116,117)))),96)),((47,((48,49),(50,135))),139))),(6,7)),((3,4),136)),(2,59)),60);
 788: 2 -8038.463867 -8650.310162 (0,((((((((((1,91),63),((15,17),143)),(28,29)),((((((((5,(21,22)),23),(((11,12),((16,18),39)),(24,25))),(8,9)),(51,53)),((55,142),140)),((((((13,14),((33,34),(45,46))),32),((((((19,20),35),(26,44)),27),(42,43)),(((36,37),38),(40,41)))),(30,31)),56)),((57,58),((((102,133),(122,138)),118),141)))),(52,54)),((10,(((61,62),((((((((((64,((((105,106),((112,113),(127,128))),110),111)),107),115),114),(((89,90),134),(97,98))),(((65,66),(70,((87,88),((125,132),131)))),(((75,86),85),(108,109)))),(((((67,(68,80)),101),(129,130)),69),84)),(((81,100),(99,((119,123),124))),120)),((71,(77,(103,104))),(((76,137),82),((78,79),((92,94),(93,95)))))),((((72,73),121),74),((83,126),(116,117))))),96)),((47,((48,49),(50,135))),139))),(6,7)),((3,4),136)),(2,59)),60);
 789: 1 -9079.298828 -8667.006201 (0,(((((((((((1,91),63),56),(((((((((13,14),((33,34),(45,46))),32),((((19,20),35),(26,44)),27)),(42,43)),(((36,37),38),(40,41))),(30,31)),(15,(17,143))),((57,58),((((102,133),(122,138)),118),141)))),((((((5,(21,22)),23),(((11,12),((16,18),39)),(24,25))),(51,53)),(8,9)),((55,142),140))),(28,29)),(52,54)),(((10,(50,135)),(47,(48,49))),(((((61,62),(((((72,73),74),121),(83,126)),(116,117))),((((((((((64,((105,(106,((112,113),(127,128)))),110)),111),107),115),114),((((65,66),(70,((87,88),(125,(131,132))))),(((75,86),85),(108,109))),(((89,90),134),(97,98)))),84),(((67,(68,80)),101),(69,(129,130)))),(((81,100),(99,(119,(123,124)))),120)),((71,(77,(103,104))),(((76,137),82),((78,79),((92,94),(93,95))))))),96),139))),(6,7)),((3,4),136)),(2,59)),60);
 790: 6 -8171.22168 -8672.265456 (0,((((((((1,91),63),(((47,(((61,62),((((((((((64,107),(111,115)),110),(((105,106),(127,128)),(112,113))),114),(((89,90),134),(97,98))),(((65,66),(70,((87,88),((125,132),131)))),((75,(85,86)),(108,109)))),((71,(((81,100),(99,((119,123),124))),120)),(((((76,137),82),((78,79),((92,94),(93,95)))),84),(77,(103,104))))),((((67,(68,80)),101),(129,130)),69)),((((72,73),121),(74,(83,126))),(116,117)))),96)),(((48,49),(50,135)),139)),(56,((57,58),((((102,133),(122,138)),141),118))))),(((((((((5,(21,22)),23),(((11,12),((16,18),39)),(24,25))),(8,9)),(51,53)),((55,142),140)),((((((13,14),((33,34),(45,46))),32),((((((19,20),35),(26,44)),27),(42,43)),(((36,37),38),(40,41)))),(30,31)),((15,17),143))),(28,29)),(52,54))),10),(6,7)),((3,4),136)),(2,59)),60);
 791: 3 -9794.662109 -8658.495783 (0,((((((((((1,91),63),56),((57,58),((((102,133),(122,138)),118),141))),(((((((5,(21,22)),23),(((11,12),((16,18),39)),(24,25))),(8,9)),(51,53)),((55,142),140)),((((((((13,14),((33,34),(45,46))),32),((((19,20),35),(26,44)),27)),(42,43)),(((36,37),38),(40,41))),(30,31)),((15,17),143)))),((28,29),(52,54))),(((10,(50,135)),(47,(48,49))),(((((61,62),(((((72,73),121),74),(83,126)),(116,117))),(((((((((64,(((105,(106,((112,113),(127,128)))),110),111)),107),115),114),(((89,90),134),(97,98))),(((65,66),(70,((87,88),(125,(131,132))))),(((75,86),85),(108,109)))),((((67,(68,80)),101),(69,(129,130))),84)),(((81,100),(99,(119,(123,124)))),120)),((71,(77,(103,104))),(((76,137),82),((78,79),((92,94),(93,95))))))),96),139))),(6,7)),((3,4),136)),(2,59)),60);
 792: 1 -9216.886719 -8676.590679 (0,((((((((1,91),63),((47,(((61,62),((((((((((64,(((105,106),((112,113),(127,128))),110)),111),107),115),114),(((89,90),134),(97,98))),(((65,66),(70,((87,88),((125,131),132)))),(((75,86),85),(108,109)))),((71,(((81,100),(99,((119,124),123))),120)),((((76,137),82),((78,79),((92,94),(93,95)))),(77,(103,104))))),((((67,(68,80)),(101,(129,130))),69),84)),(((72,73),121),((74,(83,126)),(116,117))))),96)),(((48,49),(50,135)),139))),((((((((((5,(21,22)),23),(((11,12),((16,18),39)),(24,25))),(8,9)),(51,53)),(55,142)),((((((((13,14),((33,34),(45,46))),32),((((19,20),35),(26,44)),27)),(42,43)),(((36,37),38),(40,41))),(30,31)),((15,17),143))),(56,((57,58),((((102,133),(122,138)),118),141)))),(28,29)),(52,54))),(10,140)),(6,7)),((3,4),136)),(2,59)),60);
 793: 2 -8344.716797 -8655.264015 (0,((((((((((1,91),63),((15,17),143)),(28,29)),((((((((5,(21,22)),23),(((11,12),((16,18),39)),(24,25))),(8,9)),(51,53)),((55,142),140)),((((((13,14),((33,34),(45,46))),32),((((((19,20),35),(26,44)),27),(42,43)),(((36,37),38),(40,41)))),(30,31)),56)),((57,58),((((102,133),(122,138)),118),141)))),(52,54)),((10,(47,((48,49),(50,135)))),(((((61,62),((((72,73),121),74),(83,((116,117),126)))),(((((((((64,(107,(114,115))),111),(105,(106,((112,113),(127,128))))),110),(((89,90),134),(97,98))),(((65,66),(70,((87,88),((125,131),132)))),(((75,86),85),(108,109)))),(((((67,(68,80)),101),(129,130)),69),84)),(((81,100),(99,(119,(123,124)))),120)),((71,(77,(103,104))),(((76,137),82),((78,79),((92,94),(93,95))))))),96),139))),(6,7)),((3,4),136)),(2,59)),60);
 794: 1 -8917.744141 -8661.796193 (0,((((((((1,91),63),(((((((((5,(21,22)),23),(((11,12),((16,18),39)),(24,25))),(8,9)),(51,53)),((55,142),140)),((((((((13,14),((33,34),(45,46))),32),(((19,20),((26,44),35)),27)),(42,43)),(((36,37),38),(40,41))),(30,31)),((15,17),143))),(56,((57,58),((((102,133),(122,138)),118),141)))),(28,29))),(52,54)),((10,((((((61,62),((((((72,73),121),(116,117)),74),83),126)),((((((((64,(((105,106),((112,113),(127,128))),110)),111),107),115),114),(((89,90),134),(97,98))),(((65,66),(70,((87,88),(125,(131,132))))),((75,(85,86)),(108,109)))),((((71,(77,(103,104))),((76,137),82)),((78,79),((92,94),(93,95)))),84))),((67,(68,80)),((69,(129,130)),101))),(((81,100),(99,(119,(123,124)))),120)),96)),((47,((48,49),(50,135))),139))),(6,7)),((3,4),136)),(2,59)),60);
 795: 1 -8369.84375 -8676.090955 (0,(((((((1,91),((47,63),((((48,49),(50,135)),139),((((61,62),((((72,73),121),74),((83,126),(116,117)))),(((((((((64,107),(111,115)),114),((105,((112,113),(127,128))),106)),110),84),(((((65,66),(70,((87,88),((125,131),132)))),(((75,86),85),(108,109))),(((89,90),134),(97,98))),((71,(77,(103,104))),(((76,137),82),((78,79),((92,94),(93,95))))))),(((81,100),(99,(119,(123,124)))),120)),(((67,(68,80)),101),(69,(129,130))))),96)))),((((((((((5,(21,22)),23),(((11,12),((16,18),39)),(24,25))),(8,9)),(51,53)),((55,142),140)),((((((13,14),((33,34),(45,46))),32),(((((19,20),35),(26,44)),27),(42,43))),(((36,37),38),(40,41))),(30,31))),((((15,17),143),56),((57,58),((((102,133),(122,138)),118),141)))),(28,29)),(52,54))),10),(6,7)),((3,4),136)),(2,59)),60);
 796: 2 -8562.602539 -8655.988567 (0,((((((((((1,91),63),((15,143),17)),(28,29)),((((((((5,(21,22)),23),(((11,12),((16,18),39)),(24,25))),(8,9)),(51,53)),((55,142),140)),((((((((13,14),((33,34),(45,46))),32),((((19,20),35),(26,44)),27)),(42,43)),(((36,37),38),(40,41))),(30,31)),56)),((57,58),((((102,133),(122,138)),118),141)))),(52,54)),((10,((((61,62),((((72,73),121),74),(83,((116,117),126)))),(((((((((64,107),(111,115)),((105,(106,((112,113),(127,128)))),110)),114),(((89,90),134),(97,98))),(((65,66),(70,((87,88),((125,131),132)))),(((75,86),85),(108,109)))),(((((67,(68,80)),101),(129,130)),69),84)),(((81,100),(99,((119,123),124))),120)),(((71,(77,(103,104))),((78,79),((92,94),(93,95)))),((76,137),82)))),96)),(((47,(48,49)),(50,135)),139))),(6,7)),((3,4),136)),(2,59)),60);
 797: 1 -8999.324219 -8666.452163 (0,(((((((((((1,91),63),(15,(17,143))),(28,29)),((((((((5,(21,22)),23),(((11,12),((16,18),39)),(24,25))),(8,9)),(51,53)),((55,142),140)),(((((((13,14),((33,34),(45,46))),32),((((19,20),35),(26,44)),27)),(42,43)),(((36,37),38),(40,41))),(30,31))),((57,58),((((102,133),(122,138)),118),141)))),56),(52,54)),(6,7)),((10,(((61,62),((((72,73),121),74),((83,126),(116,117)))),(((((((((64,107),(111,115)),((105,(106,((112,113),(127,128)))),110)),114),(((89,90),134),(97,98))),(((65,66),(70,((87,88),((125,132),131)))),((75,(85,86)),(108,109)))),((((((67,(68,80)),101),(129,130)),69),((92,94),(93,95))),(84,96))),(((81,100),(99,((119,123),124))),120)),((71,(77,(103,104))),(((76,137),82),(78,79)))))),(((47,(48,49)),(50,135)),139))),((3,4),136)),(2,59)),60);
 798: 1 -8657.027344 -8658.915293 (0,(((((((((1,91),63),((15,17),143)),(((((((((5,(21,22)),23),(((11,12),((16,18),39)),(24,25))),(8,9)),(51,53)),((55,142),140)),(((((((13,14),((33,34),(45,46))),32),(((((19,20),35),(26,44)),27),(42,43))),(((36,37),38),(40,41))),(30,31)),56)),((57,58),((((102,133),(122,138)),118),141))),(28,29))),(52,54)),((10,(((61,62),((((((((((64,((((105,106),((112,113),(127,128))),110),111)),107),115),114),(((89,90),134),(97,98))),(((65,66),(70,((87,88),(125,(131,132))))),((75,(85,86)),(108,109)))),((76,137),82)),((((((67,(68,80)),101),(129,130)),69),((78,79),((92,94),(93,95)))),84)),((71,(77,(103,104))),(((81,100),(99,(119,(123,124)))),120))),((((72,73),121),74),((83,126),(116,117))))),96)),((47,((48,49),(50,135))),139))),(6,7)),((3,4),136)),(2,59)),60);
 799: 1 -8137.341797 -8655.526249 (0,((((((((1,91),63),(((((((((5,(21,22)),23),(((11,12),((16,18),39)),(24,25))),(8,9)),(51,53)),((55,142),140)),((((((((13,14),((33,34),(45,46))),32),((((19,20),35),(26,44)),27)),(42,43)),(((36,37),38),(40,41))),(30,31)),((15,17),143))),(28,29)),(56,((57,58),((((102,133),(122,138)),118),141))))),(52,54)),((10,(47,(((48,49),(50,135)),139))),((((((((61,62),((92,94),(93,95))),(((((72,73),121),74),(83,126)),(116,117))),(((76,137),82),(78,79))),(71,(77,(103,104)))),(((((((64,((((105,106),((112,113),(127,128))),110),111)),107),115),114),(((89,90),134),(97,98))),(((65,66),(70,((87,88),(125,(131,132))))),((75,(85,86)),(108,109)))),(((((67,(68,80)),101),(129,130)),69),84))),(((81,100),(99,((119,124),123))),120)),96))),(6,7)),((3,4),136)),(2,59)),60);
 800: 2 -8450.862305 -8671.543648 (0,(((((((((1,91),(63,140)),((15,17),143)),(((((((((5,(21,22)),23),(((11,12),((16,18),39)),(24,25))),(51,53)),(8,9)),(55,142)),(((((((13,14),((33,34),(45,46))),32),(((((19,20),35),(26,44)),27),(42,43))),(((36,37),38),(40,41))),(30,31)),56)),((((57,58),118),141),((102,133),(122,138)))),(28,29))),(52,54)),((10,(47,((48,49),(50,135)))),((((61,62),((((((((((64,107),(111,115)),(((105,106),((112,113),(127,128))),110)),114),(((89,90),134),(97,98))),((((65,66),(70,((87,88),(125,(131,132))))),(((75,86),85),(108,109))),(((81,100),(99,(119,(123,124)))),120))),84),((71,(77,(103,104))),((76,137),82))),(((((67,(68,80)),101),(129,130)),69),((78,79),((92,94),(93,95))))),(((((72,73),121),74),(83,126)),(116,117)))),96),139))),(6,7)),((3,4),136)),(2,59)),60);
 801: 1 -8770.05957 -8666.524365 (0,((((((((1,91),63),(((((((((5,(21,22)),23),(((11,12),((16,18),39)),(24,25))),((8,9),(51,53))),140),(55,142)),(((((((13,14),((33,34),(45,46))),32),(((19,20),(((26,44),35),27)),(42,43))),(((36,38),37),(40,41))),(30,31)),((15,17),143))),(56,((57,58),((((102,133),(122,138)),118),141)))),(28,29))),(52,54)),((10,((((61,62),((((72,73),121),74),(83,((116,117),126)))),((((((((((64,((105,(106,((112,113),(127,128)))),110)),111),107),115),114),84),(((67,(68,80)),101),(69,(129,130)))),(((((65,66),(70,((87,88),((125,132),131)))),(((75,86),85),(108,109))),(97,98)),((89,90),134))),(((81,100),(99,(119,(123,124)))),120)),((71,(77,(103,104))),(((76,137),82),((78,79),((92,94),(93,95))))))),96)),((47,((48,49),(50,135))),139))),(6,7)),((3,4),136)),(2,59)),60);
 802: 1 -8393.115234 -8657.796294 (0,(((((((((1,91),(((15,17),143),(28,29))),63),((((((((5,(21,22)),23),(((11,12),((16,18),39)),(24,25))),(8,9)),(51,53)),((55,142),140)),(((((((13,14),((33,34),(45,46))),32),((((19,20),35),(26,44)),27)),(42,43)),(((36,37),38),(40,41))),(30,31))),(56,((57,58),((((102,133),(122,138)),118),141))))),(52,54)),((10,(((61,62),((((72,73),121),74),((83,126),(116,117)))),(((((((((64,107),(111,115)),((105,(106,((112,113),(127,128)))),110)),114),(((89,90),134),(97,98))),(((65,66),(70,((87,88),((125,132),131)))),(((75,86),85),(108,109)))),((((((67,(68,80)),101),(129,130)),69),((92,94),(93,95))),(84,96))),(((81,100),(99,((119,123),124))),120)),((71,(77,(103,104))),(((76,137),82),(78,79)))))),(((47,(48,49)),(50,135)),139))),(6,7)),((3,4),136)),(2,59)),60);
 803: 3 -8582.995117 -8655.670283 (0,((((((((((1,91),63),((15,143),17)),(28,29)),((((((5,(((((11,12),((16,18),39)),(24,25)),23),(21,22))),(8,9)),(51,53)),((55,142),140)),(((((((13,14),((33,34),(45,46))),32),((((19,20),35),(26,44)),27)),(42,43)),(((36,37),38),(40,41))),(30,31))),(56,((57,58),((((102,133),(122,138)),118),141))))),(52,54)),((10,(((61,62),(((((((((64,107),(111,(114,115))),(((105,106),((112,113),(127,128))),110)),(((89,90),134),(97,98))),(((65,66),(70,((87,88),(125,(131,132))))),(((75,86),85),(108,109)))),((((((67,(68,80)),101),(129,130)),69),((92,94),(93,95))),84)),(((81,100),(99,((119,123),124))),120)),((71,(77,(103,104))),(((76,137),82),(78,79)))),((((72,73),121),74),((83,126),(116,117))))),96)),((47,((48,49),(50,135))),139))),(6,7)),((3,4),136)),(2,59)),60);
 804: 1 -9349.624023 -8650.041808 (0,(((((((((1,91),(((15,17),143),(28,29))),63),((((((((5,(21,22)),23),(((11,12),((16,18),39)),(24,25))),(8,9)),(51,53)),((55,142),140)),((((((13,14),((33,34),(45,46))),32),((((((19,20),35),(26,44)),27),(42,43)),(((36,37),38),(40,41)))),(30,31)),56)),((57,58),((((102,133),(122,138)),118),141)))),(52,54)),((10,((((61,62),((((72,73),121),74),((83,126),(116,117)))),(((((((((64,((((105,106),((112,113),(127,128))),110),111)),107),115),114),(((89,90),134),(97,98))),(((65,66),(70,((87,88),((125,132),131)))),(((75,86),85),(108,109)))),(((((67,(68,80)),101),(129,130)),69),84)),(((81,100),(99,((119,123),124))),120)),((71,(77,(103,104))),(((76,137),82),((78,79),((92,94),(93,95))))))),96)),((47,((48,49),(50,135))),139))),(6,7)),((3,4),136)),(2,59)),60);
 805: 1 -8384.519531 -8672.220312 (0,((((((((1,91),63),(((((((5,(((((11,12),((16,18),39)),23),(24,25)),(21,22))),(8,9)),(51,53)),((55,142),140)),(((((((13,14),((33,34),(45,46))),32),(((((19,20),35),(26,44)),27),(42,43))),(((36,37),38),(40,41))),(30,31)),((15,17),143))),(56,((57,58),((((102,133),(122,138)),118),141)))),(28,29))),(52,54)),((10,((((61,62),((((72,73),121),74),((83,126),(116,117)))),(((((((64,((((105,106),((112,113),(127,128))),110),111)),107),115),114),84),(((((65,66),(70,((87,88),((125,132),131)))),(((75,86),85),(108,109))),(((89,90),134),(97,98))),((71,(77,(103,104))),(((76,137),82),((78,79),((92,94),(93,95))))))),((((67,(68,80)),101),(69,(129,130))),(((81,100),(99,((119,124),123))),120)))),96)),(((47,(48,49)),(50,135)),139))),(6,7)),((3,4),136)),(2,59)),60);
 806: 11 -8367.018555 -8656.835534 (0,((((((((1,91),63),(((((((((5,(21,22)),23),(((11,12),((16,18),39)),(24,25))),(8,9)),(51,53)),((55,142),140)),(((((((13,14),((33,34),(45,46))),32),(((((19,20),35),(26,44)),27),(42,43))),(((36,37),38),(40,41))),(30,31)),((15,17),143))),(56,((57,58),((((102,133),(122,138)),118),141)))),(28,29))),(52,54)),((10,((((61,62),((((72,73),121),74),(83,((116,117),126)))),(((((((((64,107),(((105,((112,113),(127,128))),106),110)),111),115),114),84),((((65,66),(70,((87,88),(125,(131,132))))),(((75,86),85),(108,109))),(((81,100),(99,(119,(123,124)))),120))),(((71,(77,(103,104))),(((76,137),82),((78,79),((92,94),(93,95))))),(((89,90),134),(97,98)))),(((67,(68,80)),101),(69,(129,130))))),96)),((47,((48,49),(50,135))),139))),(6,7)),((3,4),136)),(2,59)),60);
 807: 1 -7635.027344 -8659.006693 (0,((((((((1,91),63),(((((((5,(((((11,12),((16,18),39)),(24,25)),23),(21,22))),(8,9)),(51,53)),((55,142),140)),(((((((13,14),((33,34),(45,46))),32),(((((19,20),35),(26,44)),27),(42,43))),(((36,37),(40,41)),38)),(30,31)),((15,17),143))),(56,((57,58),((((102,133),(122,138)),118),141)))),(28,29))),(52,54)),((10,(((61,62),(((((((((64,107),(111,115)),(((105,106),((112,113),(127,128))),110)),114),(((89,90),134),(97,98))),(((65,66),(70,((87,88),((125,131),132)))),(((75,86),85),(108,109)))),(((((67,(68,80)),101),(129,130)),69),84)),((71,(((81,100),(99,((119,123),124))),120)),((((76,137),82),((78,79),((92,94),(93,95)))),(77,(103,104))))),(((((72,73),121),74),(83,126)),(116,117)))),96)),((47,((48,49),(50,135))),139))),(6,7)),((3,4),136)),(2,59)),60);
 808: 1 -7909.523438 -8658.157036 (0,((((((((1,91),63),(((((((5,(((((11,12),((16,18),39)),(24,25)),23),(21,22))),(8,9)),(51,53)),((55,142),140)),(((((((13,14),((33,34),(45,46))),32),(((((19,20),35),(26,44)),27),(42,43))),(((36,37),38),(40,41))),(30,31)),((15,17),143))),(56,((57,58),((((102,133),(122,138)),118),141)))),(28,29))),(52,54)),(((10,(50,135)),(47,(48,49))),((((61,62),((((72,73),121),74),((83,126),(116,117)))),(((((((((((64,107),(111,115)),((105,(106,((112,113),(127,128)))),110)),114),(((89,90),134),(97,98))),(((65,66),(70,((87,88),(125,(131,132))))),(((75,86),85),(108,109)))),(((((67,(68,80)),101),(129,130)),69),84)),(((81,100),(99,((119,123),124))),120)),(71,(77,(103,104)))),(((76,137),82),((78,79),((92,94),(93,95))))),96)),139))),(6,7)),((3,4),136)),(2,59)),60);
 809: 6 -8710.908203 -8664.104568 (0,((((((((1,91),(63,140)),(((((((((5,(21,22)),23),(((11,12),((16,18),39)),(24,25))),(8,9)),(51,53)),(55,142)),((((((((13,14),((33,34),(45,46))),32),((((19,20),35),(26,44)),27)),(42,43)),(((36,37),38),(40,41))),(30,31)),((15,17),143))),(56,((57,58),((((102,133),(122,138)),118),141)))),(28,29))),(52,54)),(10,((47,(((61,62),(((((((((64,((((105,106),(((112,113),128),127)),110),111)),107),115),114),(((89,90),134),(97,98))),(((65,66),(70,((87,88),((125,131),132)))),(((75,86),85),(108,109)))),((71,(((81,100),(99,((119,124),123))),120)),((((76,137),82),((78,79),((92,94),(93,95)))),(77,(103,104))))),((((67,(68,80)),(101,(129,130))),69),84)),(((72,73),121),((74,(83,126)),(116,117))))),96)),(((48,49),(50,135)),139)))),(6,7)),((3,4),136)),(2,59)),60);
 810: 2 -7862.930664 -8656.007425 (0,(((((((((1,91),63),((15,17),143)),(((((((((5,(21,22)),23),(((11,12),((16,18),39)),(24,25))),(8,9)),(51,53)),((55,142),140)),((((((13,14),((33,34),(45,46))),32),((((((19,20),35),(26,44)),27),(42,43)),(((36,37),38),(40,41)))),(30,31)),56)),((57,58),((((102,133),(122,138)),118),141))),(28,29))),(52,54)),((10,(47,((48,49),(50,135)))),(((((61,62),(((((72,73),121),74),(83,126)),(116,117))),((((((((64,((107,(114,115)),111)),((105,106),((112,113),(127,128)))),110),(((89,90),134),(97,98))),(((65,66),(70,((87,88),(125,(131,132))))),((75,(85,86)),(108,109)))),(((((67,(68,80)),101),(129,130)),69),84)),(((81,100),(99,((119,123),124))),120)),((71,(77,(103,104))),(((76,137),82),((78,79),((92,94),(93,95))))))),96),139))),(6,7)),((3,4),136)),(2,59)),60);
 811: 1 -9354.888672 -8652.744432 (0,((((((((1,91),63),(((((((5,(((((11,12),((16,18),39)),(24,25)),23),(21,22))),(8,9)),(51,53)),((55,142),140)),((((((((13,14),((33,34),(45,46))),32),((((19,20),35),(26,44)),27)),(42,43)),(((36,37),38),(40,41))),(30,31)),(15,(17,143)))),(56,((57,58),((((102,133),(122,138)),118),141)))),(28,29))),(52,54)),((10,(47,((48,49),(50,135)))),((((61,62),((((((((((64,(((105,(106,((112,113),(127,128)))),110),111)),107),115),114),(((89,90),134),(97,98))),(((65,66),(70,((87,88),((125,131),132)))),(((75,86),85),(108,109)))),((((67,(68,80)),101),(69,(129,130))),84)),(((81,100),(99,((119,123),124))),120)),((71,(77,(103,104))),(((76,137),82),((78,79),((92,94),(93,95)))))),(((((72,73),121),74),(83,126)),(116,117)))),96),139))),(6,7)),((3,4),136)),(2,59)),60);
 812: 3 -7585.07373 -8663.890623 (0,((((((((1,91),(63,140)),(((((((((5,(21,22)),23),(((11,12),((16,18),39)),(24,25))),(51,53)),(8,9)),(55,142)),((((((((13,14),((33,34),(45,46))),32),(((((19,20),35),(26,44)),27),(42,43))),(((36,37),38),(40,41))),(30,31)),56),((57,58),((((102,133),(122,138)),118),141)))),(28,29)),((15,17),143))),(52,54)),((10,((((61,62),(((((72,73),74),121),(83,126)),(116,117))),((((((((((64,107),(111,115)),(((105,106),((112,113),(127,128))),110)),114),(((89,90),134),(97,98))),(((65,66),(70,((87,88),((125,131),132)))),(((75,86),85),(108,109)))),(((81,100),(99,(119,(123,124)))),120)),84),((71,(77,(103,104))),(((76,137),82),((78,79),((92,94),(93,95)))))),((((67,(68,80)),101),(129,130)),69))),96)),((47,((48,49),(50,135))),139))),(6,7)),((3,4),136)),(2,59)),60);
 813: 1 -9087.268555 -8659.515835 (0,(((((((((1,91),(63,140)),((((((((5,(21,22)),23),(((11,12),((16,18),39)),(24,25))),(51,53)),(8,9)),(55,142)),(56,((57,58),((((102,133),(122,138)),118),141)))),(28,29))),(((((((13,14),((33,34),(45,46))),32),(((((19,20),35),(26,44)),27),(42,43))),(((36,37),38),(40,41))),(30,31)),((15,17),143))),(52,54)),((10,(47,(((48,49),(50,135)),139))),((((((((61,62),(((((72,73),121),74),(83,126)),(116,117))),(77,(103,104))),(((76,137),82),((78,79),((92,94),(93,95))))),71),(((((((64,107),((((105,106),((112,113),(127,128))),110),111)),115),114),(((89,90),134),(97,98))),(((65,66),(70,((87,88),((125,131),132)))),(((75,86),85),(108,109)))),((((67,(68,80)),101),(69,(129,130))),84))),(((81,100),(99,((119,123),124))),120)),96))),(6,7)),((3,4),136)),(2,59)),60);
 814: 1 -7203.436035 -8664.44964 (0,((((((((1,91),(63,140)),(((((((((5,(21,22)),23),(((11,12),((16,18),39)),(24,25))),(51,53)),(8,9)),(55,142)),(((((((((13,14),((33,34),(45,46))),32),((((19,20),35),(26,44)),27)),(42,43)),((36,(37,38)),(40,41))),(30,31)),56),((57,58),((((102,133),(122,138)),118),141)))),(28,29)),(15,(17,143)))),(52,54)),(((10,((((61,62),(((((72,73),121),74),(83,126)),(116,117))),(((((((((64,107),(111,115)),110),(((105,106),(127,128)),(112,113))),114),(((89,90),134),(97,98))),(((65,66),(70,((87,88),(125,(131,132))))),(((75,86),85),(108,109)))),((71,(((81,100),(99,(119,(123,124)))),120)),(((((76,137),82),((78,79),((92,94),(93,95)))),(77,(103,104))),84))),((((67,(68,80)),101),(129,130)),69))),96)),(((48,49),(50,135)),139)),47)),(6,7)),((3,4),136)),(2,59)),60);
 815: 3 -8045.733398 -8653.266894 (0,((((((((1,91),63),(((((((((5,(21,22)),23),(((11,12),((16,18),39)),(24,25))),(51,53)),(8,9)),((55,142),140)),(((((((13,14),((33,34),(45,46))),32),(((((19,20),35),(26,44)),27),(42,43))),(((36,37),38),(40,41))),(30,31)),((15,17),143))),(56,((57,58),((((102,133),(122,138)),118),141)))),(28,29))),(52,54)),((10,((((61,62),(((((72,73),121),74),(83,126)),(116,117))),((((((((64,(((((105,106),(127,128)),(112,113)),110),111)),107),115),114),(((89,90),134),(97,98))),(((65,66),(70,((87,88),(125,(131,132))))),(((75,86),85),(108,109)))),(((71,(77,(103,104))),(((76,137),82),((78,79),((92,94),(93,95))))),84)),((((67,(68,80)),101),(69,(129,130))),(((81,100),(99,(119,(123,124)))),120)))),96)),((47,((48,49),(50,135))),139))),(6,7)),((3,4),136)),(2,59)),60);
 816: 1 -9361.166992 -8660.873869 (0,(((((((((1,91),63),((((((((5,(21,22)),23),(((11,12),((16,18),39)),(24,25))),(51,53)),(8,9)),((55,142),140)),(56,((57,58),((((102,133),(122,138)),118),141)))),(28,29))),((((((13,14),((33,34),(45,46))),32),((((((19,20),35),(26,44)),27),(42,43)),(((36,38),37),(40,41)))),(30,31)),((15,17),143))),(52,54)),(((10,47),((48,49),(50,135))),(((61,62),((((((((((((64,107),(111,115)),110),(((105,106),(127,128)),(112,113))),114),(((89,90),134),(97,98))),(((65,66),(70,((87,88),(125,(131,132))))),(((75,86),85),(108,109)))),((((67,(68,80)),101),(129,130)),69)),84),((71,(77,(103,104))),((((((72,73),121),74),((83,126),(116,117))),((92,94),(93,95))),(((76,137),82),(78,79))))),(((81,100),(99,((119,123),124))),120)),96)),139))),(6,7)),((3,4),136)),(2,59)),60);
 817: 1 -9427.173828 -8657.508378 (0,((((((((1,91),63),(((((((5,(((((11,12),((16,18),39)),(24,25)),23),(21,22))),(8,9)),(51,53)),((55,142),140)),((((((((13,14),((33,34),(45,46))),32),((((19,20),35),(26,44)),27)),(42,43)),(((36,37),38),(40,41))),(30,31)),((15,17),143))),(56,((57,58),((((102,133),(122,138)),118),141)))),(28,29))),(52,54)),((10,((((61,62),(((((72,73),121),74),(83,126)),(116,117))),((((((((64,((((105,((112,113),(127,128))),106),110),111)),107),115),114),(((89,90),134),(97,98))),(((65,66),(70,((87,88),((125,131),132)))),((75,86),(85,(108,109))))),(((67,(68,80)),101),(69,(129,130)))),((71,(((81,100),(99,((119,123),124))),120)),(((((76,137),82),((78,79),((92,94),(93,95)))),(77,(103,104))),84)))),96)),((47,((48,49),(50,135))),139))),(6,7)),((3,4),136)),(2,59)),60);
 818: 1 -9270.636719 -8665.436738 (0,((((((((((1,91),63),56),(((((((((13,14),((33,34),(45,46))),32),((((19,20),35),(26,44)),27)),(42,43)),(((36,37),38),(40,41))),(30,31)),((15,143),17)),((57,58),((((102,133),(122,138)),118),141)))),(((((((5,(21,22)),23),(((11,12),((16,18),39)),(24,25))),(8,9)),(51,53)),((55,142),140)),(28,29))),(52,54)),((10,(47,((48,49),(50,135)))),(((((61,62),(((((72,73),121),74),(83,126)),(116,117))),(((((((((((((64,(((105,106),((112,113),(127,128))),110)),111),107),115),114),(((89,90),134),(97,98))),(((65,66),(70,((87,88),(125,(131,132))))),(((75,86),85),(108,109)))),(76,137)),82),((78,79),((92,94),(93,95)))),(71,(77,(103,104)))),84),(((67,(68,80)),((69,(129,130)),101)),(((81,100),(99,(119,(123,124)))),120)))),96),139))),(6,7)),((3,4),136)),(2,59)),60);
 819: 2 -8730.126953 -8650.310162 (0,((((((((((1,91),63),((15,17),143)),(28,29)),((((((((5,(21,22)),23),(((11,12),((16,18),39)),(24,25))),(8,9)),(51,53)),((55,142),140)),((((((13,14),((33,34),(45,46))),32),((((((19,20),35),(26,44)),27),(42,43)),(((36,37),38),(40,41)))),(30,31)),56)),((57,58),((((102,133),(122,138)),118),141)))),(52,54)),((10,(((61,62),((((((((((64,((((105,106),((112,113),(127,128))),110),111)),107),115),114),(((89,90),134),(97,98))),(((65,66),(70,((87,88),((125,132),131)))),(((75,86),85),(108,109)))),(((((67,(68,80)),101),(129,130)),69),84)),(((81,100),(99,((119,123),124))),120)),((71,(77,(103,104))),(((76,137),82),((78,79),((92,94),(93,95)))))),((((72,73),121),74),((83,126),(116,117))))),96)),((47,((48,49),(50,135))),139))),(6,7)),((3,4),136)),(2,59)),60);
 820: 3 -8454.583984 -8667.549106 (0,((((((((1,91),(28,29)),(((((((5,(((((11,12),((16,18),39)),(24,25)),23),(21,22))),(8,9)),(51,53)),((55,142),140)),((((((((13,14),((33,34),(45,46))),32),((((19,20),35),(26,44)),27)),(42,43)),(((36,37),38),(40,41))),(30,31)),((15,143),17))),(56,((57,58),((((102,133),(122,138)),118),141)))),63)),(52,54)),(((10,(47,((48,49),(50,135)))),139),((((61,62),((((72,73),121),74),((83,126),(116,117)))),((((((((((64,107),(111,115)),114),(((105,106),((112,113),(127,128))),110)),84),((89,90),134)),((((65,66),(70,((87,88),((125,131),132)))),((75,(85,86)),(108,109))),(97,98))),(((67,(68,80)),101),(69,(129,130)))),(((81,100),(99,(119,(123,124)))),120)),((71,(77,(103,104))),(((76,137),82),((78,79),((92,94),(93,95))))))),96))),(6,7)),((3,4),136)),(2,59)),60);
 821: 1 -8093.125 -8659.588954 (0,(((((((((1,91),(63,140)),((((((((5,(21,22)),23),(((11,12),((16,18),39)),(24,25))),(51,53)),(8,9)),(55,142)),(56,((57,58),((((102,133),(122,138)),118),141)))),(28,29))),(((((((13,14),((33,34),(45,46))),32),(((((19,20),35),(26,44)),27),(42,43))),(((36,37),38),(40,41))),(30,31)),((15,17),143))),(52,54)),((10,(47,(((48,49),(50,135)),139))),((((((((61,62),(((((72,73),121),74),(83,126)),(116,117))),(77,(103,104))),(((76,137),82),((78,79),((92,94),(93,95))))),71),(((((((64,107),((((105,106),((112,113),(127,128))),110),111)),115),114),(((89,90),134),(97,98))),(((65,66),(70,((87,88),((125,131),132)))),(((75,86),85),(108,109)))),((((67,(68,80)),101),(69,(129,130))),84))),(((81,100),(99,((119,123),124))),120)),96))),(6,7)),((3,4),136)),(2,59)),60);
 822: 2 -7525.017578 -8665.304667 (0,((((((((((1,91),63),((15,17),143)),(28,29)),((((((((5,(21,22)),23),(((11,12),((16,18),39)),(24,25))),(51,53)),(8,9)),((55,142),140)),(((((((13,14),((33,34),(45,46))),32),(((((19,20),35),(26,44)),27),(42,43))),(((36,37),38),(40,41))),(30,31)),56)),((57,58),((((102,133),(122,138)),118),141)))),(52,54)),((10,((((61,62),(((((72,73),121),74),(116,117)),(83,126))),((((((((((64,107),(111,115)),(((105,((112,113),(127,128))),106),110)),114),(((89,90),134),(97,98))),(((65,66),(70,((87,88),(125,(131,132))))),(((75,86),85),(108,109)))),84),(((81,100),(99,((119,123),124))),120)),((71,(77,(103,104))),(((76,137),82),(78,79)))),((((67,(68,80)),101),(129,130)),(69,((92,94),(93,95)))))),96)),((47,((48,49),(50,135))),139))),(6,7)),((3,4),136)),(2,59)),60);
 823: 6 -8812.078125 -8651.342717 (0,((((((((((1,91),63),((15,17),143)),(28,29)),((((((((5,(21,22)),23),(((11,12),((16,18),39)),(24,25))),(8,9)),(51,53)),((55,142),140)),((((((13,14),((33,34),(45,46))),32),((((((19,20),35),(26,44)),27),(42,43)),(((36,37),38),(40,41)))),(30,31)),56)),((57,58),((((102,133),(122,138)),118),141)))),(52,54)),((10,((((61,62),(((((72,73),121),74),(83,126)),(116,117))),(((((((((64,((((105,106),((112,113),(127,128))),110),111)),107),115),114),(((89,90),134),(97,98))),(((65,66),(70,((87,88),((125,132),131)))),(((75,86),85),(108,109)))),(((((67,(68,80)),101),(129,130)),69),84)),((((81,100),((119,123),124)),99),120)),((71,(77,(103,104))),(((76,137),82),((78,79),((92,94),(93,95))))))),96)),((47,((48,49),(50,135))),139))),(6,7)),((3,4),136)),(2,59)),60);
 824: 1 -9099.861328 -8665.436738 (0,((((((((((1,91),63),56),(((((((((13,14),((33,34),(45,46))),32),((((19,20),35),(26,44)),27)),(42,43)),(((36,37),38),(40,41))),(30,31)),((15,143),17)),((57,58),((((102,133),(122,138)),118),141)))),(((((((5,(21,22)),23),(((11,12),((16,18),39)),(24,25))),(8,9)),(51,53)),((55,142),140)),(28,29))),(52,54)),((10,(47,((48,49),(50,135)))),(((((61,62),(((((72,73),121),74),(83,126)),(116,117))),(((((((((((((64,(((105,106),((112,113),(127,128))),110)),111),107),115),114),(((89,90),134),(97,98))),(((65,66),(70,((87,88),(125,(131,132))))),(((75,86),85),(108,109)))),(76,137)),82),((78,79),((92,94),(93,95)))),(71,(77,(103,104)))),84),(((67,(68,80)),((69,(129,130)),101)),(((81,100),(99,(119,(123,124)))),120)))),96),139))),(6,7)),((3,4),136)),(2,59)),60);
 825: 1 -7932.578613 -8649.672832 (0,((((((((((1,91),63),((15,17),143)),(28,29)),((((((((5,(21,22)),23),(((11,12),((16,18),39)),(24,25))),(8,9)),(51,53)),((55,142),140)),((((((13,14),((33,34),(45,46))),32),((((((19,20),35),(26,44)),27),(42,43)),(((36,37),38),(40,41)))),(30,31)),56)),((57,58),((((102,133),(122,138)),118),141)))),(52,54)),((10,((((61,62),((((72,73),121),74),((83,126),(116,117)))),(((((((((64,107),((((105,106),((112,113),(127,128))),110),111)),115),114),(((89,90),134),(97,98))),(((65,66),(70,((87,88),((125,132),131)))),(((75,86),85),(108,109)))),(((((67,(68,80)),101),(129,130)),69),84)),(((81,100),(99,((119,123),124))),120)),((71,(77,(103,104))),(((76,137),82),((78,79),((92,94),(93,95))))))),96)),((47,((48,49),(50,135))),139))),(6,7)),((3,4),136)),(2,59)),60);
 826: 2 -8000.0625 -8656.629595 (0,((((((((1,91),63),(((((((((5,(21,22)),23),(((11,12),((16,18),39)),(24,25))),(8,9)),(51,53)),((55,142),140)),((((((((13,14),((33,34),(45,46))),32),((((19,20),35),(26,44)),27)),(42,43)),(((36,37),38),(40,41))),(30,31)),(15,(17,143)))),(56,((57,58),((((102,133),(122,138)),118),141)))),(28,29))),(52,54)),(((10,47),((48,49),(50,135))),((((61,62),((((((((((64,(((((105,(127,128)),(112,113)),106),110),111)),107),115),114),(((89,90),134),(97,98))),(((65,66),(70,((87,88),(125,(131,132))))),(((75,86),85),(108,109)))),(((((67,(68,80)),101),(129,130)),69),84)),(((81,100),(99,((119,123),124))),120)),((71,(77,(103,104))),(((76,137),82),((78,79),((92,94),(93,95)))))),((((72,73),121),74),((83,126),(116,117))))),96),139))),(6,7)),((3,4),136)),(2,59)),60);
 827: 1 -8715.037109 -8676.05571 (0,((((((((((1,91),63),(((47,(48,49)),(50,135)),(((61,62),(((((((((64,107),(111,115)),110),(((105,106),(127,128)),(112,113))),114),((((65,66),(70,((87,88),((125,132),131)))),(((75,86),85),(108,109))),(((71,(77,(103,104))),((((((72,73),121),74),(83,126)),(116,117)),(((76,137),82),((78,79),((92,94),(93,95)))))),(((89,90),134),(97,98))))),((((67,(68,80)),101),(69,(129,130))),84)),(((81,100),(99,((119,123),124))),120)),96)),139))),(((15,17),143),(28,29))),((((((((5,(21,22)),23),(((11,12),((16,18),39)),(24,25))),(8,9)),(51,53)),((55,142),140)),(((((((13,14),((33,34),(45,46))),32),((((19,20),35),(26,44)),27)),(42,43)),(((36,37),38),(40,41))),(30,31))),(56,((57,58),((((102,133),(122,138)),118),141))))),(52,54)),10),(6,7)),((3,4),136)),(2,59)),60);
 828: 1 -7619.70166 -8680.441804 (0,(((((((1,91),((47,63),((((48,49),(50,135)),139),((((61,62),((((72,73),121),74),((83,126),(116,117)))),(((((((((64,107),(111,115)),114),((105,((112,113),(127,128))),106)),110),84),(((((65,66),(70,((87,88),((125,131),132)))),(((75,86),85),(108,109))),(((89,90),134),(97,98))),((71,(77,(103,104))),(((76,137),82),((78,79),((92,94),(93,95))))))),(((81,100),(99,(119,(123,124)))),120)),(((67,(68,80)),101),(69,(129,130))))),96)))),((((((((((5,(21,22)),23),(((11,12),((16,18),39)),(24,25))),(8,9)),(51,53)),((55,142),140)),((((((((13,14),((33,34),(45,46))),32),27),(((19,20),35),(26,44))),(42,43)),(((36,37),38),(40,41))),(30,31))),((((15,17),143),56),((57,58),((((102,133),(122,138)),118),141)))),(28,29)),(52,54))),10),(6,7)),((3,4),136)),(2,59)),60);
 829: 2 -10157.60547 -8666.062184 (0,(((((((((1,91),((15,17),143)),(63,140)),((((((((5,(21,22)),23),(((11,12),((16,18),39)),(24,25))),(51,53)),(8,9)),(55,142)),(((((((((13,14),((33,34),(45,46))),32),((((19,20),35),(26,44)),27)),(42,43)),(((36,37),38),(40,41))),(30,31)),56),((57,58),((((102,133),(122,138)),118),141)))),(28,29))),(52,54)),(((10,(((61,62),((((((((((64,107),(111,115)),110),(((105,106),(127,128)),(112,113))),114),(((89,90),134),(97,98))),(((65,66),(70,((87,88),(125,(131,132))))),(((75,86),85),(108,109)))),((71,(((81,100),(99,((119,123),124))),120)),(((((76,137),82),((78,79),((92,94),(93,95)))),(77,(103,104))),84))),((((67,(68,80)),101),(129,130)),69)),(((((72,73),121),74),(83,126)),(116,117)))),96)),47),(((48,49),(50,135)),139))),(6,7)),((3,4),136)),(2,59)),60);
 830: 2 -9044.30957 -8664.945004 (0,(((((((1,91),63),((((((((((5,(21,22)),23),(((11,12),((16,18),39)),(24,25))),(8,9)),(51,53)),((55,142),140)),(((((((((13,14),((33,34),(45,46))),32),(((((19,20),44),26),35),27)),(42,43)),(((36,37),38),(40,41))),(30,31)),56),((57,58),((((102,133),(122,138)),118),141)))),(28,29)),(52,54)),((15,17),143))),((10,(((61,62),((((((((((((64,107),(111,115)),((105,(106,((112,113),(127,128)))),110)),114),(((89,90),134),(97,98))),(((65,66),(70,((87,88),((125,131),132)))),(((75,86),85),(108,109)))),(((81,100),(99,((119,123),124))),120)),84),(71,(77,(103,104)))),(((76,137),82),(78,79))),(((((67,(68,80)),101),(129,130)),69),((92,94),(93,95)))),(((((72,73),121),74),(83,126)),(116,117)))),96)),((47,((48,49),(50,135))),139))),(6,7)),((3,4),136)),(2,59)),60);
 831: 2 -9485.160156 -8660.884548 (0,(((((((((1,91),63),(((15,17),143),(28,29))),((((((((5,(21,22)),23),(((11,12),((16,18),39)),(24,25))),(8,9)),(51,53)),((55,142),140)),(((((((13,14),((33,34),(45,46))),32),((((19,20),35),(26,44)),27)),(42,43)),(((36,37),38),(40,41))),(30,31))),(56,((57,58),((((102,133),(122,138)),118),141))))),(52,54)),((10,(((61,62),(((((72,73),121),74),(83,126)),(116,117))),(((((((((64,107),(111,115)),((105,((106,(127,128)),(112,113))),110)),114),(((89,90),134),(97,98))),(((65,66),(70,((87,88),((125,132),131)))),(((75,86),85),(108,109)))),((((((67,(68,80)),101),(129,130)),69),((92,94),(93,95))),(84,96))),(((81,100),(99,((119,124),123))),120)),((71,(77,(103,104))),(((76,137),82),(78,79)))))),(((47,(48,49)),(50,135)),139))),(6,7)),((3,4),136)),(2,59)),60);
 832: 1 -8572.693359 -8655.121424 (0,((((((((1,91),63),(((((((((5,(21,22)),23),(((11,12),((16,18),39)),(24,25))),(8,9)),(51,53)),((55,142),140)),((((((((13,14),((33,34),(45,46))),32),((((19,20),35),(26,44)),27)),(42,43)),(((36,37),38),(40,41))),(30,31)),((15,17),143))),(28,29)),(56,((57,58),((((102,133),(122,138)),118),141))))),(52,54)),((10,(47,(((48,49),(50,135)),139))),(((((((((61,62),(((((72,73),121),74),(83,126)),(116,117))),((92,94),(93,95))),(((76,137),82),(78,79))),(77,(103,104))),71),(((((((64,((((105,106),((112,113),(127,128))),110),111)),107),115),114),(((89,90),134),(97,98))),(((65,66),(70,((87,88),(125,(131,132))))),((75,(85,86)),(108,109)))),(((((67,(68,80)),101),(129,130)),69),84))),(((81,100),(99,((119,124),123))),120)),96))),(6,7)),((3,4),136)),(2,59)),60);
 833: 1 -9685.009766 -8655.217458 (0,((((((((1,91),63),((((((((5,(21,22)),23),(((11,12),((16,18),39)),(24,25))),(8,9)),(51,53)),((55,142),140)),(((((((13,14),((33,34),(45,46))),32),(((((19,20),35),(26,44)),27),(42,43))),(((36,37),38),(40,41))),(30,31)),((15,143),17))),((28,29),(56,(((57,58),118),(((102,133),(122,138)),141)))))),(52,54)),((10,(((61,62),((((((((((64,107),(111,115)),(((105,106),((112,113),(127,128))),110)),114),(((89,90),134),(97,98))),(((65,66),(70,((87,88),(125,(131,132))))),((75,(85,86)),(108,109)))),((((67,(68,80)),101),(69,(129,130))),84)),(((81,100),(99,(119,(123,124)))),120)),((71,(77,(103,104))),(((76,137),82),((78,79),((92,94),(93,95)))))),((((72,73),121),74),((83,126),(116,117))))),96)),((47,((48,49),(50,135))),139))),(6,7)),((3,4),136)),(2,59)),60);
 834: 7 -8521.981445 -8653.786569 (0,((((((((((1,91),63),((15,17),143)),(28,29)),((((((((5,(21,22)),23),(((11,12),((16,18),39)),(24,25))),(8,9)),(51,53)),((55,142),140)),((((((13,14),((33,34),(45,46))),32),((((((19,20),35),(26,44)),27),(42,43)),(((36,37),38),(40,41)))),(30,31)),56)),((57,58),((((102,133),(122,138)),118),141)))),(52,54)),((10,((((61,62),(((((72,73),121),74),(83,126)),(116,117))),(((((((((((64,(105,(106,((112,113),(127,128))))),110),111),107),115),114),(((89,90),134),(97,98))),(((65,66),(70,((87,88),(125,(131,132))))),(((75,86),85),(108,109)))),(((((67,(68,80)),101),(129,130)),69),84)),(((81,100),(99,(119,(123,124)))),120)),((71,(77,(103,104))),(((76,137),82),((78,79),((92,94),(93,95))))))),96)),((47,((48,49),(50,135))),139))),(6,7)),((3,4),136)),(2,59)),60);
 835: 1 -7920.924805 -8659.911416 (0,(((((((((1,91),63),((15,17),143)),(((((((((5,(21,22)),23),(((11,12),((16,18),39)),(24,25))),(51,53)),(8,9)),((55,142),140)),(((((((13,14),((33,34),(45,46))),32),((((19,20),35),(26,44)),27)),(42,43)),(((36,37),38),(40,41))),(30,31))),((56,((((102,133),(122,138)),118),141)),(57,58))),(28,29))),(52,54)),((10,((((((((61,62),((((72,73),121),74),((83,126),(116,117)))),((92,94),(93,95))),((71,(77,(103,104))),(((76,137),82),(78,79)))),(((((((64,((105,(106,((112,113),(127,128)))),110)),111),107),115),114),(((89,90),134),(97,98))),(((65,66),(70,((87,88),((125,131),132)))),(((75,86),85),(108,109))))),((((67,(68,80)),101),(69,(129,130))),84)),(((81,100),(99,(119,(123,124)))),120)),96)),((47,((48,49),(50,135))),139))),(6,7)),((3,4),136)),(2,59)),60);
 836: 1 -10136.59961 -8664.808321 (0,(((((((((1,91),63),((((((((5,(21,22)),23),(((11,12),((16,18),39)),(24,25))),(8,9)),(51,53)),((55,142),140)),(56,((57,58),((((102,133),(122,138)),118),141)))),(28,29))),((((((((13,14),((33,34),(45,46))),32),((((19,20),35),(26,44)),27)),(42,43)),(((36,37),38),(40,41))),(30,31)),((15,17),143))),(52,54)),(((10,47),((48,49),(50,135))),(((((((((61,62),(((((64,(((105,106),((112,113),(127,128))),110)),111),107),115),114)),(((89,90),134),(97,98))),(((65,66),(70,((87,88),((125,131),132)))),(((75,86),85),(108,109)))),((((67,(68,80)),101),(69,(129,130))),84)),(71,((((((((72,73),121),74),(83,126)),(116,117)),((92,94),(93,95))),(((76,137),82),(78,79))),(77,(103,104))))),(((81,100),(99,((119,123),124))),120)),96),139))),(6,7)),((3,4),136)),(2,59)),60);
 837: 4 -7364.278809 -8653.342024 (0,((((((((1,91),63),56),((((((((((5,(21,22)),23),(((11,12),((16,18),39)),(24,25))),(8,9)),(51,53)),((55,142),140)),((((((((13,14),((33,34),(45,46))),32),((((19,20),35),(26,44)),27)),(42,43)),(((36,37),38),(40,41))),(30,31)),((15,17),143))),((57,58),((((102,133),(122,138)),118),141))),(28,29)),(52,54))),((10,((((61,62),((((72,73),121),(74,(83,126))),(116,117))),(((((((((64,107),(111,115)),(((105,106),((112,113),(127,128))),110)),114),(((89,90),134),(97,98))),(((65,66),(70,((87,88),(125,(131,132))))),(((75,86),85),(108,109)))),((((67,(68,80)),101),(69,(129,130))),84)),(((81,100),(99,((119,123),124))),120)),((71,(77,(103,104))),(((76,137),82),((78,79),((92,94),(93,95))))))),96)),((47,((48,49),(50,135))),139))),(6,7)),((3,4),136)),(2,59)),60);
 838: 1 -8055.216797 -8663.850048 (0,(((((((((1,91),63),140),(((((((((5,(21,22)),23),(((11,12),((16,18),39)),(24,25))),(51,53)),(8,9)),(55,142)),(56,((57,58),((((102,133),(122,138)),118),141)))),(28,29)),(((((((13,14),((33,34),(45,46))),32),(((((19,20),35),(26,44)),27),(42,43))),(((36,37),38),(40,41))),(30,31)),((15,143),17)))),(52,54)),((10,(47,(((48,49),(50,135)),139))),((((((((61,62),(((((72,73),121),74),(83,126)),(116,117))),(77,(103,104))),(((76,137),82),((78,79),((92,94),(93,95))))),((((((((64,((((105,106),(127,128)),(112,113)),110)),111),107),115),114),(((89,90),134),(97,98))),(((65,66),(70,((87,88),(125,(131,132))))),(((75,86),85),(108,109)))),((((67,(68,80)),101),(69,(129,130))),84))),71),(((81,100),(99,(119,(123,124)))),120)),96))),(6,7)),((3,4),136)),(2,59)),60);
 839: 2 -8417.658203 -8659.557929 (0,(((((((1,91),(63,140)),((((((((((5,(21,22)),23),(((11,12),((16,18),39)),(24,25))),(51,53)),(8,9)),(55,142)),((((((((13,14),((33,34),(45,46))),32),(((((19,20),35),(26,44)),27),(42,43))),(((36,37),38),(40,41))),(30,31)),56),((57,58),((((102,133),(122,138)),118),141)))),(28,29)),((15,17),143)),(52,54))),((10,((((61,62),(((((72,73),121),74),(83,126)),(116,117))),((((((((((64,107),(111,115)),(((105,106),((112,113),(127,128))),110)),114),(((89,90),134),(97,98))),(((65,66),(70,((87,88),((125,132),131)))),(((75,86),85),(108,109)))),(((81,100),(99,(119,(123,124)))),120)),84),((71,(77,(103,104))),(((76,137),82),((78,79),((92,94),(93,95)))))),((((67,(68,80)),101),(129,130)),69))),96)),((47,((48,49),(50,135))),139))),(6,7)),((3,4),136)),(2,59)),60);
 840: 1 -8714.289062 -8656.498215 (0,((((((((1,91),63),(((((((((5,(21,22)),23),(((11,12),((16,18),39)),(24,25))),(8,9)),(51,53)),((55,142),140)),(((((((((13,14),((33,34),(45,46))),32),27),(((19,20),35),(26,44))),(42,43)),(((36,37),38),(40,41))),(30,31)),((15,17),143))),(56,((57,58),((((102,133),(122,138)),118),141)))),(28,29))),(52,54)),((10,((((61,62),(((((72,73),121),74),(83,126)),(116,117))),((((((((64,107),(111,115)),((105,(106,((112,113),(127,128)))),110)),114),(((89,90),134),(97,98))),(((65,66),(70,((87,88),(125,(131,132))))),(((75,86),85),(108,109)))),(((((67,(68,80)),101),(129,130)),69),84)),((71,(((81,100),(99,((119,124),123))),120)),((((76,137),82),((78,79),((92,94),(93,95)))),(77,(103,104)))))),96)),((47,((48,49),(50,135))),139))),(6,7)),((3,4),136)),(2,59)),60);
 841: 3 -8996.675781 -8653.858059 (0,(((((((((1,91),(((15,17),143),(28,29))),63),((((((((5,(21,22)),23),(((11,12),((16,18),39)),(24,25))),(8,9)),(51,53)),((55,142),140)),(((((((13,14),((33,34),(45,46))),32),((((19,20),35),(26,44)),27)),(42,43)),(((36,37),38),(40,41))),(30,31))),(56,((57,58),((((102,133),(122,138)),141),118))))),(52,54)),((10,((((61,62),(((((72,73),121),74),(116,117)),(83,126))),(((((((((64,((((105,106),((112,113),(127,128))),110),111)),107),115),114),(((89,90),134),(97,98))),((((65,66),(((75,86),85),(108,109))),((87,88),((125,131),132))),70)),((((67,(68,80)),101),(69,(129,130))),84)),(((81,100),(99,((119,123),124))),120)),((71,(77,(103,104))),(((76,137),82),((78,79),((92,94),(93,95))))))),96)),((47,((48,49),(50,135))),139))),(6,7)),((3,4),136)),(2,59)),60);
 842: 1 -8722.300781 -8664.156927 (0,((((((((((1,91),63),56),(((((((((13,14),((33,34),(45,46))),32),((((19,20),35),(26,44)),27)),(42,43)),(((36,37),38),(40,41))),(30,31)),((15,143),17)),((57,58),((((102,133),(122,138)),118),141)))),(((((((5,(21,22)),23),(((11,12),((16,18),39)),(24,25))),(8,9)),(51,53)),((55,142),140)),(28,29))),(52,54)),((10,((47,(48,49)),(50,135))),(((((61,62),(((((72,73),121),74),(83,126)),(116,117))),((((((((((((64,(((105,106),((112,113),(127,128))),110)),111),107),115),114),(((89,90),134),(97,98))),(((65,66),(70,((87,88),(125,(131,132))))),(((75,86),85),(108,109)))),((76,137),82)),((78,79),((92,94),(93,95)))),(71,(77,(103,104)))),84),(((67,(68,80)),((69,(129,130)),101)),(((81,100),(99,(119,(123,124)))),120)))),96),139))),(6,7)),((3,4),136)),(2,59)),60);
 843: 1 -9195.698242 -8662.129845 (0,((((((((1,91),63),(((((((5,((((11,12),((16,18),39)),(24,25)),((21,22),23))),(8,9)),(51,53)),((55,142),140)),((((((13,14),32),((33,34),(45,46))),((((((19,20),35),(26,44)),27),(42,43)),(((36,38),37),(40,41)))),(30,31)),((15,143),17))),(28,29)),(56,((57,58),((((102,133),(122,138)),118),141))))),(52,54)),((10,((((61,62),(((((72,73),121),74),(83,126)),(116,117))),((((((((((64,107),(111,115)),(((105,((112,113),(127,128))),106),110)),114),(97,98)),((89,90),134)),(((65,66),(70,((87,88),(125,(131,132))))),((75,(85,86)),(108,109)))),((((67,(68,80)),101),(69,(129,130))),84)),(((81,100),(99,(119,(123,124)))),120)),((71,(77,(103,104))),(((76,137),82),((78,79),((92,94),(93,95))))))),96)),((47,((48,49),(50,135))),139))),(6,7)),((3,4),136)),(2,59)),60);
 844: 4 -8627.18457 -8659.079695 (0,((((((((1,91),63),(((((((((5,(21,22)),23),(((11,12),((16,18),39)),(24,25))),(8,9)),(51,53)),((55,142),140)),((((((((13,14),((33,34),(45,46))),32),((((19,20),35),(26,44)),27)),(42,43)),(((36,37),38),(40,41))),(30,31)),((15,17),143))),(28,29)),(56,((57,58),((((102,133),(122,138)),118),141))))),(52,54)),((10,(47,(((48,49),(50,135)),139))),((((((((61,62),(((((72,73),121),74),(83,126)),(116,117))),((92,94),(93,95))),(((76,137),82),(78,79))),(71,(77,(103,104)))),(((((((64,((((105,((112,113),(127,128))),106),110),111)),107),115),114),(((89,90),134),(97,98))),(((65,66),(70,((87,88),((125,132),131)))),(((75,86),85),(108,109)))),(((((67,(68,80)),101),(129,130)),69),84))),(((81,100),((99,(123,124)),119)),120)),96))),(6,7)),((3,4),136)),(2,59)),60);
 845: 2 -8518.794922 -8655.004384 (0,((((((((((1,91),63),((15,17),143)),(28,29)),((((((5,(((((11,12),((16,18),39)),(24,25)),23),(21,22))),(51,53)),(8,9)),((55,142),140)),((((((((13,14),((33,34),(45,46))),32),((((19,20),35),(26,44)),27)),(42,43)),(((36,38),37),(40,41))),(30,31)),56)),((57,58),((((102,133),(122,138)),118),141)))),(52,54)),((10,((((61,62),(((((72,73),121),74),(116,117)),(83,126))),(((((((((64,107),(111,115)),((105,(106,((112,113),(127,128)))),110)),114),(((89,90),134),(97,98))),(((65,66),(70,((87,88),(125,(131,132))))),(((75,86),85),(108,109)))),(((((67,(68,80)),101),(69,(129,130))),((92,94),(93,95))),84)),((71,(77,(103,104))),(((76,137),82),(78,79)))),(((81,100),(99,(119,(123,124)))),120))),96)),((47,((48,49),(50,135))),139))),(6,7)),((3,4),136)),(2,59)),60);
 846: 1 -9204.300781 -8654.382902 (0,(((((((((1,91),63),(28,29)),((((((((5,(21,22)),23),(((11,12),((16,18),39)),(24,25))),(8,9)),(51,53)),((55,142),140)),((((((((13,14),((33,34),(45,46))),32),((((19,20),35),(26,44)),27)),(42,43)),(((36,37),38),(40,41))),(30,31)),((15,17),143))),(56,((57,58),((((102,133),(122,138)),118),141))))),(52,54)),((10,(((61,62),(((((((((((64,(((105,106),((112,113),(127,128))),110)),111),107),115),114),(((89,90),134),(97,98))),(((65,66),(70,((87,88),(125,(131,132))))),(((75,86),85),(108,109)))),(((((67,(68,80)),101),(129,130)),69),84)),((71,(77,(103,104))),(((76,137),82),((78,79),((92,94),(93,95)))))),(((81,100),(99,(119,(123,124)))),120)),(((((72,73),121),74),(83,126)),(116,117)))),96)),(((47,(48,49)),(50,135)),139))),(6,7)),((3,4),136)),(2,59)),60);
 847: 1 -8129.053711 -8659.145559 (0,(((((((((1,91),63),(28,29)),((((((((5,(21,22)),23),(((11,12),((16,18),39)),(24,25))),(8,9)),(51,53)),((55,142),140)),(((((((13,14),((33,34),(45,46))),32),(((((19,20),35),(26,44)),27),(42,43))),(((36,37),(40,41)),38)),(30,31)),((15,17),143))),(56,((57,58),((((102,133),(122,138)),118),141))))),(52,54)),((10,((((61,62),((((72,73),121),74),((83,126),(116,117)))),((((((((((64,(((105,106),((112,113),(127,128))),110)),111),107),115),114),(((89,90),134),(97,98))),(((65,66),(70,((87,88),(125,(131,132))))),(((75,85),86),(108,109)))),((((67,(68,80)),101),(69,(129,130))),84)),((((76,137),82),((78,79),((92,94),(93,95)))),(77,(103,104)))),(71,(((81,100),(99,(119,(123,124)))),120)))),96)),((47,((48,49),(50,135))),139))),(6,7)),((3,4),136)),(2,59)),60);
 848: 5 -8479.847656 -8664.935699 (0,((((((((1,91),(63,140)),(((((((((5,(21,22)),23),(((11,12),((16,18),39)),(24,25))),(51,53)),(8,9)),(55,142)),(((((((((13,14),((33,34),(45,46))),32),((((19,20),35),(26,44)),27)),(42,43)),(((36,37),38),(40,41))),(30,31)),56),((57,58),((((102,133),(122,138)),118),141)))),(28,29)),(15,(17,143)))),(52,54)),(((10,(((61,62),((((((((((64,107),(111,115)),110),(((105,106),(127,128)),(112,113))),114),(((89,90),134),(97,98))),(((65,66),(70,((87,88),(125,(131,132))))),(((75,86),85),(108,109)))),((71,((((81,100),(119,(123,124))),99),120)),(((((76,137),82),((78,79),((92,94),(93,95)))),(77,(103,104))),84))),((((67,(68,80)),101),(129,130)),69)),(((((72,73),121),74),(83,126)),(116,117)))),96)),47),(((48,49),(50,135)),139))),(6,7)),((3,4),136)),(2,59)),60);
 849: 1 -8850.591797 -8659.593174 (0,(((((((1,91),(63,140)),((((((((((5,(21,22)),23),(((11,12),((16,18),39)),(24,25))),(51,53)),(8,9)),(55,142)),((((((((13,14),((33,34),(45,46))),32),(((((19,20),35),(26,44)),27),(42,43))),(((36,37),38),(40,41))),(30,31)),56),((57,58),((((102,133),(122,138)),118),141)))),(28,29)),((15,143),17)),(52,54))),((10,((((61,62),(((((72,73),121),74),(83,126)),(116,117))),((((((((((64,107),(111,115)),(((105,106),((112,113),(127,128))),110)),114),(((89,90),134),(97,98))),(((65,66),(70,((87,88),((125,131),132)))),(((75,86),85),(108,109)))),(((81,100),(99,(119,(123,124)))),120)),84),((71,(77,(103,104))),(((76,137),82),((78,79),((92,94),(93,95)))))),((((67,(68,80)),101),(129,130)),69))),96)),((47,((48,49),(50,135))),139))),(6,7)),((3,4),136)),(2,59)),60);
 850: 1 -10015.14258 -8658.354696 (0,((((((((1,91),63),(((((((((5,(21,22)),23),(((11,12),((16,18),39)),(24,25))),(8,9)),(51,53)),((55,142),140)),((((((((13,14),((33,34),(45,46))),32),((((19,20),35),(26,44)),27)),(42,43)),(((36,37),38),(40,41))),(30,31)),((15,17),143))),(28,29)),(56,((57,58),((((102,133),(122,138)),118),141))))),(52,54)),((10,((61,62),((((((((((((64,(((105,((112,113),(127,128))),106),110)),111),107),115),114),96),(((89,90),134),(97,98))),((((65,66),(((75,86),85),(108,109))),((87,88),(125,(131,132)))),70)),(((67,(68,80)),101),(69,(129,130)))),(((81,100),(99,(119,(123,124)))),120)),(((71,(77,(103,104))),(((76,137),82),((78,79),((92,94),(93,95))))),84)),(((((72,73),121),74),(83,126)),(116,117))))),((47,((48,49),(50,135))),139))),(6,7)),((3,4),136)),(2,59)),60);
 851: 2 -7885.451172 -8655.302917 (0,((((((((((1,91),63),((15,143),17)),(28,29)),((((((((5,(21,22)),23),(((11,12),((16,18),39)),(24,25))),(8,9)),(51,53)),((55,142),140)),((((((13,14),((33,34),(45,46))),32),((((((19,20),35),(26,44)),27),(42,43)),(((36,37),38),(40,41)))),(30,31)),56)),((57,58),((((102,133),(122,138)),118),141)))),(52,54)),((10,(47,((48,49),(50,135)))),(((((61,62),((((72,73),121),74),(83,((116,117),126)))),(((((((((64,(107,(114,115))),111),(105,(106,((112,113),(127,128))))),110),(((89,90),134),(97,98))),(((65,66),(70,((87,88),((125,131),132)))),(((75,86),85),(108,109)))),(((((67,(68,80)),101),(129,130)),69),84)),(((81,100),(99,(119,(123,124)))),120)),((71,(77,(103,104))),(((76,137),82),((78,79),((92,94),(93,95))))))),96),139))),(6,7)),((3,4),136)),(2,59)),60);
 852: 1 -8311.230469 -8655.559888 (0,((((((((1,91),63),(((((((5,(((((11,12),((16,18),39)),(24,25)),23),(21,22))),(8,9)),(51,53)),((55,142),140)),((((((((13,14),((33,34),(45,46))),32),((((19,20),35),(26,44)),27)),(42,43)),(((36,37),38),(40,41))),(30,31)),((15,143),17))),(56,((57,58),((((102,133),(122,138)),118),141)))),(28,29))),(52,54)),((10,((47,(48,49)),(50,135))),(((((61,62),((((72,73),121),74),((83,126),(116,117)))),((((((((64,((((105,((112,113),(127,128))),106),110),111)),107),115),114),(((89,90),134),(97,98))),(((65,66),(70,((87,88),((125,132),131)))),((75,(85,86)),(108,109)))),(((71,(77,(103,104))),(((76,137),82),((78,79),((92,94),(93,95))))),84)),((((67,(68,80)),(69,(129,130))),101),(((81,100),(99,(119,(123,124)))),120)))),96),139))),(6,7)),((3,4),136)),(2,59)),60);
 853: 1 -8902.823242 -8667.44124 (0,((((((((1,91),63),(((((((((5,(21,22)),23),(((11,12),((16,18),39)),(24,25))),(8,9)),(51,53)),((55,142),140)),(((((((13,14),((33,34),(45,46))),32),(((((19,20),35),(26,44)),27),(42,43))),(((36,37),38),(40,41))),(30,31)),((15,17),143))),(56,((57,58),((((102,133),(122,138)),118),141)))),(28,29))),(52,54)),(10,((47,(((61,62),((((((((((64,107),(111,115)),110),(((105,106),(127,128)),(112,113))),114),(((65,66),(70,((87,88),(125,(131,132))))),((75,(85,86)),(108,109)))),84),((((71,(((81,100),(99,((119,123),124))),120)),(77,(103,104))),(((89,90),134),(97,98))),(((76,137),82),((78,79),((92,94),(93,95)))))),(((67,(68,80)),(101,(129,130))),69)),(((72,73),121),((74,(83,126)),(116,117))))),96)),(((48,49),(50,135)),139)))),(6,7)),((3,4),136)),(2,59)),60);
 854: 2 -7729.246094 -8673.856499 (0,(((((((((((1,91),63),140),(((((((((5,(21,22)),23),(((11,12),((16,18),39)),(24,25))),(51,53)),(8,9)),(55,142)),(((((((((13,14),((33,34),(45,46))),32),((((19,20),35),(26,44)),27)),(42,43)),((36,(37,38)),(40,41))),(30,31)),56),((57,58),((((102,133),(122,138)),118),141)))),(28,29)),(15,(17,143)))),(52,54)),47),(10,(((61,62),((((((((((64,107),(111,115)),110),(((105,106),(127,128)),(112,113))),114),(((89,90),134),(97,98))),(((65,66),(70,((87,88),(125,(131,132))))),(((75,86),85),(108,109)))),((71,(((81,100),((99,119),(123,124))),120)),(((((76,137),82),((78,79),((92,94),(93,95)))),(77,(103,104))),84))),((((67,(68,80)),101),(129,130)),69)),(((((72,73),121),74),(83,126)),(116,117)))),96))),(((48,49),(50,135)),139)),(6,7)),((3,4),136)),(2,59)),60);
 855: 1 -9511.867188 -8674.657945 (0,(((((((1,91),(63,140)),((((((((((5,(21,22)),23),(((11,12),((16,18),39)),(24,25))),(51,53)),(8,9)),(55,142)),((((((((13,14),((33,34),(45,46))),32),(((((19,20),35),(26,44)),27),(42,43))),(((36,37),38),(40,41))),(30,31)),56),((57,58),((((102,133),(122,138)),118),141)))),(28,29)),((15,17),143)),(52,54))),((10,(((61,62),((((((((((((64,107),(111,115)),(((105,106),((112,113),(127,128))),110)),114),((89,90),134)),(97,98)),(((65,66),(70,((87,88),((125,131),132)))),(((75,86),85),(108,109)))),(71,84)),(((81,100),(99,(119,(123,124)))),120)),(77,(103,104))),(((((67,(68,80)),101),(129,130)),69),((76,137),(((78,79),((92,94),(93,95))),82)))),(((((72,73),121),74),(83,126)),(116,117)))),96)),((47,((48,49),(50,135))),139))),(6,7)),((3,4),136)),(2,59)),60);
 856: 1 -8415.417969 -8665.668594 (0,((((((((1,91),(28,29)),((((((((5,(21,22)),23),(((11,12),((16,18),39)),(24,25))),(51,53)),(8,9)),(55,142)),140),((((((((((13,14),((33,34),(45,46))),32),27),(((19,20),35),(26,44))),(42,43)),(((36,37),38),(40,41))),(30,31)),((15,17),143)),((56,((57,58),((((102,133),(122,138)),118),141))),63)))),(52,54)),((10,(47,((48,49),(50,135)))),(((((61,62),((((72,73),121),(116,117)),(74,(83,126)))),((((((((64,((((105,106),((112,113),(127,128))),110),111)),107),115),114),(((89,90),134),(97,98))),(((65,66),(((75,86),85),(108,109))),(70,((87,88),((125,131),132))))),(((71,(77,(103,104))),(((76,137),82),((78,79),((92,94),(93,95))))),84)),(((67,(68,80)),((69,(129,130)),101)),(((81,100),(99,((119,123),124))),120)))),96),139))),(6,7)),((3,4),136)),(2,59)),60);
 857: 2 -8481.111328 -8660.492239 (0,((((((((((1,91),63),((15,143),17)),(28,29)),((((((5,(((((11,12),((16,18),39)),(24,25)),23),(21,22))),(51,53)),(8,9)),((55,142),140)),((((((((13,14),((33,34),(45,46))),32),((((19,20),35),(26,44)),27)),(42,43)),(((36,37),(40,41)),38)),(30,31)),56)),((57,58),((((102,133),(122,138)),118),141)))),(52,54)),((10,((((61,62),(((((72,73),121),74),(83,126)),(116,117))),(((((((((64,107),(111,115)),(((105,106),((112,113),(127,128))),110)),114),(((89,90),134),(97,98))),(((65,66),(70,((87,88),((125,131),132)))),(((75,86),85),(108,109)))),((((((67,(68,80)),101),(129,130)),69),((92,94),(93,95))),84)),(((81,100),(99,((119,123),124))),120)),((71,(77,(103,104))),(((76,137),82),(78,79))))),96)),((47,((48,49),(50,135))),139))),(6,7)),((3,4),136)),(2,59)),60);
 858: 1 -8267.352539 -8650.041808 (0,(((((((((1,91),(((15,17),143),(28,29))),63),((((((((5,(21,22)),23),(((11,12),((16,18),39)),(24,25))),(8,9)),(51,53)),((55,142),140)),((((((13,14),((33,34),(45,46))),32),((((((19,20),35),(26,44)),27),(42,43)),(((36,37),38),(40,41)))),(30,31)),56)),((57,58),((((102,133),(122,138)),118),141)))),(52,54)),((10,((((61,62),((((72,73),121),74),((83,126),(116,117)))),(((((((((64,((((105,106),((112,113),(127,128))),110),111)),107),115),114),(((89,90),134),(97,98))),(((65,66),(70,((87,88),((125,132),131)))),(((75,86),85),(108,109)))),(((((67,(68,80)),101),(129,130)),69),84)),(((81,100),(99,((119,123),124))),120)),((71,(77,(103,104))),(((76,137),82),((78,79),((92,94),(93,95))))))),96)),((47,((48,49),(50,135))),139))),(6,7)),((3,4),136)),(2,59)),60);
 859: 2 -9149.047852 -8667.800941 (0,((((((((((1,91),((15,143),17)),(28,29)),((((((((5,(21,22)),23),(((11,12),((16,18),39)),(24,25))),(8,9)),(51,53)),((55,142),140)),(((((((13,14),((33,34),(45,46))),32),((((19,20),35),(26,44)),27)),(42,43)),(((36,37),38),(40,41))),(30,31))),(56,((57,58),((((102,133),(122,138)),118),141))))),(52,54)),((10,((61,62),(((((((((64,((105,(106,((112,113),(127,128)))),110)),111),107),115),114),((((65,66),(70,((87,88),((125,131),132)))),((75,(85,86)),(108,109))),(97,98))),(((((67,(68,80)),101),(69,(129,130))),((((81,100),99),((119,123),124)),120)),(((71,(77,(103,104))),(((((72,73),121),74),((83,126),(116,117))),(((76,137),82),((78,79),((92,94),(93,95)))))),84))),((89,90),134)),96))),(47,63))),(((48,49),(50,135)),139)),(6,7)),((3,4),136)),(2,59)),60);
 860: 4 -9141.603516 -8661.371712 (0,((((((((1,91),63),(((((((((5,(21,22)),23),(((11,12),((16,18),39)),(24,25))),(8,9)),(51,53)),((55,142),140)),(((((((13,14),((32,(45,46)),(33,34))),((((19,20),35),(26,44)),27)),(42,43)),(((36,37),38),(40,41))),(30,31)),((15,17),143))),(56,((57,58),((((102,133),(122,138)),118),141)))),(28,29))),(52,54)),((10,((((((61,62),(((((72,73),121),74),((83,126),(116,117))),(((76,137),82),((78,79),((92,94),(93,95)))))),(71,(77,(103,104)))),(((((((64,((((105,106),((112,113),(127,128))),110),111)),107),115),114),(((89,90),134),(97,98))),(((65,66),(70,((87,88),((125,131),132)))),(((75,86),85),(108,109)))),(((((67,(68,80)),101),(129,130)),69),84))),(((81,100),(99,(119,(123,124)))),120)),96)),((47,((48,49),(50,135))),139))),(6,7)),((3,4),136)),(2,59)),60);
 861: 1 -8950.849609 -8661.864938 (0,(((((((((((1,91),63),56),((57,58),((((102,133),(122,138)),118),141))),((((((((13,14),((33,34),(45,46))),32),((((19,20),35),(26,44)),27)),(42,43)),(((36,37),38),(40,41))),(30,31)),((15,17),143))),(((((((5,(21,22)),23),(((11,12),((16,18),39)),(24,25))),(8,9)),(51,53)),((55,142),140)),(28,29))),(52,54)),((10,(47,((48,49),(50,135)))),(((((61,62),((((72,73),121),74),((83,126),(116,117)))),((((((((((64,((((105,((112,113),(127,128))),106),110),111)),107),115),114),(((89,90),134),(97,98))),(((65,66),(70,((87,88),(125,(131,132))))),(((75,86),85),(108,109)))),((((76,137),82),(78,79)),((92,94),(93,95)))),(71,(77,(103,104)))),84),(((67,(68,80)),((69,(129,130)),101)),(((81,100),(99,((119,124),123))),120)))),96),139))),(6,7)),((3,4),136)),(2,59)),60);
 862: 1 -8883.304688 -8678.213845 (0,(((((((((1,91),(28,29)),(((((((5,(((((11,12),((16,18),39)),(24,25)),23),(21,22))),(51,53)),(8,9)),((55,142),140)),((((((((13,14),((33,34),(45,46))),32),((((19,20),35),(26,44)),27)),(42,43)),(((36,37),38),(40,41))),(30,31)),((15,143),17))),(56,((57,58),((((102,133),(122,138)),141),118)))),63)),(52,54)),((10,((((61,62),((((72,73),121),(74,(83,126))),(116,117))),((((((((64,107),(((105,106),((112,113),(127,128))),110)),111),115),114),(((((65,66),((89,90),134)),(70,((87,88),(125,(131,132))))),(((75,85),86),(108,109))),(97,98))),(((71,(77,(103,104))),(((76,137),82),((78,79),((92,94),(93,95))))),84)),((((67,(68,80)),101),(69,(129,130))),(((81,100),(99,((119,123),124))),120)))),96)),((47,((48,49),(50,135))),139))),(6,7)),136),(3,4)),(2,59)),60);
 863: 3 -8255.210938 -8666.003848 (0,((((((((1,91),63),(((((((((5,(21,22)),23),(((11,12),((16,18),39)),(24,25))),(8,9)),(51,53)),((55,142),140)),((((((((13,14),((33,34),(45,46))),32),((((19,20),35),(26,44)),27)),(42,43)),(((36,37),38),(40,41))),(30,31)),((15,17),143))),(56,((57,58),((((102,133),(122,138)),141),118)))),(28,29))),(52,54)),(((10,(((((((61,62),(((((72,73),74),121),(83,126)),(116,117))),(((76,137),82),((78,79),((92,94),(93,95))))),(71,(77,(103,104)))),(((((((64,107),(111,115)),((105,(106,((112,113),(127,128)))),110)),114),(((89,90),134),(97,98))),(((65,66),(70,((87,88),((125,132),131)))),(((75,86),85),(108,109)))),(((((67,(68,80)),101),(129,130)),69),84))),(((81,100),(99,(119,(123,124)))),120)),96)),47),(((48,49),(50,135)),139))),(6,7)),((3,4),136)),(2,59)),60);
 864: 3 -8611.353516 -8668.339007 (0,((((((((1,91),63),((((((((5,(21,22)),((((11,12),((16,18),39)),(24,25)),23)),(8,9)),(51,53)),((55,142),140)),(((((((13,14),((33,34),(45,46))),32),(((((19,20),35),(26,44)),27),(42,43))),(((36,37),38),(40,41))),(30,31)),((15,17),143))),(56,((57,58),((((102,133),(122,138)),118),141)))),(28,29))),(52,54)),(((10,((((61,62),(((((72,73),121),74),(83,126)),(116,117))),((((((((64,(107,(114,115))),111),((105,((112,113),(127,128))),106)),110),(((89,90),134),(97,98))),(((65,66),(70,((87,88),(125,(131,132))))),(((75,86),85),(108,109)))),(((71,(76,137)),((77,(103,104)),(((78,79),((92,94),(93,95))),82))),84)),((((67,(68,80)),101),(69,(129,130))),(((81,100),(99,((119,124),123))),120)))),96)),47),(((48,49),(50,135)),139))),(6,7)),((3,4),136)),(2,59)),60);
 865: 2 -9003.918945 -8671.419518 (0,(((((((((((1,91),63),((15,143),17)),(28,29)),((((((5,(((((11,12),((16,18),39)),(24,25)),23),(21,22))),(8,9)),(51,53)),((55,142),140)),(((((((13,14),((33,34),(45,46))),32),((((19,20),35),(26,44)),27)),(42,43)),(((36,38),37),(40,41))),(30,31))),(56,((57,58),((((102,133),(122,138)),118),141))))),(52,54)),(47,((48,49),(50,135)))),((10,((((61,62),((((72,73),121),74),((83,126),(116,117)))),((((((((64,107),(111,(114,115))),(((105,106),((112,113),(127,128))),110)),(((89,90),134),(97,98))),(((65,66),(70,((87,88),(125,(131,132))))),(((75,86),85),(108,109)))),((((67,(68,80)),((69,(129,130)),101)),((92,94),(93,95))),84)),(((81,100),(99,((119,123),124))),120)),((71,(77,(103,104))),(((76,137),82),(78,79))))),96)),139)),(6,7)),((3,4),136)),(2,59)),60);
 866: 1 -9189.875 -8666.357658 (0,(((((((((((1,91),63),140),((15,17),143)),((((((((5,(21,22)),23),(((11,12),((16,18),39)),(24,25))),(51,53)),(8,9)),(55,142)),(((((((((13,14),((33,34),(45,46))),32),((((19,20),35),(26,44)),27)),(42,43)),(((36,37),38),(40,41))),(30,31)),56),((57,58),((((102,133),(122,138)),118),141)))),(28,29))),(52,54)),47),((10,((((61,62),((((72,73),121),74),((83,126),(116,117)))),(((((((((64,107),(111,115)),110),(((105,106),(127,128)),(112,113))),114),(((89,90),134),(97,98))),(((65,66),(70,((87,88),(125,(131,132))))),(((75,86),85),(108,109)))),((71,(((81,100),(99,((119,123),124))),120)),(((((76,137),82),((78,79),((92,94),(93,95)))),(77,(103,104))),84))),((((67,(68,80)),101),(129,130)),69))),96)),(((48,49),(50,135)),139))),(6,7)),((3,4),136)),(2,59)),60);
 867: 1 -8821.612305 -8655.790848 (0,((((((((((1,91),63),56),(((((((((5,(21,22)),23),(((11,12),((16,18),39)),(24,25))),(51,53)),(8,9)),(55,142)),140),((((((((13,14),((33,34),(45,46))),32),((((19,20),35),(26,44)),27)),(42,43)),(((36,37),38),(40,41))),(30,31)),((15,17),143))),((57,58),((((102,133),(122,138)),118),141)))),(28,29)),(52,54)),((10,((((61,62),(((((72,73),121),74),(83,126)),(116,117))),(((((((((64,107),(111,115)),114),(((105,((112,113),(127,128))),106),110)),(((89,90),134),(97,98))),(((65,66),(70,((87,88),((125,132),131)))),(((75,86),85),(108,109)))),((((67,(68,80)),101),(69,(129,130))),84)),(((81,100),(99,(119,(123,124)))),120)),((71,(77,(103,104))),(((76,137),82),((78,79),((92,94),(93,95))))))),96)),((47,((48,49),(50,135))),139))),(6,7)),((3,4),136)),(2,59)),60);
 868: 3 -8954.275391 -8656.31151 (0,((((((((((1,91),63),((15,17),143)),(28,29)),((((((5,(((((11,12),((16,18),39)),(24,25)),23),(21,22))),(51,53)),(8,9)),((55,142),140)),((((((((13,14),((33,34),(45,46))),32),((((19,20),35),(26,44)),27)),(42,43)),(((36,38),37),(40,41))),(30,31)),56)),((57,58),((((102,133),(122,138)),118),141)))),(52,54)),((10,((((61,62),(((((72,73),121),74),(116,117)),(83,126))),(((((((((64,107),(111,115)),((105,(106,(((112,113),127),128))),110)),114),(((89,90),134),(97,98))),(((65,66),(70,((87,88),(125,(131,132))))),(((75,86),85),(108,109)))),(((((67,(68,80)),101),(69,(129,130))),((92,94),(93,95))),84)),(((81,100),(99,(119,(123,124)))),120)),((71,(77,(103,104))),(((76,137),82),(78,79))))),96)),((47,((48,49),(50,135))),139))),(6,7)),((3,4),136)),(2,59)),60);
 869: 1 -8482.910156 -8665.459155 (0,((((((((1,91),(28,29)),(((((((5,(((((11,12),((16,18),39)),(24,25)),23),(21,22))),(8,9)),(51,53)),((55,142),140)),((((((((13,14),((33,34),(45,46))),32),((((19,20),35),(26,44)),27)),(42,43)),(((36,37),38),(40,41))),(30,31)),((15,17),143))),(56,((57,58),((((102,133),(122,138)),118),141)))),63)),(52,54)),(((10,(47,((48,49),(50,135)))),139),((((61,62),(((((72,73),121),74),(83,126)),(116,117))),((((((((((64,107),(111,115)),(((105,106),((112,113),(127,128))),110)),114),((89,90),134)),84),((((65,66),(70,((87,88),(125,(131,132))))),(((75,86),85),(108,109))),(97,98))),(((67,(68,80)),101),(69,(129,130)))),(((81,100),(99,((119,124),123))),120)),((71,(77,(103,104))),(((76,137),82),((78,79),((92,94),(93,95))))))),96))),(6,7)),((3,4),136)),(2,59)),60);
 870: 1 -9026.794922 -8659.217491 (0,((((((((1,91),63),(((((((5,(((((11,12),((16,18),39)),(24,25)),23),(21,22))),(8,9)),(51,53)),((55,142),140)),(((((((13,14),((33,34),(45,46))),32),(((((19,20),35),(26,44)),27),(42,43))),(((36,37),38),(40,41))),(30,31)),((15,17),143))),(56,((57,58),((((102,133),(122,138)),118),141)))),(28,29))),(52,54)),(((10,(50,135)),(47,(48,49))),(((((61,62),(((((72,73),121),74),(83,126)),(116,117))),(((((((((64,107),(111,115)),(((105,106),((112,113),(127,128))),110)),114),(((89,90),134),(97,98))),(((65,66),(70,((87,88),(125,(131,132))))),(((75,86),85),(108,109)))),(((((67,(68,80)),101),(129,130)),69),84)),(((81,100),(99,(119,(123,124)))),120)),((71,(77,(103,104))),(((76,137),((78,79),((92,94),(93,95)))),82)))),96),139))),(6,7)),((3,4),136)),(2,59)),60);
 871: 1 -9572.882812 -8663.006848 (0,(((((((((1,91),63),140),(((((((((5,(21,22)),23),(((11,12),((16,18),39)),(24,25))),(51,53)),(8,9)),(55,142)),(56,((57,58),((((102,133),(122,138)),118),141)))),(28,29)),(((((((13,14),((33,34),(45,46))),32),(((((19,20),35),(26,44)),27),(42,43))),(((36,37),38),(40,41))),(30,31)),((15,143),17)))),(52,54)),((10,(47,(((48,49),(50,135)),139))),((((((((61,62),(((((72,73),121),74),(83,126)),(116,117))),(77,(103,104))),(((76,137),82),((78,79),((92,94),(93,95))))),71),((((((((64,((((105,106),(127,128)),(112,113)),110)),111),107),115),114),(((65,66),(70,((87,88),(125,(131,132))))),(((75,86),85),(108,109)))),(((89,90),134),(97,98))),((((67,(68,80)),101),(69,(129,130))),84))),(((81,100),(99,(119,(123,124)))),120)),96))),(6,7)),((3,4),136)),(2,59)),60);
 872: 1 -8892.28125 -8655.181391 (0,((((((((1,91),63),(((((((5,(((((11,12),((16,18),39)),(24,25)),23),(21,22))),(8,9)),(51,53)),((55,142),140)),((((((((13,14),((33,34),(45,46))),32),((((19,20),35),(26,44)),27)),(42,43)),(((36,38),37),(40,41))),(30,31)),((15,17),143))),(56,((57,58),((((102,133),(122,138)),118),141)))),(28,29))),(52,54)),(((10,((((61,62),((((72,73),121),(74,(83,126))),(116,117))),((((((((64,107),((((105,106),((112,113),(127,128))),110),111)),115),114),(((89,90),134),(97,98))),(((65,66),(70,((87,88),(125,(131,132))))),(((75,86),85),(108,109)))),(((71,(77,(103,104))),(((76,137),82),((78,79),((92,94),(93,95))))),84)),((((67,(68,80)),101),(69,(129,130))),(((81,100),(99,(119,(123,124)))),120)))),96)),47),(((48,49),(50,135)),139))),(6,7)),((3,4),136)),(2,59)),60);
 873: 2 -7845.650391 -8650.785019 (0,((((((((((1,91),63),((15,17),143)),(28,29)),((((((((5,(21,22)),23),(((11,12),((16,18),39)),(24,25))),(8,9)),(51,53)),((55,142),140)),((((((((13,14),((33,34),(45,46))),32),((((19,20),35),(26,44)),27)),(42,43)),(((36,37),38),(40,41))),(30,31)),56)),((57,58),((((102,133),(122,138)),118),141)))),(52,54)),((10,(((61,62),((((((((((64,(((105,(106,((112,113),(127,128)))),110),111)),107),115),114),(((89,90),134),(97,98))),(((65,66),(70,((87,88),((125,132),131)))),(((75,86),85),(108,109)))),(((((67,(68,80)),101),(129,130)),69),84)),(((81,100),(99,(119,(123,124)))),120)),((71,(77,(103,104))),(((76,137),82),((78,79),((92,94),(93,95)))))),(((((72,73),121),74),(83,126)),(116,117)))),96)),((47,((48,49),(50,135))),139))),(6,7)),((3,4),136)),(2,59)),60);
 874: 1 -7875.349121 -8658.920924 (0,((((((((1,91),63),(((((((5,(((((11,12),((16,18),39)),(24,25)),23),(21,22))),(51,53)),(8,9)),((55,142),140)),(56,((57,58),((((102,133),(122,138)),118),141)))),(28,29)),((((((((13,14),((33,34),(45,46))),32),((((19,20),35),(26,44)),27)),(42,43)),(((36,37),38),(40,41))),(30,31)),((15,17),143)))),(52,54)),((10,(((61,62),(((((72,73),121),74),(83,126)),(116,117))),((((((((((64,((((105,106),((112,113),(127,128))),110),111)),107),115),114),(((89,90),134),(97,98))),(((65,66),(70,((87,88),(125,(131,132))))),(((75,86),85),(108,109)))),(((((76,137),82),((78,79),((92,94),(93,95)))),(77,(103,104))),84)),71),((((67,(68,80)),101),(69,(129,130))),(((81,100),(99,(119,(123,124)))),120))),96))),((47,((48,49),(50,135))),139))),(6,7)),((3,4),136)),(2,59)),60);
 875: 1 -8221.574219 -8674.294024 (0,(((((((1,91),((47,((((61,62),((((72,73),121),74),((83,126),(116,117)))),((((((((((64,107),(111,115)),110),(((105,106),(127,128)),(112,113))),114),(((89,90),134),(97,98))),(((65,66),(70,((87,88),(125,(131,132))))),((75,(85,86)),(108,109)))),(((((67,(68,80)),101),(129,130)),69),84)),((71,(((81,100),(99,(119,(123,124)))),120)),((((76,137),82),(78,79)),(77,(103,104))))),((92,94),(93,95)))),96)),(((48,49),(50,135)),139))),(((((((((5,(21,22)),23),(((11,12),((16,18),39)),(24,25))),(51,53)),((8,9),(55,142))),(56,((57,58),((((102,133),(122,138)),118),141)))),(28,29)),((((((((13,14),((33,34),(45,46))),32),((((19,20),35),(26,44)),27)),(42,43)),(((36,37),38),(40,41))),(30,31)),((15,17),143))),(52,54))),(10,(63,140))),(6,7)),((3,4),136)),(2,59)),60);
 876: 1 -8781.214844 -8675.176405 (0,((((((((1,91),63),((((((((5,(((((11,12),((16,18),39)),23),(24,25)),(21,22))),(8,9)),(51,53)),((55,142),140)),((((((((13,14),((33,34),(45,46))),32),((((19,20),35),(26,44)),27)),(42,43)),(((36,38),37),(40,41))),(30,31)),((15,17),143))),(56,((57,58),((((102,133),(122,138)),118),141)))),(28,29)),(52,54))),(((47,(48,49)),(50,135)),139)),(10,(((61,62),(((((72,73),121),74),(83,126)),(116,117))),((((((((((64,(((105,106),((112,113),(127,128))),110)),111),107),115),114),(((89,90),134),(97,98))),((((65,66),(((75,86),85),(108,109))),((87,88),(125,(131,132)))),70)),(((((67,(68,80)),101),(69,(129,130))),84),96)),(((81,100),(99,((119,123),124))),120)),((71,(77,(103,104))),(((76,137),82),((78,79),((92,94),(93,95))))))))),(6,7)),((3,4),136)),(2,59)),60);
 877: 1 -8583.852539 -8656.986011 (0,((((((((1,91),63),56),((((((((((5,(21,22)),23),(((11,12),((16,18),39)),(24,25))),(8,9)),(51,53)),((55,142),140)),((((((((13,14),((33,34),(45,46))),32),((((19,20),35),(26,44)),27)),(42,43)),(((36,37),38),(40,41))),(30,31)),((15,17),143))),((57,58),((((102,133),118),(122,138)),141))),(28,29)),(52,54))),((10,(((61,62),(((((((((((64,107),(111,115)),(((105,106),((112,113),(127,128))),110)),114),(((89,90),134),(97,98))),(((65,66),(70,((87,88),(125,(131,132))))),(((75,86),85),(108,109)))),((((67,(68,80)),101),(129,130)),69)),84),(((81,100),(99,((119,123),124))),120)),((71,(77,(103,104))),(((76,137),82),((78,79),((92,94),(93,95)))))),(((((72,73),121),74),(83,126)),(116,117)))),96)),((47,((48,49),(50,135))),139))),(6,7)),((3,4),136)),(2,59)),60);
 878: 1 -8248.626953 -8683.811324 (0,(((((((((1,91),63),(56,((57,58),((((102,133),(122,138)),141),118)))),(((((((5,(21,22)),23),(((11,12),((16,18),39)),(24,25))),(8,9)),(51,53)),((55,142),140)),(((((((((13,14),((32,(45,46)),(33,34))),27),(((19,20),35),(26,44))),(42,43)),(((36,37),38),(40,41))),(30,31)),((15,17),143)),(28,29)))),(52,54)),(10,((47,(((61,62),((((((((((64,107),(111,115)),110),(((105,106),(127,128)),(112,113))),114),(((65,66),(70,((87,88),(125,(131,132))))),((75,(85,86)),(108,109)))),84),((((71,(((81,100),120),(99,((119,123),124)))),(77,(103,104))),(((89,90),134),(97,98))),(((76,137),82),((78,79),((92,94),(93,95)))))),(((67,(68,80)),(101,(129,130))),69)),(((72,73),121),((74,(83,126)),(116,117))))),96)),(((48,49),(50,135)),139)))),(6,7)),((3,4),136)),(2,59)),60);
 879: 3 -8599.017578 -8653.342024 (0,((((((((1,91),63),56),((((((((((5,(21,22)),23),(((11,12),((16,18),39)),(24,25))),(8,9)),(51,53)),((55,142),140)),((((((((13,14),((33,34),(45,46))),32),((((19,20),35),(26,44)),27)),(42,43)),(((36,37),38),(40,41))),(30,31)),((15,17),143))),((57,58),((((102,133),(122,138)),118),141))),(28,29)),(52,54))),((10,((((61,62),((((72,73),121),(74,(83,126))),(116,117))),(((((((((64,107),(111,115)),(((105,106),((112,113),(127,128))),110)),114),(((89,90),134),(97,98))),(((65,66),(70,((87,88),(125,(131,132))))),(((75,86),85),(108,109)))),((((67,(68,80)),101),(69,(129,130))),84)),(((81,100),(99,((119,123),124))),120)),((71,(77,(103,104))),(((76,137),82),((78,79),((92,94),(93,95))))))),96)),((47,((48,49),(50,135))),139))),(6,7)),((3,4),136)),(2,59)),60);
 880: 1 -8885.397461 -8660.671633 (0,((((((((1,91),63),(((((((((5,(21,22)),(((11,12),((16,18),39)),(24,25))),23),(8,9)),(51,53)),((55,142),140)),(((((((13,14),((33,34),(45,46))),32),(((((19,20),35),(26,44)),27),(42,43))),(((36,37),38),(40,41))),(30,31)),((15,17),143))),(56,((57,58),((((102,133),(122,138)),118),141)))),(28,29))),(52,54)),(((10,47),((48,49),(50,135))),((((61,62),((((((((((((64,((105,((112,113),(127,128))),106)),111),110),107),115),114),(((65,66),(70,((87,88),((125,131),132)))),((75,(85,86)),(108,109)))),(((89,90),134),(97,98))),(((81,100),(99,((119,124),123))),120)),((71,(77,(103,104))),(((76,137),82),((78,79),((92,94),(93,95)))))),((((67,(68,80)),(101,(129,130))),69),84)),(((72,73),121),(74,((83,126),(116,117)))))),96),139))),(6,7)),((3,4),136)),(2,59)),60);
 881: 2 -7032.995117 -8708.070962 (0,(((((((((1,91),63),((47,(((61,62),(((((((((((64,107),(111,115)),110),((105,(106,(127,128))),(112,113))),114),(((89,90),134),(97,98))),(((65,66),(70,(87,(88,((125,131),132))))),(((75,85),86),(108,109)))),84),(((67,(68,80)),(101,(129,130))),69)),(((71,(((81,100),120),(99,((119,124),123)))),(77,(103,104))),(((76,137),82),((78,79),((92,94),(93,95)))))),((((((72,73),121),74),83),(116,117)),126))),96)),(((48,49),(50,135)),139))),(56,(((57,58),118),(((102,133),(122,138)),141)))),(((((((((5,(21,22)),(((11,12),((16,18),39)),(24,25))),23),(8,9)),(51,53)),(55,142)),140),(((((((13,14),((33,34),(45,46))),32),(((36,38),37),(40,41))),(((((19,20),35),27),(26,44)),(42,43))),(30,31)),(((15,17),143),(28,29)))),(52,54))),10),(6,7)),((3,4),136)),(2,59)),60);
 882: 7 -9474.412109 -8660.125511 (0,((((((((1,91),(63,140)),(((((((((5,(21,22)),23),(((11,12),((16,18),39)),(24,25))),(51,53)),(8,9)),(55,142)),((((((((13,14),((33,34),(45,46))),32),((((19,20),35),(26,44)),27)),(42,43)),(((36,37),38),(40,41))),(30,31)),((15,143),17))),(56,((57,58),((((102,133),(122,138)),118),141)))),(28,29))),(52,54)),((10,((((61,62),(((((72,73),121),74),(83,126)),(116,117))),((((((((64,107),(111,115)),(((105,106),((112,113),(127,128))),110)),114),(((89,90),134),(97,98))),(((65,66),(70,((87,88),(125,(131,132))))),(((75,86),85),(108,109)))),(((71,(77,(103,104))),(((76,137),82),((78,79),((92,94),(93,95))))),84)),((((67,(68,80)),101),(69,(129,130))),(((81,100),((99,124),(119,123))),120)))),96)),((47,((48,49),(50,135))),139))),(6,7)),((3,4),136)),(2,59)),60);
 883: 6 -8425.356445 -8654.998182 (0,((((((((((1,91),63),((15,17),143)),(28,29)),((((((((5,(21,22)),23),(((11,12),((16,18),39)),(24,25))),(8,9)),(51,53)),((55,142),140)),((((((13,14),((33,34),(45,46))),32),((((((19,20),35),(26,44)),27),(42,43)),(((36,37),38),(40,41)))),(30,31)),56)),((57,58),((((102,133),(122,138)),118),141)))),(52,54)),((10,(47,((48,49),(50,135)))),((((61,62),(((((((((64,((107,(114,115)),111)),((105,106),((112,113),(127,128)))),110),(((89,90),134),(97,98))),(((65,66),(70,((87,88),(125,(131,132))))),(((75,86),85),(108,109)))),(((((67,(68,80)),101),(129,130)),69),84)),(((81,100),(99,((119,123),124))),120)),((71,(77,(103,104))),(((76,137),82),((78,79),((92,94),(93,95)))))),(((((72,73),121),74),(83,126)),(116,117)))),96),139))),(6,7)),((3,4),136)),(2,59)),60);
 884: 2 -8282.772461 -8662.131568 (0,((((((((1,91),63),56),((((((((((5,(21,22)),23),(((11,12),((16,18),39)),(24,25))),(8,9)),(51,53)),((55,142),140)),((((((((13,14),((33,34),(45,46))),32),((((19,20),35),(26,44)),27)),(42,43)),((36,(37,38)),(40,41))),(30,31)),((15,143),17))),(28,29)),((57,58),((((102,133),(122,138)),141),118))),(52,54))),((10,((((61,62),(((72,73),121),((74,(83,126)),(116,117)))),((((((((64,107),(111,115)),(((105,106),((112,113),(127,128))),110)),114),(((89,90),134),(97,98))),(((65,66),(70,((87,88),(125,(131,132))))),(((75,86),85),(108,109)))),(((71,(((81,100),(99,((119,123),124))),120)),((((76,137),82),(77,(103,104))),((78,79),((92,94),(93,95))))),84)),(((67,(68,80)),(101,(129,130))),69))),96)),((47,((48,49),(50,135))),139))),(6,7)),((3,4),136)),(2,59)),60);
 885: 1 -8554.695312 -8664.666216 (0,(((((((1,91),63),(((((((((5,(21,22)),23),(((11,12),((16,18),39)),(24,25))),(51,53)),((8,9),((55,142),140))),((((((((13,14),((33,34),(45,46))),32),((((19,20),35),(26,44)),27)),(42,43)),(((36,37),(40,41)),38)),(30,31)),((15,143),17))),(56,((57,58),((((102,133),(122,138)),118),141)))),(28,29)),(52,54))),((10,((((61,62),(((((72,73),121),74),(83,126)),(116,117))),(((((((((64,((((105,((112,113),(127,128))),106),110),111)),107),115),114),(((89,90),134),(97,98))),(((65,66),(70,((87,88),(125,(131,132))))),(((75,86),85),(108,109)))),((((67,(68,80)),101),(69,(129,130))),84)),(((81,100),(99,(119,(123,124)))),120)),((71,(77,(103,104))),(((76,137),82),((78,79),((92,94),(93,95))))))),96)),((47,((48,49),(50,135))),139))),(6,7)),((3,4),136)),(2,59)),60);
 886: 4 -8853.151367 -8654.446431 (0,((((((((((1,91),63),((15,17),143)),(28,29)),((((((((5,(21,22)),23),(((11,12),((16,18),39)),(24,25))),(51,53)),(8,9)),((55,142),140)),(((((((13,14),((33,34),(45,46))),32),(((((19,20),35),(26,44)),27),(42,43))),(((36,37),38),(40,41))),(30,31)),56)),((57,58),((((102,133),(122,138)),118),141)))),(52,54)),((10,((((61,62),(((((72,73),121),(116,117)),74),(83,126))),((((((((((64,107),(111,115)),(((105,((112,113),(127,128))),106),110)),114),(((89,90),134),(97,98))),(((65,66),(70,((87,88),(125,(131,132))))),(((75,86),85),(108,109)))),84),(((81,100),(99,((119,123),124))),120)),((71,(77,(103,104))),(((76,137),82),(78,79)))),(((((67,(68,80)),101),(129,130)),69),((92,94),(93,95))))),96)),((47,((48,49),(50,135))),139))),(6,7)),((3,4),136)),(2,59)),60);
 887: 3 -8204.401367 -8652.376411 (0,((((((((1,91),63),(((((((((5,(21,22)),23),(((11,12),((16,18),39)),(24,25))),(8,9)),(51,53)),((55,142),140)),((((((((13,14),((33,34),(45,46))),32),((((19,20),35),(26,44)),27)),(42,43)),(((36,37),38),(40,41))),(30,31)),((15,17),143))),(56,((57,58),((((102,133),(122,138)),118),141)))),(28,29))),(52,54)),((10,((((61,62),((((72,73),121),(74,(83,126))),(116,117))),(((((((((64,((105,(106,((112,113),(127,128)))),110)),111),107),115),114),((((65,66),(70,((87,88),((125,132),131)))),(((75,86),85),(108,109))),(97,98))),((89,90),134)),(((71,(77,(103,104))),(((76,137),82),((78,79),((92,94),(93,95))))),84)),(((67,(68,80)),((69,(129,130)),101)),(((81,100),(99,((119,124),123))),120)))),96)),((47,((48,49),(50,135))),139))),(6,7)),((3,4),136)),(2,59)),60);
 888: 4 -8721.900391 -8654.540868 (0,(((((((((((1,91),63),56),((57,58),((((102,133),(122,138)),118),141))),(((((((5,(21,22)),23),(((11,12),((16,18),39)),(24,25))),(8,9)),(51,53)),((55,142),140)),((((((((13,14),((33,34),(45,46))),32),((((19,20),35),(26,44)),27)),(42,43)),(((36,37),38),(40,41))),(30,31)),((15,17),143)))),(28,29)),(52,54)),((10,(47,((48,49),(50,135)))),((((61,62),(((((((((64,((((105,((112,113),(127,128))),106),110),111)),107),115),114),(((89,90),134),(97,98))),(((65,66),(70,((87,88),(125,(131,132))))),(((75,86),85),(108,109)))),(((71,(77,(103,104))),(((76,137),82),((78,79),((92,94),(93,95))))),84)),(((67,(68,80)),((69,(129,130)),101)),(((81,100),(99,((119,124),123))),120))),((((72,73),121),74),((83,126),(116,117))))),96),139))),(6,7)),((3,4),136)),(2,59)),60);
 889: 1 -7638.561035 -8657.263367 (0,((((((((((1,91),63),((15,17),143)),(28,29)),((((((5,(((((11,12),((16,18),39)),(24,25)),23),(21,22))),(8,9)),(51,53)),((55,142),140)),((((((((13,14),((33,34),(45,46))),32),((((19,20),35),(26,44)),27)),(42,43)),(((36,37),38),(40,41))),(30,31)),56)),((57,58),((((102,133),(122,138)),118),141)))),(52,54)),((10,(((61,62),((((((((((64,107),(111,115)),(((105,106),((112,113),(127,128))),110)),114),(((89,90),134),(97,98))),(((65,66),(70,((87,88),(125,(131,132))))),(((75,86),85),(108,109)))),84),((71,(((81,100),(99,(119,(123,124)))),120)),(77,(103,104)))),(((((67,(68,80)),101),(129,130)),69),((((76,137),82),(78,79)),((92,94),(93,95))))),(((((72,73),121),74),(83,126)),(116,117)))),96)),((47,((48,49),(50,135))),139))),(6,7)),((3,4),136)),(2,59)),60);
 890: 1 -8815.339844 -8661.965833 (0,((((((((1,91),63),(((((((((5,(21,22)),23),(((11,12),((16,18),39)),(24,25))),(8,9)),(51,53)),((55,142),140)),((((((((13,14),((33,34),(45,46))),32),((((19,20),35),(26,44)),27)),(42,43)),(((36,37),38),(40,41))),(30,31)),((15,17),143))),(56,((57,58),((((102,133),(122,138)),118),141)))),(28,29))),(52,54)),(((10,47),((48,49),(50,135))),(((((61,62),(((((72,73),74),121),(83,126)),(116,117))),((((((((((64,((((105,106),((112,113),(127,128))),110),111)),107),115),114),(((89,90),134),(97,98))),(((65,66),(70,((87,88),((125,131),132)))),((75,(85,86)),(108,109)))),(((67,(68,80)),101),(69,(129,130)))),(((81,100),(99,(119,(123,124)))),120)),84),((71,(77,(103,104))),(((76,137),82),((78,79),((92,94),(93,95))))))),96),139))),(6,7)),((3,4),136)),(2,59)),60);
 891: 3 -10344.32617 -8654.91865 (0,(((((((((((1,91),63),56),((57,58),((((102,133),(122,138)),118),141))),(((((((5,(21,22)),23),(((11,12),((16,18),39)),(24,25))),(8,9)),(51,53)),((55,142),140)),((((((((13,14),((33,34),(45,46))),32),((((19,20),35),(26,44)),27)),(42,43)),(((36,37),38),(40,41))),(30,31)),((15,17),143)))),(28,29)),(52,54)),((10,(47,((48,49),(50,135)))),(((((61,62),(((((72,73),121),74),(83,126)),(116,117))),(((((((((64,(((105,106),((112,113),(127,128))),110)),111),115),107),114),(((89,90),134),(97,98))),(((65,66),(70,((87,88),(125,(131,132))))),(((75,86),85),(108,109)))),(((71,(77,(103,104))),(((76,137),82),((78,79),((92,94),(93,95))))),84)),(((67,(68,80)),((69,(129,130)),101)),(((81,100),(99,(119,(123,124)))),120)))),96),139))),(6,7)),((3,4),136)),(2,59)),60);
 892: 3 -9725.293945 -8681.63379 (0,(((((((((1,91),((47,((((61,62),(((((72,73),121),74),(83,126)),(116,117))),(((((((((64,107),(111,115)),110),(((105,106),(127,128)),(112,113))),114),(((89,90),134),(97,98))),(((65,66),(70,((87,88),(125,(131,132))))),(((75,86),85),(108,109)))),((71,(((81,100),(99,((119,124),123))),120)),((((76,137),82),((78,79),((92,94),(93,95)))),((77,(103,104)),84)))),((((67,(68,80)),101),(129,130)),69))),96)),(((48,49),(50,135)),139))),(56,((57,58),((((102,133),(122,138)),118),141)))),63),(((((((((5,(21,22)),23),(((11,12),((16,18),39)),(24,25))),((8,9),(55,142))),(51,53)),(((((((13,14),((32,(45,46)),(33,34))),((((19,20),35),(26,44)),27)),(42,43)),(((36,37),38),(40,41))),(30,31)),((15,17),143))),(28,29)),(52,54)),140)),10),(6,7)),((3,4),136)),(2,59)),60);
 893: 2 -8909.648438 -8666.78762 (0,((((((((1,91),(((((((((5,(21,22)),23),(((11,12),((16,18),39)),(24,25))),(8,9)),(51,53)),((55,142),140)),((((((((13,14),((33,34),(45,46))),32),((((19,20),35),(26,44)),27)),(42,43)),(((36,37),38),(40,41))),(30,31)),((15,143),17))),((52,54),((56,((((102,133),(122,138)),118),141)),(57,58)))),(28,29))),63),((47,((48,49),(50,135))),139)),(10,((((61,62),((((72,73),121),74),((83,126),(116,117)))),(((((((64,((((105,106),((112,113),(127,128))),110),111)),107),115),114),(((89,90),134),(97,98))),(((65,66),(70,((87,88),((125,131),132)))),(((75,86),85),(108,109)))),((((((67,(68,80)),101),(129,130)),69),84),(((71,(77,(103,104))),(((76,137),82),((78,79),((92,94),(93,95))))),(((81,100),(99,((119,123),124))),120))))),96))),(6,7)),((3,4),136)),(2,59)),60);
 894: 1 -9042.310547 -8655.480891 (0,((((((((((1,91),63),((15,143),17)),(28,29)),((((((5,(((((11,12),((16,18),39)),(24,25)),23),(21,22))),(8,9)),(51,53)),((55,142),140)),((((((((13,14),((33,34),(45,46))),32),((((19,20),35),(26,44)),27)),(42,43)),(((36,37),38),(40,41))),(30,31)),56)),((57,58),((((102,133),(122,138)),118),141)))),(52,54)),((10,((((61,62),(((((72,73),121),74),((116,117),126)),83)),(((((((((64,107),(111,115)),(((105,106),((112,113),(127,128))),110)),114),(((89,90),134),(97,98))),(((65,66),(70,((87,88),((125,131),132)))),(((75,86),85),(108,109)))),((((((67,(68,80)),101),(129,130)),69),((92,94),(93,95))),84)),(((81,100),(99,(119,(123,124)))),120)),(71,((((76,137),82),(78,79)),(77,(103,104)))))),96)),((47,((48,49),(50,135))),139))),(6,7)),((3,4),136)),(2,59)),60);
 895: 1 -7554.847656 -8654.920187 (0,(((((((((1,91),63),((15,17),143)),(((((((((5,(21,22)),23),(((11,12),((16,18),39)),(24,25))),(51,53)),(8,9)),((55,142),140)),(((((((13,14),((33,34),(45,46))),32),((((19,20),35),(26,44)),27)),(42,43)),(((36,37),38),(40,41))),(30,31))),(56,((57,58),((((102,133),(122,138)),118),141)))),(28,29))),(52,54)),((10,((((((((61,62),((((72,73),121),74),(83,((116,117),126)))),((92,94),(93,95))),((71,(77,(103,104))),(((76,137),82),(78,79)))),(((((((64,((105,(106,((112,113),(127,128)))),110)),111),107),115),114),(((89,90),134),(97,98))),(((65,66),(70,((87,88),((125,131),132)))),(((75,86),85),(108,109))))),((((67,(68,80)),101),(69,(129,130))),84)),(((81,100),(99,(119,(123,124)))),120)),96)),((47,((48,49),(50,135))),139))),(6,7)),((3,4),136)),(2,59)),60);
 896: 4 -8152.244629 -8682.525051 (0,((((((((((1,91),((47,(((61,62),((((((((((64,107),(111,115)),110),(((105,106),(127,128)),(112,113))),114),(((89,90),134),(97,98))),(((65,66),(70,((87,88),((125,131),132)))),((75,(85,86)),(108,109)))),((71,(((81,100),(99,(119,(123,124)))),120)),(((((76,137),82),((78,79),((92,94),(93,95)))),(77,(103,104))),84))),((((67,(68,80)),101),(129,130)),69)),((((72,73),121),74),((83,126),(116,117))))),96)),(((48,49),(50,135)),139))),(56,((57,58),((((102,133),(122,138)),118),141)))),63),((((((((5,(21,22)),23),(((11,12),((16,18),39)),(24,25))),((8,9),(55,142))),(51,53)),(((((((13,14),((32,(45,46)),(33,34))),((((19,20),35),(26,44)),27)),(42,43)),(((36,37),38),(40,41))),(30,31)),((15,17),143))),(28,29)),(52,54))),140),10),(6,7)),((3,4),136)),(2,59)),60);
 897: 1 -8208.242188 -8662.829945 (0,((((((((1,91),(63,140)),(((((((((5,(21,22)),23),(((11,12),((16,18),39)),(24,25))),(8,9)),(51,53)),(55,142)),((((((((13,14),((33,34),(45,46))),32),((((19,20),35),(26,44)),27)),(42,43)),(((36,37),38),(40,41))),(30,31)),((15,17),143))),(56,((57,58),((((102,133),(122,138)),118),141)))),(28,29))),(52,54)),(10,((47,(((61,62),(((((((((64,107),(((105,(106,((112,113),(127,128)))),110),111)),115),114),(((89,90),134),(97,98))),(((65,66),(70,((87,88),(125,(131,132))))),((75,(85,86)),(108,109)))),((71,(((81,100),(99,(119,(123,124)))),120)),((((76,137),82),((78,79),((92,94),(93,95)))),(77,(103,104))))),((((67,(68,80)),(101,(129,130))),69),84)),(((72,73),121),((74,(83,126)),(116,117))))),96)),(((48,49),(50,135)),139)))),(6,7)),((3,4),136)),(2,59)),60);
 898: 1 -7818.212891 -8666.100375 (0,((((((((1,91),63),56),(((((((((((5,(21,22)),23),(((11,12),((16,18),39)),(24,25))),(51,53)),(8,9)),(55,142)),140),(((57,58),118),(((102,133),141),(122,138)))),(28,29)),(((((((13,14),((33,34),(45,46))),32),(((((19,20),35),(26,44)),27),(42,43))),(((36,37),38),(40,41))),(30,31)),((15,17),143))),(52,54))),((((10,((61,62),((((((((((64,107),(111,115)),(((105,106),((112,113),(127,128))),110)),114),(((89,90),134),(97,98))),(((65,66),(70,((87,88),((125,131),132)))),((75,(85,86)),(108,109)))),(((((67,(68,80)),101),(129,130)),69),84)),((71,(77,(103,104))),(((((((72,73),121),74),(83,126)),(116,117)),((92,94),(93,95))),(((76,137),82),(78,79))))),(((81,100),(99,((119,123),124))),120)),96))),47),((48,49),(50,135))),139)),(6,7)),((3,4),136)),(2,59)),60);
 899: 1 -8203.326172 -8659.522277 (0,(((((((((1,91),63),((15,143),17)),(((((((5,((((11,12),((16,18),39)),(24,25)),((21,22),23))),(51,53)),(8,9)),((55,142),140)),((((((((13,14),((33,34),(45,46))),32),((((19,20),35),(26,44)),27)),(42,43)),(((36,37),38),(40,41))),(30,31)),56)),((57,58),((((102,133),(122,138)),118),141))),(28,29))),(52,54)),((10,((((61,62),(((((72,73),121),74),(83,126)),(116,117))),((((((((((64,107),(111,115)),(((105,106),((112,113),(127,128))),110)),114),(((89,90),134),(97,98))),(((65,66),(70,((87,88),((125,131),132)))),(((75,86),85),(108,109)))),84),(((67,(68,80)),((69,(129,130)),101)),((92,94),(93,95)))),(((81,100),(99,((119,123),124))),120)),((71,(77,(103,104))),(((76,137),82),(78,79))))),96)),((47,((48,49),(50,135))),139))),(6,7)),((3,4),136)),(2,59)),60);
 900: 2 -9195.219727 -8681.426889 (0,((((((((1,91),((47,(((61,62),((((((((((64,107),(111,115)),110),(((105,106),(127,128)),(112,113))),114),(((89,90),134),(97,98))),(((65,66),(70,((87,88),((125,131),132)))),((75,(85,86)),(108,109)))),((71,(((81,100),(99,(119,(123,124)))),120)),(((((76,137),82),((78,79),((92,94),(93,95)))),(77,(103,104))),84))),((((67,(68,80)),101),(129,130)),69)),((((72,73),121),74),((83,126),(116,117))))),96)),(((48,49),(50,135)),139))),(56,((57,58),((((102,133),(122,138)),118),141)))),((((((((((5,(21,22)),23),(((11,12),((16,18),39)),(24,25))),((8,9),(55,142))),(51,53)),(((((((13,14),((32,(45,46)),(33,34))),((((19,20),35),(26,44)),27)),(42,43)),(((36,37),38),(40,41))),(30,31)),((15,17),143))),(28,29)),(52,54)),140),63)),10),(6,7)),((3,4),136)),(2,59)),60);
 901: 2 -9162.603516 -8669.999255 (0,((((((((1,91),63),56),((((((((5,((((11,12),((16,18),39)),(24,25)),((21,22),23))),(8,9)),(51,53)),((55,142),140)),((((((((13,14),((33,34),(45,46))),32),((((19,20),35),(26,44)),27)),(42,43)),((36,37),(38,(40,41)))),(30,31)),((15,143),17))),((57,58),((((102,133),(122,138)),118),141))),(28,29)),(52,54))),(((10,((((61,62),(((((72,73),121),74),(83,126)),(116,117))),(((((((((64,((((105,106),(((112,113),128),127)),110),111)),107),115),114),(((89,90),134),(97,98))),(((65,66),(70,((87,88),((125,131),132)))),((75,(85,86)),(108,109)))),((((67,(68,80)),101),(69,(129,130))),84)),(((81,100),(99,((119,123),124))),120)),((71,(77,(103,104))),(((76,137),82),((78,79),((92,94),(93,95))))))),96)),47),(((48,49),(50,135)),139))),(6,7)),((3,4),136)),(2,59)),60);
 902: 1 -9128.697266 -8661.654907 (0,((((((((((1,91),63),56),(((((((((13,14),((33,34),(45,46))),32),((((19,20),35),(26,44)),27)),(42,43)),(((36,37),38),(40,41))),(30,31)),((15,143),17)),((57,58),((((102,133),(122,138)),118),141)))),(((((((5,(21,22)),23),(((11,12),((16,18),39)),(24,25))),(8,9)),(51,53)),((55,142),140)),(28,29))),(52,54)),((10,(47,((48,49),(50,135)))),(((((61,62),((((72,73),121),(74,(83,126))),(116,117))),((((((((((((64,(((105,106),((112,113),(127,128))),110)),111),107),115),114),(((89,90),134),(97,98))),(((65,66),(70,((87,88),(125,(131,132))))),(((75,86),85),(108,109)))),((76,137),82)),((78,79),((92,94),(93,95)))),(71,(77,(103,104)))),84),(((67,(68,80)),((69,(129,130)),101)),(((81,100),(99,(119,(123,124)))),120)))),96),139))),(6,7)),((3,4),136)),(2,59)),60);
 903: 1 -8713.645508 -8662.326986 (0,((((((((1,91),63),(((((((((5,(21,22)),23),(((11,12),((16,18),39)),(24,25))),(8,9)),(51,53)),((55,142),140)),((((((((13,14),((33,34),(45,46))),32),((((19,20),35),(26,44)),27)),(42,43)),(((36,37),(40,41)),38)),(30,31)),((15,143),17))),(56,((57,58),((((102,133),(122,138)),118),141)))),(28,29))),(52,54)),((10,(((61,62),((((((((((((64,((((105,106),((112,113),(127,128))),110),111)),107),115),114),(((89,90),134),(97,98))),(((65,66),(70,((87,88),(125,(131,132))))),(((75,86),85),(108,109)))),(((((67,(68,80)),101),(129,130)),69),84)),(((81,100),(99,((119,123),124))),120)),(((76,137),82),((78,79),((92,94),(93,95))))),71),(77,(103,104))),(((((72,73),121),74),(83,126)),(116,117)))),96)),((47,((48,49),(50,135))),139))),(6,7)),((3,4),136)),(2,59)),60);
 904: 1 -7555.90918 -8669.309285 (0,(((((((((1,91),(63,140)),((15,17),143)),((((((((5,(21,22)),23),(((11,12),((16,18),39)),(24,25))),(51,53)),(8,9)),(55,142)),(((((((((13,14),((33,34),(45,46))),32),((((19,20),35),(26,44)),27)),(42,43)),(((36,37),(40,41)),38)),(30,31)),56),((57,58),((((102,133),(122,138)),118),141)))),(28,29))),(52,54)),(((10,(((61,62),((((((((((64,107),(111,115)),110),(((105,106),(127,128)),(112,113))),114),(((89,90),134),(97,98))),(((65,66),(70,((87,88),(125,(131,132))))),(((75,86),85),(108,109)))),((71,(((81,100),(99,((119,123),124))),120)),(((((76,137),82),((78,79),((92,94),(93,95)))),(77,(103,104))),84))),((((67,(68,80)),101),(129,130)),69)),(((((72,73),121),74),(83,126)),(116,117)))),96)),47),(((48,49),(50,135)),139))),(6,7)),((3,4),136)),(2,59)),60);
 905: 3 -8481.725586 -8657.345181 (0,((((((((1,91),63),(((((((((5,(21,22)),23),(((11,12),((16,18),39)),(24,25))),(8,9)),(51,53)),((55,142),140)),((((((((13,14),((33,34),(45,46))),32),((((19,20),35),(26,44)),27)),(42,43)),(((36,37),38),(40,41))),(30,31)),((15,17),143))),(28,29)),(56,((57,58),((((102,133),(122,138)),118),141))))),(52,54)),((10,(((61,62),(((((72,73),121),74),(83,126)),(116,117))),((((((((((64,107),((((105,106),((112,113),(127,128))),110),111)),115),114),96),(((89,90),134),(97,98))),((((65,66),(((75,86),85),(108,109))),((87,88),((125,132),131))),70)),(((67,(68,80)),101),(69,(129,130)))),(((81,100),(99,((119,124),123))),120)),(((71,(77,(103,104))),(((76,137),82),((78,79),((92,94),(93,95))))),84)))),((47,((48,49),(50,135))),139))),(6,7)),((3,4),136)),(2,59)),60);
 906: 2 -8466.839844 -8657.582394 (0,((((((((1,91),(28,29)),(((((((((5,(21,22)),23),(((11,12),((16,18),39)),(24,25))),(51,53)),(8,9)),((55,142),140)),((((((((13,14),((33,34),(45,46))),32),((((19,20),35),(26,44)),27)),(42,43)),(((36,37),38),(40,41))),(30,31)),((15,17),143))),(56,((57,58),((((102,133),(122,138)),118),141)))),63)),(52,54)),((10,(47,((48,49),(50,135)))),(((((61,62),((((72,73),121),(116,117)),(74,(83,126)))),((((((((64,((((105,106),((112,113),(127,128))),110),111)),115),107),114),(((89,90),134),(97,98))),(((65,66),(70,((87,88),((125,131),132)))),(((75,86),85),(108,109)))),(((71,(77,(103,104))),(((76,137),82),((78,79),((92,94),(93,95))))),84)),((((67,(68,80)),101),(69,(129,130))),(((81,100),(99,((119,123),124))),120)))),96),139))),(6,7)),((3,4),136)),(2,59)),60);
 907: 2 -8389.058594 -8659.645608 (0,((((((((1,91),(63,140)),(((((((((5,(21,22)),23),(((11,12),((16,18),39)),(24,25))),(51,53)),(8,9)),(55,142)),((((((((13,14),((33,34),(45,46))),32),((((19,20),35),(26,44)),27)),(42,43)),(((36,37),(40,41)),38)),(30,31)),((15,143),17))),(56,((57,58),((((102,133),(122,138)),118),141)))),(28,29))),(52,54)),((10,((((61,62),(((((72,73),121),74),(83,126)),(116,117))),((((((((64,107),(111,115)),(((105,106),((112,113),(127,128))),110)),114),(((89,90),134),(97,98))),(((65,66),(70,((87,88),(125,(131,132))))),(((75,86),85),(108,109)))),(((71,(77,(103,104))),(((76,137),82),((78,79),((92,94),(93,95))))),84)),((((67,(68,80)),101),(69,(129,130))),(((81,100),(99,((119,123),124))),120)))),96)),((47,((48,49),(50,135))),139))),(6,7)),((3,4),136)),(2,59)),60);
 908: 1 -9422.601562 -8656.309182 (0,((((((((((1,91),63),((15,17),143)),(28,29)),((((((5,(((((11,12),((16,18),39)),(24,25)),23),(21,22))),(8,9)),(51,53)),((55,142),140)),(((((((13,14),((33,34),(45,46))),32),((((19,20),35),(26,44)),27)),(42,43)),(((36,37),38),(40,41))),(30,31))),(56,((57,58),((((102,133),(122,138)),118),141))))),(52,54)),((10,((((61,62),((((72,73),121),(74,(83,126))),(116,117))),((((((((64,107),(111,(114,115))),((105,(106,((112,113),(127,128)))),110)),(((89,90),134),(97,98))),(((65,66),(70,((87,88),((125,132),131)))),(((75,86),85),(108,109)))),(((((67,(68,80)),101),(69,(129,130))),((92,94),(93,95))),84)),(((81,100),(99,(119,(123,124)))),120)),((71,(77,(103,104))),(((76,137),82),(78,79))))),96)),((47,((48,49),(50,135))),139))),(6,7)),((3,4),136)),(2,59)),60);
 909: 1 -9407.193359 -8660.235478 (0,((((((((((1,91),63),((15,17),143)),(28,29)),((((((((5,(21,22)),23),(((11,12),((16,18),39)),(24,25))),(51,53)),(8,9)),((55,142),140)),(((((((13,14),((33,34),(45,46))),32),(((((19,20),35),(26,44)),27),(42,43))),(((36,37),(40,41)),38)),(30,31)),56)),((57,58),((((102,133),(122,138)),118),141)))),(52,54)),((10,((((61,62),(((((72,73),121),74),(116,117)),(83,126))),((((((((((64,107),(111,115)),(((105,((112,113),(127,128))),106),110)),114),(((89,90),134),(97,98))),(((65,66),(70,((87,88),(125,(131,132))))),(((75,86),85),(108,109)))),84),(((81,100),(99,((119,123),124))),120)),((71,(77,(103,104))),(((76,137),82),(78,79)))),(((((67,(68,80)),101),(129,130)),69),((92,94),(93,95))))),96)),((47,((48,49),(50,135))),139))),(6,7)),((3,4),136)),(2,59)),60);
 910: 12 -8091.562012 -8663.37031 (0,(((((((((1,91),(63,140)),((((((((5,(21,22)),23),(((11,12),((16,18),39)),(24,25))),(51,53)),(8,9)),(55,142)),(56,((57,58),((((102,133),(122,138)),118),141)))),(28,29))),(((((((13,14),((33,34),(45,46))),32),(((((19,20),35),(26,44)),27),(42,43))),(((36,37),38),(40,41))),(30,31)),((15,17),143))),(52,54)),((10,(47,(((48,49),(50,135)),139))),((((((((61,62),(((((72,73),121),74),(83,126)),(116,117))),(77,(103,104))),(((76,137),82),((78,79),((92,94),(93,95))))),71),((((((((64,(((105,((112,113),(127,128))),106),110)),111),107),115),114),(((89,90),134),(97,98))),(((65,66),((70,(125,(131,132))),(87,88))),(((75,86),85),(108,109)))),((((67,(68,80)),101),(69,(129,130))),84))),(((81,100),(99,(119,(123,124)))),120)),96))),(6,7)),((3,4),136)),(2,59)),60);
 911: 5 -9747.333008 -8659.475217 (0,(((((((((1,91),63),(((15,17),143),(28,29))),((((((((5,(21,22)),23),(((11,12),((16,18),39)),(24,25))),(8,9)),(51,53)),((55,142),140)),(((((((13,14),((33,34),(45,46))),32),((((19,20),35),(26,44)),27)),(42,43)),(((36,37),38),(40,41))),(30,31))),(56,((57,58),((((102,133),(122,138)),118),141))))),(52,54)),((10,(((61,62),(((((72,73),121),74),(83,126)),(116,117))),(((((((((64,107),(111,115)),(((105,106),((112,113),(127,128))),110)),114),(((89,90),134),(97,98))),(((65,66),(70,((87,88),(125,(131,132))))),(((75,86),85),(108,109)))),((((((67,(68,80)),101),(129,130)),69),((92,94),(93,95))),(84,96))),((((81,100),99),(119,(123,124))),120)),((71,(77,(103,104))),(((76,137),82),(78,79)))))),(((47,(48,49)),(50,135)),139))),(6,7)),((3,4),136)),(2,59)),60);
 912: 1 -8151.087891 -8674.961593 (0,(((((((((1,91),63),(((((((((5,((21,22),23)),(((11,12),((16,18),39)),(24,25))),(8,9)),(51,53)),((55,142),140)),((((((((13,14),((33,34),(45,46))),32),((((19,20),35),(26,44)),27)),(42,43)),(((36,37),38),(40,41))),(30,31)),((15,143),17))),((56,((((102,133),(122,138)),118),141)),(57,58))),(52,54)),(28,29))),(((47,(48,49)),(50,135)),139)),(((61,62),(((((72,73),121),74),(83,126)),(116,117))),((((((((((64,((((105,106),((112,113),(127,128))),110),111)),107),115),114),(((89,90),134),(97,98))),((((65,66),(((75,86),85),(108,109))),((87,88),((125,132),131))),70)),96),(((((67,(68,80)),101),(129,130)),69),84)),(((81,100),(99,(119,(123,124)))),120)),((71,(77,(103,104))),(((76,137),82),((78,79),((92,94),(93,95)))))))),10),(6,7)),((3,4),136)),(2,59)),60);
 913: 1 -8612.948242 -8658.127733 (0,(((((((1,91),63),((((((((5,(((((11,12),((16,18),39)),(24,25)),23),(21,22))),(8,9)),(51,53)),((55,142),140)),((((((((13,14),((33,34),(45,46))),32),((((19,20),35),(26,44)),27)),(42,43)),(((36,37),38),(40,41))),(30,31)),((15,17),143))),(56,((57,58),((((102,133),(122,138)),141),118)))),(28,29)),(52,54))),((((10,(((61,62),(((72,73),121),(74,((83,126),(116,117))))),(((((((((64,((((105,106),((112,113),(127,128))),110),111)),107),115),114),(((89,90),134),(97,98))),(((65,66),(70,((87,88),(125,(131,132))))),(((75,86),85),(108,109)))),(((71,(77,(103,104))),(((76,137),82),((78,79),((92,94),(93,95))))),84)),(((67,(68,80)),((69,(129,130)),101)),(((81,100),(99,(119,(123,124)))),120))),96))),47),((48,49),(50,135))),139)),(6,7)),((3,4),136)),(2,59)),60);
 914: 1 -8695.862305 -8653.749655 (0,(((((((((1,91),63),(((((((((5,(21,22)),23),(((11,12),((16,18),39)),(24,25))),(51,53)),(8,9)),((55,142),140)),(((((((13,14),((33,34),(45,46))),32),(((((19,20),35),(26,44)),27),(42,43))),(((36,37),38),(40,41))),(30,31)),(15,(17,143)))),(28,29)),(56,((57,58),((((102,133),(122,138)),118),141))))),(52,54)),(10,((((61,62),(((((72,73),121),74),(83,126)),(116,117))),(((((((((64,((((105,((112,113),(127,128))),106),110),111)),107),115),114),(((65,66),(70,((87,88),(125,(131,132))))),(((75,86),85),(108,109)))),(((89,90),134),(97,98))),(((((67,(68,80)),101),(129,130)),69),84)),(((81,100),(99,(119,(123,124)))),120)),((71,(77,(103,104))),(((76,137),82),((78,79),((92,94),(93,95))))))),96))),(((47,(48,49)),(50,135)),139)),(6,7)),((3,4),136)),(2,59)),60);
 915: 1 -8410.296875 -8666.100375 (0,((((((((1,91),63),56),(((((((((((5,(21,22)),23),(((11,12),((16,18),39)),(24,25))),(51,53)),(8,9)),(55,142)),140),(((57,58),118),(((102,133),141),(122,138)))),(28,29)),(((((((13,14),((33,34),(45,46))),32),(((((19,20),35),(26,44)),27),(42,43))),(((36,37),38),(40,41))),(30,31)),((15,17),143))),(52,54))),((((10,((61,62),((((((((((64,107),(111,115)),(((105,106),((112,113),(127,128))),110)),114),(((89,90),134),(97,98))),(((65,66),(70,((87,88),((125,131),132)))),((75,(85,86)),(108,109)))),(((((67,(68,80)),101),(129,130)),69),84)),((71,(77,(103,104))),(((((((72,73),121),74),(83,126)),(116,117)),((92,94),(93,95))),(((76,137),82),(78,79))))),(((81,100),(99,((119,123),124))),120)),96))),47),((48,49),(50,135))),139)),(6,7)),((3,4),136)),(2,59)),60);
 916: 1 -9004.594727 -8669.250974 (0,((((((((1,91),63),((((((((5,((((11,12),(((16,18),39),(24,25))),23),(21,22))),(8,9)),(51,53)),((55,142),140)),((((((((13,14),((33,34),(45,46))),32),((((19,20),35),(26,44)),27)),(42,43)),(((36,38),37),(40,41))),(30,31)),((15,17),143))),(56,((57,58),((((102,133),(122,138)),118),141)))),(28,29)),(52,54))),(((47,(48,49)),(50,135)),139)),(10,(((61,62),(((((72,73),121),74),(83,126)),(116,117))),((((((((((64,(((105,106),((112,113),(127,128))),110)),111),107),115),114),(((89,90),134),(97,98))),((((65,66),(((75,86),85),(108,109))),((87,88),(125,(131,132)))),70)),(((((67,(68,80)),101),(69,(129,130))),84),96)),(((81,100),(99,((119,123),124))),120)),((71,(77,(103,104))),(((76,137),82),((78,79),((92,94),(93,95))))))))),(6,7)),((3,4),136)),(2,59)),60);
 917: 2 -8615.923828 -8659.564746 (0,((((((((1,91),63),(((((((5,(((((11,12),((16,18),39)),(24,25)),23),(21,22))),(8,9)),(51,53)),((55,142),140)),(((((((13,14),((33,34),(45,46))),32),(((((19,20),35),(26,44)),27),(42,43))),(((36,37),38),(40,41))),(30,31)),((15,143),17))),(56,((57,58),((((102,133),(122,138)),118),141)))),(28,29))),(52,54)),((10,(((((((61,62),(((((72,73),121),74),(83,126)),(116,117))),((((76,137),82),(78,79)),((92,94),(93,95)))),(71,(77,(103,104)))),((((((64,((((105,106),((112,113),(127,128))),110),111)),107),115),114),(((89,90),134),(97,98))),((((65,66),(70,((87,88),(125,(131,132))))),(((75,86),85),(108,109))),((((67,(68,80)),101),(69,(129,130))),84)))),(((81,100),(99,(119,(123,124)))),120)),96)),((47,((48,49),(50,135))),139))),(6,7)),((3,4),136)),(2,59)),60);
 918: 1 -8250.301758 -8661.213848 (0,((((((((1,91),63),(((((((((5,(21,22)),23),(((11,12),((16,18),39)),(24,25))),(8,9)),(51,53)),((55,142),140)),((((((((13,14),((33,34),(45,46))),32),((((19,20),35),(26,44)),27)),(42,43)),(((36,37),38),(40,41))),(30,31)),((15,17),143))),(56,((57,58),((((102,133),(122,138)),118),141)))),(28,29))),(52,54)),((10,(47,((48,49),(50,135)))),((((61,62),(((((72,73),121),74),(116,117)),(83,126))),((((((((((((64,107),((105,(106,((112,113),(127,128)))),110)),111),115),114),(((89,90),134),(97,98))),((((65,66),(((75,86),85),(108,109))),((87,88),((125,132),131))),70)),(((76,137),82),((78,79),((92,94),(93,95))))),((((67,(68,80)),101),(69,(129,130))),84)),(71,(77,(103,104)))),(((81,100),(99,((119,124),123))),120)),96)),139))),(6,7)),((3,4),136)),(2,59)),60);
 919: 2 -7949.290039 -8653.00403 (0,((((((((((1,91),63),((15,17),143)),(28,29)),((((((((5,(21,22)),23),(((11,12),((16,18),39)),(24,25))),(8,9)),(51,53)),((55,142),140)),(((((((13,14),((33,34),(45,46))),32),(((((19,20),35),(26,44)),27),(42,43))),(((36,37),38),(40,41))),(30,31)),56)),((57,58),((((102,133),(122,138)),118),141)))),(52,54)),((10,(((61,62),(((((((((((64,107),(111,115)),(((105,106),((112,113),(127,128))),110)),114),(((89,90),134),(97,98))),(((65,66),(70,((87,88),((125,131),132)))),(((75,86),85),(108,109)))),(((81,100),(99,(119,(123,124)))),120)),84),((71,(77,(103,104))),(((76,137),82),(78,79)))),(((((67,(68,80)),101),(129,130)),69),((92,94),(93,95)))),(((((72,73),121),74),(83,126)),(116,117)))),96)),((47,((48,49),(50,135))),139))),(6,7)),((3,4),136)),(2,59)),60);
 920: 1 -8398.417969 -8660.194966 (0,((((((((1,91),63),((((((((5,(((((11,12),((16,18),39)),(24,25)),23),(21,22))),(8,9)),(51,53)),((55,142),140)),((((((((13,14),((33,34),(45,46))),32),((((19,20),35),(26,44)),27)),(42,43)),(((36,38),37),(40,41))),(30,31)),((15,17),143))),(56,((57,58),((((102,133),(122,138)),118),141)))),(28,29)),(52,54))),(((47,(48,49)),(50,135)),139)),(10,((61,62),(((((((((((64,(((105,106),((112,113),(127,128))),110)),111),107),115),114),(((89,90),134),(97,98))),((((65,66),(((75,86),85),(108,109))),((87,88),(125,(131,132)))),70)),(((((67,(68,80)),101),(69,(129,130))),84),96)),(((81,100),(99,((119,123),124))),120)),((71,(77,(103,104))),(((76,137),82),((78,79),((92,94),(93,95)))))),(((((72,73),121),74),(83,126)),(116,117)))))),(6,7)),((3,4),136)),(2,59)),60);
 921: 1 -8874.50293 -8666.748389 (0,(((((((((1,91),(63,140)),((15,17),143)),(((((((((5,(21,22)),23),(((11,12),((16,18),39)),(24,25))),(51,53)),(8,9)),(55,142)),((((((((13,14),((33,34),(45,46))),32),((((19,20),35),(26,44)),27)),(42,43)),(((36,37),38),(40,41))),(30,31)),56)),((((57,58),118),141),((102,133),(122,138)))),(28,29))),(52,54)),((10,(47,((48,49),(50,135)))),((((61,62),(((((((((((64,107),(111,115)),(((105,106),((112,113),(127,128))),110)),114),(((89,90),134),(97,98))),(((65,66),(70,((87,88),(125,(131,132))))),(((75,86),85),(108,109)))),(((81,100),(99,(119,(123,124)))),120)),84),((71,(77,(103,104))),((76,137),82))),(((((67,(68,80)),101),(129,130)),69),((78,79),((92,94),(93,95))))),(((((72,73),121),74),(83,126)),(116,117)))),96),139))),(6,7)),((3,4),136)),(2,59)),60);
 922: 1 -9979.878906 -8659.27883 (0,((((((((1,91),(28,29)),(((((((((5,(21,22)),23),(((11,12),((16,18),39)),(24,25))),(8,9)),(51,53)),((55,142),140)),(((((((((13,14),((33,34),(45,46))),32),27),(((19,20),35),(26,44))),(42,43)),(((36,37),38),(40,41))),(30,31)),((15,17),143))),(56,((57,58),((((102,133),(122,138)),118),141)))),63)),(52,54)),((10,((((61,62),(((((72,73),121),74),(83,126)),(116,117))),((((((((((64,(107,(114,115))),111),(105,(106,((112,113),(127,128))))),110),(((89,90),134),(97,98))),(((65,66),(70,((87,88),(125,(131,132))))),(((75,86),85),(108,109)))),84),(((81,100),(99,(119,(123,124)))),120)),((71,(77,(103,104))),(((76,137),82),((78,79),((92,94),(93,95)))))),(((67,(68,80)),101),(69,(129,130))))),96)),((47,((48,49),(50,135))),139))),(6,7)),((3,4),136)),(2,59)),60);
 923: 2 -8695.8125 -8655.588127 (0,((((((((1,91),63),(((((((((5,(21,22)),23),(((11,12),((16,18),39)),(24,25))),(8,9)),(51,53)),((55,142),140)),((((((((13,14),((33,34),(45,46))),32),((((19,20),35),(26,44)),27)),(42,43)),(((36,37),38),(40,41))),(30,31)),((15,17),143))),(28,29)),(56,((57,58),((((102,133),(122,138)),141),118))))),(52,54)),((10,(47,((48,49),(50,135)))),((((61,62),((((72,73),121),74),((83,126),(116,117)))),((((((((((64,((((105,106),((112,113),(127,128))),110),111)),107),115),114),(((89,90),134),(97,98))),(((65,66),(70,((87,88),((125,132),131)))),(((75,86),85),(108,109)))),(((((67,(68,80)),101),(129,130)),69),84)),(((81,100),(99,(119,(123,124)))),120)),((71,(77,(103,104))),(((76,137),82),((78,79),((92,94),(93,95)))))),96)),139))),(6,7)),((3,4),136)),(2,59)),60);
 924: 2 -8037.232422 -8657.8584 (0,(((((((((1,91),63),((((((5,(((((11,12),((16,18),39)),(24,25)),23),(21,22))),(51,53)),(8,9)),((55,142),140)),(56,((57,58),((((102,133),(122,138)),118),141)))),(28,29))),(52,54)),((((((((13,14),((33,34),(45,46))),32),((((19,20),35),(26,44)),27)),(42,43)),(((36,37),38),(40,41))),(30,31)),((15,17),143))),((10,((((61,62),((((72,73),121),74),((83,126),(116,117)))),(((((((((64,((((105,106),((112,113),(127,128))),110),111)),107),115),114),(((89,90),134),(97,98))),(((65,66),(70,((87,88),(125,(131,132))))),(((75,86),85),(108,109)))),71),(((((76,137),82),((78,79),((92,94),(93,95)))),(77,(103,104))),84)),(((67,(68,80)),((69,(129,130)),101)),(((81,100),(99,((119,123),124))),120)))),96)),((47,((48,49),(50,135))),139))),(6,7)),((3,4),136)),(2,59)),60);
 925: 1 -8389.99707 -8658.104747 (0,((((((((1,91),63),56),(((((((((5,((((11,12),((16,18),39)),(24,25)),23)),(21,22)),(8,9)),(51,53)),((55,142),140)),((((((((13,14),((33,34),(45,46))),32),((((19,20),35),(26,44)),27)),(42,43)),(((36,37),38),(40,41))),(30,31)),((15,17),143))),(28,29)),((57,58),((((102,133),(122,138)),118),141))),(52,54))),((10,((((61,62),((((72,73),121),74),((83,126),(116,117)))),((((((((((64,((105,(106,((112,113),(127,128)))),110)),111),107),115),114),(((89,90),134),(97,98))),(((65,66),(70,((87,88),(125,(131,132))))),(((75,86),85),(108,109)))),((((67,(68,80)),101),(69,(129,130))),84)),(((81,100),(99,(119,(123,124)))),120)),((71,(77,(103,104))),(((76,137),82),((78,79),((92,94),(93,95))))))),96)),(47,(((48,49),(50,135)),139)))),(6,7)),((3,4),136)),(2,59)),60);
 926: 2 -8545.84375 -8666.121934 (0,((((((((1,91),63),(((((((((5,(21,22)),23),(((11,12),((16,18),39)),(24,25))),(8,9)),(51,53)),((55,142),140)),(((((((13,14),((33,34),(45,46))),32),(((((19,20),35),(26,44)),27),(42,43))),(((36,37),(40,41)),38)),(30,31)),((15,17),143))),(56,((57,58),((((102,133),(122,138)),118),141)))),(28,29))),(52,54)),(((10,47),((48,49),(50,135))),((((61,62),((((((((((((64,((105,((112,113),(127,128))),106)),111),110),107),115),114),(((65,66),(70,((87,88),((125,132),131)))),((75,(85,86)),(108,109)))),(((89,90),134),(97,98))),(((81,100),(99,((119,124),123))),120)),((71,(77,(103,104))),(((76,137),82),((78,79),((92,94),(93,95)))))),((((67,(68,80)),(101,(129,130))),69),84)),(((72,73),121),(74,((83,126),(116,117)))))),96),139))),(6,7)),((3,4),136)),(2,59)),60);
 927: 6 -9246.855469 -8653.786569 (0,((((((((((1,91),63),((15,17),143)),(28,29)),((((((((5,(21,22)),23),(((11,12),((16,18),39)),(24,25))),(8,9)),(51,53)),((55,142),140)),((((((13,14),((33,34),(45,46))),32),((((((19,20),35),(26,44)),27),(42,43)),(((36,37),38),(40,41)))),(30,31)),56)),((57,58),((((102,133),(122,138)),118),141)))),(52,54)),((10,((((61,62),(((((72,73),121),74),(83,126)),(116,117))),(((((((((((64,(105,(106,((112,113),(127,128))))),110),111),107),115),114),(((89,90),134),(97,98))),(((65,66),(70,((87,88),(125,(131,132))))),(((75,86),85),(108,109)))),(((((67,(68,80)),101),(129,130)),69),84)),(((81,100),(99,(119,(123,124)))),120)),((71,(77,(103,104))),(((76,137),82),((78,79),((92,94),(93,95))))))),96)),((47,((48,49),(50,135))),139))),(6,7)),((3,4),136)),(2,59)),60);
 928: 1 -8088.701172 -8660.633539 (0,((((((((1,91),(63,140)),((((((((5,(21,22)),((((11,12),((16,18),39)),(24,25)),23)),(51,53)),(8,9)),(55,142)),(((((((((13,14),((33,34),(45,46))),32),27),(((19,20),35),(26,44))),(42,43)),(((36,38),37),(40,41))),(30,31)),((15,17),143))),(56,((57,58),((((102,133),(122,138)),118),141)))),(28,29))),(52,54)),((10,((((61,62),((((72,73),121),74),((83,126),(116,117)))),((((((((64,107),(111,115)),(((105,106),((112,113),(127,128))),110)),114),(((89,90),134),(97,98))),(((65,66),(70,((87,88),(125,(131,132))))),(((75,86),85),(108,109)))),(((71,(77,(103,104))),(((76,137),82),((78,79),((92,94),(93,95))))),84)),(((67,(68,80)),((69,(129,130)),101)),(((81,100),(99,(119,(123,124)))),120)))),96)),((47,((48,49),(50,135))),139))),(6,7)),((3,4),136)),(2,59)),60);
 929: 8 -8018.580078 -8668.153991 (0,((((((((1,91),63),(((((((((5,(21,22)),23),(((11,12),((16,18),39)),(24,25))),(8,9)),(51,53)),((55,142),140)),((((((((13,14),((33,34),(45,46))),32),((((19,20),35),(26,44)),27)),(42,43)),(((36,37),38),(40,41))),(30,31)),((15,17),143))),(56,((57,58),((((102,133),(122,138)),118),141)))),(28,29))),(52,54)),(10,((47,(((61,62),((((((((((64,107),(111,115)),110),(((105,106),(127,128)),(112,113))),114),(((65,66),(70,((87,88),((125,131),132)))),(((75,86),85),(108,109)))),84),((((71,((((81,100),(119,(123,124))),99),120)),(77,(103,104))),(((89,90),134),(97,98))),(((76,137),82),((78,79),((92,94),(93,95)))))),(((67,(68,80)),(101,(129,130))),69)),(((72,73),121),((74,(83,126)),(116,117))))),96)),(((48,49),(50,135)),139)))),(6,7)),((3,4),136)),(2,59)),60);
 930: 1 -9430.648438 -8655.065987 (0,((((((((1,91),63),(((((((((5,(21,22)),23),(((11,12),((16,18),39)),(24,25))),(51,53)),(8,9)),((55,142),140)),((((((((13,14),((33,34),(45,46))),32),(((19,20),35),((26,44),27))),(42,43)),(((36,37),38),(40,41))),(30,31)),((15,17),143))),(56,((57,58),((((102,133),(122,138)),118),141)))),(28,29))),(52,54)),((10,((((61,62),((((72,73),121),74),((83,126),(116,117)))),((((((((64,((((105,106),((112,113),(127,128))),110),111)),107),115),114),84),(((((65,66),(70,((87,88),(125,(131,132))))),(((75,86),85),(108,109))),(((89,90),134),(97,98))),(((67,(68,80)),101),(69,(129,130))))),(((81,100),(99,(119,(123,124)))),120)),((71,(77,(103,104))),(((76,137),82),((78,79),((92,94),(93,95))))))),96)),((47,((48,49),(50,135))),139))),(6,7)),((3,4),136)),(2,59)),60);
 931: 1 -8893.302734 -8655.261744 (0,((((((((1,91),63),(((((((5,(((((11,12),((16,18),39)),(24,25)),23),(21,22))),(8,9)),(51,53)),((55,142),140)),((((((((13,14),((33,34),(45,46))),32),((((19,20),35),(26,44)),27)),(42,43)),(((36,37),38),(40,41))),(30,31)),((15,17),143))),(56,((57,58),((((102,133),(122,138)),118),141)))),(28,29))),(52,54)),((10,(((61,62),((((72,73),121),74),((83,126),(116,117)))),((((((((((64,107),(111,115)),(((105,((112,113),(127,128))),106),110)),114),((89,90),134)),((((65,66),(70,((87,88),(125,(131,132))))),((75,(85,86)),(108,109))),(97,98))),((((67,(68,80)),101),(69,(129,130))),84)),(((81,100),(99,((119,123),124))),120)),((71,(77,(103,104))),(((76,137),82),((78,79),((92,94),(93,95)))))),96))),((47,((48,49),(50,135))),139))),(6,7)),((3,4),136)),(2,59)),60);
 932: 3 -7033.222656 -8671.263015 (0,((((((1,91),((47,(((61,62),(((((((((((64,107),(111,115)),110),(((105,106),(127,128)),(112,113))),114),(((89,90),134),(97,98))),(((65,66),(70,((87,88),((125,131),132)))),(((75,86),85),(108,109)))),(((((67,(68,80)),101),(129,130)),69),84)),((71,(((81,100),(99,((119,124),123))),120)),((((76,137),82),(78,79)),(77,(103,104))))),((92,94),(93,95))),((((72,73),121),(74,(83,126))),(116,117)))),96)),(((48,49),(50,135)),139))),(((((((((((5,(21,22)),23),(((11,12),((16,18),39)),(24,25))),(51,53)),(8,9)),(55,142)),(56,((57,58),((((102,133),(122,138)),118),141)))),(28,29)),((((((((13,14),((33,34),(45,46))),32),((((19,20),35),(26,44)),27)),(42,43)),(((36,37),38),(40,41))),(30,31)),((15,17),143))),(52,54)),(10,(63,140)))),(6,7)),((3,4),136)),(2,59)),60);
 933: 3 -8676.522461 -8653.00403 (0,((((((((((1,91),63),((15,17),143)),(28,29)),((((((((5,(21,22)),23),(((11,12),((16,18),39)),(24,25))),(8,9)),(51,53)),((55,142),140)),(((((((13,14),((33,34),(45,46))),32),(((((19,20),35),(26,44)),27),(42,43))),(((36,37),38),(40,41))),(30,31)),56)),((57,58),((((102,133),(122,138)),118),141)))),(52,54)),((10,(((61,62),(((((((((((64,107),(111,115)),(((105,106),((112,113),(127,128))),110)),114),(((89,90),134),(97,98))),(((65,66),(70,((87,88),((125,131),132)))),(((75,86),85),(108,109)))),(((81,100),(99,(119,(123,124)))),120)),84),((71,(77,(103,104))),(((76,137),82),(78,79)))),(((((67,(68,80)),101),(129,130)),69),((92,94),(93,95)))),(((((72,73),121),74),(83,126)),(116,117)))),96)),((47,((48,49),(50,135))),139))),(6,7)),((3,4),136)),(2,59)),60);
 934: 3 -9717.166016 -8662.736325 (0,(((((((((1,91),(63,140)),((15,17),143)),(((((((((5,(21,22)),23),(((11,12),((16,18),39)),(24,25))),(51,53)),(8,9)),(55,142)),(((((((13,14),((33,34),(45,46))),32),(((((19,20),35),(26,44)),27),(42,43))),(((36,37),38),(40,41))),(30,31)),56)),((((57,58),118),141),((102,133),(122,138)))),(28,29))),(52,54)),((10,(47,((48,49),(50,135)))),((((61,62),(((((((((((64,107),(111,115)),((105,(106,(((112,113),128),127))),110)),114),(((89,90),134),(97,98))),(((65,66),(70,((87,88),((125,132),131)))),(((75,86),85),(108,109)))),84),(((81,100),(99,(119,(123,124)))),120)),((71,(77,(103,104))),(((76,137),82),((78,79),((92,94),(93,95)))))),((((67,(68,80)),101),(129,130)),69)),(((((72,73),121),74),(83,126)),(116,117)))),96),139))),(6,7)),((3,4),136)),(2,59)),60);
 935: 1 -7515.351562 -8669.062242 (0,(((((((((1,91),(63,140)),(28,29)),((((((((5,(21,22)),23),(((11,12),((16,18),39)),(24,25))),(51,53)),(8,9)),(55,142)),((((((((13,14),((33,34),(45,46))),32),((((19,20),35),(26,44)),27)),(42,43)),(((36,37),38),(40,41))),(30,31)),((15,17),143))),(56,((57,58),((((102,133),(122,138)),118),141))))),(52,54)),((10,(((61,62),(((((((((64,107),(111,115)),110),(((105,106),(127,128)),(112,113))),114),84),(((((72,73),121),((74,(83,126)),(116,117))),(((76,137),82),((78,79),((92,94),(93,95))))),(77,(103,104)))),(((((65,66),(70,((87,88),(125,(131,132))))),(((75,86),85),(108,109))),(((89,90),134),(97,98))),(71,(((81,100),(99,(119,(123,124)))),120)))),(((67,(68,80)),101),(69,(129,130))))),96)),((47,((48,49),(50,135))),139))),(6,7)),((3,4),136)),(2,59)),60);
 936: 1 -8988.394531 -8671.78105 (0,(((((((((1,91),(63,140)),((15,17),143)),((((((((5,(21,22)),23),(((11,12),((16,18),39)),(24,25))),(51,53)),(8,9)),((((((((13,14),((33,34),(45,46))),32),(((((19,20),35),(26,44)),27),(42,43))),(((36,37),38),(40,41))),(30,31)),56),(55,142))),((((57,58),118),141),((102,133),(122,138)))),(28,29))),(52,54)),((10,(47,((48,49),(50,135)))),((((61,62),(((((((((((64,107),(111,115)),(((105,106),((112,113),(127,128))),110)),114),(((89,90),134),(97,98))),(((65,66),(70,((87,88),(125,(131,132))))),(((75,86),85),(108,109)))),(((81,100),(99,(119,(123,124)))),120)),84),((71,(77,(103,104))),((76,137),82))),(((((67,(68,80)),101),(129,130)),69),((78,79),((92,94),(93,95))))),(((((72,73),121),74),(83,126)),(116,117)))),96),139))),(6,7)),((3,4),136)),(2,59)),60);
 937: 2 -8213.364258 -8672.371054 (0,(((((((((1,91),(63,140)),((15,17),143)),(((((((((5,(21,22)),23),(((11,12),((16,18),39)),(24,25))),(51,53)),(8,9)),(55,142)),(((((((13,14),((33,34),(45,46))),32),(((((19,20),35),(26,44)),27),(42,43))),(((36,37),38),(40,41))),(30,31)),56)),((((57,58),118),141),((102,133),(122,138)))),(28,29))),(52,54)),((10,(47,((48,49),(50,135)))),((((61,62),((((((((((64,107),(111,115)),(((105,106),((112,113),(127,128))),110)),114),(((89,90),134),(97,98))),(((65,66),(70,((87,88),(125,(131,132))))),(((75,86),85),(108,109)))),(((81,100),(99,(119,(123,124)))),120)),84),((((((((67,(68,80)),101),(129,130)),69),((78,79),((92,94),(93,95)))),(76,137)),82),(71,(77,(103,104))))),(((((72,73),121),74),(83,126)),(116,117)))),96),139))),(6,7)),((3,4),136)),(2,59)),60);
 938: 7 -9210.949219 -8655.909917 (0,((((((((1,91),63),(((((((((5,(21,22)),23),(((11,12),((16,18),39)),(24,25))),(8,9)),(51,53)),((55,142),140)),((((((((13,14),((33,34),(45,46))),32),((((19,20),35),(26,44)),27)),(42,43)),(((36,37),38),(40,41))),(30,31)),((15,17),143))),(56,((57,58),((((102,133),(122,138)),118),141)))),(28,29))),(52,54)),(((10,((((61,62),(((((72,73),121),74),(83,126)),(116,117))),(((((((((((64,(((105,((112,113),(127,128))),106),110)),111),107),115),114),(((89,90),134),(97,98))),(((65,66),(70,((87,88),((125,131),132)))),(((75,86),85),(108,109)))),(((67,(68,80)),(69,(129,130))),101)),(((81,100),(99,((119,124),123))),120)),84),((71,(77,(103,104))),(((76,137),82),((78,79),((92,94),(93,95))))))),96)),47),(((48,49),(50,135)),139))),(6,7)),((3,4),136)),(2,59)),60);
 939: 2 -8772.381836 -8665.7184 (0,(((((((1,91),63),((((((((((5,(21,22)),23),(((11,12),((16,18),39)),(24,25))),(8,9)),(51,53)),((55,142),140)),(((((((13,14),((33,34),(45,46))),32),((((19,20),35),(26,44)),27)),(42,43)),(((36,37),38),(40,41))),(30,31))),(56,((57,58),((((102,133),(122,138)),118),141)))),(28,29)),(52,54))),((6,7),((15,17),143))),(((10,(47,((48,49),(50,135)))),(((61,62),((((((((((64,107),(111,(114,115))),((105,106),((112,113),(127,128)))),110),((((65,66),(70,((87,88),(125,(131,132))))),(((75,86),85),(108,109))),(((89,90),134),(97,98)))),(((81,100),(99,((119,123),124))),120)),84),((71,(77,(103,104))),(((76,137),82),((78,79),((92,94),(93,95)))))),(((67,(68,80)),101),(69,(129,130)))),(((((72,73),121),74),(83,126)),(116,117)))),96)),139)),((3,4),136)),(2,59)),60);
 940: 1 -7736.999512 -8667.960938 (0,((((((((1,91),63),(((((((((5,(21,22)),23),(((11,12),((16,18),39)),(24,25))),(8,9)),(51,53)),((55,142),140)),((((((((13,14),((33,34),(45,46))),32),((((19,20),35),(26,44)),27)),(42,43)),(((36,37),38),(40,41))),(30,31)),((15,17),143))),(56,((57,58),((((102,133),(122,138)),118),141)))),(28,29))),(52,54)),((((10,((61,62),(((((((((((64,107),(111,115)),(((105,((112,113),(127,128))),106),110)),114),(((89,90),134),(97,98))),(((65,66),(70,((87,88),((125,131),132)))),(((75,86),85),(108,109)))),((71,(((81,100),(99,((119,124),123))),120)),((((76,137),82),((78,79),((92,94),(93,95)))),(77,(103,104))))),84),((((67,(68,80)),101),69),(129,130))),(((((72,73),74),121),(83,126)),(116,117))),96))),47),((48,49),(50,135))),139)),(6,7)),((3,4),136)),(2,59)),60);
 941: 1 -9215.448242 -8659.708894 (0,((((((((1,91),63),(((((((((5,(21,22)),23),(((11,12),((16,18),39)),(24,25))),(8,9)),(51,53)),((55,142),140)),((((((((13,14),((33,34),(45,46))),32),((((19,20),35),(26,44)),27)),(42,43)),(((36,37),38),(40,41))),(30,31)),((15,17),143))),(28,29)),(56,(((57,58),118),(((102,133),(122,138)),141))))),(52,54)),((10,(47,((48,49),(50,135)))),((((((61,62),(((((72,73),121),74),(83,126)),(116,117))),((((((((64,(((105,(106,((112,113),(127,128)))),110),111)),107),115),114),(((89,90),134),(97,98))),(((65,66),(70,((87,88),(125,(131,132))))),(((75,86),85),(108,109)))),(((((67,(68,80)),101),(129,130)),69),84)),((71,(77,(103,104))),(((76,137),82),((78,79),((92,94),(93,95))))))),(((81,100),(99,(119,(123,124)))),120)),96),139))),(6,7)),((3,4),136)),(2,59)),60);
 942: 18 -8635.050781 -8662.1717 (0,((((((((1,91),(63,140)),(((((((((5,(21,22)),23),(((11,12),((16,18),39)),(24,25))),(8,9)),(51,53)),(55,142)),((((((((13,14),((33,34),(45,46))),32),((((19,20),35),(26,44)),27)),(42,43)),(((36,37),38),(40,41))),(30,31)),((15,17),143))),(56,((57,58),((((102,133),(122,138)),118),141)))),(28,29))),(52,54)),(10,((47,(((61,62),(((((((((64,((((105,((112,113),(127,128))),106),110),111)),107),115),114),(((89,90),134),(97,98))),(((65,66),(70,((87,88),((125,131),132)))),(((75,86),85),(108,109)))),((71,(((81,100),(99,((119,124),123))),120)),((((76,137),82),((78,79),((92,94),(93,95)))),(77,(103,104))))),((((67,(68,80)),(101,(129,130))),69),84)),(((72,73),121),((74,(83,126)),(116,117))))),96)),(((48,49),(50,135)),139)))),(6,7)),((3,4),136)),(2,59)),60);
 943: 2 -8268.021484 -8657.699251 (0,((((((((1,91),63),(((((((((5,(21,22)),23),(((11,12),((16,18),39)),(24,25))),(8,9)),(51,53)),((55,142),140)),((((((((13,14),((33,34),(45,46))),32),((((19,20),35),(26,44)),27)),(42,43)),(((36,37),38),(40,41))),(30,31)),((15,17),143))),(28,29)),(56,((57,58),((((102,133),(122,138)),118),141))))),(52,54)),((10,((61,62),((((((((((((64,(((105,((112,113),(127,128))),106),110)),111),107),115),114),96),(((89,90),134),(97,98))),((((65,66),(((75,86),85),(108,109))),((87,88),(125,(131,132)))),70)),(((67,(68,80)),101),(69,(129,130)))),(((81,100),(99,(119,(123,124)))),120)),(((71,(77,(103,104))),(((76,137),82),((78,79),((92,94),(93,95))))),84)),(((((72,73),121),74),(83,126)),(116,117))))),((47,((48,49),(50,135))),139))),(6,7)),((3,4),136)),(2,59)),60);
 944: 1 -8083.665039 -8674.458173 (0,(((((((1,91),((47,(((61,62),(((((((((((64,107),(111,115)),110),(((105,106),(127,128)),(112,113))),114),(((89,90),134),(97,98))),(((65,66),(70,((87,88),(125,(131,132))))),((75,(85,86)),(108,109)))),(((((67,(68,80)),101),(129,130)),69),84)),((71,(((81,100),(99,(119,(123,124)))),120)),((((76,137),82),(78,79)),(77,(103,104))))),((92,94),(93,95))),((((72,73),121),74),((83,126),(116,117))))),96)),(((48,49),(50,135)),139))),(((((((((5,(21,22)),(((11,12),((16,18),39)),(24,25))),23),(51,53)),((8,9),(55,142))),(56,((57,58),((((102,133),(122,138)),118),141)))),(28,29)),((((((((13,14),((33,34),(45,46))),32),((((19,20),35),(26,44)),27)),(42,43)),(((36,37),38),(40,41))),(30,31)),((15,17),143))),(52,54))),(10,(63,140))),(6,7)),((3,4),136)),(2,59)),60);
 945: 2 -9148.357422 -8666.121934 (0,((((((((1,91),63),(((((((((5,(21,22)),23),(((11,12),((16,18),39)),(24,25))),(8,9)),(51,53)),((55,142),140)),(((((((13,14),((33,34),(45,46))),32),(((((19,20),35),(26,44)),27),(42,43))),(((36,37),(40,41)),38)),(30,31)),((15,17),143))),(56,((57,58),((((102,133),(122,138)),118),141)))),(28,29))),(52,54)),(((10,47),((48,49),(50,135))),((((61,62),((((((((((((64,((105,((112,113),(127,128))),106)),111),110),107),115),114),(((65,66),(70,((87,88),((125,132),131)))),((75,(85,86)),(108,109)))),(((89,90),134),(97,98))),(((81,100),(99,((119,124),123))),120)),((71,(77,(103,104))),(((76,137),82),((78,79),((92,94),(93,95)))))),((((67,(68,80)),(101,(129,130))),69),84)),(((72,73),121),(74,((83,126),(116,117)))))),96),139))),(6,7)),((3,4),136)),(2,59)),60);
 946: 1 -9025.257812 -8659.034283 (0,(((((((((1,91),63),((((((5,(((((11,12),((16,18),39)),(24,25)),23),(21,22))),(8,9)),(51,53)),((55,142),140)),((((((((13,14),((33,34),(45,46))),32),((((19,20),35),(26,44)),27)),(42,43)),(((36,37),(40,41)),38)),(30,31)),((15,17),143))),(56,((57,58),((((102,133),(122,138)),118),141))))),(28,29)),(52,54)),((10,((((61,62),(((((72,73),121),74),(83,126)),(116,117))),(((((((((64,((((105,106),((112,113),(127,128))),110),111)),107),115),114),(((89,90),134),(97,98))),((((65,66),(((75,86),85),(108,109))),((87,88),((125,131),132))),70)),((((67,(68,80)),101),(69,(129,130))),84)),(((81,100),(99,((119,123),124))),120)),((71,(77,(103,104))),(((76,137),82),((78,79),((92,94),(93,95))))))),96)),((47,((48,49),(50,135))),139))),(6,7)),((3,4),136)),(2,59)),60);
 947: 4 -9022.492188 -8657.216811 (0,((((((((1,91),63),(((((((((5,(21,22)),23),(((11,12),((16,18),39)),(24,25))),(8,9)),(51,53)),((55,142),140)),((((((((13,14),((33,34),(45,46))),32),(((((19,20),44),26),35),27)),(42,43)),(((36,37),38),(40,41))),(30,31)),((15,17),143))),(56,((57,58),((((102,133),(122,138)),118),141)))),(28,29))),(52,54)),((10,((((61,62),(((((72,73),121),74),(83,126)),(116,117))),(((((((((((64,110),((105,106),((112,113),(127,128)))),111),107),115),114),(((89,90),134),(97,98))),(((65,66),(70,((87,88),((125,132),131)))),(((75,86),85),(108,109)))),((((67,(68,80)),101),(69,(129,130))),84)),(((81,100),(99,((119,123),124))),120)),((71,(77,(103,104))),(((76,137),82),((78,79),((92,94),(93,95))))))),96)),((47,((48,49),(50,135))),139))),(6,7)),((3,4),136)),(2,59)),60);
 948: 1 -9008.267578 -8673.25648 (0,(((((((((1,91),(63,140)),((15,17),143)),(((((((((5,(21,22)),23),(((11,12),((16,18),39)),(24,25))),(51,53)),(8,9)),(55,142)),(((((((13,14),((33,34),(45,46))),32),(((((19,20),35),(26,44)),27),(42,43))),(((36,37),(40,41)),38)),(30,31)),56)),((((57,58),118),141),((102,133),(122,138)))),(28,29))),(52,54)),((10,(47,((48,49),(50,135)))),((((61,62),(((((((((((64,107),(111,115)),(((105,106),((112,113),(127,128))),110)),114),(((89,90),134),(97,98))),(((65,66),(70,((87,88),(125,(131,132))))),(((75,86),85),(108,109)))),(((81,100),(99,(119,(123,124)))),120)),84),((71,(77,(103,104))),((76,137),82))),(((((67,(68,80)),101),(129,130)),69),((78,79),((92,94),(93,95))))),(((((72,73),121),74),(83,126)),(116,117)))),96),139))),(6,7)),((3,4),136)),(2,59)),60);
 949: 2 -9219.818359 -8659.570091 (0,(((((((1,91),(63,140)),((((((((((5,(21,22)),23),(((11,12),((16,18),39)),(24,25))),(51,53)),(8,9)),(55,142)),((((((((13,14),((33,34),(45,46))),32),(((((19,20),35),(26,44)),27),(42,43))),(((36,37),38),(40,41))),(30,31)),56),((57,58),((((102,133),(122,138)),118),141)))),(28,29)),((15,17),143)),(52,54))),((10,((((61,62),(((((72,73),121),74),(83,126)),(116,117))),((((((((((64,107),(111,115)),(((105,106),((112,113),(127,128))),110)),114),(((89,90),134),(97,98))),(((65,66),(70,((87,88),((125,131),132)))),(((75,86),85),(108,109)))),(((81,100),(99,(119,(123,124)))),120)),84),((71,(77,(103,104))),(((76,137),82),((78,79),((92,94),(93,95)))))),((((67,(68,80)),101),(129,130)),69))),96)),((47,((48,49),(50,135))),139))),(6,7)),((3,4),136)),(2,59)),60);
 950: 1 -8648.548828 -8656.59983 (0,((((((((((((1,91),63),56),((57,58),((((102,133),(122,138)),118),141))),((((((((13,14),((33,34),(45,46))),32),((((19,20),35),(26,44)),27)),(42,43)),(((36,37),38),(40,41))),(30,31)),((15,17),143))),((((((5,(21,22)),23),(((11,12),((16,18),39)),(24,25))),(8,9)),(51,53)),((55,142),140))),(28,29)),(52,54)),((10,((((61,62),((((72,73),121),(74,(83,126))),(116,117))),(((((((((64,107),(111,115)),(((105,106),((112,113),(127,128))),110)),114),(((89,90),134),(97,98))),(((65,66),(70,((87,88),((125,131),132)))),(((75,86),85),(108,109)))),84),((71,(((81,100),(99,(119,(123,124)))),120)),((((76,137),82),((78,79),((92,94),(93,95)))),(77,(103,104))))),(((67,(68,80)),(101,(129,130))),69))),96)),((47,((48,49),(50,135))),139))),(6,7)),((3,4),136)),(2,59)),60);
 951: 1 -7948.919922 -8654.06736 (0,(((((((((1,91),63),((15,17),143)),(((((((((5,(21,22)),23),(((11,12),((16,18),39)),(24,25))),(8,9)),(51,53)),((55,142),140)),(((((((13,14),((33,34),(45,46))),32),((((19,20),35),(26,44)),27)),(42,43)),(((36,37),38),(40,41))),(30,31))),(56,((57,58),((((102,133),(122,138)),118),141)))),(28,29))),(52,54)),((10,((((((((61,62),((92,94),(93,95))),(((((72,73),121),74),(83,126)),(116,117))),(((76,137),82),(78,79))),(71,(77,(103,104)))),((((((((64,((105,(106,((112,113),(127,128)))),110)),111),107),115),114),(((89,90),134),(97,98))),(((65,66),(70,((87,88),((125,131),132)))),(((75,86),85),(108,109)))),((((67,(68,80)),101),(69,(129,130))),84))),(((81,100),(99,(119,(123,124)))),120)),96)),((47,((48,49),(50,135))),139))),(6,7)),((3,4),136)),(2,59)),60);
 952: 1 -8334.496094 -8671.299031 (0,(((((((((1,91),63),140),(((((((((5,(21,22)),23),(((11,12),((16,18),39)),(24,25))),(51,53)),(8,9)),(55,142)),((((((((13,14),((33,34),(45,46))),32),((((19,20),35),(26,44)),27)),(42,43)),(((36,37),38),(40,41))),(30,31)),((15,17),143))),(56,((57,58),((((102,133),(122,138)),118),141)))),(28,29))),(52,54)),(((10,(((61,62),(((((((((64,107),(111,115)),110),(((105,106),(127,128)),(112,113))),114),84),(((((72,73),121),((74,(83,126)),(116,117))),(((76,137),82),((78,79),((92,94),(93,95))))),(77,(103,104)))),(((((65,66),(70,((87,88),(125,(131,132))))),(((75,86),85),(108,109))),(((89,90),134),(97,98))),(71,(((81,100),(99,((119,124),123))),120)))),(((67,(68,80)),101),(69,(129,130))))),96)),139),(47,((48,49),(50,135))))),(6,7)),((3,4),136)),(2,59)),60);
 953: 2 -8330.538086 -8661.687491 (0,(((((((((1,91),63),((((((((5,(21,22)),23),(((11,12),((16,18),39)),(24,25))),(8,9)),(51,53)),((55,142),140)),(56,((57,58),((((102,133),(122,138)),118),141)))),(28,29))),((((((((13,14),((33,34),(45,46))),32),((((19,20),35),(26,44)),27)),(42,43)),(((36,37),38),(40,41))),(30,31)),((15,17),143))),(52,54)),(((10,47),((48,49),(50,135))),(((((((((61,62),(((89,90),134),(97,98))),(((((64,(((105,106),((112,113),(127,128))),110)),111),107),115),114)),(((65,66),(70,((87,88),((125,131),132)))),(((75,86),85),(108,109)))),((((67,(68,80)),101),(69,(129,130))),84)),((71,(77,(103,104))),(((((((72,73),121),74),(83,126)),(116,117)),((92,94),(93,95))),(((76,137),82),(78,79))))),(((81,100),(99,((119,123),124))),120)),96),139))),(6,7)),((3,4),136)),(2,59)),60);
 954: 4 -8922 -8654.204005 (0,(((((((((((1,91),56),63),(((((((5,(21,22)),23),(((11,12),((16,18),39)),(24,25))),(8,9)),(51,53)),((55,142),140)),(((((((13,14),((33,34),(45,46))),32),(((((19,20),35),(26,44)),27),(42,43))),(((36,37),38),(40,41))),(30,31)),((15,17),143)))),((57,58),((((102,133),(122,138)),118),141))),(28,29)),(52,54)),((10,(((((((61,62),((((72,73),121),74),((83,126),(116,117)))),(((76,137),82),((78,79),((92,94),(93,95))))),(71,(77,(103,104)))),((((((((64,(((105,((112,113),(127,128))),106),110)),111),107),115),114),(((89,90),134),(97,98))),(((65,66),(70,((87,88),((125,131),132)))),(((75,86),85),(108,109)))),(((((67,(68,80)),101),(129,130)),69),84))),(((81,100),(99,(119,(123,124)))),120)),96)),((47,((48,49),(50,135))),139))),(6,7)),((3,4),136)),(2,59)),60);
 955: 6 -9459.214844 -8657.635447 (0,((((((((1,91),63),(((((((5,(((((11,12),((16,18),39)),(24,25)),23),(21,22))),(8,9)),(51,53)),((55,142),140)),((((((((13,14),((33,34),(45,46))),32),((((19,20),35),(26,44)),27)),(42,43)),(((36,37),38),(40,41))),(30,31)),((15,17),143))),(56,((57,58),((((102,133),(122,138)),118),141)))),(28,29))),(52,54)),((10,(((61,62),(((((72,73),121),74),(83,126)),(116,117))),(((((((((64,((((105,106),((112,113),(127,128))),110),111)),107),115),114),(((89,90),134),(97,98))),((((65,66),(((75,86),85),(108,109))),((87,88),((125,132),131))),70)),((((67,(68,80)),101),(69,(129,130))),(84,96))),((((81,100),99),(119,(123,124))),120)),((71,(77,(103,104))),(((76,137),82),((78,79),((92,94),(93,95)))))))),(((47,(48,49)),(50,135)),139))),(6,7)),((3,4),136)),(2,59)),60);
 956: 1 -8608.829102 -8654.40455 (0,((((((((((1,91),63),((15,17),143)),(28,29)),((((((5,(((((11,12),((16,18),39)),(24,25)),23),(21,22))),(8,9)),(51,53)),((55,142),140)),((((((((13,14),((33,34),(45,46))),32),((((19,20),35),(26,44)),27)),(42,43)),(((36,37),38),(40,41))),(30,31)),56)),((57,58),((((102,133),(122,138)),118),141)))),(52,54)),((10,((((61,62),(((((72,73),121),74),(83,126)),(116,117))),(((((((((((64,107),(111,115)),(((105,106),((112,113),(127,128))),110)),114),(((89,90),134),(97,98))),(((65,66),(70,((87,88),(125,(131,132))))),(((75,86),85),(108,109)))),(((81,100),(99,(119,(123,124)))),120)),84),((71,(77,(103,104))),(((76,137),82),(78,79)))),((((67,(68,80)),101),(129,130)),69)),((92,94),(93,95)))),96)),((47,((48,49),(50,135))),139))),(6,7)),((3,4),136)),(2,59)),60);
 957: 1 -10011.38672 -8666.063322 (0,((((((((1,91),63),140),((((((((((5,(21,22)),23),(((11,12),((16,18),39)),(24,25))),(51,53)),(8,9)),(55,142)),(56,((57,58),((((102,133),(122,138)),118),141)))),(28,29)),(((((((13,14),((33,34),(45,46))),32),(((((19,20),35),(26,44)),27),(42,43))),(((36,37),38),(40,41))),(30,31)),((15,143),17))),(52,54))),((10,(47,(((48,49),(50,135)),139))),((((((((61,62),(((((72,73),121),74),(83,126)),(116,117))),(77,(103,104))),(((76,137),82),((78,79),((92,94),(93,95))))),71),((((((((64,((((105,106),(127,128)),(112,113)),110)),111),107),115),114),(((89,90),134),(97,98))),(((65,66),(70,((87,88),(125,(131,132))))),(((75,86),85),(108,109)))),((((67,(68,80)),101),(69,(129,130))),84))),(((81,100),(99,(119,(123,124)))),120)),96))),(6,7)),((3,4),136)),(2,59)),60);
 958: 1 -9151.730469 -8669.875311 (0,((((((((1,91),63),(((((((((5,(21,22)),23),(((11,12),((16,18),39)),(24,25))),(8,9)),(51,53)),((55,142),140)),((((((((13,14),((33,34),(45,46))),32),((((19,20),35),(26,44)),27)),(42,43)),(((36,37),38),(40,41))),(30,31)),((15,143),17))),(28,29)),(52,54))),(56,((57,58),((((102,133),(122,138)),141),118)))),(((10,(((61,62),((((((((((64,107),(111,115)),110),(((105,106),(127,128)),(112,113))),114),(((89,90),134),(97,98))),(((65,66),(70,((87,88),((125,132),131)))),(((75,86),85),(108,109)))),(((((((67,(68,80)),101),(129,130)),69),((92,94),(93,95))),((((72,73),121),74),((83,126),(116,117)))),((((76,137),82),(78,79)),84))),(71,(77,(103,104)))),(((81,100),(99,(119,(123,124)))),120))),96)),139),(47,((48,49),(50,135))))),(6,7)),((3,4),136)),(2,59)),60);
 959: 1 -8648.701172 -8652.954453 (0,((((((((1,91),63),(((((((5,(((((11,12),((16,18),39)),(24,25)),23),(21,22))),(8,9)),(51,53)),((55,142),140)),((((((((13,14),((33,34),(45,46))),32),((((19,20),35),(26,44)),27)),(42,43)),(((36,37),38),(40,41))),(30,31)),((15,17),143))),(56,((57,58),((((102,133),(122,138)),118),141)))),(28,29))),(52,54)),((10,(((61,62),(((((((((((64,(((105,106),((112,113),(127,128))),110)),111),107),115),114),(((89,90),134),(97,98))),(((65,66),(70,((87,88),(125,(131,132))))),((75,(85,86)),(108,109)))),(((67,(68,80)),101),(69,(129,130)))),(71,(((81,100),(99,(119,(123,124)))),120))),(((((76,137),82),((78,79),((92,94),(93,95)))),(77,(103,104))),84)),(((((72,73),121),(116,117)),74),(83,126)))),96)),((47,((48,49),(50,135))),139))),(6,7)),((3,4),136)),(2,59)),60);
 960: 1 -8408.154297 -8660.973423 (0,(((((((((1,91),63),(((((((((5,(21,22)),23),(((11,12),((16,18),39)),(24,25))),(8,9)),(51,53)),((55,142),140)),((((((((13,14),((33,34),(45,46))),32),((((19,20),35),(26,44)),27)),(42,43)),(((36,37),38),(40,41))),(30,31)),(15,(17,143)))),(28,29)),(56,((57,58),((((102,133),(122,138)),118),141))))),(52,54)),(10,((((61,62),(((((72,73),121),74),(83,126)),(116,117))),((((((((((64,107),(111,(114,115))),((105,106),((112,113),(127,128)))),110),(((89,90),134),(97,98))),(((65,66),((70,(125,(131,132))),(87,88))),(((75,86),85),(108,109)))),84),((((67,(68,80)),101),(69,(129,130))),(((81,100),(99,(119,(123,124)))),120))),(((76,137),82),((78,79),((92,94),(93,95))))),(71,(77,(103,104))))),96))),((47,((48,49),(50,135))),139)),(6,7)),((3,4),136)),(2,59)),60);
 961: 2 -8186.169922 -8658.853986 (0,((((((((1,91),63),(((((((5,(((((11,12),((16,18),39)),(24,25)),23),(21,22))),(8,9)),(51,53)),((55,142),140)),(((((((13,14),((33,34),(45,46))),32),(((((19,20),35),(26,44)),27),(42,43))),(((36,37),38),(40,41))),(30,31)),((15,143),17))),(56,((57,58),((((102,133),(122,138)),118),141)))),(28,29))),(52,54)),((10,(((((((61,62),(((((72,73),121),74),(83,126)),(116,117))),(((76,137),82),((78,79),((92,94),(93,95))))),(71,(77,(103,104)))),((((((64,((((105,106),((112,113),(127,128))),110),111)),107),115),114),((((65,66),(70,((87,88),(125,(131,132))))),(((75,86),85),(108,109))),((((67,(68,80)),101),(69,(129,130))),84))),(((89,90),134),(97,98)))),(((81,100),(99,(119,(123,124)))),120)),96)),((47,((48,49),(50,135))),139))),(6,7)),((3,4),136)),(2,59)),60);
 962: 2 -8232.354492 -8668.474831 (0,((((((((1,91),(63,140)),(((((((((5,(21,22)),23),(((11,12),((16,18),39)),(24,25))),(51,53)),(8,9)),(55,142)),((((((((13,14),((33,34),(45,46))),32),((((19,20),35),(26,44)),27)),(42,43)),(((36,37),38),(40,41))),(30,31)),((15,17),143))),(56,((57,58),((((102,133),(122,138)),118),141)))),(28,29))),(52,54)),((10,(((61,62),(((((((((64,107),(111,115)),110),(((105,106),(127,128)),(112,113))),114),84),(((((72,73),121),((74,(83,126)),(116,117))),(((76,137),82),((78,79),((92,94),(93,95))))),(77,(103,104)))),(((((65,66),(70,((87,88),(125,(131,132))))),(((75,86),85),(108,109))),(((89,90),134),(97,98))),(71,((((81,100),99),(119,(123,124))),120)))),(((67,(68,80)),101),(69,(129,130))))),96)),((47,((48,49),(50,135))),139))),(6,7)),((3,4),136)),(2,59)),60);
 963: 1 -7635.648926 -8665.199805 (0,((((((((1,91),63),((((((((5,((21,22),23)),(((11,12),((16,18),39)),(24,25))),(51,53)),(8,9)),((55,142),140)),((((((((13,14),((33,34),(45,46))),32),((((19,20),35),(26,44)),27)),(42,43)),(((36,37),(40,41)),38)),(30,31)),((15,17),143))),(56,((57,58),((((102,133),(122,138)),118),141)))),(28,29))),(52,54)),(((10,47),((48,49),(50,135))),(((((61,62),(((((72,73),121),74),(83,126)),(116,117))),(((((((((((64,(((105,106),((112,113),(127,128))),110)),111),107),115),114),(((89,90),134),(97,98))),(((65,66),(70,((87,88),((125,131),132)))),((75,(85,86)),(108,109)))),(((((67,(68,80)),101),(129,130)),69),84)),(((81,100),(99,(119,(123,124)))),120)),(71,(77,(103,104)))),((((76,137),82),(78,79)),((92,94),(93,95))))),96),139))),(6,7)),((3,4),136)),(2,59)),60);
 964: 2 -8978.011719 -8655.678533 (0,(((((((((1,91),63),((15,143),17)),(((((((((5,(21,22)),23),(((11,12),((16,18),39)),(24,25))),(8,9)),(51,53)),((55,142),140)),((((((13,14),((33,34),(45,46))),32),((((((19,20),35),(26,44)),27),(42,43)),(((36,37),38),(40,41)))),(30,31)),56)),((57,58),((((102,133),(122,138)),118),141))),(28,29))),(52,54)),((10,(47,((48,49),(50,135)))),(((((61,62),((((72,73),121),74),((83,126),(116,117)))),(((((((((64,(107,(114,115))),111),(105,(106,((112,113),(127,128))))),110),(((89,90),134),(97,98))),(((65,66),(70,((87,88),((125,131),132)))),(((75,86),85),(108,109)))),(((((67,(68,80)),101),(129,130)),69),84)),(((81,100),(99,(119,(123,124)))),120)),((71,(77,(103,104))),(((76,137),82),((78,79),((92,94),(93,95))))))),96),139))),(6,7)),((3,4),136)),(2,59)),60);
 965: 1 -8366.526367 -8670.722524 (0,((((((((1,91),63),(((((((((5,(21,22)),23),(((11,12),((16,18),39)),(24,25))),(8,9)),(51,53)),((55,142),140)),((((((13,(14,((33,34),(45,46)))),32),(((((19,20),35),(26,44)),27),(42,43))),(((36,37),38),(40,41))),(30,31)),((15,17),143))),(56,((57,58),((((102,133),(122,138)),118),141)))),(28,29))),(52,54)),(((10,47),((48,49),(50,135))),((((61,62),((((((((((((64,((105,((112,113),(127,128))),106)),111),110),107),115),114),(((65,66),(70,((87,88),((125,131),132)))),((75,(85,86)),(108,109)))),(((89,90),134),(97,98))),(((81,100),(99,((119,124),123))),120)),((71,(77,(103,104))),(((76,137),82),((78,79),((92,94),(93,95)))))),((((67,(68,80)),(101,(129,130))),69),84)),(((72,73),121),(74,((83,126),(116,117)))))),96),139))),(6,7)),((3,4),136)),(2,59)),60);
 966: 1 -8811.03125 -8655.249792 (0,((((((((1,91),(63,140)),((((((((5,((((11,12),((16,18),39)),(24,25)),23)),(21,22)),(51,53)),(8,9)),(55,142)),((((((((13,14),((33,34),(45,46))),32),((((19,20),35),(26,44)),27)),(42,43)),(((36,38),37),(40,41))),(30,31)),((15,17),143))),(56,((57,58),((((102,133),(122,138)),118),141)))),(28,29))),(52,54)),((10,((((61,62),((((72,73),121),74),((83,126),(116,117)))),((((((((64,107),(111,115)),(((105,106),((112,113),(127,128))),110)),114),(((89,90),134),(97,98))),(((65,66),(70,((87,88),(125,(131,132))))),(((75,86),85),(108,109)))),(((71,(77,(103,104))),(((76,137),82),((78,79),((92,94),(93,95))))),84)),(((67,(68,80)),((69,(129,130)),101)),(((81,100),(99,(119,(123,124)))),120)))),96)),((47,((48,49),(50,135))),139))),(6,7)),((3,4),136)),(2,59)),60);
 967: 3 -8898.675781 -8655.354775 (0,((((((((((1,91),63),((15,143),17)),(28,29)),((((((5,(((((11,12),((16,18),39)),(24,25)),23),(21,22))),(51,53)),(8,9)),((55,142),140)),((((((((13,14),((33,34),(45,46))),32),((((19,20),35),(26,44)),27)),(42,43)),(((36,37),38),(40,41))),(30,31)),56)),((57,58),((((102,133),(122,138)),118),141)))),(52,54)),((10,((((61,62),((((((72,73),121),74),83),126),(116,117))),(((((((((64,107),(111,115)),(((105,106),((112,113),(127,128))),110)),114),(((89,90),134),(97,98))),(((65,66),(70,((87,88),((125,131),132)))),(((75,86),85),(108,109)))),((((((67,(68,80)),101),(129,130)),69),((92,94),(93,95))),84)),(((81,100),(99,((119,123),124))),120)),((71,(77,(103,104))),(((76,137),82),(78,79))))),96)),((47,((48,49),(50,135))),139))),(6,7)),((3,4),136)),(2,59)),60);
 968: 1 -9477.385742 -8671.175443 (0,((((((((((1,91),63),(((47,(48,49)),(50,135)),(((61,62),((((((((((64,107),(111,115)),110),(((105,106),(127,128)),(112,113))),114),(((65,66),(70,((87,88),((125,132),131)))),(((75,86),85),(108,109)))),((((67,(68,80)),101),(69,(129,130))),84)),(((71,(77,(103,104))),((((((72,73),121),74),(83,126)),(116,117)),(((76,137),82),((78,79),((92,94),(93,95)))))),(((89,90),134),(97,98)))),(((81,100),(99,((119,123),124))),120)),96)),139))),(((15,17),143),(28,29))),((((((((5,(21,22)),23),(((11,12),((16,18),39)),(24,25))),(8,9)),(51,53)),((55,142),140)),(((((((13,14),((33,34),(45,46))),32),((((19,20),35),(26,44)),27)),(42,43)),(((36,37),38),(40,41))),(30,31))),(56,((57,58),((((102,133),(122,138)),118),141))))),(52,54)),10),(6,7)),((3,4),136)),(2,59)),60);
 969: 2 -8142.272949 -8668.429574 (0,(((((((((((1,91),63),56),((57,58),((((102,133),(122,138)),118),141))),(((((((5,(21,22)),23),(((11,12),((16,18),39)),(24,25))),(8,9)),(51,53)),((55,142),140)),((((((((13,14),((33,34),(45,46))),32),((((19,20),35),(26,44)),27)),(42,43)),(((36,37),38),(40,41))),(30,31)),((15,17),143)))),(28,29)),(52,54)),((10,((((61,62),(((72,(73,121)),(74,(83,126))),(116,117))),(((((((((64,107),(111,115)),(((105,106),((112,113),(127,128))),110)),114),(((89,90),134),(97,98))),(((65,66),(70,((87,88),((125,131),132)))),(((75,86),85),(108,109)))),84),((71,(((81,100),(99,(119,(123,124)))),120)),((((76,137),82),((78,79),((92,94),(93,95)))),(77,(103,104))))),(((67,(68,80)),(101,(129,130))),69))),96)),((47,((48,49),(50,135))),139))),(6,7)),((3,4),136)),(2,59)),60);
 970: 2 -8850.161133 -8659.452795 (0,(((((((((1,91),(28,29)),((((((((5,(21,22)),23),(((11,12),((16,18),39)),(24,25))),(8,9)),(51,53)),((55,142),140)),((((((((13,14),((33,34),(45,46))),32),((((19,20),35),(26,44)),27)),(42,43)),(((36,37),38),(40,41))),(30,31)),((15,17),143))),(56,((57,58),((((102,133),(122,138)),118),141))))),(52,54)),((10,(((61,62),(((((72,73),121),74),(83,126)),(116,117))),((((((((((64,(((105,(106,((112,113),(127,128)))),110),111)),107),115),114),(((89,90),134),(97,98))),(((65,66),(70,((87,88),((125,131),132)))),(((75,86),85),(108,109)))),(((((67,(68,80)),101),(129,130)),69),84)),(((81,100),(99,((119,124),123))),120)),((71,(77,(103,104))),(((76,137),82),((78,79),((92,94),(93,95)))))),96))),((47,((48,49),(50,135))),139))),63),(6,7)),((3,4),136)),(2,59)),60);
 971: 6 -8217.246094 -8662.749599 (0,(((((((((1,91),63),140),(((((((((5,(21,22)),23),(((11,12),((16,18),39)),(24,25))),(51,53)),(8,9)),(55,142)),(56,((57,58),((((102,133),(122,138)),118),141)))),(28,29)),(((((((13,14),((33,34),(45,46))),32),(((((19,20),35),(26,44)),27),(42,43))),(((36,37),38),(40,41))),(30,31)),((15,143),17)))),(52,54)),((10,(47,(((48,49),(50,135)),139))),((((((((61,62),(((((72,73),121),74),(83,126)),(116,117))),(77,(103,104))),(((76,137),82),((78,79),((92,94),(93,95))))),71),((((((((64,((((105,(127,128)),106),(112,113)),110)),111),107),115),114),(((89,90),134),(97,98))),(((65,66),(70,((87,88),(125,(131,132))))),(((75,86),85),(108,109)))),((((67,(68,80)),101),(69,(129,130))),84))),(((81,100),(99,(119,(123,124)))),120)),96))),(6,7)),((3,4),136)),(2,59)),60);
 972: 3 -9515.414062 -8681.112732 (0,(((((((((1,91),((47,(((61,62),((((((((((64,107),(111,115)),110),(((105,106),(127,128)),(112,113))),114),(((89,90),134),(97,98))),(((65,66),(70,((87,88),((125,132),131)))),(((75,86),85),(108,109)))),(((71,(((81,100),(99,(119,(123,124)))),120)),((((76,137),82),((78,79),((92,94),(93,95)))),(77,(103,104)))),84)),((((67,(68,80)),101),(129,130)),69)),(((((72,73),121),74),(116,117)),(83,126)))),96)),(((48,49),(50,135)),139))),(56,((57,58),((((102,133),(122,138)),118),141)))),63),(((((((((5,(21,22)),23),(((11,12),((16,18),39)),(24,25))),((8,9),(55,142))),(51,53)),(((((((13,14),((32,(45,46)),(33,34))),((((19,20),35),(26,44)),27)),(42,43)),(((36,37),38),(40,41))),(30,31)),((15,17),143))),(28,29)),(52,54)),140)),10),(6,7)),((3,4),136)),(2,59)),60);
 973: 3 -9829.410156 -8663.278923 (0,((((((((1,91),63),((15,143),17)),(((((((((5,(21,22)),23),(((11,12),((16,18),39)),(24,25))),(8,9)),(51,53)),((55,142),140)),(((((((((13,14),((33,34),(45,46))),32),(((((19,20),44),26),35),27)),(42,43)),(((36,37),38),(40,41))),(30,31)),56),((57,58),((((102,133),(122,138)),118),141)))),(28,29)),(52,54))),((10,(((61,62),(((((((((((64,107),(111,115)),((105,(106,((112,113),(127,128)))),110)),114),(((89,90),134),(97,98))),(((65,66),(70,((87,88),((125,131),132)))),(((75,86),85),(108,109)))),(((81,100),(99,((119,123),124))),120)),84),((71,(77,(103,104))),(((76,137),82),(78,79)))),(((((67,(68,80)),101),(129,130)),69),((92,94),(93,95)))),(((((72,73),121),74),(83,126)),(116,117)))),96)),((47,((48,49),(50,135))),139))),(6,7)),((3,4),136)),(2,59)),60);
 974: 1 -8114.212891 -8680.924988 (0,((((((((1,91),63),(((((((((5,(21,22)),23),(((11,12),((16,18),39)),(24,25))),(8,9)),(51,53)),((55,142),140)),((((((((13,14),((33,34),(45,46))),32),((((19,20),35),(26,44)),27)),(42,43)),(((36,37),38),(40,41))),(30,31)),((15,17),143))),(56,((57,58),((((102,133),(122,138)),118),141)))),(28,29))),(52,54)),(((10,(((61,62),(((((((((((64,(((105,106),((112,113),(127,128))),110)),111),107),115),114),(((89,90),134),(97,98))),(((65,66),(70,((87,88),(125,(131,132))))),(((75,86),85),(108,109)))),(((71,(77,(103,104))),(((76,137),82),(78,79))),84)),((92,94),(93,95))),(((((67,(68,80)),101),(((81,100),(99,((119,123),124))),120)),(129,130)),69)),(((((72,73),121),74),(83,126)),(116,117)))),96)),139),(47,((48,49),(50,135))))),(6,7)),((3,4),136)),(2,59)),60);
 975: 1 -7734.358398 -8653.81176 (0,(((((((((1,91),63),(((((((5,((((11,12),((16,18),39)),(24,25)),23)),(21,22)),(8,9)),(51,53)),((55,142),140)),((((((((13,14),((33,34),(45,46))),32),((((19,20),35),(26,44)),27)),(42,43)),(((36,37),38),(40,41))),(30,31)),((15,17),143))),(56,((57,58),((((102,133),(122,138)),118),141))))),(28,29)),(52,54)),((10,((((61,62),(((((72,73),121),74),(83,126)),(116,117))),(((((((((64,((((105,106),((112,113),(127,128))),110),111)),107),115),114),(((89,90),134),(97,98))),((((65,66),(((75,86),85),(108,109))),((87,88),((125,131),132))),70)),((((67,(68,80)),101),(69,(129,130))),84)),(((81,100),(99,((119,123),124))),120)),((71,(77,(103,104))),(((76,137),82),((78,79),((92,94),(93,95))))))),96)),((47,((48,49),(50,135))),139))),(6,7)),((3,4),136)),(2,59)),60);
 976: 1 -9380.976562 -8653.057932 (0,((((((((1,91),(28,29)),(((((((((5,(21,22)),23),(((11,12),((16,18),39)),(24,25))),(8,9)),(51,53)),((55,142),140)),((((((((13,14),((33,34),(45,46))),32),((((19,20),35),(26,44)),27)),(42,43)),(((36,37),38),(40,41))),(30,31)),((15,17),143))),(56,((57,58),((((102,133),(122,138)),118),141)))),63)),(52,54)),((10,((((61,62),((((72,73),121),74),((83,126),(116,117)))),((((((((((64,((((105,((112,113),(127,128))),106),110),111)),107),115),114),(((89,90),134),(97,98))),(((65,66),(70,((87,88),((125,131),132)))),(((75,86),85),(108,109)))),(((81,100),(99,((119,124),123))),120)),84),((71,(77,(103,104))),(((76,137),82),((78,79),((92,94),(93,95)))))),(((67,(68,80)),101),(69,(129,130))))),96)),(((47,(48,49)),(50,135)),139))),(6,7)),((3,4),136)),(2,59)),60);
 977: 5 -8581.332031 -8663.612746 (0,(((((((((1,91),(63,140)),((((((((5,(21,22)),23),(((11,12),((16,18),39)),(24,25))),(51,53)),(8,9)),(55,142)),(56,((57,58),((((102,133),(122,138)),118),141)))),(28,29))),(((((((13,14),((33,34),(45,46))),32),(((((19,20),35),(26,44)),27),(42,43))),(((36,37),38),(40,41))),(30,31)),((15,17),143))),(52,54)),((10,(47,(((48,49),(50,135)),139))),((((((((61,62),(((((72,73),121),74),(83,126)),(116,117))),(77,(103,104))),(((76,137),82),((78,79),((92,94),(93,95))))),71),(((((((64,((((105,106),((112,113),(127,128))),111),110)),107),115),114),(((89,90),134),(97,98))),(((65,66),(70,((87,88),((125,131),132)))),(((75,86),85),(108,109)))),((((67,(68,80)),101),(69,(129,130))),84))),(((81,100),(99,((119,123),124))),120)),96))),(6,7)),((3,4),136)),(2,59)),60);
 978: 1 -8504.185547 -8654.84494 (0,((((((((1,91),63),(((((((((5,(21,22)),23),(((11,12),((16,18),39)),(24,25))),(8,9)),(51,53)),((55,142),140)),((((((((13,14),((33,34),(45,46))),32),(((((19,20),44),26),35),27)),(42,43)),(((36,37),38),(40,41))),(30,31)),((15,17),143))),(56,((57,58),((((102,133),(122,138)),118),141)))),(28,29))),(52,54)),((10,((((61,62),(((((72,73),121),74),(83,126)),(116,117))),((((((((((64,(((105,106),((112,113),(127,128))),110)),111),107),115),114),(((89,90),134),(97,98))),(((65,66),((75,(85,86)),(108,109))),(70,((87,88),((125,132),131))))),((((67,(68,80)),101),(69,(129,130))),84)),(((81,100),(99,((119,123),124))),120)),((71,(77,(103,104))),(((76,137),82),((78,79),((92,94),(93,95))))))),96)),((47,((48,49),(50,135))),139))),(6,7)),((3,4),136)),(2,59)),60);
 979: 1 -7569.134766 -8663.225036 (0,((((((((1,91),(28,29)),((((((((5,(21,22)),23),(((11,12),((16,18),39)),(24,25))),(51,53)),(8,9)),(55,142)),140),(((((((((13,14),((33,34),(45,46))),32),((((19,20),35),(26,44)),27)),(42,43)),(((36,37),38),(40,41))),(30,31)),((15,17),143)),((56,((57,58),((((102,133),(122,138)),118),141))),63)))),(52,54)),((10,(47,((48,49),(50,135)))),(((((61,62),((((72,73),121),(116,117)),(74,(83,126)))),((((((((64,((((105,106),((112,113),(127,128))),110),111)),107),115),114),(((89,90),134),(97,98))),(((65,66),(((75,86),85),(108,109))),(70,((87,88),((125,131),132))))),(((71,(77,(103,104))),(((76,137),82),((78,79),((92,94),(93,95))))),84)),(((67,(68,80)),((69,101),(129,130))),(((81,100),(99,((119,123),124))),120)))),96),139))),(6,7)),((3,4),136)),(2,59)),60);
 980: 1 -9318.289062 -8660.641249 (0,((((((((((1,91),63),((15,143),17)),(28,29)),((((((5,(((((11,12),((16,18),39)),(24,25)),23),(21,22))),(8,9)),(51,53)),((55,142),140)),((((((((13,14),((33,34),(45,46))),32),((((19,20),35),(26,44)),27)),(42,43)),(((36,37),(40,41)),38)),(30,31)),56)),((57,58),((((102,133),(122,138)),118),141)))),(52,54)),((10,((((61,62),(((((72,73),121),74),((116,117),126)),83)),(((((((((64,107),(111,115)),(((105,106),((112,113),(127,128))),110)),114),(((89,90),134),(97,98))),(((65,66),(70,((87,88),((125,131),132)))),(((75,86),85),(108,109)))),((((((67,(68,80)),101),(129,130)),69),((92,94),(93,95))),84)),(((81,100),(99,(119,(123,124)))),120)),((71,(77,(103,104))),(((76,137),82),(78,79))))),96)),((47,((48,49),(50,135))),139))),(6,7)),((3,4),136)),(2,59)),60);
 981: 4 -9336.180664 -8660.38834 (0,((((((((1,91),63),((((((((5,(21,22)),23),(((11,12),((16,18),39)),(24,25))),(8,9)),(51,53)),((55,142),140)),(((((((13,14),((33,34),(45,46))),32),(((((19,20),35),(26,44)),27),(42,43))),(((36,37),(40,41)),38)),(30,31)),((15,143),17))),((28,29),(56,(((57,58),118),(((102,133),(122,138)),141)))))),(52,54)),((10,((((61,62),((((72,73),121),74),((83,126),(116,117)))),(((((((((64,107),(111,115)),(((105,106),((112,113),(127,128))),110)),114),(((89,90),134),(97,98))),(((65,66),(70,((87,88),(125,(131,132))))),((75,(85,86)),(108,109)))),((((67,(68,80)),101),(69,(129,130))),84)),(((81,100),(99,(119,(123,124)))),120)),((71,(77,(103,104))),(((76,137),82),((78,79),((92,94),(93,95))))))),96)),((47,((48,49),(50,135))),139))),(6,7)),((3,4),136)),(2,59)),60);
 982: 1 -8610.474609 -8661.25404 (0,((((((((((1,91),63),((15,143),17)),(28,29)),((((((5,((((11,12),((16,18),39)),(24,25)),((21,22),23))),(51,53)),(8,9)),((55,142),140)),((((((((13,14),((33,34),(45,46))),32),((((19,20),35),(26,44)),27)),(42,43)),(((36,37),38),(40,41))),(30,31)),56)),((57,58),((((102,133),(122,138)),118),141)))),(52,54)),((10,(((61,62),(((((72,73),121),74),(83,126)),(116,117))),(((((((((((64,107),(111,115)),(((105,106),((112,113),(127,128))),110)),114),(((89,90),134),(97,98))),(((65,66),(70,((87,88),((125,131),132)))),(((75,86),85),(108,109)))),84),(((67,(68,80)),((69,(129,130)),101)),((92,94),(93,95)))),(((81,100),(99,((119,123),124))),120)),((71,(77,(103,104))),(((76,137),82),(78,79)))),96))),((47,((48,49),(50,135))),139))),(6,7)),((3,4),136)),(2,59)),60);
 983: 3 -8835.404297 -8671.786699 (0,((((((((1,91),63),(((47,((((61,62),(((((72,73),121),74),(83,126)),(116,117))),(((((((((64,107),(111,115)),110),(((105,106),(127,128)),(112,113))),114),(((89,90),134),(97,98))),(((65,66),(70,((87,88),((125,132),131)))),(((75,86),85),(108,109)))),((71,(((81,100),(99,((119,123),124))),120)),((((76,137),82),((78,79),((92,94),(93,95)))),((77,(103,104)),84)))),((((67,(68,80)),101),(129,130)),69))),96)),(((48,49),(50,135)),139)),(56,((57,58),((((102,133),(122,138)),141),118))))),(((((((((5,(21,22)),23),(((11,12),((16,18),39)),(24,25))),(8,9)),(51,53)),((55,142),140)),((((((13,14),((33,34),(45,46))),32),((((((19,20),35),(26,44)),27),(42,43)),(((36,37),38),(40,41)))),(30,31)),((15,17),143))),(28,29)),(52,54))),10),(6,7)),((3,4),136)),(2,59)),60);
 984: 1 -8105.762207 -8662.250059 (0,((((((((1,91),63),(((((((((5,(21,22)),23),(((11,12),((16,18),39)),(24,25))),(8,9)),(51,53)),((55,142),140)),((((((((13,14),((33,34),(45,46))),32),((((19,20),35),(26,44)),27)),(42,43)),(((36,37),(40,41)),38)),(30,31)),((15,143),17))),(56,((57,58),((((102,133),(122,138)),118),141)))),(28,29))),(52,54)),((10,((((61,62),((((72,73),121),74),((83,126),(116,117)))),(((((((((64,(((105,106),((112,113),(127,128))),110)),111),107),115),114),(((89,90),134),(97,98))),((((67,(68,80)),101),(69,(129,130))),84)),((((65,66),(70,((87,88),((125,131),132)))),(((75,86),85),(108,109))),(((81,100),(99,((119,123),124))),120))),((71,(77,(103,104))),(((76,137),82),((78,79),((92,94),(93,95))))))),96)),((47,((48,49),(50,135))),139))),(6,7)),((3,4),136)),(2,59)),60);
 985: 2 -8842.129883 -8652.992149 (0,((((((((1,91),63),56),((((((((((5,(21,22)),23),(((11,12),((16,18),39)),(24,25))),(8,9)),(51,53)),((55,142),140)),((((((((13,14),((33,34),(45,46))),32),((((19,20),35),(26,44)),27)),(42,43)),(((36,37),38),(40,41))),(30,31)),((15,17),143))),((57,58),((((102,133),(122,138)),118),141))),(28,29)),(52,54))),((10,((((61,62),((((72,73),121),74),((83,126),(116,117)))),(((((((((64,107),(111,115)),(((105,106),((112,113),(127,128))),110)),114),(((89,90),134),(97,98))),(((65,66),(70,((87,88),((125,131),132)))),((75,(85,86)),(108,109)))),(((((67,(68,80)),101),(129,130)),69),84)),(((81,100),(99,(119,(123,124)))),120)),((71,(77,(103,104))),(((76,137),82),((78,79),((92,94),(93,95))))))),96)),((47,((48,49),(50,135))),139))),(6,7)),((3,4),136)),(2,59)),60);
 986: 2 -9106.212891 -8654.116387 (0,((((((((((((1,91),63),56),((57,58),((((102,133),(122,138)),118),141))),(((((((13,14),((33,34),(45,46))),32),(((((19,20),35),(26,44)),27),(42,43))),(((36,37),38),(40,41))),(30,31)),((15,17),143))),((((((5,(21,22)),23),(((11,12),((16,18),39)),(24,25))),(8,9)),(51,53)),((55,142),140))),(28,29)),(52,54)),((10,(((((((61,62),(((((72,73),121),74),(83,126)),(116,117))),(((76,137),82),((78,79),((92,94),(93,95))))),(71,(77,(103,104)))),(((((((64,((((105,106),((112,113),(127,128))),110),111)),107),115),114),(((89,90),134),(97,98))),(((65,66),(70,((87,88),(125,(131,132))))),(((75,86),85),(108,109)))),(((((67,(68,80)),101),(129,130)),69),84))),(((81,100),(99,(119,(123,124)))),120)),96)),((47,((48,49),(50,135))),139))),(6,7)),((3,4),136)),(2,59)),60);
 987: 2 -8970.375 -8669.512493 (0,(((((((1,91),(63,140)),((((((((((5,(21,22)),23),(((11,12),((16,18),39)),(24,25))),(51,53)),(8,9)),(55,142)),((((((((13,14),((33,34),(45,46))),32),((((19,20),35),(26,44)),27)),(42,43)),(((36,37),38),(40,41))),(30,31)),((15,17),143))),(56,((57,58),((((102,133),(122,138)),118),141)))),(28,29)),(52,54))),((10,(((61,62),(((((((((64,107),(111,115)),110),(((105,106),(127,128)),(112,113))),114),84),(((((72,73),121),((74,(83,126)),(116,117))),(((76,137),82),((78,79),((92,94),(93,95))))),(77,(103,104)))),(((((65,66),(70,((87,88),(125,(131,132))))),(((75,86),85),(108,109))),(((89,90),134),(97,98))),(71,(((81,100),(99,(119,(123,124)))),120)))),(((67,(68,80)),101),(69,(129,130))))),96)),((47,((48,49),(50,135))),139))),(6,7)),((3,4),136)),(2,59)),60);
 988: 2 -8954.352539 -8657.660224 (0,((((((((1,91),63),(((((((((5,(21,22)),23),(((11,12),((16,18),39)),(24,25))),(8,9)),(51,53)),((55,142),140)),((((((((13,14),((33,34),(45,46))),32),((((19,20),35),(26,44)),27)),(42,43)),(((36,37),38),(40,41))),(30,31)),((15,17),143))),(28,29)),(56,((57,58),((((102,133),(122,138)),118),141))))),(52,54)),((10,((61,62),(((((((((((64,((((105,106),((112,113),(127,128))),110),111)),107),115),114),96),(((89,90),134),(97,98))),((((65,66),(((75,86),85),(108,109))),((87,88),((125,132),131))),70)),(((67,(68,80)),101),(69,(129,130)))),(((81,100),(99,((119,124),123))),120)),(((71,(77,(103,104))),(((76,137),82),((78,79),((92,94),(93,95))))),84)),((((72,73),121),74),((83,126),(116,117)))))),((47,((48,49),(50,135))),139))),(6,7)),((3,4),136)),(2,59)),60);
 989: 3 -8043.025391 -8671.605609 (0,(((((((1,91),63),(((((((((5,(21,22)),23),(((11,12),((16,18),39)),(24,25))),(8,9)),(51,53)),((55,142),140)),((((((((13,14),((33,34),(45,46))),32),((((19,20),35),(26,44)),27)),(42,43)),(((36,37),38),(40,41))),(30,31)),((15,17),143))),(28,29)),(52,54))),((((10,((61,62),((((((((((((64,107),(111,115)),110),(((105,106),(127,128)),(112,113))),114),(((89,90),134),(97,98))),(((65,66),((70,(87,88)),(125,(131,132)))),(((75,86),85),(108,109)))),((((((67,(68,80)),101),(129,130)),69),((92,94),(93,95))),(((((72,73),121),74),(83,126)),(116,117)))),(((76,137),82),((78,79),84))),(71,(77,(103,104)))),(((81,100),(99,(119,(123,124)))),120)),96))),139),(47,((48,49),(50,135)))),(56,((57,58),((((102,133),(122,138)),141),118))))),(6,7)),((3,4),136)),(2,59)),60);
 990: 1 -8635.979492 -8655.480891 (0,((((((((((1,91),63),((15,143),17)),(28,29)),((((((5,(((((11,12),((16,18),39)),(24,25)),23),(21,22))),(8,9)),(51,53)),((55,142),140)),((((((((13,14),((33,34),(45,46))),32),((((19,20),35),(26,44)),27)),(42,43)),(((36,37),38),(40,41))),(30,31)),56)),((57,58),((((102,133),(122,138)),118),141)))),(52,54)),((10,((((61,62),(((((72,73),121),74),((116,117),126)),83)),(((((((((64,107),(111,115)),(((105,106),((112,113),(127,128))),110)),114),(((89,90),134),(97,98))),(((65,66),(70,((87,88),((125,131),132)))),(((75,86),85),(108,109)))),((((((67,(68,80)),101),(129,130)),69),((92,94),(93,95))),84)),(((81,100),(99,(119,(123,124)))),120)),(71,((((76,137),82),(78,79)),(77,(103,104)))))),96)),((47,((48,49),(50,135))),139))),(6,7)),((3,4),136)),(2,59)),60);
 991: 1 -7546.381836 -8683.133606 (0,(((((((1,91),((47,(((61,62),(((((((((((64,107),(111,115)),110),(((105,106),(127,128)),(112,113))),114),(((89,90),134),(97,98))),(((65,66),(70,((87,88),(125,(131,132))))),((75,(85,86)),(108,109)))),(((((67,(68,80)),101),(129,130)),69),84)),((71,(((81,100),(99,(119,(123,124)))),120)),((((76,137),82),(78,79)),(77,(103,104))))),((92,94),(93,95))),((((72,73),74),121),((83,126),(116,117))))),96)),(((48,49),(50,135)),139))),(((((((((5,(21,22)),23),(((11,12),((16,18),39)),(24,25))),(51,53)),((8,9),(55,142))),(56,((57,58),((((102,133),(122,138)),118),141)))),(28,29)),((((((((13,14),((33,34),(45,46))),32),((((19,20),35),(26,44)),27)),(42,43)),(((36,37),38),(40,41))),(30,31)),((15,17),143))),(52,54))),(10,(63,140))),(6,7)),((3,4),136)),(2,59)),60);
 992: 1 -8522.121094 -8674.458173 (0,(((((((1,91),((47,(((61,62),(((((((((((64,107),(111,115)),110),(((105,106),(127,128)),(112,113))),114),(((89,90),134),(97,98))),(((65,66),(70,((87,88),(125,(131,132))))),((75,(85,86)),(108,109)))),(((((67,(68,80)),101),(129,130)),69),84)),((71,(((81,100),(99,(119,(123,124)))),120)),((((76,137),82),(78,79)),(77,(103,104))))),((92,94),(93,95))),((((72,73),121),74),((83,126),(116,117))))),96)),(((48,49),(50,135)),139))),(((((((((5,(21,22)),(((11,12),((16,18),39)),(24,25))),23),(51,53)),((8,9),(55,142))),(56,((57,58),((((102,133),(122,138)),118),141)))),(28,29)),((((((((13,14),((33,34),(45,46))),32),((((19,20),35),(26,44)),27)),(42,43)),(((36,37),38),(40,41))),(30,31)),((15,17),143))),(52,54))),(10,(63,140))),(6,7)),((3,4),136)),(2,59)),60);
 993: 1 -8619.333984 -8653.496122 (0,(((((((1,91),63),((((((((((5,(21,22)),23),(((11,12),((16,18),39)),(24,25))),(51,53)),(8,9)),((55,142),140)),((((((((13,14),((33,34),(45,46))),32),((((19,20),35),(26,44)),27)),(42,43)),(((36,37),38),(40,41))),(30,31)),((15,17),143))),(56,((57,58),((((102,133),(122,138)),118),141)))),(28,29)),(52,54))),((10,(((61,62),(((((((((((64,(((105,((112,113),(127,128))),106),110)),111),107),115),114),(((89,90),134),(97,98))),(((65,66),(70,((87,88),((125,132),131)))),(((75,86),85),(108,109)))),(((((67,(68,80)),101),(129,130)),69),84)),(((81,100),(99,(119,(123,124)))),120)),((71,(77,(103,104))),(((76,137),82),((78,79),((92,94),(93,95)))))),(((((72,73),121),74),(83,126)),(116,117)))),96)),(((47,(48,49)),(50,135)),139))),(6,7)),((3,4),136)),(2,59)),60);
 994: 1 -7846.18457 -8654.751207 (0,((((((((((1,91),63),((15,143),17)),(28,29)),((((((5,(((((11,12),((16,18),39)),(24,25)),23),(21,22))),(8,9)),(51,53)),((55,142),140)),((((((((13,14),((33,34),(45,46))),32),((((19,20),35),(26,44)),27)),(42,43)),(((36,37),38),(40,41))),(30,31)),56)),((57,58),((((102,133),(122,138)),118),141)))),(52,54)),((10,(((61,62),((((((((((64,107),(111,115)),(((105,106),((112,113),(127,128))),110)),114),(((89,90),134),(97,98))),(((65,66),(70,((87,88),((125,131),132)))),(((75,86),85),(108,109)))),((((((67,(68,80)),101),(129,130)),69),((92,94),(93,95))),84)),(((81,100),(99,(119,(123,124)))),120)),((71,(77,(103,104))),(((76,137),82),(78,79)))),(((((72,73),121),74),((116,117),126)),83))),96)),((47,((48,49),(50,135))),139))),(6,7)),((3,4),136)),(2,59)),60);
 995: 1 -9688.033203 -8658.127733 (0,(((((((1,91),63),((((((((5,(((((11,12),((16,18),39)),(24,25)),23),(21,22))),(8,9)),(51,53)),((55,142),140)),((((((((13,14),((33,34),(45,46))),32),((((19,20),35),(26,44)),27)),(42,43)),(((36,37),38),(40,41))),(30,31)),((15,17),143))),(56,((57,58),((((102,133),(122,138)),141),118)))),(28,29)),(52,54))),((((10,(((61,62),(((72,73),121),(74,((83,126),(116,117))))),(((((((((64,((((105,106),((112,113),(127,128))),110),111)),107),115),114),(((89,90),134),(97,98))),(((65,66),(70,((87,88),(125,(131,132))))),(((75,86),85),(108,109)))),(((71,(77,(103,104))),(((76,137),82),((78,79),((92,94),(93,95))))),84)),(((67,(68,80)),((69,(129,130)),101)),(((81,100),(99,(119,(123,124)))),120))),96))),47),((48,49),(50,135))),139)),(6,7)),((3,4),136)),(2,59)),60);
 996: 2 -7793.890625 -8652.07265 (0,((((((((1,91),63),(((((((5,(((((11,12),((16,18),39)),(24,25)),23),(21,22))),(8,9)),(51,53)),((55,142),140)),((((((((13,14),((33,34),(45,46))),32),((((19,20),35),(26,44)),27)),(42,43)),(((36,37),38),(40,41))),(30,31)),((15,17),143))),(56,((57,58),((((102,133),(122,138)),118),141)))),(28,29))),(52,54)),((10,((((61,62),((((72,73),121),(74,(83,126))),(116,117))),((((((((64,((((105,((112,113),(127,128))),106),110),111)),107),115),114),(((89,90),134),(97,98))),(((65,66),(70,((87,88),((125,131),132)))),(((75,86),85),(108,109)))),(((67,(68,80)),101),(69,(129,130)))),((71,(((81,100),(99,((119,123),124))),120)),(((((76,137),82),((78,79),((92,94),(93,95)))),(77,(103,104))),84)))),96)),((47,((48,49),(50,135))),139))),(6,7)),((3,4),136)),(2,59)),60);
 997: 1 -8896.34668 -8662.28292 (0,(((((((((1,91),63),((((((((5,(21,22)),(((11,12),((16,18),39)),(24,25))),23),(8,9)),(51,53)),((55,142),140)),(56,((57,58),((((102,133),(122,138)),118),141)))),(28,29))),((((((((13,14),((33,34),(45,46))),32),((((19,20),35),(26,44)),27)),(42,43)),(((36,37),38),(40,41))),(30,31)),((15,17),143))),(52,54)),(((10,47),((48,49),(50,135))),(((((((((61,62),(((((64,(((105,106),((112,113),(127,128))),110)),111),107),115),114)),(((89,90),134),(97,98))),(((65,66),(70,((87,88),((125,131),132)))),(((75,86),85),(108,109)))),((((67,(68,80)),101),(69,(129,130))),84)),((71,(77,(103,104))),(((((((72,73),121),74),(83,126)),(116,117)),((92,94),(93,95))),(((76,137),82),(78,79))))),(((81,100),(99,((119,123),124))),120)),96),139))),(6,7)),((3,4),136)),(2,59)),60);
 998: 1 -9224.069336 -8656.427249 (0,(((((((((1,91),63),((15,(17,143)),(28,29))),((((((((5,(21,22)),23),(((11,12),((16,18),39)),(24,25))),(8,9)),(51,53)),((55,142),140)),((((((((13,14),((33,34),(45,46))),32),((((19,20),35),(26,44)),27)),(42,43)),(((36,37),38),(40,41))),(30,31)),56)),((57,58),((((102,133),(122,138)),118),141)))),(52,54)),((10,((((61,62),(((((72,73),121),74),(83,126)),(116,117))),((((((((64,(((105,(106,((112,113),(127,128)))),110),111)),107),115),114),(((89,90),134),(97,98))),((((65,66),(70,((87,88),((125,132),131)))),(((75,86),85),(108,109))),(((((67,(68,80)),101),(129,130)),69),84))),(((81,100),(99,(119,(123,124)))),120)),((71,(77,(103,104))),(((76,137),82),((78,79),((92,94),(93,95))))))),96)),((47,((48,49),(50,135))),139))),(6,7)),((3,4),136)),(2,59)),60);
 999: 2 -7853.428711 -8667.926265 (0,((((((((((1,91),(63,140)),((15,17),143)),(28,29)),((((((((5,(21,22)),23),(((11,12),((16,18),39)),(24,25))),(51,53)),(8,9)),(55,142)),(((((((13,14),((33,34),(45,46))),32),(((((19,20),35),(26,44)),27),(42,43))),(((36,37),38),(40,41))),(30,31)),56)),((((57,58),118),141),((102,133),(122,138))))),(52,54)),((10,(47,((48,49),(50,135)))),((((61,62),((((((((((64,107),(111,115)),(((105,106),((112,113),(127,128))),110)),114),(((89,90),134),(97,98))),(((65,66),(70,((87,88),(125,(131,132))))),(((75,86),85),(108,109)))),(((81,100),(99,(119,(123,124)))),120)),84),(((((((67,(68,80)),101),(129,130)),69),((78,79),((92,94),(93,95)))),((76,137),82)),(71,(77,(103,104))))),(((((72,73),121),74),(83,126)),(116,117)))),96),139))),(6,7)),((3,4),136)),(2,59)),60);
 boot_splits_size: 4
 logl_cutoff: -8708.070962
UFBootSplit0:
 000: 1 64 110
 001: 1 64 107 110
 002: 1000 1 91
 003: 1 13 14 19 20 26 27 30 31 32 33 34 35 36 37 38 40 41 42 43 44 45 46 55 56 142
 004: 658 1 63 91
 005: 1 64 72 73 74 76 78 79 82 83 84 92 93 94 95 105 106 107 110 111 112 113 114 115 116 117 121 126 127 128 137
 006: 1 0 3 4 60 136
 007: 1 67 68 80 129 130
 008: 1000 11 12
 009: 1 5 8 9 11 12 13 14 15 16 17 18 19 20 21 22 23 24 25 26 27 28 29 30 31 32 33 34 35 36 37 38 39 40 41 42 43 44 45 46 51 52 53 54 55 63 140 142 143
 010: 1 19 20 27 35
 011: 1000 16 18
 012: 1 13 14 32 33 34 36 37 38 40 41 45 46
 013: 1000 16 18 39
 014: 991 11 12 16 18 39
 015: 1 72 73 74 83 116 117 121
 016: 1 1 5 8 9 11 12 13 14 15 16 17 18 19 20 21 22 23 24 25 26 27 28 29 30 31 32 33 34 35 36 37 38 39 40 41 42 43 44 45 46 47 48 49 50 51 52 53 54 55 56 57 58 63 91 102 118 122 133 135 138 140 141 142 143
 017: 1000 24 25
 018: 999 11 12 16 18 24 25 39
 019: 1 61 62 72 73 74 77 83 103 104 116 117 121 126
 020: 186 11 12 16 18 23 24 25 39
 021: 1 105 106 110 112 113 114 127 128
 022: 1 48 49 139
 023: 1000 21 22
 024: 189 11 12 16 18 21 22 23 24 25 39
 025: 1000 5 11 12 16 18 21 22 23 24 25 39
 026: 1 69 92 93 94 95
 027: 1 83 116 126
 028: 1000 8 9
 029: 649 5 8 9 11 12 16 18 21 22 23 24 25 39
 030: 1 5 8 9 11 12 13 14 15 16 17 18 19 20 21 22 23 24 25 26 27 30 31 32 33 34 35 36 37 38 39 40 41 42 43 44 45 46 51 53 55 56 140 142 143
 031: 1 13 14 15 17 19 20 26 27 32 33 34 35 36 37 38 40 41 42 43 44 45 46 143
 032: 1000 51 53
 033: 945 5 8 9 11 12 16 18 21 22 23 24 25 39 51 53
 034: 1 10 140
 035: 1 64 65 66 70 72 73 74 75 76 78 79 82 83 85 86 87 88 92 93 94 95 105 106 107 108 109 110 111 112 113 114 115 116 117 121 125 126 127 128 131 132 137
 036: 1000 55 142
 037: 1 13 14 19 20 26 27 28 29 30 31 32 33 34 35 36 37 38 40 41 42 43 44 45 46
 038: 713 55 140 142
 039: 756 5 8 9 11 12 16 18 21 22 23 24 25 39 51 53 55 140 142
 040: 1 1 5 8 9 11 12 13 14 15 16 17 18 19 20 21 22 23 24 25 26 27 28 29 30 31 32 33 34 35 36 37 38 39 40 41 42 43 44 45 46 51 52 53 55 56 57 58 63 91 102 118 122 133 138 140 141 142 143
 041: 2 0 2 3 4 59 60
 042: 1000 13 14
 043: 1 61 62 64 65 66 70 71 72 73 74 75 76 77 78 79 81 82 83 84 85 86 87 88 89 90 92 93 94 95 97 98 99 100 103 104 105 106 107 108 109 110 111 112 113 114 115 116 117 119 120 121 123 124 125 126 127 128 131 132 134 137
 044: 1 64 65 66 70 72 73 74 75 83 85 86 87 88 89 90 97 98 105 106 107 108 109 110 111 112 113 114 115 116 117 121 125 126 127 128 131 132 134
 045: 1000 33 34
 046: 2 105 106 111 112 113 127 128
 047: 1 71 76 77 78 79 81 82 89 90 97 98 99 100 103 104 119 120 123 124 134 137
 048: 1000 45 46
 049: 935 33 34 45 46
 050: 950 13 14 33 34 45 46
 051: 1 67 68 80 92 93 94 95 101
 052: 1000 13 14 32 33 34 45 46
 053: 1 106 112 113
 054: 1 11 12 16 18 23 39
 055: 1000 19 20
 056: 1 65 70 87 88 125 131 132
 057: 985 19 20 35
 058: 2 1 5 8 9 11 12 13 14 15 16 17 18 19 20 21 22 23 24 25 26 27 28 29 30 31 32 33 34 35 36 37 38 39 40 41 42 43 44 45 46 51 53 55 57 58 63 91 102 118 122 133 138 140 141 142 143
 059: 1 10 61 62 64 65 66 67 68 69 70 71 72 73 74 75 76 77 78 79 80 81 82 83 84 85 86 87 88 89 90 92 93 94 95 97 98 99 100 101 103 104 105 106 107 108 109 110 111 112 113 114 115 116 117 119 120 121 123 124 125 126 127 128 129 130 131 132 134 137
 060: 985 26 44
 061: 999 19 20 26 35 44
 062: 1 1 5 8 9 11 12 13 14 15 16 17 18 19 20 21 22 23 24 25 26 27 28 29 30 31 32 33 34 35 36 37 38 39 40 41 42 43 44 45 46 51 53 55 63 91 140 142 143
 063: 977 19 20 26 27 35 44
 064: 1 75 108 109
 065: 1 8 9 55 140 142
 066: 1000 42 43
 067: 250 19 20 26 27 35 42 43 44
 068: 4 106 127 128
 069: 1 61 62 116 117
 070: 926 36 37
 071: 1 70 75 85 86 87 88 108 109 125 131 132
 072: 949 36 37 38
 073: 1 84 89 90 97 98 134
 074: 2 71 77 78 79 92 93 94 95 103 104
 075: 1000 40 41
 076: 995 36 37 38 40 41
 077: 65 19 20 26 27 35 36 37 38 40 41 42 43 44
 078: 1000 13 14 19 20 26 27 32 33 34 35 36 37 38 40 41 42 43 44 45 46
 079: 1 65 66 70 75 85 86 87 88 125 131 132
 080: 1 72 73 74 76 82 83 92 93 94 95 116 117 121 126 137
 081: 1000 30 31
 082: 993 13 14 19 20 26 27 30 31 32 33 34 35 36 37 38 40 41 42 43 44 45 46
 083: 1 52 54 56 57 58 102 118 122 133 138 141
 084: 1 71 103 104
 085: 749 15 17
 086: 1 64 65 66 70 71 75 81 85 86 87 88 89 90 97 98 99 100 105 106 107 108 109 110 111 112 113 114 115 119 120 123 124 125 127 128 131 132 134
 087: 1000 15 17 143
 088: 578 13 14 15 17 19 20 26 27 30 31 32 33 34 35 36 37 38 40 41 42 43 44 45 46 143
 089: 383 5 8 9 11 12 13 14 15 16 17 18 19 20 21 22 23 24 25 26 27 30 31 32 33 34 35 36 37 38 39 40 41 42 43 44 45 46 51 53 55 140 142 143
 090: 1 0 2 3 4 15 17 59 60 136 143
 091: 1 0 2 3 4 5 8 9 11 12 13 14 15 16 17 18 19 20 21 22 23 24 25 26 27 30 31 32 33 34 35 36 37 38 39 40 41 42 43 44 45 46 51 53 55 59 60 136 142 143
 092: 1 0 1 2 3 4 5 8 9 11 12 13 14 15 16 17 18 19 20 21 22 23 24 25 26 27 30 31 32 33 34 35 36 37 38 39 40 41 42 43 44 45 46 51 53 55 56 57 58 59 60 63 91 102 118 122 133 136 138 141 142 143
 093: 1000 57 58
 094: 1 65 66 75 85 86 87 88 108 109 125 131 132
 095: 2 65 66 75 85 86 108 109
 096: 1000 102 133
 097: 1 67 68 69 71 76 77 80 81 82 99 100 101 103 104 119 120 123 124 129 130 137
 098: 1 71 76 82 137
 099: 1000 122 138
 100: 969 102 122 133 138
 101: 1 69 101
 102: 843 102 118 122 133 138
 103: 1 87 125 131 132
 104: 933 102 118 122 133 138 141
 105: 992 57 58 102 118 122 133 138 141
 106: 643 56 57 58 102 118 122 133 138 141
 107: 294 5 8 9 11 12 13 14 15 16 17 18 19 20 21 22 23 24 25 26 27 30 31 32 33 34 35 36 37 38 39 40 41 42 43 44 45 46 51 53 55 56 57 58 102 118 122 133 138 140 141 142 143
 108: 1 105 127 128
 109: 1 61 62 89 90 134
 110: 1000 28 29
 111: 251 5 8 9 11 12 13 14 15 16 17 18 19 20 21 22 23 24 25 26 27 28 29 30 31 32 33 34 35 36 37 38 39 40 41 42 43 44 45 46 51 53 55 56 57 58 102 118 122 133 138 140 141 142 143
 112: 679 1 5 8 9 11 12 13 14 15 16 17 18 19 20 21 22 23 24 25 26 27 28 29 30 31 32 33 34 35 36 37 38 39 40 41 42 43 44 45 46 51 53 55 56 57 58 63 91 102 118 122 133 138 140 141 142 143
 113: 2 1 5 8 9 11 12 13 14 15 16 17 18 19 20 21 22 23 24 25 26 27 28 29 30 31 32 33 34 35 36 37 38 39 40 41 42 43 44 45 46 47 48 49 50 51 52 53 54 55 56 57 58 63 91 102 118 122 133 135 138 139 140 141 142 143
 114: 1 47 48 49 50 63 135 139
 115: 999 52 54
 116: 788 1 5 8 9 11 12 13 14 15 16 17 18 19 20 21 22 23 24 25 26 27 28 29 30 31 32 33 34 35 36 37 38 39 40 41 42 43 44 45 46 51 52 53 54 55 56 57 58 63 91 102 118 122 133 138 140 141 142 143
 117: 1 1 15 17 28 29 52 54 91 143
 118: 1 64 67 68 69 80 84 89 90 92 93 94 95 97 98 101 105 106 107 110 111 112 113 114 115 127 128 129 130 134
 119: 3 5 8 9 11 12 13 14 16 18 19 20 21 22 23 24 25 26 27 28 29 30 31 32 33 34 35 36 37 38 39 40 41 42 43 44 45 46 51 53 55 140 142
 120: 1000 61 62
 121: 1 13 14 19 20 26 27 30 31 32 33 34 35 36 37 38 40 41 42 43 44 45 46 55 56 57 58 102 118 122 133 138 140 141 142
 122: 4 0 1 2 3 4 5 6 7 8 9 10 11 12 13 14 16 18 19 20 21 22 23 24 25 26 27 30 31 32 33 34 35 36 37 38 39 40 41 42 43 44 45 46 51 52 53 54 55 56 57 58 59 60 63 91 102 118 122 133 136 138 140 141 142
 123: 997 72 73
 124: 3 65 66 70 71 72 73 74 75 76 77 78 79 82 83 85 86 87 88 89 90 92 93 94 95 97 98 103 104 108 109 116 117 121 125 126 131 132 134 137
 125: 973 72 73 121
 126: 1 71 76 77 78 79 82 89 90 92 93 94 95 97 98 103 104 134 137
 127: 773 72 73 74 121
 128: 3 71 77 89 90 97 98 103 104 134
 129: 1 1 5 8 9 11 12 13 14 16 18 19 20 21 22 23 24 25 26 27 30 31 32 33 34 35 36 37 38 39 40 41 42 43 44 45 46 51 53 55 56 57 58 63 91 102 118 122 133 138 140 141 142
 130: 895 83 126
 131: 4 5 8 9 11 12 13 14 16 18 19 20 21 22 23 24 25 26 27 30 31 32 33 34 35 36 37 38 39 40 41 42 43 44 45 46 51 53 55 57 58 102 118 122 133 138 140 141 142
 132: 5 1 13 14 15 17 19 20 26 27 30 31 32 33 34 35 36 37 38 40 41 42 43 44 45 46 56 57 58 63 91 102 118 122 133 138 141 143
 133: 996 116 117
 134: 256 83 116 117 126
 135: 999 72 73 74 83 116 117 121 126
 136: 501 61 62 72 73 74 83 116 117 121 126
 137: 2 0 1 2 3 4 5 6 7 8 9 11 12 13 14 15 16 17 18 19 20 21 22 23 24 25 26 27 28 29 30 31 32 33 34 35 36 37 38 39 40 41 42 43 44 45 46 51 53 55 56 57 58 59 60 63 91 102 118 122 133 136 138 140 141 142 143
 138: 1 1 91 140
 139: 761 64 107
 140: 1 0 1 2 3 4 5 6 7 8 9 11 12 13 14 15 16 17 18 19 20 21 22 23 24 25 26 27 28 29 30 31 32 33 34 35 36 37 38 39 40 41 42 43 44 45 46 51 52 53 54 55 56 57 58 59 60 91 102 118 122 133 136 138 140 141 142 143
 141: 1 105 112 113
 142: 678 105 106
 143: 1 87 88 125
 144: 1 105 106 112 113
 145: 1000 112 113
 146: 4 64 105 106 107 111 112 113 115 127 128
 147: 1 5 11 12 16 18 21 22 23 24 25 39 55 142
 148: 991 127 128
 149: 782 112 113 127 128
 150: 1000 105 106 112 113 127 128
 151: 1 0 2 3 4 5 6 7 8 9 10 11 12 13 14 15 16 17 18 19 20 21 22 23 24 25 26 27 30 31 32 33 34 35 36 37 38 39 40 41 42 43 44 45 46 51 53 55 56 57 58 59 60 63 102 118 122 133 136 138 140 141 142 143
 152: 714 105 106 110 112 113 127 128
 153: 70 64 105 106 107 110 112 113 127 128
 154: 1 28 29 57 58 118
 155: 280 64 105 106 107 110 111 112 113 127 128
 156: 1 28 29 57 58
 157: 899 64 105 106 107 110 111 112 113 115 127 128
 158: 6 56 102 118 122 133 138 141
 159: 1000 64 105 106 107 110 111 112 113 114 115 127 128
 160: 1 1 5 8 9 11 12 16 18 21 22 23 24 25 28 29 39 51 53 55 91 140 142
 161: 1 47 50 135
 162: 1000 89 90
 163: 1 0 2 59 60 136
 164: 1000 89 90 134
 165: 2 99 123
 166: 3 110 111
 167: 1000 97 98
 168: 923 89 90 97 98 134
 169: 794 64 89 90 97 98 105 106 107 110 111 112 113 114 115 127 128 134
 170: 5 112 113 128
 171: 4 65 66 67 68 69 70 71 72 73 74 75 76 77 78 79 80 81 82 83 84 85 86 87 88 89 90 92 93 94 95 97 98 99 100 101 103 104 108 109 116 117 119 120 121 123 124 125 126 129 130 131 132 134 137
 172: 999 65 66
 173: 1 65 66 70 75 81 84 85 86 87 88 99 100 108 109 119 120 123 124 125 131 132
 174: 9 0 2 3 4 6 7 10 59 60 63 136 140
 175: 2 0 2 3 4 5 6 7 8 9 10 11 12 13 14 15 16 17 18 19 20 21 22 23 24 25 26 27 28 29 30 31 32 33 34 35 36 37 38 39 40 41 42 43 44 45 46 51 53 55 56 57 58 59 60 63 102 118 122 133 136 138 140 141 142 143
 176: 994 87 88
 177: 1 50 135 139
 178: 2 99 124
 179: 321 125 131
 180: 1 0 2 3 4 6 7 10 28 29 52 54 59 60 136 140
 181: 977 125 131 132
 182: 986 87 88 125 131 132
 183: 998 70 87 88 125 131 132
 184: 994 65 66 70 87 88 125 131 132
 185: 1 64 65 66 67 68 69 70 72 73 74 75 76 77 78 79 80 82 83 84 85 86 87 88 89 90 92 93 94 95 97 98 101 103 104 105 106 107 108 109 110 111 112 113 114 115 116 117 121 125 126 127 128 129 130 131 132 134 137
 186: 3 81 96 99 100 119 120 123 124
 187: 811 75 86
 188: 1 1 56 63 91 102 118 122 133 138 141
 189: 993 75 85 86
 190: 1 102 118 133 141
 191: 2 0 2 3 4 6 7 52 54 59 60 136
 192: 1000 108 109
 193: 998 75 85 86 108 109
 194: 997 65 66 70 75 85 86 87 88 108 109 125 131 132
 195: 830 64 65 66 70 75 85 86 87 88 89 90 97 98 105 106 107 108 109 110 111 112 113 114 115 125 127 128 131 132 134
 196: 2 5 8 9 11 12 13 14 15 16 17 18 19 20 21 22 23 24 25 26 27 30 31 32 33 34 35 36 37 38 39 40 41 42 43 44 45 46 51 52 53 54 55 56 57 58 102 118 122 133 138 140 141 142 143
 197: 1 0 2 3 4 5 6 7 8 9 11 12 13 14 15 16 17 18 19 20 21 22 23 24 25 26 27 30 31 32 33 34 35 36 37 38 39 40 41 42 43 44 45 46 51 52 53 54 55 56 57 58 59 60 102 118 122 133 136 138 140 141 142 143
 198: 1 0 2 3 4 5 6 7 8 9 10 11 12 13 14 15 16 17 18 19 20 21 22 23 24 25 26 27 30 31 32 33 34 35 36 37 38 39 40 41 42 43 44 45 46 51 52 53 54 55 56 57 58 59 60 63 102 118 122 133 136 138 140 141 142 143
 199: 8 56 57 58 63 102 118 122 133 138 141
 200: 1000 103 104
 201: 999 77 103 104
 202: 653 71 77 103 104
 203: 10 1 5 8 9 11 12 13 14 15 16 17 18 19 20 21 22 23 24 25 26 27 28 29 30 31 32 33 34 35 36 37 38 39 40 41 42 43 44 45 46 51 53 55 91 140 142 143
 204: 7 1 13 14 15 17 19 20 26 27 28 29 30 31 32 33 34 35 36 37 38 40 41 42 43 44 45 46 91 143
 205: 1000 76 137
 206: 1 15 17 30 31 143
 207: 990 76 82 137
 208: 1 72 73 83 121 126
 209: 2 64 105 106 110 111 112 113 115 127 128
 210: 1000 78 79
 211: 2 1 5 8 9 11 12 13 14 15 16 17 18 19 20 21 22 23 24 25 26 27 28 29 30 31 32 33 34 35 36 37 38 39 40 41 42 43 44 45 46 51 52 53 54 55 57 58 63 91 102 118 122 133 138 140 141 142 143
 212: 2 13 14 15 17 19 20 26 27 30 31 32 33 34 35 36 37 38 40 41 42 43 44 45 46 52 54 143
 213: 1000 92 94
 214: 8 64 65 66 70 71 75 76 77 81 82 84 85 86 87 88 89 90 97 98 99 100 103 104 105 106 107 108 109 110 111 112 113 114 115 119 120 123 124 125 127 128 131 132 134 137
 215: 2 76 78 79 92 93 94 95 137
 216: 1000 93 95
 217: 1000 92 93 94 95
 218: 703 78 79 92 93 94 95
 219: 652 76 78 79 82 92 93 94 95 137
 220: 299 71 76 77 78 79 82 92 93 94 95 103 104 137
 221: 1 0 2 3 4 5 6 7 8 9 11 12 13 14 15 16 17 18 19 20 21 22 23 24 25 26 27 28 29 30 31 32 33 34 35 36 37 38 39 40 41 42 43 44 45 46 51 52 53 54 55 59 60 136 140 142 143
 222: 53 71 76 77 78 79 82 84 92 93 94 95 103 104 137
 223: 54 64 65 66 70 71 75 76 77 78 79 82 84 85 86 87 88 89 90 92 93 94 95 97 98 103 104 105 106 107 108 109 110 111 112 113 114 115 125 127 128 131 132 134 137
 224: 2 67 68 69 71 72 73 74 76 77 78 79 80 81 82 83 92 93 94 95 99 100 101 103 104 116 117 119 120 121 123 124 126 129 130 137
 225: 2 67 68 69 76 78 79 80 92 93 94 95 101 129 130 137
 226: 3 1 28 29 63 91 140
 227: 1000 68 80
 228: 1000 67 68 80
 229: 1 0 2 3 4 6 7 10 47 48 49 50 52 54 59 60 135 136 139
 230: 839 67 68 80 101
 231: 2 0 1 2 3 4 6 7 10 28 29 47 48 49 50 52 54 56 57 58 59 60 63 91 102 118 122 133 135 136 138 139 140 141
 232: 1 61 62 64 65 66 67 68 69 70 72 73 74 75 80 81 83 84 85 86 87 88 89 90 92 93 94 95 97 98 99 100 101 105 106 107 108 109 110 111 112 113 114 115 116 117 119 120 121 123 124 125 126 127 128 129 130 131 132 134
 233: 8 81 100 119 123 124
 234: 1000 129 130
 235: 312 69 129 130
 236: 998 67 68 69 80 101 129 130
 237: 4 112 113 127
 238: 2 67 68 69 80 101
 239: 1000 81 100
 240: 1 67 68 69 80
 241: 1 61 62 67 68 69 71 72 73 74 76 77 78 79 80 82 83 92 93 94 95 101 103 104 116 117 121 126 129 130 137
 242: 2 99 119 120 123 124
 243: 1 3 4 6 7 136
 244: 548 123 124
 245: 982 119 123 124
 246: 981 99 119 123 124
 247: 991 81 99 100 119 123 124
 248: 1 36 37 38 40 41 42 43
 249: 1000 81 99 100 119 120 123 124
 250: 79 67 68 69 80 81 99 100 101 119 120 123 124 129 130
 251: 810 64 65 66 67 68 69 70 71 75 76 77 78 79 80 81 82 84 85 86 87 88 89 90 92 93 94 95 97 98 99 100 101 103 104 105 106 107 108 109 110 111 112 113 114 115 119 120 123 124 125 127 128 129 130 131 132 134 137
 252: 1 5 8 9 11 12 15 16 17 18 21 22 23 24 25 39 51 53 55 140 142 143
 253: 50 64 65 66 67 68 69 70 71 75 76 77 78 79 80 81 82 84 85 86 87 88 89 90 92 93 94 95 96 97 98 99 100 101 103 104 105 106 107 108 109 110 111 112 113 114 115 119 120 123 124 125 127 128 129 130 131 132 134 137
 254: 999 61 62 64 65 66 67 68 69 70 71 72 73 74 75 76 77 78 79 80 81 82 83 84 85 86 87 88 89 90 92 93 94 95 96 97 98 99 100 101 103 104 105 106 107 108 109 110 111 112 113 114 115 116 117 119 120 121 123 124 125 126 127 128 129 130 131 132 134 137
 255: 518 10 61 62 64 65 66 67 68 69 70 71 72 73 74 75 76 77 78 79 80 81 82 83 84 85 86 87 88 89 90 92 93 94 95 96 97 98 99 100 101 103 104 105 106 107 108 109 110 111 112 113 114 115 116 117 119 120 121 123 124 125 126 127 128 129 130 131 132 134 137
 256: 4 0 1 2 3 4 5 6 7 8 9 10 11 12 13 14 15 16 17 18 19 20 21 22 23 24 25 26 27 28 29 30 31 32 33 34 35 36 37 38 39 40 41 42 43 44 45 46 51 52 53 54 55 56 57 58 59 60 63 91 102 118 122 133 136 138 139 140 141 142 143
 257: 2 1 5 8 9 10 11 12 13 14 15 16 17 18 19 20 21 22 23 24 25 26 27 28 29 30 31 32 33 34 35 36 37 38 39 40 41 42 43 44 45 46 47 48 49 50 51 52 53 54 55 56 57 58 63 91 102 118 122 133 135 138 140 141 142 143
 258: 2 64 67 68 69 80 84 89 90 97 98 101 105 106 107 110 111 112 113 114 115 127 128 129 130 134
 259: 1000 48 49
 260: 1 28 29 140
 261: 3 72 73 74 83 117 121 126
 262: 1000 50 135
 263: 937 48 49 50 135
 264: 634 47 48 49 50 135
 265: 1 76 82 84 137
 266: 393 47 48 49 50 135 139
 267: 808 0 1 2 3 4 5 6 7 8 9 11 12 13 14 15 16 17 18 19 20 21 22 23 24 25 26 27 28 29 30 31 32 33 34 35 36 37 38 39 40 41 42 43 44 45 46 51 52 53 54 55 56 57 58 59 60 63 91 102 118 122 133 136 138 140 141 142 143
 268: 972 0 2 3 4 6 7 59 60 136
 269: 6 70 87 88
 270: 1 1 56 91
 271: 1000 6 7
 272: 999 0 2 3 4 59 60 136
 273: 5 13 14 19 20 26 27 32 33 34 35 40 41 42 43 44 45 46
 274: 3 1 15 17 28 29 63 91 140 143
 275: 1000 3 4
 276: 7 81 84 99 100 119 120 123 124
 277: 997 3 4 136
 278: 999 0 2 59 60
 279: 6 64 107 110 111 114 115
 280: 4 0 2 3 4 6 7 10 47 48 49 50 59 60 135 136 139
 281: 1000 2 59
 282: 1000 0 60
 283: 2 0 2 3 4 6 7 10 47 48 49 50 59 60 63 135 136 139 140
 284: 3 0 2 3 4 6 7 10 47 48 49 50 52 54 59 60 63 135 136 139 140
 285: 161 63 140
 286: 165 1 63 91 140
 287: 69 1 15 17 63 91 140 143
 288: 805 5 21 22
 289: 784 5 21 22 23
 290: 303 5 11 12 16 18 21 22 23 24 25 39 51 53
 291: 280 5 8 9 11 12 16 18 21 22 23 24 25 39 51 53 55 142
 292: 749 13 14 19 20 26 27 32 33 34 35 44 45 46
 293: 934 13 14 19 20 26 27 32 33 34 35 42 43 44 45 46
 294: 51 36 37 40 41
 295: 253 13 14 19 20 26 27 30 31 32 33 34 35 36 37 38 40 41 42 43 44 45 46 56
 296: 95 13 14 19 20 26 27 30 31 32 33 34 35 36 37 38 40 41 42 43 44 45 46 56 57 58 102 118 122 133 138 141
 297: 115 5 8 9 11 12 13 14 16 18 19 20 21 22 23 24 25 26 27 30 31 32 33 34 35 36 37 38 39 40 41 42 43 44 45 46 51 53 55 56 57 58 102 118 122 133 138 141 142
 298: 112 5 8 9 11 12 13 14 16 18 19 20 21 22 23 24 25 26 27 28 29 30 31 32 33 34 35 36 37 38 39 40 41 42 43 44 45 46 51 53 55 56 57 58 102 118 122 133 138 141 142
 299: 641 111 115
 300: 641 64 107 111 115
 301: 208 64 107 110 111 115
 302: 212 105 106 127 128
 303: 506 131 132
 304: 339 119 123
 305: 332 71 81 99 100 119 120 123 124
 306: 218 76 77 78 79 82 92 93 94 95 103 104 137
 307: 74 76 77 78 79 82 84 92 93 94 95 103 104 137
 308: 77 71 76 77 78 79 81 82 84 92 93 94 95 99 100 103 104 119 120 123 124 137
 309: 284 64 65 66 70 71 75 76 77 78 79 81 82 84 85 86 87 88 89 90 92 93 94 95 97 98 99 100 103 104 105 106 107 108 109 110 111 112 113 114 115 119 120 123 124 125 127 128 131 132 134 137
 310: 683 67 68 80 101 129 130
 311: 535 72 73 74 83 121 126
 312: 495 64 65 66 67 68 69 70 71 72 73 74 75 76 77 78 79 80 81 82 83 84 85 86 87 88 89 90 92 93 94 95 97 98 99 100 101 103 104 105 106 107 108 109 110 111 112 113 114 115 116 117 119 120 121 123 124 125 126 127 128 129 130 131 132 134 137
 313: 806 61 62 64 65 66 67 68 69 70 71 72 73 74 75 76 77 78 79 80 81 82 83 84 85 86 87 88 89 90 92 93 94 95 97 98 99 100 101 103 104 105 106 107 108 109 110 111 112 113 114 115 116 117 119 120 121 123 124 125 126 127 128 129 130 131 132 134 137
 314: 59 10 47 61 62 64 65 66 67 68 69 70 71 72 73 74 75 76 77 78 79 80 81 82 83 84 85 86 87 88 89 90 92 93 94 95 96 97 98 99 100 101 103 104 105 106 107 108 109 110 111 112 113 114 115 116 117 119 120 121 123 124 125 126 127 128 129 130 131 132 134 137
 315: 279 48 49 50 135 139
 316: 28 5 8 9 11 12 16 18 21 22 23 24 25 39 51 53 55 56 57 58 102 118 122 133 138 140 141 142
 317: 27 5 8 9 11 12 16 18 21 22 23 24 25 28 29 39 51 53 55 56 57 58 102 118 122 133 138 140 141 142
 318: 27 1 5 8 9 11 12 16 18 21 22 23 24 25 28 29 39 51 53 55 56 57 58 63 91 102 118 122 133 138 140 141 142
 319: 58 36 38
 320: 51 10 47
 321: 306 67 68 69 80 84 101 129 130
 322: 269 64 65 66 67 68 69 70 75 80 84 85 86 87 88 89 90 97 98 101 105 106 107 108 109 110 111 112 113 114 115 125 127 128 129 130 131 132 134
 323: 51 72 73 74 83 92 93 94 95 116 117 121 126
 324: 280 76 78 79 82 137
 325: 126 72 73 74 76 78 79 82 83 92 93 94 95 116 117 121 126 137
 326: 97 71 72 73 74 76 77 78 79 82 83 92 93 94 95 103 104 116 117 121 126 137
 327: 86 64 65 66 67 68 69 70 71 72 73 74 75 76 77 78 79 80 82 83 84 85 86 87 88 89 90 92 93 94 95 97 98 101 103 104 105 106 107 108 109 110 111 112 113 114 115 116 117 121 125 126 127 128 129 130 131 132 134 137
 328: 143 64 65 66 67 68 69 70 71 72 73 74 75 76 77 78 79 80 81 82 83 84 85 86 87 88 89 90 92 93 94 95 96 97 98 99 100 101 103 104 105 106 107 108 109 110 111 112 113 114 115 116 117 119 120 121 123 124 125 126 127 128 129 130 131 132 134 137
 329: 189 61 62 64 65 66 67 68 69 70 71 72 73 74 75 76 77 78 79 80 81 82 83 84 85 86 87 88 89 90 92 93 94 95 96 97 98 99 100 101 103 104 105 106 107 108 109 110 111 112 113 114 115 116 117 119 120 121 123 124 125 126 127 128 129 130 131 132 134 137 139
 330: 14 0 1 2 3 4 5 6 7 8 9 10 11 12 13 14 15 16 17 18 19 20 21 22 23 24 25 26 27 28 29 30 31 32 33 34 35 36 37 38 39 40 41 42 43 44 45 46 47 51 52 53 54 55 56 57 58 59 60 63 91 102 118 122 133 136 138 140 141 142 143
 331: 60 47 48 49
 332: 191 64 65 66 70 75 84 85 86 87 88 89 90 97 98 105 106 107 108 109 110 111 112 113 114 115 125 127 128 131 132 134
 333: 5 67 68 69 72 73 74 76 78 79 80 82 83 92 93 94 95 101 116 117 121 126 129 130 137
 334: 26 64 65 66 67 68 69 70 72 73 74 75 76 78 79 80 82 83 84 85 86 87 88 89 90 92 93 94 95 97 98 101 105 106 107 108 109 110 111 112 113 114 115 116 117 121 125 126 127 128 129 130 131 132 134 137
 335: 185 0 1 2 3 4 5 6 7 8 9 10 11 12 13 14 15 16 17 18 19 20 21 22 23 24 25 26 27 28 29 30 31 32 33 34 35 36 37 38 39 40 41 42 43 44 45 46 51 52 53 54 55 56 57 58 59 60 63 91 102 118 122 133 136 138 140 141 142 143
 336: 30 17 143
 337: 47 15 17 28 29 143
 338: 124 5 8 9 11 12 13 14 15 16 17 18 19 20 21 22 23 24 25 26 27 28 29 30 31 32 33 34 35 36 37 38 39 40 41 42 43 44 45 46 51 53 55 56 57 58 102 118 122 133 138 141 142 143
 339: 53 8 9 55 142
 340: 23 5 8 9 11 12 16 18 21 22 23 24 25 39 51 53 55 56 57 58 102 118 122 133 138 141 142
 341: 1 1 5 8 9 11 12 16 18 21 22 23 24 25 39 51 53 55 56 57 58 63 91 102 118 122 133 138 141 142
 342: 5 28 29 48 49 50 135 139
 343: 1 1 5 8 9 11 12 16 18 21 22 23 24 25 28 29 39 48 49 50 51 53 55 56 57 58 63 91 102 118 122 133 135 138 139 141 142
 344: 87 64 105 106 110 112 113 127 128
 345: 201 64 105 106 110 111 112 113 127 128
 346: 4 87 88 131
 347: 161 125 132
 348: 113 119 124
 349: 148 71 76 77 78 79 81 82 92 93 94 95 99 100 103 104 119 120 123 124 137
 350: 168 47 61 62 64 65 66 67 68 69 70 71 72 73 74 75 76 77 78 79 80 81 82 83 84 85 86 87 88 89 90 92 93 94 95 96 97 98 99 100 101 103 104 105 106 107 108 109 110 111 112 113 114 115 116 117 119 120 121 123 124 125 126 127 128 129 130 131 132 134 137
 351: 5 0 1 2 3 4 5 8 9 10 11 12 13 14 15 16 17 18 19 20 21 22 23 24 25 26 27 28 29 30 31 32 33 34 35 36 37 38 39 40 41 42 43 44 45 46 48 49 50 51 52 53 54 55 56 57 58 59 60 63 91 102 118 122 133 135 136 138 139 140 141 142 143
 352: 5 0 1 2 3 4 5 8 9 11 12 13 14 15 16 17 18 19 20 21 22 23 24 25 26 27 28 29 30 31 32 33 34 35 36 37 38 39 40 41 42 43 44 45 46 48 49 50 51 52 53 54 55 56 57 58 59 60 63 91 102 118 122 133 135 136 138 139 140 141 142 143
 353: 5 0 1 2 3 4 5 8 9 11 12 13 14 15 16 17 18 19 20 21 22 23 24 25 26 27 28 29 30 31 32 33 34 35 36 37 38 39 40 41 42 43 44 45 46 48 49 50 51 52 53 54 55 56 57 58 59 60 63 91 102 118 122 133 135 136 138 139 141 142 143
 354: 5 0 1 2 3 4 5 8 9 11 12 13 14 15 16 17 18 19 20 21 22 23 24 25 26 27 28 29 30 31 32 33 34 35 36 37 38 39 40 41 42 43 44 45 46 48 49 50 51 53 55 56 57 58 59 60 63 91 102 118 122 133 135 136 138 139 141 142 143
 355: 5 0 2 3 4 13 14 15 17 19 20 26 27 30 31 32 33 34 35 36 37 38 40 41 42 43 44 45 46 59 60 136 143
 356: 15 13 14 15 17 19 20 26 27 28 29 30 31 32 33 34 35 36 37 38 40 41 42 43 44 45 46 143
 357: 244 10 47 48 49 50 135
 358: 81 10 47 48 49 50 135 139
 359: 7 61 62 71 72 73 74 77 83 103 104 116 117 121 126
 360: 78 114 115
 361: 38 107 114 115
 362: 38 64 107 114 115
 363: 94 64 107 111 114 115
 364: 149 105 112 113 127 128
 365: 66 64 105 106 107 111 112 113 114 115 127 128
 366: 9 64 65 66 70 75 76 78 79 82 85 86 87 88 89 90 92 93 94 95 97 98 105 106 107 108 109 110 111 112 113 114 115 125 127 128 131 132 134 137
 367: 20 67 68 69 80 81 84 99 100 101 119 120 123 124 129 130
 368: 21 64 65 66 67 68 69 70 75 76 78 79 80 81 82 84 85 86 87 88 89 90 92 93 94 95 97 98 99 100 101 105 106 107 108 109 110 111 112 113 114 115 119 120 123 124 125 127 128 129 130 131 132 134 137
 369: 48 64 65 66 70 75 85 86 87 88 105 106 107 108 109 110 111 112 113 114 115 125 127 128 131 132
 370: 15 64 65 66 70 75 84 85 86 87 88 105 106 107 108 109 110 111 112 113 114 115 125 127 128 131 132
 371: 6 99 119
 372: 32 71 77 81 99 100 103 104 119 120 123 124
 373: 11 71 77 81 89 90 97 98 99 100 103 104 119 120 123 124 134
 374: 14 71 76 77 78 79 81 82 89 90 92 93 94 95 97 98 99 100 103 104 119 120 123 124 134 137
 375: 139 101 129 130
 376: 187 74 83 126
 377: 128 74 83 116 117 126
 378: 25 76 77 78 79 82 103 104 137
 379: 21 71 76 77 78 79 81 82 99 100 103 104 119 120 123 124 137
 380: 22 64 65 66 67 68 69 70 71 75 76 77 78 79 80 81 82 84 85 86 87 88 89 90 97 98 99 100 101 103 104 105 106 107 108 109 110 111 112 113 114 115 119 120 123 124 125 127 128 129 130 131 132 134 137
 381: 43 0 2 3 4 5 6 7 8 9 10 11 12 13 14 15 16 17 18 19 20 21 22 23 24 25 26 27 28 29 30 31 32 33 34 35 36 37 38 39 40 41 42 43 44 45 46 51 52 53 54 55 56 57 58 59 60 63 102 118 122 133 136 138 140 141 142 143
 382: 3 5 8 9 11 12 16 18 21 22 23 24 25 28 29 39 51 53 55 142
 383: 19 5 8 9 11 12 16 18 21 22 23 24 25 28 29 39 51 53 55 56 57 58 102 118 122 133 138 141 142
 384: 46 5 8 9 11 12 13 14 15 16 17 18 19 20 21 22 23 24 25 26 27 28 29 30 31 32 33 34 35 36 37 38 39 40 41 42 43 44 45 46 51 52 53 54 55 56 57 58 102 118 122 133 138 141 142 143
 385: 20 10 63 140
 386: 12 5 8 9 10 11 12 13 14 15 16 17 18 19 20 21 22 23 24 25 26 27 28 29 30 31 32 33 34 35 36 37 38 39 40 41 42 43 44 45 46 51 52 53 54 55 56 57 58 63 102 118 122 133 138 140 141 142 143
 387: 125 105 106 110 111 112 113 127 128
 388: 171 64 65 66 67 68 69 70 75 80 81 84 85 86 87 88 89 90 97 98 99 100 101 105 106 107 108 109 110 111 112 113 114 115 119 120 123 124 125 127 128 129 130 131 132 134
 389: 68 1 56 63 91
 390: 30 102 133 141
 391: 96 102 122 133 138 141
 392: 32 28 29 57 58 102 118 122 133 138 141
 393: 29 5 8 9 11 12 16 18 21 22 23 24 25 28 29 39 51 53 55 57 58 102 118 122 133 138 140 141 142
 394: 8 5 8 9 11 12 16 18 21 22 23 24 25 28 29 39 51 52 53 54 55 57 58 102 118 122 133 138 140 141 142
 395: 221 15 143
 396: 39 5 8 9 11 12 13 14 15 16 17 18 19 20 21 22 23 24 25 26 27 28 29 30 31 32 33 34 35 36 37 38 39 40 41 42 43 44 45 46 51 52 53 54 55 57 58 102 118 122 133 138 140 141 142 143
 397: 60 0 1 2 3 4 5 6 7 8 9 11 12 13 14 15 16 17 18 19 20 21 22 23 24 25 26 27 28 29 30 31 32 33 34 35 36 37 38 39 40 41 42 43 44 45 46 51 52 53 54 55 56 57 58 59 60 63 91 102 118 122 133 136 138 139 140 141 142 143
 398: 1 0 2 3 4 6 7 59 60 136 139
 399: 15 87 88 132
 400: 8 87 88 131 132
 401: 181 85 86
 402: 17 72 73 74 83 121
 403: 101 116 117 126
 404: 31 0 1 2 3 4 5 6 7 8 9 10 11 12 13 14 15 16 17 18 19 20 21 22 23 24 25 26 27 28 29 30 31 32 33 34 35 36 37 38 39 40 41 42 43 44 45 46 51 52 53 54 55 59 60 63 91 136 140 142 143
 405: 27 0 2 3 4 5 6 7 8 9 10 11 12 13 14 15 16 17 18 19 20 21 22 23 24 25 26 27 28 29 30 31 32 33 34 35 36 37 38 39 40 41 42 43 44 45 46 51 52 53 54 55 59 60 63 136 140 142 143
 406: 57 0 2 3 4 5 6 7 8 9 10 11 12 13 14 15 16 17 18 19 20 21 22 23 24 25 26 27 28 29 30 31 32 33 34 35 36 37 38 39 40 41 42 43 44 45 46 51 52 53 54 55 59 60 136 140 142 143
 407: 48 5 8 9 11 12 16 18 21 22 23 24 25 39 55 142
 408: 31 32 45 46
 409: 35 32 33 34 45 46
 410: 92 5 8 9 11 12 13 14 15 16 17 18 19 20 21 22 23 24 25 26 27 30 31 32 33 34 35 36 37 38 39 40 41 42 43 44 45 46 51 53 55 142 143
 411: 27 5 8 9 11 12 13 14 15 16 17 18 19 20 21 22 23 24 25 26 27 28 29 30 31 32 33 34 35 36 37 38 39 40 41 42 43 44 45 46 51 53 55 142 143
 412: 11 0 2 3 4 6 7 10 52 54 59 60 136 140
 413: 17 0 2 3 4 6 7 10 59 60 136 140
 414: 106 0 2 3 4 6 7 10 59 60 136
 415: 98 64 65 66 70 75 81 85 86 87 88 89 90 97 98 99 100 105 106 107 108 109 110 111 112 113 114 115 119 120 123 124 125 127 128 131 132 134
 416: 150 64 65 66 70 75 81 84 85 86 87 88 89 90 97 98 99 100 105 106 107 108 109 110 111 112 113 114 115 119 120 123 124 125 127 128 131 132 134
 417: 82 1 28 29 91
 418: 59 5 8 9 11 12 13 14 15 16 17 18 19 20 21 22 23 24 25 26 27 30 31 32 33 34 35 36 37 38 39 40 41 42 43 44 45 46 51 53 55 56 57 58 63 102 118 122 133 138 140 141 142 143
 419: 3 65 66 67 68 69 70 75 80 84 85 86 87 88 101 108 109 125 129 130 131 132
 420: 157 5 8 9 11 12 13 14 16 18 19 20 21 22 23 24 25 26 27 30 31 32 33 34 35 36 37 38 39 40 41 42 43 44 45 46 51 53 55 140 142
 421: 254 5 8 9 11 12 13 14 16 18 19 20 21 22 23 24 25 26 27 30 31 32 33 34 35 36 37 38 39 40 41 42 43 44 45 46 51 53 55 56 57 58 102 118 122 133 138 140 141 142
 422: 37 5 8 9 11 12 13 14 16 18 19 20 21 22 23 24 25 26 27 28 29 30 31 32 33 34 35 36 37 38 39 40 41 42 43 44 45 46 51 53 55 56 57 58 102 118 122 133 138 140 141 142
 423: 32 5 8 9 11 12 13 14 16 18 19 20 21 22 23 24 25 26 27 28 29 30 31 32 33 34 35 36 37 38 39 40 41 42 43 44 45 46 51 52 53 54 55 56 57 58 102 118 122 133 138 140 141 142
 424: 17 1 5 8 9 11 12 13 14 16 18 19 20 21 22 23 24 25 26 27 28 29 30 31 32 33 34 35 36 37 38 39 40 41 42 43 44 45 46 51 52 53 54 55 56 57 58 63 91 102 118 122 133 138 140 141 142
 425: 17 6 7 15 17 143
 426: 20 1 5 6 7 8 9 11 12 13 14 15 16 17 18 19 20 21 22 23 24 25 26 27 28 29 30 31 32 33 34 35 36 37 38 39 40 41 42 43 44 45 46 51 52 53 54 55 56 57 58 63 91 102 118 122 133 138 140 141 142 143
 427: 39 111 114 115
 428: 171 106 112 113 127 128
 429: 71 64 84 105 106 107 110 111 112 113 114 115 127 128
 430: 5 88 125 131 132
 431: 102 65 66 70 75 85 86 87 88 89 90 97 98 108 109 125 131 132 134
 432: 39 65 66 70 71 75 81 85 86 87 88 89 90 97 98 99 100 108 109 119 120 123 124 125 131 132 134
 433: 19 65 66 70 71 75 76 77 78 79 81 82 85 86 87 88 89 90 92 93 94 95 97 98 99 100 103 104 108 109 119 120 123 124 125 131 132 134 137
 434: 19 74 83
 435: 82 5 8 9 11 12 13 14 15 16 17 18 19 20 21 22 23 24 25 26 27 28 29 30 31 32 33 34 35 36 37 38 39 40 41 42 43 44 45 46 51 53 55 140 142 143
 436: 72 5 8 9 11 12 13 14 15 16 17 18 19 20 21 22 23 24 25 26 27 28 29 30 31 32 33 34 35 36 37 38 39 40 41 42 43 44 45 46 51 52 53 54 55 140 142 143
 437: 3 64 65 66 67 68 69 70 75 80 85 86 87 88 89 90 97 98 101 105 106 107 108 109 110 111 112 113 114 115 125 127 128 129 130 131 132 134
 438: 5 5 11 12 16 18 23 24 25 39
 439: 15 19 20 44
 440: 15 19 20 26 44
 441: 60 5 8 9 11 12 13 14 15 16 17 18 19 20 21 22 23 24 25 26 27 28 29 30 31 32 33 34 35 36 37 38 39 40 41 42 43 44 45 46 51 52 53 54 55 56 57 58 102 118 122 133 138 140 141 142 143
 442: 178 71 76 77 78 79 82 103 104 137
 443: 57 64 65 66 70 71 75 76 77 78 79 81 82 84 85 86 87 88 89 90 97 98 99 100 103 104 105 106 107 108 109 110 111 112 113 114 115 119 120 123 124 125 127 128 131 132 134 137
 444: 199 67 68 69 80 92 93 94 95 101 129 130
 445: 1 0 1 2 3 4 6 7 59 60 63 91 136
 446: 20 1 5 8 9 11 12 13 14 15 16 17 18 19 20 21 22 23 24 25 26 27 28 29 30 31 32 33 34 35 36 37 38 39 40 41 42 43 44 45 46 51 52 53 54 55 63 91 140 142 143
 447: 27 72 73 74
 448: 18 67 68 69 72 73 74 80 83 92 93 94 95 101 116 117 121 126 129 130
 449: 11 64 65 66 67 68 69 70 72 73 74 75 80 83 85 86 87 88 89 90 92 93 94 95 97 98 101 105 106 107 108 109 110 111 112 113 114 115 116 117 121 125 126 127 128 129 130 131 132 134
 450: 11 78 79 84
 451: 19 76 78 79 82 84 137
 452: 36 10 61 62 64 65 66 67 68 69 70 71 72 73 74 75 76 77 78 79 80 81 82 83 84 85 86 87 88 89 90 92 93 94 95 96 97 98 99 100 101 103 104 105 106 107 108 109 110 111 112 113 114 115 116 117 119 120 121 123 124 125 126 127 128 129 130 131 132 134 137 139
 453: 17 0 1 2 3 4 5 6 7 8 9 11 12 13 14 15 16 17 18 19 20 21 22 23 24 25 26 27 28 29 30 31 32 33 34 35 36 37 38 39 40 41 42 43 44 45 46 51 52 53 54 55 59 60 63 91 136 140 142 143
 454: 148 1 15 17 63 91 143
 455: 165 1 15 17 28 29 63 91 143
 456: 119 5 8 9 11 12 13 14 16 18 19 20 21 22 23 24 25 26 27 30 31 32 33 34 35 36 37 38 39 40 41 42 43 44 45 46 51 53 55 56 140 142
 457: 76 67 68 69 80 84 92 93 94 95 101 129 130
 458: 90 64 65 66 67 68 69 70 75 80 84 85 86 87 88 89 90 92 93 94 95 97 98 101 105 106 107 108 109 110 111 112 113 114 115 125 127 128 129 130 131 132 134
 459: 82 64 65 66 67 68 69 70 75 80 81 84 85 86 87 88 89 90 92 93 94 95 97 98 99 100 101 105 106 107 108 109 110 111 112 113 114 115 119 120 123 124 125 127 128 129 130 131 132 134
 460: 11 81 99 100
 461: 15 5 8 9 11 12 13 14 15 16 17 18 19 20 21 22 23 24 25 26 27 30 31 32 33 34 35 36 37 38 39 40 41 42 43 44 45 46 51 53 55 57 58 102 118 122 133 138 140 141 142 143
 462: 38 5 8 9 11 12 13 14 15 16 17 18 19 20 21 22 23 24 25 26 27 28 29 30 31 32 33 34 35 36 37 38 39 40 41 42 43 44 45 46 51 53 55 57 58 102 118 122 133 138 140 141 142 143
 463: 18 72 73 116 117 121
 464: 11 64 65 66 67 68 69 70 75 76 78 79 80 82 84 85 86 87 88 89 90 92 93 94 95 97 98 101 105 106 107 108 109 110 111 112 113 114 115 125 127 128 129 130 131 132 134 137
 465: 26 13 14 33 34
 466: 24 64 65 66 70 75 76 82 85 86 87 88 89 90 97 98 105 106 107 108 109 110 111 112 113 114 115 125 127 128 131 132 134 137
 467: 44 67 68 69 78 79 80 92 93 94 95 101 129 130
 468: 24 64 65 66 67 68 69 70 75 76 78 79 80 82 85 86 87 88 89 90 92 93 94 95 97 98 101 105 106 107 108 109 110 111 112 113 114 115 125 127 128 129 130 131 132 134 137
 469: 24 71 81 84 99 100 119 120 123 124
 470: 20 71 77 81 84 99 100 103 104 119 120 123 124
 471: 18 5 11 12 16 18 21 22 24 25 39
 472: 14 13 14 32
 473: 9 13 14 32 45 46
 474: 10 28 29 56 57 58 102 118 122 133 138 141
 475: 49 1 15 17 28 29 91 143
 476: 27 84 96
 477: 27 67 68 69 80 84 92 93 94 95 96 101 129 130
 478: 27 64 65 66 67 68 69 70 75 80 84 85 86 87 88 89 90 92 93 94 95 96 97 98 101 105 106 107 108 109 110 111 112 113 114 115 125 127 128 129 130 131 132 134
 479: 27 64 65 66 67 68 69 70 75 80 81 84 85 86 87 88 89 90 92 93 94 95 96 97 98 99 100 101 105 106 107 108 109 110 111 112 113 114 115 119 120 123 124 125 127 128 129 130 131 132 134
 480: 24 15 17 56 143
 481: 21 1 15 17 56 63 91 143
 482: 66 57 58 118
 483: 60 57 58 118 141
 484: 22 5 8 9 11 12 13 14 16 18 19 20 21 22 23 24 25 26 27 28 29 30 31 32 33 34 35 36 37 38 39 40 41 42 43 44 45 46 51 53 55 57 58 102 118 122 133 138 140 141 142
 485: 6 5 8 9 11 12 13 14 16 18 19 20 21 22 23 24 25 26 27 28 29 30 31 32 33 34 35 36 37 38 39 40 41 42 43 44 45 46 51 52 53 54 55 57 58 102 118 122 133 138 140 141 142
 486: 1 1 5 8 9 11 12 13 14 15 16 17 18 19 20 21 22 23 24 25 26 27 28 29 30 31 32 33 34 35 36 37 38 39 40 41 42 43 44 45 46 48 49 50 51 52 53 54 55 56 57 58 63 91 102 118 122 133 135 138 139 140 141 142 143
 487: 55 72 73 74 116 117 121
 488: 2 0 1 2 3 4 5 6 7 8 9 10 11 12 13 14 15 16 17 18 19 20 21 22 23 24 25 26 27 28 29 30 31 32 33 34 35 36 37 38 39 40 41 42 43 44 45 46 51 52 53 54 55 57 58 59 60 63 91 102 118 122 133 136 138 140 141 142 143
 489: 53 47 63
 490: 1 64 81 84 99 100 105 106 107 110 111 112 113 114 115 119 120 123 124 127 128
 491: 10 65 66 70 71 75 76 77 78 79 82 85 86 87 88 89 90 92 93 94 95 97 98 103 104 108 109 125 131 132 134 137
 492: 17 0 1 2 3 4 5 6 7 8 9 10 11 12 13 14 15 16 17 18 19 20 21 22 23 24 25 26 27 28 29 30 31 32 33 34 35 36 37 38 39 40 41 42 43 44 45 46 51 52 53 54 55 56 57 58 59 60 91 102 118 122 133 136 138 140 141 142 143
 493: 39 0 2 3 4 5 6 7 8 9 10 11 12 13 14 15 16 17 18 19 20 21 22 23 24 25 26 27 28 29 30 31 32 33 34 35 36 37 38 39 40 41 42 43 44 45 46 51 52 53 54 55 56 57 58 59 60 102 118 122 133 136 138 140 141 142 143
 494: 11 15 17 56 57 58 102 118 122 133 138 141 143
 495: 13 72 73 74 116 117 121 126
 496: 43 1 15 17 91 143
 497: 46 1 5 8 9 11 12 13 14 15 16 17 18 19 20 21 22 23 24 25 26 27 28 29 30 31 32 33 34 35 36 37 38 39 40 41 42 43 44 45 46 51 53 55 56 57 58 91 102 118 122 133 138 140 141 142 143
 498: 37 1 5 8 9 11 12 13 14 15 16 17 18 19 20 21 22 23 24 25 26 27 28 29 30 31 32 33 34 35 36 37 38 39 40 41 42 43 44 45 46 51 52 53 54 55 56 57 58 91 102 118 122 133 138 140 141 142 143
 499: 46 65 66 70 75 85 86 87 88 97 98 108 109 125 131 132
 500: 18 72 73 74 78 79 83 92 93 94 95 116 117 121 126
 501: 36 71 72 73 74 76 77 78 79 82 83 84 92 93 94 95 103 104 116 117 121 126 137
 502: 37 67 68 69 71 72 73 74 76 77 78 79 80 81 82 83 84 92 93 94 95 99 100 101 103 104 116 117 119 120 121 123 124 126 129 130 137
 503: 24 65 66 67 68 69 70 71 72 73 74 75 76 77 78 79 80 81 82 83 84 85 86 87 88 92 93 94 95 97 98 99 100 101 103 104 108 109 116 117 119 120 121 123 124 125 126 129 130 131 132 137
 504: 35 64 65 66 67 68 69 70 71 72 73 74 75 76 77 78 79 80 81 82 83 84 85 86 87 88 92 93 94 95 97 98 99 100 101 103 104 105 106 107 108 109 110 111 112 113 114 115 116 117 119 120 121 123 124 125 126 127 128 129 130 131 132 137
 505: 23 0 1 2 3 4 5 6 7 8 9 11 12 13 14 15 16 17 18 19 20 21 22 23 24 25 26 27 28 29 30 31 32 33 34 35 36 37 38 39 40 41 42 43 44 45 46 48 49 50 51 52 53 54 55 56 57 58 59 60 91 102 118 122 133 135 136 138 139 140 141 142 143
 506: 43 0 2 3 4 6 7 48 49 50 59 60 135 136 139
 507: 8 64 84 89 90 105 106 107 110 111 112 113 114 115 127 128 134
 508: 9 16 18 24 25 39
 509: 23 13 14 27 32 33 34 45 46
 510: 13 77 84 103 104
 511: 1 64 65 66 70 75 76 77 78 79 82 84 85 86 87 88 89 90 92 93 94 95 97 98 103 104 105 106 107 108 109 110 111 112 113 114 115 125 127 128 131 132 134 137
 512: 8 75 85
 513: 22 69 101 129 130
 514: 8 0 2 3 4 5 6 7 8 9 10 11 12 13 14 15 16 17 18 19 20 21 22 23 24 25 26 27 30 31 32 33 34 35 36 37 38 39 40 41 42 43 44 45 46 51 52 53 54 55 56 57 58 59 60 102 118 122 133 136 138 140 141 142 143
 515: 2 13 14 15 17 19 20 26 27 30 31 32 33 34 35 36 37 38 40 41 42 43 44 45 46 55 142 143
 516: 65 5 8 9 11 12 13 14 15 16 17 18 19 20 21 22 23 24 25 26 27 30 31 32 33 34 35 36 37 38 39 40 41 42 43 44 45 46 51 53 55 56 57 58 102 118 122 133 138 141 142 143
 517: 2 5 8 9 11 12 13 14 15 16 17 18 19 20 21 22 23 24 25 26 27 30 31 32 33 34 35 36 37 38 39 40 41 42 43 44 45 46 51 52 53 54 55 56 57 58 102 118 122 133 138 141 142 143
 518: 13 21 22 23
 519: 8 67 68 69 72 73 74 76 78 79 80 82 83 84 92 93 94 95 101 116 117 121 126 129 130 137
 520: 4 65 66 67 68 69 70 72 73 74 75 76 78 79 80 82 83 84 85 86 87 88 92 93 94 95 101 108 109 116 117 121 125 126 129 130 131 132 137
 521: 46 64 65 66 70 71 75 76 77 78 79 81 82 85 86 87 88 89 90 92 93 94 95 97 98 99 100 103 104 105 106 107 108 109 110 111 112 113 114 115 119 120 123 124 125 127 128 131 132 134 137
 522: 17 1 56 57 58 63 91 102 118 122 133 138 141
 523: 7 81 100 120
 524: 5 13 14 19 20 26 27 32 33 34 35 36 37 38 40 41 42 43 44 45 46 56
 525: 2 64 65 66 67 68 69 70 75 80 85 86 87 88 89 90 92 93 94 95 97 98 101 105 106 107 108 109 110 111 112 113 114 115 125 127 128 129 130 131 132 134
 526: 10 64 65 66 67 68 69 70 71 75 76 77 78 79 80 82 84 85 86 87 88 89 90 92 93 94 95 97 98 101 103 104 105 106 107 108 109 110 111 112 113 114 115 125 127 128 129 130 131 132 134 137
 527: 3 13 14 15 17 19 20 26 27 30 31 32 33 34 35 36 37 38 40 41 42 43 44 45 46 56 57 58 102 118 122 133 138 141 143
 528: 4 64 65 66 70 75 81 85 86 87 88 99 100 105 106 107 108 109 110 111 112 113 114 115 119 120 123 124 125 127 128 131 132
 529: 7 64 65 66 70 75 81 84 85 86 87 88 99 100 105 106 107 108 109 110 111 112 113 114 115 119 120 123 124 125 127 128 131 132
 530: 7 71 76 77 78 79 82 89 90 97 98 103 104 134 137
 531: 3 65 66 89 90 134
 532: 3 65 66 70 87 88 89 90 125 131 132 134
 533: 3 65 66 70 75 85 86 87 88 89 90 108 109 125 131 132 134
 534: 2 99 123 124
 535: 1 83 116 117
 536: 3 1 15 17 56 91 143
 537: 1 65 66 70
 538: 5 0 2 3 4 5 6 7 8 9 10 11 12 13 14 16 18 19 20 21 22 23 24 25 26 27 28 29 30 31 32 33 34 35 36 37 38 39 40 41 42 43 44 45 46 51 52 53 54 55 57 58 59 60 102 118 122 133 136 138 140 141 142
 539: 2 0 2 3 4 5 6 7 8 9 10 11 12 13 14 16 18 19 20 21 22 23 24 25 26 27 28 29 30 31 32 33 34 35 36 37 38 39 40 41 42 43 44 45 46 51 52 53 54 55 59 60 136 140 142
 540: 2 5 8 9 11 12 13 14 16 18 19 20 21 22 23 24 25 26 27 30 31 32 33 34 35 36 37 38 39 40 41 42 43 44 45 46 51 53 55 142
 541: 1 5 8 9 11 12 13 14 16 18 19 20 21 22 23 24 25 26 27 28 29 30 31 32 33 34 35 36 37 38 39 40 41 42 43 44 45 46 51 53 55 142
 542: 13 1 28 29 63 91
 543: 42 5 8 9 11 12 13 14 16 18 19 20 21 22 23 24 25 26 27 30 31 32 33 34 35 36 37 38 39 40 41 42 43 44 45 46 51 53 55 56 142
 544: 21 67 68 69 71 76 77 78 79 80 82 92 93 94 95 101 103 104 129 130 137
 545: 1 1 52 54 63 91 140
 546: 21 72 73 74 76 77 78 79 82 83 92 93 94 95 103 104 116 117 121 126 137
 547: 21 64 72 73 74 76 77 78 79 82 83 84 92 93 94 95 103 104 105 106 107 110 111 112 113 114 115 116 117 121 126 127 128 137
 548: 22 64 65 66 70 71 72 73 74 75 76 77 78 79 81 82 83 84 85 86 87 88 89 90 92 93 94 95 97 98 99 100 103 104 105 106 107 108 109 110 111 112 113 114 115 116 117 119 120 121 123 124 125 126 127 128 131 132 134 137
 549: 1 28 29 52 54
 550: 20 5 8 9 11 12 13 14 15 16 17 18 19 20 21 22 23 24 25 26 27 28 29 30 31 32 33 34 35 36 37 38 39 40 41 42 43 44 45 46 51 52 53 54 55 142 143
 551: 1 1 48 49 50 63 91 135 139
 552: 19 1 5 8 9 11 12 13 14 15 16 17 18 19 20 21 22 23 24 25 26 27 30 31 32 33 34 35 36 37 38 39 40 41 42 43 44 45 46 51 53 55 56 57 58 63 91 102 118 122 133 138 140 141 142 143
 553: 3 73 121
 554: 16 37 38
 555: 12 0 1 2 3 4 5 6 7 8 9 11 12 13 14 15 16 17 18 19 20 21 22 23 24 25 26 27 28 29 30 31 32 33 34 35 36 37 38 39 40 41 42 43 44 45 46 47 51 52 53 54 55 56 57 58 59 60 63 91 102 118 122 133 136 138 140 141 142 143
 556: 1 102 118 133
 557: 26 1 5 8 9 11 12 13 14 15 16 17 18 19 20 21 22 23 24 25 26 27 28 29 30 31 32 33 34 35 36 37 38 39 40 41 42 43 44 45 46 47 51 52 53 54 55 56 57 58 63 91 102 118 122 133 138 140 141 142 143
 558: 3 0 2 3 4 48 49 50 59 60 135 136 139
 559: 3 0 2 3 4 5 8 9 11 12 13 14 15 16 17 18 19 20 21 22 23 24 25 26 27 28 29 30 31 32 33 34 35 36 37 38 39 40 41 42 43 44 45 46 48 49 50 51 53 55 56 57 58 59 60 102 118 122 133 135 136 138 139 141 142 143
 560: 3 0 2 3 4 13 14 15 17 19 20 26 27 28 29 30 31 32 33 34 35 36 37 38 40 41 42 43 44 45 46 48 49 50 59 60 135 136 139 143
 561: 2 15 17 63 143
 562: 1 0 1 2 3 4 5 6 7 8 9 10 11 12 13 14 15 16 17 18 19 20 21 22 23 24 25 26 27 30 31 32 33 34 35 36 37 38 39 40 41 42 43 44 45 46 51 52 53 54 55 56 57 58 59 60 63 91 102 118 122 133 136 138 140 141 142 143
 563: 4 85 86 108 109
 564: 14 64 65 66 70 75 85 86 87 88 97 98 105 106 107 108 109 110 111 112 113 114 115 125 127 128 131 132
 565: 3 64 65 66 70 71 72 73 74 75 76 77 78 79 82 83 84 85 86 87 88 92 93 94 95 97 98 103 104 105 106 107 108 109 110 111 112 113 114 115 116 117 121 125 126 127 128 131 132 137
 566: 11 65 66 67 68 69 70 71 72 73 74 75 76 77 78 79 80 81 82 83 84 85 86 87 88 92 93 94 95 99 100 101 103 104 108 109 116 117 119 120 121 123 124 125 126 129 130 131 132 137
 567: 2 64 65 66 67 68 69 70 71 72 73 74 75 76 77 78 79 80 81 82 83 84 85 86 87 88 92 93 94 95 99 100 101 103 104 105 106 107 108 109 110 111 112 113 114 115 116 117 119 120 121 123 124 125 126 127 128 129 130 131 132 137
 568: 19 5 8 9 11 12 16 18 21 22 23 24 25 39 51 53 55 57 58 102 118 122 133 138 140 141 142
 569: 25 67 68 69 76 78 79 80 82 92 93 94 95 101 129 130 137
 570: 3 64 65 66 67 68 69 70 75 80 84 85 86 87 88 101 105 106 107 108 109 110 111 112 113 114 115 125 127 128 129 130 131 132
 571: 13 71 72 73 74 76 77 78 79 82 83 89 90 92 93 94 95 97 98 103 104 116 117 121 126 134 137
 572: 13 0 2 3 4 5 6 7 8 9 10 11 12 13 14 16 18 19 20 21 22 23 24 25 26 27 30 31 32 33 34 35 36 37 38 39 40 41 42 43 44 45 46 51 52 53 54 55 56 57 58 59 60 102 118 122 133 136 138 140 141 142
 573: 15 0 2 3 4 6 7 10 52 54 59 60 136
 574: 11 76 78 79 82 84 92 93 94 95 137
 575: 4 1 5 8 9 11 12 13 14 15 16 17 18 19 20 21 22 23 24 25 26 27 28 29 30 31 32 33 34 35 36 37 38 39 40 41 42 43 44 45 46 47 51 53 55 56 57 58 63 91 102 118 122 133 138 140 141 142 143
 576: 19 64 89 90 105 106 107 110 111 112 113 114 115 127 128 134
 577: 7 71 84
 578: 2 64 65 66 70 71 75 84 85 86 87 88 89 90 97 98 105 106 107 108 109 110 111 112 113 114 115 125 127 128 131 132 134
 579: 12 64 65 66 70 71 75 81 84 85 86 87 88 89 90 97 98 99 100 105 106 107 108 109 110 111 112 113 114 115 119 120 123 124 125 127 128 131 132 134
 580: 15 64 65 66 70 71 75 77 81 84 85 86 87 88 89 90 97 98 99 100 103 104 105 106 107 108 109 110 111 112 113 114 115 119 120 123 124 125 127 128 131 132 134
 581: 2 78 79 82 92 93 94 95
 582: 4 64 65 66 67 68 69 70 75 78 79 80 81 84 85 86 87 88 89 90 92 93 94 95 97 98 99 100 101 105 106 107 108 109 110 111 112 113 114 115 119 120 123 124 125 127 128 129 130 131 132 134
 583: 15 71 76 77 82 103 104 137
 584: 5 76 77 82 103 104 137
 585: 10 64 65 66 70 71 72 73 74 75 76 77 78 79 82 83 85 86 87 88 89 90 92 93 94 95 97 98 103 104 105 106 107 108 109 110 111 112 113 114 115 116 117 121 125 126 127 128 131 132 134 137
 586: 1 1 5 8 9 11 12 13 14 15 16 17 18 19 20 21 22 23 24 25 26 27 28 29 30 31 32 33 34 35 36 37 38 39 40 41 42 43 44 45 46 51 53 55 56 57 58 63 91 102 118 122 133 138 141 142 143
 587: 3 0 2 3 4 6 7 10 48 49 50 59 60 135 136 139
 588: 8 64 65 66 67 68 69 70 71 75 76 78 79 80 81 82 84 85 86 87 88 89 90 92 93 94 95 97 98 99 100 101 105 106 107 108 109 110 111 112 113 114 115 119 120 123 124 125 127 128 129 130 131 132 134 137
 589: 5 87 88 125 132
 590: 4 82 89 90 97 98 134
 591: 4 71 77 82 89 90 97 98 103 104 134
 592: 4 72 73 74 76 83 116 117 121 126 137
 593: 4 72 73 74 76 78 79 83 92 93 94 95 116 117 121 126 137
 594: 4 71 72 73 74 76 77 78 79 82 83 84 89 90 92 93 94 95 97 98 103 104 116 117 121 126 134 137
 595: 6 64 65 66 70 71 72 73 74 75 76 77 78 79 82 83 84 85 86 87 88 89 90 92 93 94 95 97 98 103 104 105 106 107 108 109 110 111 112 113 114 115 116 117 121 125 126 127 128 131 132 134 137
 596: 8 70 125 131 132
 597: 12 65 66 70 75 81 85 86 87 88 99 100 108 109 119 120 123 124 125 131 132
 598: 2 1 48 49 50 91 135 139
 599: 1 65 66 70 87 88 108 109 125 131 132
 600: 1 61 62 72 73 74 83 96 116 117 121 126
 601: 6 99 119 123
 602: 9 64 84 89 90 97 98 105 106 107 110 111 112 113 114 115 127 128 134
 603: 1 64 71 72 73 74 76 77 78 79 81 82 83 84 92 93 94 95 99 100 103 104 105 106 107 110 111 112 113 114 115 116 117 119 120 121 123 124 126 127 128 137
 604: 2 87 88 125 131
 605: 2 47 61 62 63 64 65 66 67 68 69 70 71 72 73 74 75 76 77 78 79 80 81 82 83 84 85 86 87 88 89 90 92 93 94 95 96 97 98 99 100 101 103 104 105 106 107 108 109 110 111 112 113 114 115 116 117 119 120 121 123 124 125 126 127 128 129 130 131 132 134 137
 606: 1 71 76 77 78 79 82 84 103 104 137
 607: 2 75 86 108 109
 608: 2 5 8 9 11 12 16 18 21 22 23 24 25 39 51 53 56 57 58 102 118 122 133 138 141
 609: 2 76 82 89 90 97 98 134 137
 610: 3 76 78 79 82 89 90 92 93 94 95 97 98 134 137
 611: 3 0 1 2 3 4 5 6 7 8 9 10 11 12 13 14 16 18 19 20 21 22 23 24 25 26 27 28 29 30 31 32 33 34 35 36 37 38 39 40 41 42 43 44 45 46 47 48 49 50 51 52 53 54 55 56 57 58 59 60 63 91 102 118 122 133 135 136 138 139 140 141 142
 612: 3 0 1 2 3 4 5 6 7 8 9 10 11 12 13 14 16 18 19 20 21 22 23 24 25 26 27 28 29 30 31 32 33 34 35 36 37 38 39 40 41 42 43 44 45 46 47 48 49 50 51 52 53 54 56 57 58 59 60 63 91 102 118 122 133 135 136 138 139 140 141
 613: 3 0 1 2 3 4 5 6 7 8 9 10 11 12 16 18 21 22 23 24 25 28 29 39 47 48 49 50 51 52 53 54 56 57 58 59 60 63 91 102 118 122 133 135 136 138 139 140 141
 614: 3 0 1 2 3 4 6 7 10 28 29 47 48 49 50 52 54 59 60 63 91 135 136 139 140
 nsplits: 615
 ntax: 144
UFBootSplit1:
 000: 1 11 12 16 18 21 22 24 25 39
 001: 1 0 2 3 4 5 6 7 8 9 11 12 13 14 15 16 17 18 19 20 21 22 23 24 25 26 27 28 29 30 31 32 33 34 35 36 37 38 39 40 41 42 43 44 45 46 51 52 53 54 55 56 57 58 59 60 102 118 122 133 136 138 140 141 142 143
 002: 1000 1 91
 003: 1 78 79 84 92 93 94 95
 004: 700 1 63 91
 005: 3 0 2 3 4 6 7 52 54 59 60 136
 006: 1 13 14 19 20 26 27 30 31 32 33 34 35 36 37 38 40 41 42 43 44 45 46 55 56 142
 007: 1 64 72 73 74 76 78 79 82 83 84 92 93 94 95 105 106 107 110 111 112 113 114 115 116 117 121 126 127 128 137
 008: 1000 11 12
 009: 1 64 65 66 70 71 75 85 86 87 88 89 90 97 98 105 106 107 108 109 110 111 112 113 114 115 125 127 128 131 132 134
 010: 1 1 5 8 9 11 12 16 18 21 22 23 24 25 28 29 39 51 52 53 54 55 56 57 58 63 91 102 118 122 133 138 140 141 142
 011: 1000 16 18
 012: 1 5 8 9 11 12 13 14 15 16 17 18 19 20 21 22 23 24 25 26 27 28 29 30 31 32 33 34 35 36 37 38 39 40 41 42 43 44 45 46 51 52 53 54 55 63 140 142 143
 013: 1000 16 18 39
 014: 997 11 12 16 18 39
 015: 2 19 20 27 35
 016: 1 13 14 32 33 34 36 37 38 40 41 45 46
 017: 1000 24 25
 018: 996 11 12 16 18 24 25 39
 019: 1 1 5 8 9 11 12 15 16 17 18 21 22 23 24 25 28 29 39 51 53 55 56 57 58 63 91 102 118 122 133 138 140 141 142 143
 020: 293 11 12 16 18 23 24 25 39
 021: 1 1 5 8 9 11 12 13 14 15 16 17 18 19 20 21 22 23 24 25 26 27 28 29 30 31 32 33 34 35 36 37 38 39 40 41 42 43 44 45 46 47 48 49 50 51 52 53 54 55 56 57 58 63 91 102 118 122 133 135 138 140 141 142 143
 022: 1 64 65 66 70 71 75 84 85 86 87 88 89 90 97 98 105 106 107 108 109 110 111 112 113 114 115 125 127 128 131 132 134
 023: 1000 21 22
 024: 275 11 12 16 18 21 22 23 24 25 39
 025: 1000 5 11 12 16 18 21 22 23 24 25 39
 026: 1 0 2 3 4 13 14 15 17 19 20 26 27 28 29 30 31 32 33 34 35 36 37 38 40 41 42 43 44 45 46 48 49 50 59 60 135 136 139 143
 027: 1 0 2 3 4 5 8 9 11 12 13 14 15 16 17 18 19 20 21 22 23 24 25 26 27 28 29 30 31 32 33 34 35 36 37 38 39 40 41 42 43 44 45 46 48 49 50 51 53 55 56 57 58 59 60 102 118 122 133 135 136 138 139 141 142 143
 028: 1000 8 9
 029: 655 5 8 9 11 12 16 18 21 22 23 24 25 39
 030: 1 61 62 72 73 74 77 83 103 104 116 117 121 126
 031: 1 69 92 93 94 95
 032: 1000 51 53
 033: 953 5 8 9 11 12 16 18 21 22 23 24 25 39 51 53
 034: 1 85 108 109
 035: 1 1 5 8 9 11 12 13 14 15 16 17 18 19 20 21 22 23 24 25 26 27 28 29 30 31 32 33 34 35 36 37 38 39 40 41 42 43 44 45 46 51 53 55 57 58 63 91 102 118 122 133 138 140 141 142 143
 036: 1000 55 142
 037: 2 72 73 74 83 116 117 121
 038: 744 55 140 142
 039: 773 5 8 9 11 12 16 18 21 22 23 24 25 39 51 53 55 140 142
 040: 1 10 140
 041: 1 61 62 65 66 70 71 72 73 74 75 76 77 78 79 82 83 85 86 87 88 92 93 94 95 103 104 108 109 116 117 121 125 126 131 132 137
 042: 1000 13 14
 043: 1 64 65 66 70 72 73 74 75 76 78 79 82 83 85 86 87 88 92 93 94 95 105 106 107 108 109 110 111 112 113 114 115 116 117 121 125 126 127 128 131 132 137
 044: 1 13 14 19 20 26 27 28 29 30 31 32 33 34 35 36 37 38 40 41 42 43 44 45 46
 045: 1000 33 34
 046: 1 64 111
 047: 1 1 5 8 9 11 12 13 14 15 16 17 18 19 20 21 22 23 24 25 26 27 28 29 30 31 32 33 34 35 36 37 38 39 40 41 42 43 44 45 46 51 52 53 55 56 57 58 63 91 102 118 122 133 138 140 141 142 143
 048: 1000 45 46
 049: 935 33 34 45 46
 050: 948 13 14 33 34 45 46
 051: 1 61 62 64 65 66 67 68 69 70 71 72 73 74 75 76 77 78 79 80 82 83 84 85 86 87 88 89 90 92 93 94 95 96 97 98 101 103 104 105 106 107 108 109 110 111 112 113 114 115 116 117 121 125 126 127 128 129 130 131 132 134 137
 052: 1000 13 14 32 33 34 45 46
 053: 1 61 62 67 68 69 72 73 74 80 83 96 101 116 117 121 126 129 130
 054: 1 1 5 8 9 11 12 13 14 15 16 17 18 19 20 21 22 23 24 25 26 27 30 31 32 33 34 35 36 37 38 39 40 41 42 43 44 45 46 51 53 55 56 63 91 102 118 122 133 138 140 141 142 143
 055: 1000 19 20
 056: 2 65 66 70 75 85 86 87 88 89 90 108 109 125 131 132 134
 057: 980 19 20 35
 058: 2 65 66 70 87 88 89 90 125 131 132 134
 059: 2 65 66 89 90 134
 060: 986 26 44
 061: 998 19 20 26 35 44
 062: 1 72 73 74 121 126
 063: 976 19 20 26 27 35 44
 064: 768 13 14 19 20 26 27 32 33 34 35 44 45 46
 065: 1 61 62 64 65 66 70 71 72 73 74 75 76 77 78 79 81 82 83 84 85 86 87 88 89 90 92 93 94 95 97 98 99 100 103 104 105 106 107 108 109 110 111 112 113 114 115 116 117 119 120 121 123 124 125 126 127 128 131 132 134 137
 066: 1 64 65 66 67 68 69 70 75 80 81 84 85 86 87 88 89 90 96 97 98 99 100 101 105 106 107 108 109 110 111 112 113 114 115 119 120 123 124 125 127 128 129 130 131 132 134
 067: 1000 42 43
 068: 959 13 14 19 20 26 27 32 33 34 35 42 43 44 45 46
 069: 2 5 8 9 11 12 13 14 16 18 19 20 21 22 23 24 25 26 27 28 29 30 31 32 33 34 35 36 37 38 39 40 41 42 43 44 45 46 51 53 55 140 142
 070: 2 87 88 125 132
 071: 892 36 37
 072: 1 71 76 77 78 79 81 82 89 90 97 98 99 100 103 104 119 120 123 124 134 137
 073: 939 36 37 38
 074: 1 67 68 80 92 93 94 95 101
 075: 1 65 70 87 88 125 131 132
 076: 1000 40 41
 077: 994 36 37 38 40 41
 078: 1000 13 14 19 20 26 27 32 33 34 35 36 37 38 40 41 42 43 44 45 46
 079: 3 64 65 66 70 71 75 76 77 78 79 82 84 85 86 87 88 92 93 94 95 97 98 103 104 105 106 107 108 109 110 111 112 113 114 115 125 127 128 131 132 137
 080: 1 76 84 137
 081: 1000 30 31
 082: 993 13 14 19 20 26 27 30 31 32 33 34 35 36 37 38 40 41 42 43 44 45 46
 083: 1 10 61 62 64 65 66 67 68 69 70 71 72 73 74 75 76 77 78 79 80 81 82 83 84 85 86 87 88 89 90 92 93 94 95 97 98 99 100 101 103 104 105 106 107 108 109 110 111 112 113 114 115 116 117 119 120 121 123 124 125 126 127 128 129 130 131 132 134 137
 084: 1 1 5 8 9 11 12 13 14 15 16 17 18 19 20 21 22 23 24 25 26 27 28 29 30 31 32 33 34 35 36 37 38 39 40 41 42 43 44 45 46 51 53 55 63 91 140 142 143
 085: 749 15 17
 086: 2 65 66 67 68 69 70 71 72 73 74 75 76 77 78 79 80 81 82 83 84 85 86 87 88 89 90 92 93 94 95 97 98 99 100 101 103 104 108 109 116 117 119 120 121 123 124 125 126 129 130 131 132 134 137
 087: 1000 15 17 143
 088: 662 13 14 15 17 19 20 26 27 30 31 32 33 34 35 36 37 38 40 41 42 43 44 45 46 143
 089: 462 5 8 9 11 12 13 14 15 16 17 18 19 20 21 22 23 24 25 26 27 30 31 32 33 34 35 36 37 38 39 40 41 42 43 44 45 46 51 53 55 140 142 143
 090: 1 1 13 14 15 17 19 20 26 27 30 31 32 33 34 35 36 37 38 40 41 42 43 44 45 46 63 91 143
 091: 1 69 84
 092: 4 106 127 128
 093: 1000 57 58
 094: 1 61 62 116 117
 095: 1 61 62 64 65 66 67 68 69 70 72 73 74 75 80 83 85 86 87 88 89 90 97 98 101 105 106 107 108 109 110 111 112 113 114 115 116 117 121 125 126 127 128 129 130 131 132 134
 096: 1000 102 133
 097: 1 84 89 90 97 98 134
 098: 1 0 2 59 60 136
 099: 1000 122 138
 100: 975 102 122 133 138
 101: 1 92 94 95
 102: 882 102 118 122 133 138
 103: 1 72 73 74 76 82 83 92 93 94 95 116 117 121 126 137
 104: 947 102 118 122 133 138 141
 105: 993 57 58 102 118 122 133 138 141
 106: 687 56 57 58 102 118 122 133 138 141
 107: 382 5 8 9 11 12 13 14 15 16 17 18 19 20 21 22 23 24 25 26 27 30 31 32 33 34 35 36 37 38 39 40 41 42 43 44 45 46 51 53 55 56 57 58 102 118 122 133 138 140 141 142 143
 108: 1 71 103 104
 109: 1 64 65 66 70 71 75 81 85 86 87 88 89 90 97 98 99 100 105 106 107 108 109 110 111 112 113 114 115 119 120 123 124 125 127 128 131 132 134
 110: 1000 28 29
 111: 339 5 8 9 11 12 13 14 15 16 17 18 19 20 21 22 23 24 25 26 27 28 29 30 31 32 33 34 35 36 37 38 39 40 41 42 43 44 45 46 51 53 55 56 57 58 102 118 122 133 138 140 141 142 143
 112: 718 1 5 8 9 11 12 13 14 15 16 17 18 19 20 21 22 23 24 25 26 27 28 29 30 31 32 33 34 35 36 37 38 39 40 41 42 43 44 45 46 51 53 55 56 57 58 63 91 102 118 122 133 138 140 141 142 143
 113: 2 8 9 55 140 142
 114: 1 0 2 3 4 15 17 59 60 136 143
 115: 999 52 54
 116: 843 1 5 8 9 11 12 13 14 15 16 17 18 19 20 21 22 23 24 25 26 27 28 29 30 31 32 33 34 35 36 37 38 39 40 41 42 43 44 45 46 51 52 53 54 55 56 57 58 63 91 102 118 122 133 138 140 141 142 143
 117: 1 0 2 3 4 5 8 9 11 12 13 14 15 16 17 18 19 20 21 22 23 24 25 26 27 30 31 32 33 34 35 36 37 38 39 40 41 42 43 44 45 46 51 53 55 59 60 136 142 143
 118: 1 0 1 2 3 4 5 8 9 11 12 13 14 15 16 17 18 19 20 21 22 23 24 25 26 27 30 31 32 33 34 35 36 37 38 39 40 41 42 43 44 45 46 51 53 55 56 57 58 59 60 63 91 102 118 122 133 136 138 141 142 143
 119: 1 13 14 15 17 19 20 26 27 32 33 34 35 36 37 38 40 41 42 43 44 45 46 143
 120: 1000 61 62
 121: 1 61 62 65 66 67 68 69 70 72 73 74 75 80 83 84 85 86 87 88 101 108 109 116 117 121 125 126 129 130 131 132
 122: 2 67 68 69 71 80 81 99 100 101 119 120 123 124 129 130
 123: 998 72 73
 124: 1 64 65 66 67 68 69 70 71 72 73 74 75 76 77 78 79 80 81 82 83 84 85 86 87 88 92 93 94 95 99 100 101 103 104 105 106 107 108 109 110 111 112 113 114 115 116 117 119 120 121 123 124 125 126 127 128 129 130 131 132 137
 125: 973 72 73 121
 126: 1 67 68 69 71 76 77 80 81 82 99 100 101 103 104 119 120 123 124 129 130 137
 127: 802 72 73 74 121
 128: 1 71 76 82 137
 129: 1 69 101
 130: 898 83 126
 131: 524 72 73 74 83 121 126
 132: 1 87 125 131 132
 133: 1 61 62 89 90 134
 134: 996 116 117
 135: 999 72 73 74 83 116 117 121 126
 136: 573 61 62 72 73 74 83 116 117 121 126
 137: 1 47 48 49 50 63 135 139
 138: 1 1 15 17 28 29 52 54 91 143
 139: 669 64 107
 140: 1 5 8 9 11 12 15 16 17 18 21 22 23 24 25 39 51 53 55 140 142 143
 141: 3 64 65 66 67 68 69 70 71 75 77 80 81 84 85 86 87 88 89 90 97 98 99 100 101 103 104 105 106 107 108 109 110 111 112 113 114 115 119 120 123 124 125 127 128 129 130 131 132 134
 142: 687 105 106
 143: 1 13 14 19 20 26 27 30 31 32 33 34 35 36 37 38 40 41 42 43 44 45 46 55 56 57 58 102 118 122 133 138 140 141 142
 144: 3 77 78 79 82 92 93 94 95 103 104
 145: 1000 112 113
 146: 5 78 79 82 92 93 94 95
 147: 3 71 76 137
 148: 991 127 128
 149: 819 112 113 127 128
 150: 1000 105 106 112 113 127 128
 151: 1 107 111 114 115
 152: 778 105 106 110 112 113 127 128
 153: 51 64 105 106 107 110 112 113 127 128
 154: 4 0 1 2 3 4 5 6 7 8 9 10 11 12 13 14 16 18 19 20 21 22 23 24 25 26 27 30 31 32 33 34 35 36 37 38 39 40 41 42 43 44 45 46 51 52 53 54 55 56 57 58 59 60 63 91 102 118 122 133 136 138 140 141 142
 155: 389 64 105 106 107 110 111 112 113 127 128
 156: 3 0 1 2 3 4 5 6 7 8 9 10 11 12 13 14 15 16 17 18 19 20 21 22 23 24 25 26 27 28 29 30 31 32 33 34 35 36 37 38 39 40 41 42 43 44 45 46 51 52 53 54 55 56 57 58 59 60 63 91 102 118 122 133 136 138 139 140 141 142 143
 157: 929 64 105 106 107 110 111 112 113 115 127 128
 158: 3 65 66 70 71 72 73 74 75 76 77 78 79 82 83 85 86 87 88 89 90 92 93 94 95 97 98 103 104 108 109 116 117 121 125 126 131 132 134 137
 159: 1000 64 105 106 107 110 111 112 113 114 115 127 128
 160: 1 71 76 77 78 79 82 89 90 92 93 94 95 97 98 103 104 134 137
 161: 3 71 77 89 90 97 98 103 104 134
 162: 1000 89 90
 163: 1 1 5 8 9 11 12 13 14 16 18 19 20 21 22 23 24 25 26 27 30 31 32 33 34 35 36 37 38 39 40 41 42 43 44 45 46 51 53 55 56 57 58 63 91 102 118 122 133 138 140 141 142
 164: 1000 89 90 134
 165: 3 5 8 9 11 12 13 14 16 18 19 20 21 22 23 24 25 26 27 30 31 32 33 34 35 36 37 38 39 40 41 42 43 44 45 46 51 53 55 57 58 102 118 122 133 138 140 141 142
 166: 5 1 13 14 15 17 19 20 26 27 30 31 32 33 34 35 36 37 38 40 41 42 43 44 45 46 56 57 58 63 91 102 118 122 133 138 141 143
 167: 1000 97 98
 168: 931 89 90 97 98 134
 169: 820 64 89 90 97 98 105 106 107 110 111 112 113 114 115 127 128 134
 170: 4 99 124
 171: 1 71 77 78 79 92 93 94 95 103 104
 172: 999 65 66
 173: 2 83 116 126
 174: 1 65 66 67 68 69 70 72 73 74 75 76 78 79 80 82 83 84 85 86 87 88 92 93 94 95 101 108 109 116 117 121 125 126 129 130 131 132 137
 175: 1 1 91 140
 176: 992 87 88
 177: 2 0 1 2 3 4 5 6 7 8 9 11 12 13 14 15 16 17 18 19 20 21 22 23 24 25 26 27 28 29 30 31 32 33 34 35 36 37 38 39 40 41 42 43 44 45 46 51 52 53 54 55 56 57 58 59 60 91 102 118 122 133 136 138 140 141 142 143
 178: 4 105 127 128
 179: 2 105 112 113
 180: 517 131 132
 181: 983 125 131 132
 182: 990 87 88 125 131 132
 183: 964 70 87 88 125 131 132
 184: 959 65 66 70 87 88 125 131 132
 185: 12 67 68 69 80 129 130
 186: 2 1 5 8 9 11 12 13 14 15 16 17 18 19 20 21 22 23 24 25 26 27 28 29 30 31 32 33 34 35 36 37 38 39 40 41 42 43 44 45 46 47 51 53 55 56 57 58 63 91 102 118 122 133 138 140 141 142 143
 187: 823 75 86
 188: 1 87 88 125
 189: 995 75 85 86
 190: 4 61 62 65 66 67 68 69 70 71 72 73 74 75 76 77 78 79 80 82 83 84 85 86 87 88 92 93 94 95 101 103 104 108 109 116 117 121 125 126 129 130 131 132 137
 191: 1 105 106 112 113
 192: 1000 108 109
 193: 998 75 85 86 108 109
 194: 997 65 66 70 75 85 86 87 88 108 109 125 131 132
 195: 853 64 65 66 70 75 85 86 87 88 89 90 97 98 105 106 107 108 109 110 111 112 113 114 115 125 127 128 131 132 134
 196: 2 64 105 106 107 111 112 113 115 127 128
 197: 3 105 106 111 112 113 127 128
 198: 2 61 62 64 65 66 67 68 69 70 72 73 74 75 80 83 84 85 86 87 88 89 90 97 98 101 105 106 107 108 109 110 111 112 113 114 115 116 117 121 125 126 127 128 129 130 131 132 134
 199: 1000 68 80
 200: 1000 67 68 80
 201: 2 75 108 109
 202: 824 67 68 80 101
 203: 4 64 97 98 105 106 107 110 111 112 113 114 115 127 128
 204: 1 1 5 8 9 11 12 16 18 21 22 23 24 25 28 29 39 51 53 55 91 140 142
 205: 1000 129 130
 206: 539 67 68 80 101 129 130
 207: 2 47 50 135
 208: 995 67 68 69 80 101 129 130
 209: 3 0 2 3 4 59 60
 210: 333 67 68 69 80 84 101 129 130
 211: 312 64 65 66 67 68 69 70 75 80 84 85 86 87 88 89 90 97 98 101 105 106 107 108 109 110 111 112 113 114 115 125 127 128 129 130 131 132 134
 212: 2 67 68 80 81 99 100 101 119 120 123 124 129 130
 213: 2 67 68 80 81 99 100 101 119 120 123 124
 214: 1000 81 100
 215: 2 64 65 66 70 71 75 76 77 78 79 82 84 85 86 87 88 89 90 97 98 103 104 105 106 107 108 109 110 111 112 113 114 115 125 127 128 131 132 134 137
 216: 2 56 57 58 63 102 118 122 133 138 141
 217: 3 1 5 8 9 11 12 13 14 15 16 17 18 19 20 21 22 23 24 25 26 27 28 29 30 31 32 33 34 35 36 37 38 39 40 41 42 43 44 45 46 51 53 55 91 140 142 143
 218: 2 1 13 14 15 17 19 20 26 27 28 29 30 31 32 33 34 35 36 37 38 40 41 42 43 44 45 46 91 143
 219: 523 123 124
 220: 984 119 123 124
 221: 983 99 119 123 124
 222: 993 81 99 100 119 123 124
 223: 4 110 111
 224: 1000 81 99 100 119 120 123 124
 225: 200 64 65 66 67 68 69 70 75 80 81 84 85 86 87 88 89 90 97 98 99 100 101 105 106 107 108 109 110 111 112 113 114 115 119 120 123 124 125 127 128 129 130 131 132 134
 226: 4 112 113 127
 227: 6 56 102 118 122 133 138 141
 228: 1 65 66 70 75 81 84 85 86 87 88 99 100 108 109 119 120 123 124 125 131 132
 229: 1000 76 137
 230: 8 0 2 3 4 6 7 10 59 60 63 136 140
 231: 983 76 82 137
 232: 1 0 2 3 4 5 6 7 8 9 10 11 12 13 14 15 16 17 18 19 20 21 22 23 24 25 26 27 28 29 30 31 32 33 34 35 36 37 38 39 40 41 42 43 44 45 46 51 53 55 56 57 58 59 60 63 102 118 122 133 136 138 140 141 142 143
 233: 4 26 35 44
 234: 1000 78 79
 235: 1 0 1 2 3 4 5 6 7 8 9 10 11 12 13 14 15 16 17 18 19 20 21 22 23 24 25 26 27 28 29 30 31 32 33 34 35 36 37 38 39 40 41 42 43 44 45 46 51 52 53 54 55 57 58 59 60 63 91 102 118 122 133 136 138 140 141 142 143
 236: 2 99 123
 237: 999 92 94
 238: 1 0 2 3 4 6 7 10 28 29 52 54 59 60 136 140
 239: 1 64 65 66 67 68 69 70 72 73 74 75 76 77 78 79 80 82 83 84 85 86 87 88 89 90 92 93 94 95 97 98 101 103 104 105 106 107 108 109 110 111 112 113 114 115 116 117 121 125 126 127 128 129 130 131 132 134 137
 240: 998 93 95
 241: 1000 92 93 94 95
 242: 771 78 79 92 93 94 95
 243: 724 76 78 79 82 92 93 94 95 137
 244: 1 71 76 78 79 82 92 93 94 95 137
 245: 4 67 68 69 72 73 74 76 78 79 80 82 83 84 92 93 94 95 101 116 117 121 126 129 130 137
 246: 1 81 96 99 100 119 120 123 124
 247: 2 1 56 63 91 102 118 122 133 138 141
 248: 1000 103 104
 249: 999 77 103 104
 250: 411 71 76 77 78 79 82 92 93 94 95 103 104 137
 251: 822 64 65 66 67 68 69 70 71 75 76 77 78 79 80 81 82 84 85 86 87 88 89 90 92 93 94 95 97 98 99 100 101 103 104 105 106 107 108 109 110 111 112 113 114 115 119 120 123 124 125 127 128 129 130 131 132 134 137
 252: 1 64 75 85 86 105 106 107 108 109 110 111 112 113 114 115 127 128
 253: 59 64 65 66 67 68 69 70 71 75 76 77 78 79 80 81 82 84 85 86 87 88 89 90 92 93 94 95 96 97 98 99 100 101 103 104 105 106 107 108 109 110 111 112 113 114 115 119 120 123 124 125 127 128 129 130 131 132 134 137
 254: 999 61 62 64 65 66 67 68 69 70 71 72 73 74 75 76 77 78 79 80 81 82 83 84 85 86 87 88 89 90 92 93 94 95 96 97 98 99 100 101 103 104 105 106 107 108 109 110 111 112 113 114 115 116 117 119 120 121 123 124 125 126 127 128 129 130 131 132 134 137
 255: 654 10 61 62 64 65 66 67 68 69 70 71 72 73 74 75 76 77 78 79 80 81 82 83 84 85 86 87 88 89 90 92 93 94 95 96 97 98 99 100 101 103 104 105 106 107 108 109 110 111 112 113 114 115 116 117 119 120 121 123 124 125 126 127 128 129 130 131 132 134 137
 256: 1 5 8 9 11 12 16 18 21 22 23 24 25 39 51 53 140
 257: 2 5 8 9 11 12 13 14 15 16 17 18 19 20 21 22 23 24 25 26 27 30 31 32 33 34 35 36 37 38 39 40 41 42 43 44 45 46 51 52 53 54 55 56 57 58 102 118 122 133 138 140 141 142 143
 258: 1 0 2 3 4 5 6 7 8 9 11 12 13 14 15 16 17 18 19 20 21 22 23 24 25 26 27 30 31 32 33 34 35 36 37 38 39 40 41 42 43 44 45 46 51 52 53 54 55 56 57 58 59 60 102 118 122 133 136 138 140 141 142 143
 259: 1000 48 49
 260: 1 0 2 3 4 5 6 7 8 9 10 11 12 13 14 15 16 17 18 19 20 21 22 23 24 25 26 27 30 31 32 33 34 35 36 37 38 39 40 41 42 43 44 45 46 51 52 53 54 55 56 57 58 59 60 63 102 118 122 133 136 138 140 141 142 143
 261: 1 61 62 72 73 74 76 77 78 79 82 83 92 93 94 95 103 104 116 117 121 126 137
 262: 1000 50 135
 263: 944 48 49 50 135
 264: 696 47 48 49 50 135
 265: 4 13 14 32 45 46
 266: 543 47 48 49 50 135 139
 267: 844 0 1 2 3 4 5 6 7 8 9 11 12 13 14 15 16 17 18 19 20 21 22 23 24 25 26 27 28 29 30 31 32 33 34 35 36 37 38 39 40 41 42 43 44 45 46 51 52 53 54 55 56 57 58 59 60 63 91 102 118 122 133 136 138 140 141 142 143
 268: 978 0 2 3 4 6 7 59 60 136
 269: 2 61 62 72 73 74 83 96 116 117 121 126
 270: 2 15 17 30 31 143
 271: 1000 6 7
 272: 1000 0 2 3 4 59 60 136
 273: 1 72 73 83 121 126
 274: 2 64 105 106 110 111 112 113 115 127 128
 275: 1000 3 4
 276: 1 1 5 8 9 11 12 13 14 15 16 17 18 19 20 21 22 23 24 25 26 27 28 29 30 31 32 33 34 35 36 37 38 39 40 41 42 43 44 45 46 51 52 53 54 55 57 58 63 91 102 118 122 133 138 140 141 142 143
 277: 996 3 4 136
 278: 1000 0 2 59 60
 279: 1 13 14 15 17 19 20 26 27 30 31 32 33 34 35 36 37 38 40 41 42 43 44 45 46 52 54 143
 280: 7 64 65 66 70 71 75 76 77 81 82 84 85 86 87 88 89 90 97 98 99 100 103 104 105 106 107 108 109 110 111 112 113 114 115 119 120 123 124 125 127 128 131 132 134 137
 281: 1000 2 59
 282: 1000 0 60
 283: 5 76 78 79 92 93 94 95 137
 284: 1 1 5 8 9 10 11 12 13 14 15 16 17 18 19 20 21 22 23 24 25 26 27 28 29 30 31 32 33 34 35 36 37 38 39 40 41 42 43 44 45 46 47 48 49 50 51 52 53 54 55 56 57 58 63 91 102 118 122 133 135 138 140 141 142 143
 285: 160 63 140
 286: 163 1 63 91 140
 287: 58 1 15 17 63 91 140 143
 288: 707 5 21 22
 289: 680 5 21 22 23
 290: 306 5 11 12 16 18 21 22 23 24 25 39 51 53
 291: 251 5 8 9 11 12 16 18 21 22 23 24 25 39 51 53 55 142
 292: 61 36 37 40 41
 293: 198 13 14 19 20 26 27 30 31 32 33 34 35 36 37 38 40 41 42 43 44 45 46 56
 294: 77 13 14 19 20 26 27 30 31 32 33 34 35 36 37 38 40 41 42 43 44 45 46 56 57 58 102 118 122 133 138 141
 295: 94 5 8 9 11 12 13 14 16 18 19 20 21 22 23 24 25 26 27 30 31 32 33 34 35 36 37 38 39 40 41 42 43 44 45 46 51 53 55 56 57 58 102 118 122 133 138 141 142
 296: 91 5 8 9 11 12 13 14 16 18 19 20 21 22 23 24 25 26 27 28 29 30 31 32 33 34 35 36 37 38 39 40 41 42 43 44 45 46 51 53 55 56 57 58 102 118 122 133 138 141 142
 297: 557 111 115
 298: 557 64 107 111 115
 299: 166 64 107 110 111 115
 300: 170 105 106 127 128
 301: 386 119 123
 302: 273 71 81 99 100 119 120 123 124
 303: 178 76 77 78 79 82 92 93 94 95 103 104 137
 304: 100 76 77 78 79 82 84 92 93 94 95 103 104 137
 305: 85 71 76 77 78 79 81 82 84 92 93 94 95 99 100 103 104 119 120 123 124 137
 306: 220 64 65 66 70 71 75 76 77 78 79 81 82 84 85 86 87 88 89 90 92 93 94 95 97 98 99 100 103 104 105 106 107 108 109 110 111 112 113 114 115 119 120 123 124 125 127 128 131 132 134 137
 307: 419 64 65 66 67 68 69 70 71 72 73 74 75 76 77 78 79 80 81 82 83 84 85 86 87 88 89 90 92 93 94 95 97 98 99 100 101 103 104 105 106 107 108 109 110 111 112 113 114 115 116 117 119 120 121 123 124 125 126 127 128 129 130 131 132 134 137
 308: 849 61 62 64 65 66 67 68 69 70 71 72 73 74 75 76 77 78 79 80 81 82 83 84 85 86 87 88 89 90 92 93 94 95 97 98 99 100 101 103 104 105 106 107 108 109 110 111 112 113 114 115 116 117 119 120 121 123 124 125 126 127 128 129 130 131 132 134 137
 309: 60 10 47 61 62 64 65 66 67 68 69 70 71 72 73 74 75 76 77 78 79 80 81 82 83 84 85 86 87 88 89 90 92 93 94 95 96 97 98 99 100 101 103 104 105 106 107 108 109 110 111 112 113 114 115 116 117 119 120 121 123 124 125 126 127 128 129 130 131 132 134 137
 310: 211 48 49 50 135 139
 311: 40 5 8 9 11 12 16 18 21 22 23 24 25 39 51 53 55 56 57 58 102 118 122 133 138 140 141 142
 312: 45 5 8 9 11 12 16 18 21 22 23 24 25 28 29 39 51 53 55 56 57 58 102 118 122 133 138 140 141 142
 313: 37 1 5 8 9 11 12 16 18 21 22 23 24 25 28 29 39 51 53 55 56 57 58 63 91 102 118 122 133 138 140 141 142
 314: 232 19 20 26 27 35 42 43 44
 315: 87 36 38
 316: 40 19 20 26 27 35 36 37 38 40 41 42 43 44
 317: 64 10 47
 318: 701 71 77 103 104
 319: 311 83 116 117 126
 320: 29 72 73 74 83 92 93 94 95 116 117 121 126
 321: 219 76 78 79 82 137
 322: 86 72 73 74 76 78 79 82 83 92 93 94 95 116 117 121 126 137
 323: 56 71 72 73 74 76 77 78 79 82 83 92 93 94 95 103 104 116 117 121 126 137
 324: 52 64 65 66 67 68 69 70 71 72 73 74 75 76 77 78 79 80 82 83 84 85 86 87 88 89 90 92 93 94 95 97 98 101 103 104 105 106 107 108 109 110 111 112 113 114 115 116 117 121 125 126 127 128 129 130 131 132 134 137
 325: 91 64 65 66 67 68 69 70 71 72 73 74 75 76 77 78 79 80 81 82 83 84 85 86 87 88 89 90 92 93 94 95 96 97 98 99 100 101 103 104 105 106 107 108 109 110 111 112 113 114 115 116 117 119 120 121 123 124 125 126 127 128 129 130 131 132 134 137
 326: 155 61 62 64 65 66 67 68 69 70 71 72 73 74 75 76 77 78 79 80 81 82 83 84 85 86 87 88 89 90 92 93 94 95 96 97 98 99 100 101 103 104 105 106 107 108 109 110 111 112 113 114 115 116 117 119 120 121 123 124 125 126 127 128 129 130 131 132 134 137 139
 327: 12 0 1 2 3 4 5 6 7 8 9 10 11 12 13 14 15 16 17 18 19 20 21 22 23 24 25 26 27 28 29 30 31 32 33 34 35 36 37 38 39 40 41 42 43 44 45 46 47 51 52 53 54 55 56 57 58 59 60 63 91 102 118 122 133 136 138 140 141 142 143
 328: 54 47 48 49
 329: 127 64 65 66 70 75 84 85 86 87 88 89 90 97 98 105 106 107 108 109 110 111 112 113 114 115 125 127 128 131 132 134
 330: 3 67 68 69 72 73 74 76 78 79 80 82 83 92 93 94 95 101 116 117 121 126 129 130 137
 331: 13 64 65 66 67 68 69 70 72 73 74 75 76 78 79 80 82 83 84 85 86 87 88 89 90 92 93 94 95 97 98 101 105 106 107 108 109 110 111 112 113 114 115 116 117 121 125 126 127 128 129 130 131 132 134 137
 332: 133 0 1 2 3 4 5 6 7 8 9 10 11 12 13 14 15 16 17 18 19 20 21 22 23 24 25 26 27 28 29 30 31 32 33 34 35 36 37 38 39 40 41 42 43 44 45 46 51 52 53 54 55 56 57 58 59 60 63 91 102 118 122 133 136 138 140 141 142 143
 333: 45 17 143
 334: 38 15 17 28 29 143
 335: 127 5 8 9 11 12 13 14 15 16 17 18 19 20 21 22 23 24 25 26 27 28 29 30 31 32 33 34 35 36 37 38 39 40 41 42 43 44 45 46 51 53 55 56 57 58 102 118 122 133 138 141 142 143
 336: 45 8 9 55 142
 337: 18 5 8 9 11 12 16 18 21 22 23 24 25 39 51 53 55 56 57 58 102 118 122 133 138 141 142
 338: 1 1 5 8 9 11 12 16 18 21 22 23 24 25 39 51 53 55 56 57 58 63 91 102 118 122 133 138 141 142
 339: 3 28 29 48 49 50 135 139
 340: 1 1 5 8 9 11 12 16 18 21 22 23 24 25 28 29 39 48 49 50 51 53 55 56 57 58 63 91 102 118 122 133 135 138 139 141 142
 341: 91 64 105 106 110 112 113 127 128
 342: 318 64 105 106 110 111 112 113 127 128
 343: 4 87 88 131
 344: 128 125 132
 345: 91 119 124
 346: 110 71 76 77 78 79 81 82 92 93 94 95 99 100 103 104 119 120 123 124 137
 347: 124 47 61 62 64 65 66 67 68 69 70 71 72 73 74 75 76 77 78 79 80 81 82 83 84 85 86 87 88 89 90 92 93 94 95 96 97 98 99 100 101 103 104 105 106 107 108 109 110 111 112 113 114 115 116 117 119 120 121 123 124 125 126 127 128 129 130 131 132 134 137
 348: 3 0 1 2 3 4 5 8 9 10 11 12 13 14 15 16 17 18 19 20 21 22 23 24 25 26 27 28 29 30 31 32 33 34 35 36 37 38 39 40 41 42 43 44 45 46 48 49 50 51 52 53 54 55 56 57 58 59 60 63 91 102 118 122 133 135 136 138 139 140 141 142 143
 349: 3 0 1 2 3 4 5 8 9 11 12 13 14 15 16 17 18 19 20 21 22 23 24 25 26 27 28 29 30 31 32 33 34 35 36 37 38 39 40 41 42 43 44 45 46 48 49 50 51 52 53 54 55 56 57 58 59 60 63 91 102 118 122 133 135 136 138 139 140 141 142 143
 350: 3 0 1 2 3 4 5 8 9 11 12 13 14 15 16 17 18 19 20 21 22 23 24 25 26 27 28 29 30 31 32 33 34 35 36 37 38 39 40 41 42 43 44 45 46 48 49 50 51 52 53 54 55 56 57 58 59 60 63 91 102 118 122 133 135 136 138 139 141 142 143
 351: 3 0 1 2 3 4 5 8 9 11 12 13 14 15 16 17 18 19 20 21 22 23 24 25 26 27 28 29 30 31 32 33 34 35 36 37 38 39 40 41 42 43 44 45 46 48 49 50 51 53 55 56 57 58 59 60 63 91 102 118 122 133 135 136 138 139 141 142 143
 352: 3 0 2 3 4 13 14 15 17 19 20 26 27 30 31 32 33 34 35 36 37 38 40 41 42 43 44 45 46 59 60 136 143
 353: 10 13 14 15 17 19 20 26 27 28 29 30 31 32 33 34 35 36 37 38 40 41 42 43 44 45 46 143
 354: 185 10 47 48 49 50 135
 355: 31 10 47 48 49 50 135 139
 356: 3 61 62 71 72 73 74 77 83 103 104 116 117 121 126
 357: 53 114 115
 358: 13 107 114 115
 359: 12 64 107 114 115
 360: 66 64 107 111 114 115
 361: 175 105 112 113 127 128
 362: 46 64 105 106 107 111 112 113 114 115 127 128
 363: 4 64 65 66 70 75 76 78 79 82 85 86 87 88 89 90 92 93 94 95 97 98 105 106 107 108 109 110 111 112 113 114 115 125 127 128 131 132 134 137
 364: 8 67 68 69 80 81 84 99 100 101 119 120 123 124 129 130
 365: 10 64 65 66 67 68 69 70 75 76 78 79 80 81 82 84 85 86 87 88 89 90 92 93 94 95 97 98 99 100 101 105 106 107 108 109 110 111 112 113 114 115 119 120 123 124 125 127 128 129 130 131 132 134 137
 366: 345 125 131
 367: 48 64 65 66 70 75 85 86 87 88 105 106 107 108 109 110 111 112 113 114 115 125 127 128 131 132
 368: 11 64 65 66 70 75 84 85 86 87 88 105 106 107 108 109 110 111 112 113 114 115 125 127 128 131 132
 369: 5 99 119
 370: 22 71 77 81 99 100 103 104 119 120 123 124
 371: 9 71 77 81 89 90 97 98 99 100 103 104 119 120 123 124 134
 372: 10 71 76 77 78 79 81 82 89 90 92 93 94 95 97 98 99 100 103 104 119 120 123 124 134 137
 373: 101 101 129 130
 374: 160 74 83 126
 375: 96 74 83 116 117 126
 376: 21 76 77 78 79 82 103 104 137
 377: 18 71 76 77 78 79 81 82 99 100 103 104 119 120 123 124 137
 378: 26 64 65 66 67 68 69 70 71 75 76 77 78 79 80 81 82 84 85 86 87 88 89 90 97 98 99 100 101 103 104 105 106 107 108 109 110 111 112 113 114 115 119 120 123 124 125 127 128 129 130 131 132 134 137
 379: 33 0 2 3 4 5 6 7 8 9 10 11 12 13 14 15 16 17 18 19 20 21 22 23 24 25 26 27 28 29 30 31 32 33 34 35 36 37 38 39 40 41 42 43 44 45 46 51 52 53 54 55 56 57 58 59 60 63 102 118 122 133 136 138 140 141 142 143
 380: 3 5 8 9 11 12 16 18 21 22 23 24 25 28 29 39 51 53 55 142
 381: 16 5 8 9 11 12 16 18 21 22 23 24 25 28 29 39 51 53 55 56 57 58 102 118 122 133 138 141 142
 382: 41 5 8 9 11 12 13 14 15 16 17 18 19 20 21 22 23 24 25 26 27 28 29 30 31 32 33 34 35 36 37 38 39 40 41 42 43 44 45 46 51 52 53 54 55 56 57 58 102 118 122 133 138 141 142 143
 383: 17 10 63 140
 384: 9 5 8 9 10 11 12 13 14 15 16 17 18 19 20 21 22 23 24 25 26 27 28 29 30 31 32 33 34 35 36 37 38 39 40 41 42 43 44 45 46 51 52 53 54 55 56 57 58 63 102 118 122 133 138 140 141 142 143
 385: 47 65 66 70 75 85 86 87 88 97 98 108 109 125 131 132
 386: 31 64 65 66 70 75 85 86 87 88 97 98 105 106 107 108 109 110 111 112 113 114 115 125 127 128 131 132
 387: 449 69 129 130
 388: 72 1 56 63 91
 389: 16 102 133 141
 390: 69 102 122 133 138 141
 391: 21 28 29 57 58 102 118 122 133 138 141
 392: 15 5 8 9 11 12 16 18 21 22 23 24 25 28 29 39 51 53 55 57 58 102 118 122 133 138 140 141 142
 393: 3 5 8 9 11 12 16 18 21 22 23 24 25 28 29 39 51 52 53 54 55 57 58 102 118 122 133 138 140 141 142
 394: 206 15 143
 395: 50 5 8 9 11 12 13 14 15 16 17 18 19 20 21 22 23 24 25 26 27 28 29 30 31 32 33 34 35 36 37 38 39 40 41 42 43 44 45 46 51 52 53 54 55 57 58 102 118 122 133 138 140 141 142 143
 396: 46 0 1 2 3 4 5 6 7 8 9 11 12 13 14 15 16 17 18 19 20 21 22 23 24 25 26 27 28 29 30 31 32 33 34 35 36 37 38 39 40 41 42 43 44 45 46 51 52 53 54 55 56 57 58 59 60 63 91 102 118 122 133 136 138 139 140 141 142 143
 397: 1 0 2 3 4 6 7 59 60 136 139
 398: 11 87 88 132
 399: 7 87 88 131 132
 400: 169 85 86
 401: 16 72 73 74 83 121
 402: 95 116 117 126
 403: 27 0 1 2 3 4 5 6 7 8 9 10 11 12 13 14 15 16 17 18 19 20 21 22 23 24 25 26 27 28 29 30 31 32 33 34 35 36 37 38 39 40 41 42 43 44 45 46 51 52 53 54 55 59 60 63 91 136 140 142 143
 404: 22 0 2 3 4 5 6 7 8 9 10 11 12 13 14 15 16 17 18 19 20 21 22 23 24 25 26 27 28 29 30 31 32 33 34 35 36 37 38 39 40 41 42 43 44 45 46 51 52 53 54 55 59 60 63 136 140 142 143
 405: 46 0 2 3 4 5 6 7 8 9 10 11 12 13 14 15 16 17 18 19 20 21 22 23 24 25 26 27 28 29 30 31 32 33 34 35 36 37 38 39 40 41 42 43 44 45 46 51 52 53 54 55 59 60 136 140 142 143
 406: 39 5 8 9 11 12 16 18 21 22 23 24 25 39 55 142
 407: 44 32 45 46
 408: 45 32 33 34 45 46
 409: 101 5 8 9 11 12 13 14 15 16 17 18 19 20 21 22 23 24 25 26 27 30 31 32 33 34 35 36 37 38 39 40 41 42 43 44 45 46 51 53 55 142 143
 410: 22 5 8 9 11 12 13 14 15 16 17 18 19 20 21 22 23 24 25 26 27 28 29 30 31 32 33 34 35 36 37 38 39 40 41 42 43 44 45 46 51 53 55 142 143
 411: 9 0 2 3 4 6 7 10 52 54 59 60 136 140
 412: 14 0 2 3 4 6 7 10 59 60 136 140
 413: 82 0 2 3 4 6 7 10 59 60 136
 414: 248 105 106 110 111 112 113 127 128
 415: 38 64 65 66 67 68 69 70 75 80 85 86 87 88 89 90 97 98 101 105 106 107 108 109 110 111 112 113 114 115 125 127 128 129 130 131 132 134
 416: 1 64 65 66 67 68 69 70 75 76 77 78 79 80 82 84 85 86 87 88 89 90 92 93 94 95 97 98 101 103 104 105 106 107 108 109 110 111 112 113 114 115 125 127 128 129 130 131 132 134 137
 417: 83 64 65 66 70 75 81 85 86 87 88 89 90 97 98 99 100 105 106 107 108 109 110 111 112 113 114 115 119 120 123 124 125 127 128 131 132 134
 418: 121 64 65 66 70 75 81 84 85 86 87 88 89 90 97 98 99 100 105 106 107 108 109 110 111 112 113 114 115 119 120 123 124 125 127 128 131 132 134
 419: 37 5 8 9 11 12 13 14 15 16 17 18 19 20 21 22 23 24 25 26 27 30 31 32 33 34 35 36 37 38 39 40 41 42 43 44 45 46 51 53 55 57 58 102 118 122 133 138 140 141 142 143
 420: 51 5 8 9 11 12 13 14 15 16 17 18 19 20 21 22 23 24 25 26 27 28 29 30 31 32 33 34 35 36 37 38 39 40 41 42 43 44 45 46 51 53 55 57 58 102 118 122 133 138 140 141 142 143
 421: 129 5 8 9 11 12 13 14 16 18 19 20 21 22 23 24 25 26 27 30 31 32 33 34 35 36 37 38 39 40 41 42 43 44 45 46 51 53 55 140 142
 422: 201 5 8 9 11 12 13 14 16 18 19 20 21 22 23 24 25 26 27 30 31 32 33 34 35 36 37 38 39 40 41 42 43 44 45 46 51 53 55 56 57 58 102 118 122 133 138 140 141 142
 423: 35 5 8 9 11 12 13 14 16 18 19 20 21 22 23 24 25 26 27 28 29 30 31 32 33 34 35 36 37 38 39 40 41 42 43 44 45 46 51 53 55 56 57 58 102 118 122 133 138 140 141 142
 424: 28 5 8 9 11 12 13 14 16 18 19 20 21 22 23 24 25 26 27 28 29 30 31 32 33 34 35 36 37 38 39 40 41 42 43 44 45 46 51 52 53 54 55 56 57 58 102 118 122 133 138 140 141 142
 425: 14 1 5 8 9 11 12 13 14 16 18 19 20 21 22 23 24 25 26 27 28 29 30 31 32 33 34 35 36 37 38 39 40 41 42 43 44 45 46 51 52 53 54 55 56 57 58 63 91 102 118 122 133 138 140 141 142
 426: 14 6 7 15 17 143
 427: 17 1 5 6 7 8 9 11 12 13 14 15 16 17 18 19 20 21 22 23 24 25 26 27 28 29 30 31 32 33 34 35 36 37 38 39 40 41 42 43 44 45 46 51 52 53 54 55 56 57 58 63 91 102 118 122 133 138 140 141 142 143
 428: 39 111 114 115
 429: 147 71 76 77 78 79 82 84 92 93 94 95 103 104 137
 430: 136 106 112 113 127 128
 431: 54 64 84 105 106 107 110 111 112 113 114 115 127 128
 432: 7 88 125 131 132
 433: 71 65 66 70 75 85 86 87 88 89 90 97 98 108 109 125 131 132 134
 434: 32 65 66 70 71 75 81 85 86 87 88 89 90 97 98 99 100 108 109 119 120 123 124 125 131 132 134
 435: 14 65 66 70 71 75 76 77 78 79 81 82 85 86 87 88 89 90 92 93 94 95 97 98 99 100 103 104 108 109 119 120 123 124 125 131 132 134 137
 436: 14 74 83
 437: 55 5 8 9 11 12 13 14 15 16 17 18 19 20 21 22 23 24 25 26 27 28 29 30 31 32 33 34 35 36 37 38 39 40 41 42 43 44 45 46 51 53 55 140 142 143
 438: 51 5 8 9 11 12 13 14 15 16 17 18 19 20 21 22 23 24 25 26 27 28 29 30 31 32 33 34 35 36 37 38 39 40 41 42 43 44 45 46 51 52 53 54 55 140 142 143
 439: 17 13 14 33 34
 440: 14 5 11 12 16 18 23 24 25 39
 441: 154 64 65 66 70 71 75 76 77 78 79 82 84 85 86 87 88 89 90 92 93 94 95 97 98 103 104 105 106 107 108 109 110 111 112 113 114 115 125 127 128 131 132 134 137
 442: 159 67 68 69 80 81 99 100 101 119 120 123 124 129 130
 443: 14 19 20 44
 444: 16 19 20 26 44
 445: 71 5 8 9 11 12 13 14 15 16 17 18 19 20 21 22 23 24 25 26 27 28 29 30 31 32 33 34 35 36 37 38 39 40 41 42 43 44 45 46 51 52 53 54 55 56 57 58 102 118 122 133 138 140 141 142 143
 446: 145 71 76 77 78 79 82 103 104 137
 447: 49 64 65 66 70 71 75 76 77 78 79 81 82 84 85 86 87 88 89 90 97 98 99 100 103 104 105 106 107 108 109 110 111 112 113 114 115 119 120 123 124 125 127 128 131 132 134 137
 448: 147 67 68 69 80 92 93 94 95 101 129 130
 449: 1 0 1 2 3 4 6 7 59 60 63 91 136
 450: 10 1 5 8 9 11 12 13 14 15 16 17 18 19 20 21 22 23 24 25 26 27 28 29 30 31 32 33 34 35 36 37 38 39 40 41 42 43 44 45 46 51 52 53 54 55 63 91 140 142 143
 451: 27 72 73 74
 452: 9 67 68 69 72 73 74 80 83 92 93 94 95 101 116 117 121 126 129 130
 453: 5 64 65 66 67 68 69 70 72 73 74 75 80 83 85 86 87 88 89 90 92 93 94 95 97 98 101 105 106 107 108 109 110 111 112 113 114 115 116 117 121 125 126 127 128 129 130 131 132 134
 454: 5 78 79 84
 455: 9 76 78 79 82 84 137
 456: 23 10 61 62 64 65 66 67 68 69 70 71 72 73 74 75 76 77 78 79 80 81 82 83 84 85 86 87 88 89 90 92 93 94 95 96 97 98 99 100 101 103 104 105 106 107 108 109 110 111 112 113 114 115 116 117 119 120 121 123 124 125 126 127 128 129 130 131 132 134 137 139
 457: 7 0 1 2 3 4 5 6 7 8 9 11 12 13 14 15 16 17 18 19 20 21 22 23 24 25 26 27 28 29 30 31 32 33 34 35 36 37 38 39 40 41 42 43 44 45 46 51 52 53 54 55 59 60 63 91 136 140 142 143
 458: 106 1 15 17 63 91 143
 459: 137 1 15 17 28 29 63 91 143
 460: 86 5 8 9 11 12 13 14 16 18 19 20 21 22 23 24 25 26 27 30 31 32 33 34 35 36 37 38 39 40 41 42 43 44 45 46 51 53 55 56 140 142
 461: 54 67 68 69 80 84 92 93 94 95 101 129 130
 462: 64 64 65 66 67 68 69 70 75 80 84 85 86 87 88 89 90 92 93 94 95 97 98 101 105 106 107 108 109 110 111 112 113 114 115 125 127 128 129 130 131 132 134
 463: 58 64 65 66 67 68 69 70 75 80 81 84 85 86 87 88 89 90 92 93 94 95 97 98 99 100 101 105 106 107 108 109 110 111 112 113 114 115 119 120 123 124 125 127 128 129 130 131 132 134
 464: 11 81 99 100
 465: 40 61 62 72 73 74 76 78 79 82 83 92 93 94 95 116 117 121 126 137
 466: 46 61 62 71 72 73 74 76 77 78 79 82 83 92 93 94 95 103 104 116 117 121 126 137
 467: 50 61 62 64 65 66 67 68 69 70 71 72 73 74 75 76 77 78 79 80 82 83 84 85 86 87 88 89 90 92 93 94 95 97 98 101 103 104 105 106 107 108 109 110 111 112 113 114 115 116 117 121 125 126 127 128 129 130 131 132 134 137
 468: 5 64 65 66 67 68 69 70 75 76 78 79 80 82 84 85 86 87 88 89 90 92 93 94 95 97 98 101 105 106 107 108 109 110 111 112 113 114 115 125 127 128 129 130 131 132 134 137
 469: 15 64 65 66 70 75 76 82 85 86 87 88 89 90 97 98 105 106 107 108 109 110 111 112 113 114 115 125 127 128 131 132 134 137
 470: 34 67 68 69 78 79 80 92 93 94 95 101 129 130
 471: 15 64 65 66 67 68 69 70 75 76 78 79 80 82 85 86 87 88 89 90 92 93 94 95 97 98 101 105 106 107 108 109 110 111 112 113 114 115 125 127 128 129 130 131 132 134 137
 472: 16 71 81 84 99 100 119 120 123 124
 473: 14 71 77 81 84 99 100 103 104 119 120 123 124
 474: 4 70 75 85 86 87 88 108 109 125 131 132
 475: 67 1 28 29 91
 476: 47 1 15 17 28 29 91 143
 477: 18 15 17 56 143
 478: 15 1 15 17 56 63 91 143
 479: 53 57 58 118
 480: 49 57 58 118 141
 481: 15 5 8 9 11 12 13 14 16 18 19 20 21 22 23 24 25 26 27 28 29 30 31 32 33 34 35 36 37 38 39 40 41 42 43 44 45 46 51 53 55 57 58 102 118 122 133 138 140 141 142
 482: 3 5 8 9 11 12 13 14 16 18 19 20 21 22 23 24 25 26 27 28 29 30 31 32 33 34 35 36 37 38 39 40 41 42 43 44 45 46 51 52 53 54 55 57 58 102 118 122 133 138 140 141 142
 483: 1 1 5 8 9 11 12 13 14 15 16 17 18 19 20 21 22 23 24 25 26 27 28 29 30 31 32 33 34 35 36 37 38 39 40 41 42 43 44 45 46 48 49 50 51 52 53 54 55 56 57 58 63 91 102 118 122 133 135 138 139 140 141 142 143
 484: 14 72 73 116 117 121
 485: 56 72 73 74 116 117 121
 486: 44 1 5 8 9 11 12 13 14 15 16 17 18 19 20 21 22 23 24 25 26 27 30 31 32 33 34 35 36 37 38 39 40 41 42 43 44 45 46 51 53 55 56 57 58 63 91 102 118 122 133 138 140 141 142 143
 487: 35 65 66 75 85 86 108 109
 488: 34 65 66 75 85 86 87 88 108 109 125 131 132
 489: 21 37 38
 490: 5 64 65 66 67 68 69 70 75 80 84 85 86 87 88 101 105 106 107 108 109 110 111 112 113 114 115 125 127 128 129 130 131 132
 491: 32 47 63
 492: 1 64 81 84 99 100 105 106 107 110 111 112 113 114 115 119 120 123 124 127 128
 493: 9 65 66 70 71 75 76 77 78 79 82 85 86 87 88 89 90 92 93 94 95 97 98 103 104 108 109 125 131 132 134 137
 494: 14 0 1 2 3 4 5 6 7 8 9 10 11 12 13 14 15 16 17 18 19 20 21 22 23 24 25 26 27 28 29 30 31 32 33 34 35 36 37 38 39 40 41 42 43 44 45 46 51 52 53 54 55 56 57 58 59 60 91 102 118 122 133 136 138 140 141 142 143
 495: 28 0 2 3 4 5 6 7 8 9 10 11 12 13 14 15 16 17 18 19 20 21 22 23 24 25 26 27 28 29 30 31 32 33 34 35 36 37 38 39 40 41 42 43 44 45 46 51 52 53 54 55 56 57 58 59 60 102 118 122 133 136 138 140 141 142 143
 496: 9 15 17 56 57 58 102 118 122 133 138 141 143
 497: 13 5 11 12 16 18 21 22 24 25 39
 498: 23 1 15 17 91 143
 499: 23 1 5 8 9 11 12 13 14 15 16 17 18 19 20 21 22 23 24 25 26 27 28 29 30 31 32 33 34 35 36 37 38 39 40 41 42 43 44 45 46 51 53 55 56 57 58 91 102 118 122 133 138 140 141 142 143
 500: 20 1 5 8 9 11 12 13 14 15 16 17 18 19 20 21 22 23 24 25 26 27 28 29 30 31 32 33 34 35 36 37 38 39 40 41 42 43 44 45 46 51 52 53 54 55 56 57 58 91 102 118 122 133 138 140 141 142 143
 501: 10 72 73 74 78 79 83 92 93 94 95 116 117 121 126
 502: 19 71 72 73 74 76 77 78 79 82 83 84 92 93 94 95 103 104 116 117 121 126 137
 503: 19 67 68 69 71 72 73 74 76 77 78 79 80 81 82 83 84 92 93 94 95 99 100 101 103 104 116 117 119 120 121 123 124 126 129 130 137
 504: 11 65 66 67 68 69 70 71 72 73 74 75 76 77 78 79 80 81 82 83 84 85 86 87 88 92 93 94 95 97 98 99 100 101 103 104 108 109 116 117 119 120 121 123 124 125 126 129 130 131 132 137
 505: 19 64 65 66 67 68 69 70 71 72 73 74 75 76 77 78 79 80 81 82 83 84 85 86 87 88 92 93 94 95 97 98 99 100 101 103 104 105 106 107 108 109 110 111 112 113 114 115 116 117 119 120 121 123 124 125 126 127 128 129 130 131 132 137
 506: 12 0 1 2 3 4 5 6 7 8 9 11 12 13 14 15 16 17 18 19 20 21 22 23 24 25 26 27 28 29 30 31 32 33 34 35 36 37 38 39 40 41 42 43 44 45 46 48 49 50 51 52 53 54 55 56 57 58 59 60 91 102 118 122 133 135 136 138 139 140 141 142 143
 507: 24 0 2 3 4 6 7 48 49 50 59 60 135 136 139
 508: 38 5 8 9 11 12 13 14 15 16 17 18 19 20 21 22 23 24 25 26 27 30 31 32 33 34 35 36 37 38 39 40 41 42 43 44 45 46 51 53 55 56 57 58 63 102 118 122 133 138 140 141 142 143
 509: 8 64 84 89 90 105 106 107 110 111 112 113 114 115 127 128 134
 510: 3 16 18 24 25 39
 511: 24 13 14 27 32 33 34 45 46
 512: 10 77 84 103 104
 513: 4 64 65 66 70 75 76 77 78 79 82 84 85 86 87 88 89 90 92 93 94 95 97 98 103 104 105 106 107 108 109 110 111 112 113 114 115 125 127 128 131 132 134 137
 514: 8 75 85
 515: 63 69 101 129 130
 516: 4 0 2 3 4 5 6 7 8 9 10 11 12 13 14 15 16 17 18 19 20 21 22 23 24 25 26 27 30 31 32 33 34 35 36 37 38 39 40 41 42 43 44 45 46 51 52 53 54 55 56 57 58 59 60 102 118 122 133 136 138 140 141 142 143
 517: 1 13 14 15 17 19 20 26 27 30 31 32 33 34 35 36 37 38 40 41 42 43 44 45 46 55 142 143
 518: 76 5 8 9 11 12 13 14 15 16 17 18 19 20 21 22 23 24 25 26 27 30 31 32 33 34 35 36 37 38 39 40 41 42 43 44 45 46 51 53 55 56 57 58 102 118 122 133 138 141 142 143
 519: 1 5 8 9 11 12 13 14 15 16 17 18 19 20 21 22 23 24 25 26 27 30 31 32 33 34 35 36 37 38 39 40 41 42 43 44 45 46 51 52 53 54 55 56 57 58 102 118 122 133 138 141 142 143
 520: 17 21 22 23
 521: 2 5 8 9 11 12 13 14 15 16 17 18 19 20 21 22 23 24 25 26 27 30 31 32 33 34 35 36 37 38 39 40 41 42 43 44 45 46 51 53 143
 522: 22 65 66 67 68 69 70 75 80 84 85 86 87 88 101 108 109 125 129 130 131 132
 523: 30 64 65 66 70 71 75 76 77 78 79 81 82 85 86 87 88 89 90 92 93 94 95 97 98 99 100 103 104 105 106 107 108 109 110 111 112 113 114 115 119 120 123 124 125 127 128 131 132 134 137
 524: 22 1 56 57 58 63 91 102 118 122 133 138 141
 525: 5 81 100 120
 526: 4 13 14 19 20 26 27 32 33 34 35 36 37 38 40 41 42 43 44 45 46 56
 527: 1 64 65 66 67 68 69 70 75 80 85 86 87 88 89 90 92 93 94 95 97 98 101 105 106 107 108 109 110 111 112 113 114 115 125 127 128 129 130 131 132 134
 528: 9 64 65 66 67 68 69 70 71 75 76 77 78 79 80 82 84 85 86 87 88 89 90 92 93 94 95 97 98 101 103 104 105 106 107 108 109 110 111 112 113 114 115 125 127 128 129 130 131 132 134 137
 529: 7 13 14 15 17 19 20 26 27 30 31 32 33 34 35 36 37 38 40 41 42 43 44 45 46 56 57 58 102 118 122 133 138 141 143
 530: 4 64 65 66 70 75 81 85 86 87 88 99 100 105 106 107 108 109 110 111 112 113 114 115 119 120 123 124 125 127 128 131 132
 531: 7 64 65 66 70 75 81 84 85 86 87 88 99 100 105 106 107 108 109 110 111 112 113 114 115 119 120 123 124 125 127 128 131 132
 532: 7 71 76 77 78 79 82 89 90 97 98 103 104 134 137
 533: 25 71 76 77 82 103 104 137
 534: 2 10 61 62 63 64 65 66 67 68 69 70 71 72 73 74 75 76 77 78 79 80 81 82 83 84 85 86 87 88 89 90 92 93 94 95 96 97 98 99 100 101 103 104 105 106 107 108 109 110 111 112 113 114 115 116 117 119 120 121 123 124 125 126 127 128 129 130 131 132 134 137
 535: 7 0 2 3 4 5 6 7 8 9 11 12 13 14 15 16 17 18 19 20 21 22 23 24 25 26 27 28 29 30 31 32 33 34 35 36 37 38 39 40 41 42 43 44 45 46 47 48 49 50 51 52 53 54 55 56 57 58 59 60 102 118 122 133 135 136 138 139 140 141 142 143
 536: 15 0 2 3 4 6 7 47 48 49 50 59 60 135 136 139
 537: 1 83 116 117
 538: 3 1 15 17 56 91 143
 539: 2 65 66 70
 540: 4 0 2 3 4 5 6 7 8 9 10 11 12 13 14 16 18 19 20 21 22 23 24 25 26 27 28 29 30 31 32 33 34 35 36 37 38 39 40 41 42 43 44 45 46 51 52 53 54 55 57 58 59 60 102 118 122 133 136 138 140 141 142
 541: 2 0 2 3 4 5 6 7 8 9 10 11 12 13 14 16 18 19 20 21 22 23 24 25 26 27 28 29 30 31 32 33 34 35 36 37 38 39 40 41 42 43 44 45 46 51 52 53 54 55 59 60 136 140 142
 542: 2 5 8 9 11 12 13 14 16 18 19 20 21 22 23 24 25 26 27 30 31 32 33 34 35 36 37 38 39 40 41 42 43 44 45 46 51 53 55 142
 543: 1 5 8 9 11 12 13 14 16 18 19 20 21 22 23 24 25 26 27 28 29 30 31 32 33 34 35 36 37 38 39 40 41 42 43 44 45 46 51 53 55 142
 544: 21 84 96
 545: 21 67 68 69 80 84 92 93 94 95 96 101 129 130
 546: 21 64 65 66 67 68 69 70 75 80 84 85 86 87 88 89 90 92 93 94 95 96 97 98 101 105 106 107 108 109 110 111 112 113 114 115 125 127 128 129 130 131 132 134
 547: 21 64 65 66 67 68 69 70 75 80 81 84 85 86 87 88 89 90 92 93 94 95 96 97 98 99 100 101 105 106 107 108 109 110 111 112 113 114 115 119 120 123 124 125 127 128 129 130 131 132 134
 548: 1 1 52 54 63 91 140
 549: 19 72 73 74 76 77 78 79 82 83 92 93 94 95 103 104 116 117 121 126 137
 550: 19 64 72 73 74 76 77 78 79 82 83 84 92 93 94 95 103 104 105 106 107 110 111 112 113 114 115 116 117 121 126 127 128 137
 551: 20 64 65 66 70 71 72 73 74 75 76 77 78 79 81 82 83 84 85 86 87 88 89 90 92 93 94 95 97 98 99 100 103 104 105 106 107 108 109 110 111 112 113 114 115 116 117 119 120 121 123 124 125 126 127 128 131 132 134 137
 552: 1 1 48 49 50 63 91 135 139
 553: 2 73 121
 554: 27 76 78 79 82 84 92 93 94 95 137
 555: 3 61 62 64 65 66 70 71 72 73 74 75 76 77 78 79 82 83 84 85 86 87 88 89 90 92 93 94 95 97 98 103 104 105 106 107 108 109 110 111 112 113 114 115 116 117 121 125 126 127 128 131 132 134 137
 556: 37 5 8 9 11 12 13 14 16 18 19 20 21 22 23 24 25 26 27 30 31 32 33 34 35 36 37 38 39 40 41 42 43 44 45 46 51 53 55 56 142
 557: 2 99 123 124
 558: 10 0 1 2 3 4 5 6 7 8 9 11 12 13 14 15 16 17 18 19 20 21 22 23 24 25 26 27 28 29 30 31 32 33 34 35 36 37 38 39 40 41 42 43 44 45 46 47 51 52 53 54 55 56 57 58 59 60 63 91 102 118 122 133 136 138 140 141 142 143
 559: 9 102 118 133
 560: 17 1 5 8 9 11 12 13 14 15 16 17 18 19 20 21 22 23 24 25 26 27 28 29 30 31 32 33 34 35 36 37 38 39 40 41 42 43 44 45 46 47 51 52 53 54 55 56 57 58 63 91 102 118 122 133 138 140 141 142 143
 561: 2 0 2 3 4 48 49 50 59 60 135 136 139
 562: 6 28 29 56 57 58 102 118 122 133 138 141
 563: 2 15 17 63 143
 564: 1 0 1 2 3 4 5 6 7 8 9 10 11 12 13 14 15 16 17 18 19 20 21 22 23 24 25 26 27 30 31 32 33 34 35 36 37 38 39 40 41 42 43 44 45 46 51 52 53 54 55 56 57 58 59 60 63 91 102 118 122 133 136 138 140 141 142 143
 565: 2 85 86 108 109
 566: 9 1 28 29 63 91
 567: 2 64 65 66 70 71 72 73 74 75 76 77 78 79 82 83 84 85 86 87 88 92 93 94 95 97 98 103 104 105 106 107 108 109 110 111 112 113 114 115 116 117 121 125 126 127 128 131 132 137
 568: 7 13 14 15 17 19 20 26 27 30 31 32 33 34 35 36 37 38 40 41 42 43 44 45 46 56 143
 569: 17 5 8 9 11 12 13 14 15 16 17 18 19 20 21 22 23 24 25 26 27 30 31 32 33 34 35 36 37 38 39 40 41 42 43 44 45 46 51 53 55 56 140 142 143
 570: 5 76 82 84 137
 571: 11 5 8 9 11 12 16 18 21 22 23 24 25 39 51 53 55 57 58 102 118 122 133 138 140 141 142
 572: 14 67 68 69 71 76 77 78 79 80 82 92 93 94 95 101 103 104 129 130 137
 573: 4 64 65 66 67 68 69 70 75 78 79 80 81 84 85 86 87 88 89 90 92 93 94 95 97 98 99 100 101 105 106 107 108 109 110 111 112 113 114 115 119 120 123 124 125 127 128 129 130 131 132 134
 574: 4 76 77 82 103 104 137
 575: 9 64 65 66 70 71 72 73 74 75 76 77 78 79 82 83 85 86 87 88 89 90 92 93 94 95 97 98 103 104 105 106 107 108 109 110 111 112 113 114 115 116 117 121 125 126 127 128 131 132 134 137
 576: 10 0 2 3 4 5 6 7 8 9 10 11 12 13 14 16 18 19 20 21 22 23 24 25 26 27 30 31 32 33 34 35 36 37 38 39 40 41 42 43 44 45 46 51 52 53 54 55 56 57 58 59 60 102 118 122 133 136 138 140 141 142
 577: 12 0 2 3 4 6 7 10 52 54 59 60 136
 578: 1 1 5 8 9 11 12 13 14 15 16 17 18 19 20 21 22 23 24 25 26 27 28 29 30 31 32 33 34 35 36 37 38 39 40 41 42 43 44 45 46 51 53 55 56 57 58 63 91 102 118 122 133 138 141 142 143
 579: 3 0 2 3 4 6 7 10 48 49 50 59 60 135 136 139
 580: 11 64 65 66 67 68 69 70 71 75 80 81 85 86 87 88 89 90 97 98 99 100 101 105 106 107 108 109 110 111 112 113 114 115 119 120 123 124 125 127 128 129 130 131 132 134
 581: 5 64 65 66 67 68 69 70 71 75 76 78 79 80 81 82 84 85 86 87 88 89 90 92 93 94 95 97 98 99 100 101 105 106 107 108 109 110 111 112 113 114 115 119 120 123 124 125 127 128 129 130 131 132 134 137
 582: 2 64 65 66 67 68 69 70 75 80 81 85 86 87 88 89 90 97 98 99 100 101 105 106 107 108 109 110 111 112 113 114 115 119 120 123 124 125 127 128 129 130 131 132 134
 583: 4 11 12 16 18 23 39
 584: 12 64 89 90 105 106 107 110 111 112 113 114 115 127 128 134
 585: 5 71 84
 586: 7 64 65 66 70 71 75 81 84 85 86 87 88 89 90 97 98 99 100 105 106 107 108 109 110 111 112 113 114 115 119 120 123 124 125 127 128 131 132 134
 587: 13 64 65 66 70 71 75 77 81 84 85 86 87 88 89 90 97 98 99 100 103 104 105 106 107 108 109 110 111 112 113 114 115 119 120 123 124 125 127 128 131 132 134
 588: 1 93 94 95
 589: 4 82 89 90 97 98 134
 590: 4 71 77 82 89 90 97 98 103 104 134
 591: 4 72 73 74 76 83 116 117 121 126 137
 592: 4 72 73 74 76 78 79 83 92 93 94 95 116 117 121 126 137
 593: 10 71 72 73 74 76 77 78 79 82 83 89 90 92 93 94 95 97 98 103 104 116 117 121 126 134 137
 594: 4 71 72 73 74 76 77 78 79 82 83 84 89 90 92 93 94 95 97 98 103 104 116 117 121 126 134 137
 595: 6 64 65 66 70 71 72 73 74 75 76 77 78 79 82 83 84 85 86 87 88 89 90 92 93 94 95 97 98 103 104 105 106 107 108 109 110 111 112 113 114 115 116 117 121 125 126 127 128 131 132 134 137
 596: 6 70 125 131 132
 597: 12 65 66 70 75 81 85 86 87 88 99 100 108 109 119 120 123 124 125 131 132
 598: 2 1 48 49 50 91 135 139
 599: 9 72 73 74 116 117 121 126
 600: 2 65 66 70 87 88 108 109 125 131 132
 601: 3 99 119 123
 602: 9 64 84 89 90 97 98 105 106 107 110 111 112 113 114 115 127 128 134
 603: 1 64 71 72 73 74 76 77 78 79 81 82 83 84 92 93 94 95 99 100 103 104 105 106 107 110 111 112 113 114 115 116 117 119 120 121 123 124 126 127 128 137
 604: 2 87 88 125 131
 605: 2 47 61 62 63 64 65 66 67 68 69 70 71 72 73 74 75 76 77 78 79 80 81 82 83 84 85 86 87 88 89 90 92 93 94 95 96 97 98 99 100 101 103 104 105 106 107 108 109 110 111 112 113 114 115 116 117 119 120 121 123 124 125 126 127 128 129 130 131 132 134 137
 606: 3 71 76 77 78 79 82 84 103 104 137
 607: 15 5 8 9 11 12 13 14 15 16 17 18 19 20 21 22 23 24 25 26 27 28 29 30 31 32 33 34 35 36 37 38 39 40 41 42 43 44 45 46 51 52 53 54 55 142 143
 608: 5 112 113 128
 609: 2 106 112 113
 610: 7 13 14 32
 611: 2 5 8 9 11 12 16 18 21 22 23 24 25 39 51 53 56 57 58 102 118 122 133 138 141
 612: 1 76 82 89 90 97 98 134 137
 613: 1 76 78 79 82 89 90 92 93 94 95 97 98 134 137
 614: 1 0 1 2 3 4 5 6 7 8 9 10 11 12 13 14 16 18 19 20 21 22 23 24 25 26 27 28 29 30 31 32 33 34 35 36 37 38 39 40 41 42 43 44 45 46 47 48 49 50 51 52 53 54 55 56 57 58 59 60 63 91 102 118 122 133 135 136 138 139 140 141 142
 615: 1 0 1 2 3 4 5 6 7 8 9 10 11 12 13 14 16 18 19 20 21 22 23 24 25 26 27 28 29 30 31 32 33 34 35 36 37 38 39 40 41 42 43 44 45 46 47 48 49 50 51 52 53 54 56 57 58 59 60 63 91 102 118 122 133 135 136 138 139 140 141
 616: 1 0 1 2 3 4 5 6 7 8 9 10 11 12 16 18 21 22 23 24 25 28 29 39 47 48 49 50 51 52 53 54 56 57 58 59 60 63 91 102 118 122 133 135 136 138 139 140 141
 617: 1 0 1 2 3 4 6 7 10 28 29 47 48 49 50 52 54 59 60 63 91 135 136 139 140
 618: 1 0 2 3 4 6 7 10 47 48 49 50 52 54 59 60 63 135 136 139 140
 619: 1 0 2 3 4 6 7 10 47 48 49 50 59 60 63 135 136 139 140
 620: 1 0 2 3 4 6 7 10 47 48 49 50 59 60 135 136 139
 621: 5 64 107 110 111 114 115
 622: 8 81 84 99 100 119 120 123 124
 623: 3 1 15 17 28 29 63 91 140 143
 624: 1 1 56 91
 625: 4 70 87 88
 626: 2 72 73 74 83 117 121 126
 627: 1 28 29 140
 628: 1 64 67 68 69 80 84 89 90 97 98 101 105 106 107 110 111 112 113 114 115 127 128 129 130 134
 629: 6 13 14 19 20 26 27 32 33 34 35 40 41 42 43 44 45 46
 630: 1 92 93 94
 631: 2 99 119 120 123 124
 632: 7 67 68 69 80
 633: 2 67 68 69 80 101
 634: 7 5 8 9 11 12 16 18 21 22 23 24 25 28 29 39 51 53 55 140 142
 635: 6 81 100 119 123 124
 636: 1 61 62 64 65 66 67 68 69 70 72 73 74 75 80 81 83 84 85 86 87 88 89 90 92 93 94 95 97 98 99 100 101 105 106 107 108 109 110 111 112 113 114 115 116 117 119 120 121 123 124 125 126 127 128 129 130 131 132 134
 637: 17 67 68 69 76 78 79 80 82 92 93 94 95 101 129 130 137
 638: 2 1 28 29 63 91 140
 639: 2 67 68 69 76 78 79 80 92 93 94 95 101 129 130 137
 640: 2 67 68 69 71 72 73 74 76 77 78 79 80 81 82 83 92 93 94 95 99 100 101 103 104 116 117 119 120 121 123 124 126 129 130 137
 641: 5 65 66 67 68 69 70 71 72 73 74 75 76 77 78 79 80 81 82 83 84 85 86 87 88 92 93 94 95 99 100 101 103 104 108 109 116 117 119 120 121 123 124 125 126 129 130 131 132 137
 642: 4 1 5 8 9 11 12 13 14 15 16 17 18 19 20 21 22 23 24 25 26 27 28 29 30 31 32 33 34 35 36 37 38 39 40 41 42 43 44 45 46 47 48 49 50 51 52 53 54 55 56 57 58 63 91 102 118 122 133 135 138 139 140 141 142 143
 643: 2 67 68 69 71 76 77 78 79 80 81 82 84 92 93 94 95 99 100 101 103 104 119 120 123 124 129 130 137
 nsplits: 644
 ntax: 144
UFBootSplit2:
 000: 1 64 65 66 70 71 75 76 77 78 79 82 84 85 86 87 88 89 90 97 98 103 104 105 106 107 108 109 110 111 112 113 114 115 125 127 128 131 132 134 137
 001: 1 64 110
 002: 1000 1 91
 003: 1 64 65 66 67 68 69 70 75 80 81 85 86 87 88 89 90 97 98 99 100 101 105 106 107 108 109 110 111 112 113 114 115 119 120 123 124 125 127 128 129 130 131 132 134
 004: 707 1 63 91
 005: 1 13 14 19 20 26 27 30 31 32 33 34 35 36 37 38 40 41 42 43 44 45 46 55 56 142
 006: 1 64 72 73 74 76 78 79 82 83 84 92 93 94 95 105 106 107 110 111 112 113 114 115 116 117 121 126 127 128 137
 007: 1 65 66 67 68 69 70 75 80 85 86 87 88 89 90 97 98 101 108 109 125 129 130 131 132 134
 008: 1000 11 12
 009: 1 64 65 66 70 71 75 85 86 87 88 89 90 97 98 105 106 107 108 109 110 111 112 113 114 115 125 127 128 131 132 134
 010: 1 1 5 8 9 11 12 16 18 21 22 23 24 25 28 29 39 51 52 53 54 55 56 57 58 63 91 102 118 122 133 138 140 141 142
 011: 1000 16 18
 012: 1 5 8 9 11 12 13 14 15 16 17 18 19 20 21 22 23 24 25 26 27 28 29 30 31 32 33 34 35 36 37 38 39 40 41 42 43 44 45 46 51 52 53 54 55 63 140 142 143
 013: 1000 16 18 39
 014: 998 11 12 16 18 39
 015: 1 13 14 32 33 34 36 37 38 40 41 45 46
 016: 1 1 5 8 9 11 12 13 14 15 16 17 18 19 20 21 22 23 24 25 26 27 28 29 30 31 32 33 34 35 36 37 38 39 40 41 42 43 44 45 46 47 48 49 50 51 52 53 54 55 56 57 58 63 91 102 118 122 133 135 138 140 141 142 143
 017: 1000 24 25
 018: 996 11 12 16 18 24 25 39
 019: 1 77 78 79 82 92 93 94 95 103 104
 020: 212 11 12 16 18 23 24 25 39
 021: 1 71 76 137
 022: 1 64 65 66 70 71 75 84 85 86 87 88 89 90 97 98 105 106 107 108 109 110 111 112 113 114 115 125 127 128 131 132 134
 023: 1000 21 22
 024: 207 11 12 16 18 21 22 23 24 25 39
 025: 1000 5 11 12 16 18 21 22 23 24 25 39
 026: 1 64 97 98 105 106 107 110 111 112 113 114 115 127 128
 027: 1 61 62 64 65 66 67 68 69 70 72 73 74 75 76 77 78 79 80 82 83 84 85 86 87 88 89 90 92 93 94 95 97 98 101 103 104 105 106 107 108 109 110 111 112 113 114 115 116 117 121 125 126 127 128 129 130 131 132 134 137
 028: 1000 8 9
 029: 657 5 8 9 11 12 16 18 21 22 23 24 25 39
 030: 1 65 66 70 71 72 73 74 75 76 77 78 79 82 83 85 86 87 88 89 90 92 93 94 95 97 98 103 104 108 109 116 117 121 125 126 131 132 134 137
 031: 1 64 105 106 107 112 113 127 128
 032: 999 51 53
 033: 955 5 8 9 11 12 16 18 21 22 23 24 25 39 51 53
 034: 1 69 92 93 94 95
 035: 2 64 65 66 70 75 76 85 86 87 88 89 90 97 98 105 106 107 108 109 110 111 112 113 114 115 125 127 128 131 132 134 137
 036: 1000 55 142
 037: 1 83 116 126
 038: 741 55 140 142
 039: 779 5 8 9 11 12 16 18 21 22 23 24 25 39 51 53 55 140 142
 040: 3 78 79 82 92 93 94 95
 041: 1 1 5 8 9 11 12 13 14 15 16 17 18 19 20 21 22 23 24 25 26 27 28 29 30 31 32 33 34 35 36 37 38 39 40 41 42 43 44 45 46 51 53 55 57 58 63 91 102 118 122 133 138 140 141 142 143
 042: 1000 13 14
 043: 1 5 8 9 11 12 13 14 16 18 19 20 21 22 23 24 25 26 27 30 31 32 33 34 35 36 37 38 39 40 41 42 43 44 45 46 51 53 55 57 58 102 118 122 133 138 140 141 142
 044: 2 72 73 74 83 116 117 121
 045: 1000 33 34
 046: 1 10 140
 047: 1 1 5 8 9 11 12 13 14 15 16 17 18 19 20 21 22 23 24 25 26 27 30 31 32 33 34 35 36 37 38 39 40 41 42 43 44 45 46 51 52 53 54 55 56 57 58 63 91 102 118 122 133 138 140 141 142 143
 048: 1000 45 46
 049: 949 33 34 45 46
 050: 959 13 14 33 34 45 46
 051: 1 1 5 8 9 11 12 13 14 15 16 17 18 19 20 21 22 23 24 25 26 27 30 31 32 33 34 35 36 37 38 39 40 41 42 43 44 45 46 51 53 55 56 63 91 140 142 143
 052: 1000 13 14 32 33 34 45 46
 053: 1 71 77 89 90 97 98 103 104 134
 054: 1 64 65 66 70 72 73 74 75 76 78 79 82 83 85 86 87 88 92 93 94 95 105 106 107 108 109 110 111 112 113 114 115 116 117 121 125 126 127 128 131 132 137
 055: 1000 19 20
 056: 1 5 8 9 11 12 13 14 16 18 19 20 21 22 23 24 25 26 27 28 29 30 31 32 33 34 35 36 37 38 39 40 41 42 43 44 45 46 51 53 55 140 142
 057: 965 19 20 35
 058: 1 87 88 125 132
 059: 1 64 105 106 112 113 127 128
 060: 976 26 44
 061: 993 19 20 26 35 44
 062: 1 1 5 8 9 11 12 13 14 15 16 17 18 19 20 21 22 23 24 25 26 27 28 29 30 31 32 33 34 35 36 37 38 39 40 41 42 43 44 45 46 51 52 53 55 56 57 58 63 91 102 118 122 133 138 140 141 142 143
 063: 976 19 20 26 27 35 44
 064: 760 13 14 19 20 26 27 32 33 34 35 44 45 46
 065: 1 61 62 64 65 66 67 68 69 70 71 72 73 74 75 76 77 78 79 80 82 83 84 85 86 87 88 89 90 92 93 94 95 96 97 98 101 103 104 105 106 107 108 109 110 111 112 113 114 115 116 117 121 125 126 127 128 129 130 131 132 134 137
 066: 1 61 62 67 68 69 72 73 74 80 83 96 101 116 117 121 126 129 130
 067: 999 42 43
 068: 966 13 14 19 20 26 27 32 33 34 35 42 43 44 45 46
 069: 1 1 5 8 9 11 12 13 14 15 16 17 18 19 20 21 22 23 24 25 26 27 30 31 32 33 34 35 36 37 38 39 40 41 42 43 44 45 46 51 53 55 56 63 91 102 118 122 133 138 140 141 142 143
 070: 3 0 2 3 4 59 60
 071: 903 36 37
 072: 2 65 66 70 75 85 86 87 88 89 90 108 109 125 131 132 134
 073: 942 36 37 38
 074: 2 65 66 70 87 88 89 90 125 131 132 134
 075: 2 65 66 89 90 134
 076: 999 40 41
 077: 993 36 37 38 40 41
 078: 1000 13 14 19 20 26 27 32 33 34 35 36 37 38 40 41 42 43 44 45 46
 079: 1 72 73 74 121 126
 080: 1 61 62 64 65 66 70 71 72 73 74 75 76 77 78 79 81 82 83 84 85 86 87 88 89 90 92 93 94 95 97 98 99 100 103 104 105 106 107 108 109 110 111 112 113 114 115 116 117 119 120 121 123 124 125 126 127 128 131 132 134 137
 081: 999 30 31
 082: 994 13 14 19 20 26 27 30 31 32 33 34 35 36 37 38 40 41 42 43 44 45 46
 083: 1 71 76 77 78 79 81 82 89 90 97 98 99 100 103 104 119 120 123 124 134 137
 084: 1 67 68 80 92 93 94 95 101
 085: 735 15 17
 086: 1 0 1 2 3 4 5 6 7 8 9 10 11 12 13 14 15 16 17 18 19 20 21 22 23 24 25 26 27 28 29 30 31 32 33 34 35 36 37 38 39 40 41 42 43 44 45 46 51 52 53 54 55 56 57 58 59 60 63 91 102 118 122 133 136 138 139 140 141 142 143
 087: 1000 15 17 143
 088: 675 13 14 15 17 19 20 26 27 30 31 32 33 34 35 36 37 38 40 41 42 43 44 45 46 143
 089: 451 5 8 9 11 12 13 14 15 16 17 18 19 20 21 22 23 24 25 26 27 30 31 32 33 34 35 36 37 38 39 40 41 42 43 44 45 46 51 53 55 140 142 143
 090: 2 85 108 109
 091: 1 76 84 137
 092: 1 10 61 62 64 65 66 67 68 69 70 71 72 73 74 75 76 77 78 79 80 81 82 83 84 85 86 87 88 89 90 92 93 94 95 97 98 99 100 101 103 104 105 106 107 108 109 110 111 112 113 114 115 116 117 119 120 121 123 124 125 126 127 128 129 130 131 132 134 137
 093: 1000 57 58
 094: 2 64 65 66 67 68 69 70 75 80 81 84 85 86 87 88 89 90 96 97 98 99 100 101 105 106 107 108 109 110 111 112 113 114 115 119 120 123 124 125 127 128 129 130 131 132 134
 095: 1 1 5 8 9 11 12 13 14 15 16 17 18 19 20 21 22 23 24 25 26 27 28 29 30 31 32 33 34 35 36 37 38 39 40 41 42 43 44 45 46 51 53 55 63 91 140 142 143
 096: 1000 102 133
 097: 1 0 1 2 3 4 5 6 7 8 9 11 12 13 14 15 16 17 18 19 20 21 22 23 24 25 26 27 28 29 30 31 32 33 34 35 36 37 38 39 40 41 42 43 44 45 46 51 53 55 56 57 58 59 60 63 91 102 118 122 133 136 138 140 141 142 143
 098: 1 75 108 109
 099: 999 122 138
 100: 979 102 122 133 138
 101: 1 1 13 14 15 17 19 20 26 27 30 31 32 33 34 35 36 37 38 40 41 42 43 44 45 46 63 91 143
 102: 876 102 118 122 133 138
 103: 1 69 84
 104: 951 102 118 122 133 138 141
 105: 990 57 58 102 118 122 133 138 141
 106: 690 56 57 58 102 118 122 133 138 141
 107: 327 5 8 9 11 12 13 14 15 16 17 18 19 20 21 22 23 24 25 26 27 30 31 32 33 34 35 36 37 38 39 40 41 42 43 44 45 46 51 53 55 56 57 58 102 118 122 133 138 140 141 142 143
 108: 4 106 127 128
 109: 1 75 86 108 109
 110: 1000 28 29
 111: 350 5 8 9 11 12 13 14 15 16 17 18 19 20 21 22 23 24 25 26 27 28 29 30 31 32 33 34 35 36 37 38 39 40 41 42 43 44 45 46 51 53 55 56 57 58 102 118 122 133 138 140 141 142 143
 112: 734 1 5 8 9 11 12 13 14 15 16 17 18 19 20 21 22 23 24 25 26 27 28 29 30 31 32 33 34 35 36 37 38 39 40 41 42 43 44 45 46 51 53 55 56 57 58 63 91 102 118 122 133 138 140 141 142 143
 113: 2 61 62 64 65 66 70 71 72 73 74 75 76 77 78 79 82 83 84 85 86 87 88 89 90 92 93 94 95 97 98 103 104 105 106 107 108 109 110 111 112 113 114 115 116 117 121 125 126 127 128 131 132 134 137
 114: 1 84 89 90 97 98 134
 115: 999 52 54
 116: 862 1 5 8 9 11 12 13 14 15 16 17 18 19 20 21 22 23 24 25 26 27 28 29 30 31 32 33 34 35 36 37 38 39 40 41 42 43 44 45 46 51 52 53 54 55 56 57 58 63 91 102 118 122 133 138 140 141 142 143
 117: 1 92 94 95
 118: 1 72 73 74 76 82 83 92 93 94 95 116 117 121 126 137
 119: 1 71 103 104
 120: 1000 61 62
 121: 1 64 65 66 70 71 75 81 85 86 87 88 89 90 97 98 99 100 105 106 107 108 109 110 111 112 113 114 115 119 120 123 124 125 127 128 131 132 134
 122: 1 0 2 3 4 15 17 59 60 136 143
 123: 997 72 73
 124: 1 0 2 3 4 5 8 9 11 12 13 14 15 16 17 18 19 20 21 22 23 24 25 26 27 30 31 32 33 34 35 36 37 38 39 40 41 42 43 44 45 46 51 53 55 59 60 136 142 143
 125: 972 72 73 121
 126: 1 0 1 2 3 4 5 8 9 11 12 13 14 15 16 17 18 19 20 21 22 23 24 25 26 27 30 31 32 33 34 35 36 37 38 39 40 41 42 43 44 45 46 51 53 55 56 57 58 59 60 63 91 102 118 122 133 136 138 141 142 143
 127: 805 72 73 74 121
 128: 4 64 65 66 67 68 69 70 75 76 78 79 80 81 82 84 85 86 87 88 89 90 92 93 94 95 97 98 99 100 101 105 106 107 108 109 110 111 112 113 114 115 119 120 123 124 125 127 128 129 130 131 132 134 137
 129: 1 13 14 19 20 26 27 30 32 33 34 35 36 37 38 40 41 42 43 44 45 46
 130: 896 83 126
 131: 530 72 73 74 83 121 126
 132: 1 61 62 65 66 67 68 69 70 72 73 74 75 80 83 84 85 86 87 88 101 108 109 116 117 121 125 126 129 130 131 132
 133: 2 67 68 69 71 80 81 99 100 101 119 120 123 124 129 130
 134: 996 116 117
 135: 1000 72 73 74 83 116 117 121 126
 136: 615 61 62 72 73 74 83 116 117 121 126
 137: 3 67 68 80 81 99 100 101 119 120 123 124 129 130
 138: 3 67 68 80 81 99 100 101 119 120 123 124
 139: 591 64 107
 140: 1 81 99 100 101 119 120 123 124
 141: 1 19 20 26 27 35 43 44
 142: 648 105 106
 143: 1 5 8 9 11 12 16 18 21 22 23 24 25 39 53
 144: 1 64 65 66 67 68 69 70 71 72 73 74 75 76 77 78 79 80 81 82 83 84 85 86 87 88 92 93 94 95 99 100 101 103 104 105 106 107 108 109 110 111 112 113 114 115 116 117 119 120 121 123 124 125 126 127 128 129 130 131 132 137
 145: 1000 112 113
 146: 1 67 68 69 71 76 77 80 81 82 99 100 101 103 104 119 120 123 124 129 130 137
 147: 1 71 76 82 137
 148: 989 127 128
 149: 834 112 113 127 128
 150: 1000 105 106 112 113 127 128
 151: 2 69 101
 152: 823 105 106 110 112 113 127 128
 153: 55 64 105 106 107 110 112 113 127 128
 154: 1 87 125 131 132
 155: 492 64 105 106 107 110 111 112 113 127 128
 156: 1 61 62 89 90 134
 157: 952 64 105 106 107 110 111 112 113 115 127 128
 158: 1 47 48 49 50 63 135 139
 159: 1000 64 105 106 107 110 111 112 113 114 115 127 128
 160: 1 1 15 17 28 29 52 54 91 143
 161: 1 5 8 9 11 12 15 16 17 18 21 22 23 24 25 39 51 53 55 140 142 143
 162: 1000 89 90
 163: 2 64 65 66 67 68 69 70 71 75 77 80 81 84 85 86 87 88 89 90 97 98 99 100 101 103 104 105 106 107 108 109 110 111 112 113 114 115 119 120 123 124 125 127 128 129 130 131 132 134
 164: 1000 89 90 134
 165: 1 13 14 19 20 26 27 30 31 32 33 34 35 36 37 38 40 41 42 43 44 45 46 55 56 57 58 102 118 122 133 138 140 141 142
 166: 2 0 1 2 3 4 5 6 7 8 9 10 11 12 13 14 16 18 19 20 21 22 23 24 25 26 27 30 31 32 33 34 35 36 37 38 39 40 41 42 43 44 45 46 51 52 53 54 55 56 57 58 59 60 63 91 102 118 122 133 136 138 140 141 142
 167: 1000 97 98
 168: 953 89 90 97 98 134
 169: 806 64 89 90 97 98 105 106 107 110 111 112 113 114 115 127 128 134
 170: 3 99 124
 171: 2 0 2 3 4 6 7 52 54 59 60 136
 172: 1000 65 66
 173: 1 65 66 67 68 69 70 72 73 74 75 76 78 79 80 82 83 84 85 86 87 88 92 93 94 95 101 108 109 116 117 121 125 126 129 130 131 132 137
 174: 1 1 5 8 9 11 12 13 14 15 16 17 18 19 20 21 22 23 24 25 26 27 28 29 30 31 32 33 34 35 36 37 38 39 40 41 42 43 44 45 46 47 48 49 50 51 53 55 56 57 58 63 91 102 118 122 133 135 138 139 140 141 142 143
 175: 3 8 9 51 53
 176: 993 87 88
 177: 1 1 91 140
 178: 1 0 1 2 3 4 5 6 7 8 9 11 12 13 14 15 16 17 18 19 20 21 22 23 24 25 26 27 28 29 30 31 32 33 34 35 36 37 38 39 40 41 42 43 44 45 46 51 52 53 54 55 56 57 58 59 60 91 102 118 122 133 136 138 140 141 142 143
 179: 6 105 127 128
 180: 545 131 132
 181: 984 125 131 132
 182: 981 87 88 125 131 132
 183: 971 70 87 88 125 131 132
 184: 957 65 66 70 87 88 125 131 132
 185: 1 105 112 113
 186: 9 67 68 69 80 129 130
 187: 844 75 86
 188: 2 1 5 8 9 11 12 13 14 15 16 17 18 19 20 21 22 23 24 25 26 27 28 29 30 31 32 33 34 35 36 37 38 39 40 41 42 43 44 45 46 47 51 53 55 56 57 58 63 91 102 118 122 133 138 140 141 142 143
 189: 995 75 85 86
 190: 1 87 88 125
 191: 2 61 62 65 66 67 68 69 70 71 72 73 74 75 76 77 78 79 80 82 83 84 85 86 87 88 92 93 94 95 101 103 104 108 109 116 117 121 125 126 129 130 131 132 137
 192: 1000 108 109
 193: 998 75 85 86 108 109
 194: 998 65 66 70 75 85 86 87 88 108 109 125 131 132
 195: 826 64 65 66 70 75 85 86 87 88 89 90 97 98 105 106 107 108 109 110 111 112 113 114 115 125 127 128 131 132 134
 196: 1 105 106 112 113
 197: 2 64 105 106 107 111 112 113 115 127 128
 198: 1 1 5 8 9 11 12 16 18 21 22 23 24 25 28 29 39 51 53 55 91 140 142
 199: 1000 68 80
 200: 1000 67 68 80
 201: 2 1 5 8 9 11 12 13 14 15 16 17 18 19 20 21 22 23 24 25 26 27 28 29 30 31 32 33 34 35 36 37 38 39 40 41 42 43 44 45 46 51 53 55 91 140 142 143
 202: 830 67 68 80 101
 203: 1 1 13 14 15 17 19 20 26 27 28 29 30 31 32 33 34 35 36 37 38 40 41 42 43 44 45 46 91 143
 204: 2 47 50 135
 205: 1000 129 130
 206: 486 67 68 80 101 129 130
 207: 5 71 76 77 78 79 82 89 90 92 93 94 95 97 98 103 104 134 137
 208: 994 67 68 69 80 101 129 130
 209: 1 36 37 38 40
 210: 381 67 68 69 80 84 101 129 130
 211: 357 64 65 66 67 68 69 70 75 80 84 85 86 87 88 89 90 97 98 101 105 106 107 108 109 110 111 112 113 114 115 125 127 128 129 130 131 132 134
 212: 2 99 123
 213: 3 110 111
 214: 1000 81 100
 215: 2 105 106 110 111 112 113 115 127 128
 216: 1 65 66 70 75 81 84 85 86 87 88 99 100 108 109 119 120 123 124 125 131 132
 217: 6 0 2 3 4 6 7 10 59 60 63 136 140
 218: 1 0 2 3 4 5 6 7 8 9 10 11 12 13 14 15 16 17 18 19 20 21 22 23 24 25 26 27 28 29 30 31 32 33 34 35 36 37 38 39 40 41 42 43 44 45 46 51 53 55 56 57 58 59 60 63 102 118 122 133 136 138 140 141 142 143
 219: 529 123 124
 220: 982 119 123 124
 221: 983 99 119 123 124
 222: 990 81 99 100 119 123 124
 223: 1 61 62 64 65 66 67 68 69 70 72 73 74 75 76 78 79 80 82 83 84 85 86 87 88 89 90 92 93 94 95 97 98 101 105 106 107 108 109 110 111 112 113 114 115 116 117 121 125 126 127 128 129 130 131 132 134 137
 224: 1000 81 99 100 119 120 123 124
 225: 215 64 65 66 67 68 69 70 75 80 81 84 85 86 87 88 89 90 97 98 99 100 101 105 106 107 108 109 110 111 112 113 114 115 119 120 123 124 125 127 128 129 130 131 132 134
 226: 1 0 1 2 3 4 5 6 7 8 9 10 11 12 13 14 15 16 17 18 19 20 21 22 23 24 25 26 27 28 29 30 31 32 33 34 35 36 37 38 39 40 41 42 43 44 45 46 51 52 53 54 55 57 58 59 60 63 91 102 118 122 133 136 138 140 141 142 143
 227: 1 0 2 3 4 6 7 10 28 29 52 54 59 60 136 140
 228: 2 13 14 15 17 19 20 26 27 32 33 34 35 36 37 38 40 41 42 43 44 45 46 143
 229: 1000 76 137
 230: 1 64 65 66 67 68 69 70 72 73 74 75 76 77 78 79 80 82 83 84 85 86 87 88 89 90 92 93 94 95 97 98 101 103 104 105 106 107 108 109 110 111 112 113 114 115 116 117 121 125 126 127 128 129 130 131 132 134 137
 231: 984 76 82 137
 232: 4 67 68 69 72 73 74 76 78 79 80 82 83 84 92 93 94 95 101 116 117 121 126 129 130 137
 233: 1 81 96 99 100 119 120 123 124
 234: 1000 78 79
 235: 2 1 56 63 91 102 118 122 133 138 141
 236: 4 71 77 78 79 92 93 94 95 103 104
 237: 1000 92 94
 238: 2 71 78 79 92 93 94 95
 239: 2 64 65 66 67 68 69 70 75 76 80 81 82 84 85 86 87 88 89 90 97 98 99 100 101 105 106 107 108 109 110 111 112 113 114 115 119 120 123 124 125 127 128 129 130 131 132 134 137
 240: 998 93 95
 241: 1000 92 93 94 95
 242: 764 78 79 92 93 94 95
 243: 711 76 78 79 82 92 93 94 95 137
 244: 1 71 76 78 79 82 92 93 94 95 137
 245: 1 0 2 3 4 5 6 7 8 9 11 12 13 14 15 16 17 18 19 20 21 22 23 24 25 26 27 30 31 32 33 34 35 36 37 38 39 40 41 42 43 44 45 46 51 52 53 54 55 56 57 58 59 60 102 118 122 133 136 138 140 141 142 143
 246: 1 0 2 3 4 5 6 7 8 9 10 11 12 13 14 15 16 17 18 19 20 21 22 23 24 25 26 27 30 31 32 33 34 35 36 37 38 39 40 41 42 43 44 45 46 51 52 53 54 55 56 57 58 59 60 63 102 118 122 133 136 138 140 141 142 143
 247: 3 13 14 32 45 46
 248: 1000 103 104
 249: 999 77 103 104
 250: 434 71 76 77 78 79 82 92 93 94 95 103 104 137
 251: 776 64 65 66 67 68 69 70 71 75 76 77 78 79 80 81 82 84 85 86 87 88 89 90 92 93 94 95 97 98 99 100 101 103 104 105 106 107 108 109 110 111 112 113 114 115 119 120 123 124 125 127 128 129 130 131 132 134 137
 252: 1 72 73 83 121 126
 253: 59 64 65 66 67 68 69 70 71 75 76 77 78 79 80 81 82 84 85 86 87 88 89 90 92 93 94 95 96 97 98 99 100 101 103 104 105 106 107 108 109 110 111 112 113 114 115 119 120 123 124 125 127 128 129 130 131 132 134 137
 254: 999 61 62 64 65 66 67 68 69 70 71 72 73 74 75 76 77 78 79 80 81 82 83 84 85 86 87 88 89 90 92 93 94 95 96 97 98 99 100 101 103 104 105 106 107 108 109 110 111 112 113 114 115 116 117 119 120 121 123 124 125 126 127 128 129 130 131 132 134 137
 255: 631 10 61 62 64 65 66 67 68 69 70 71 72 73 74 75 76 77 78 79 80 81 82 83 84 85 86 87 88 89 90 92 93 94 95 96 97 98 99 100 101 103 104 105 106 107 108 109 110 111 112 113 114 115 116 117 119 120 121 123 124 125 126 127 128 129 130 131 132 134 137
 256: 5 61 62 92 93 94 95
 257: 3 64 105 106 110 111 112 113 115 127 128
 258: 4 5 8 9 11 12 13 14 15 16 17 18 19 20 21 22 23 24 25 26 27 30 31 32 33 34 35 36 37 38 39 40 41 42 43 44 45 46 51 52 53 54 55 56 57 58 102 118 122 133 138 140 141 142 143
 259: 1000 48 49
 260: 6 64 67 68 69 80 84 89 90 97 98 101 105 106 107 110 111 112 113 114 115 127 128 129 130 134
 261: 6 13 14 15 17 19 20 26 27 30 31 32 33 34 35 36 37 38 40 41 42 43 44 45 46 56 57 58 102 118 122 133 138 141 143
 262: 1000 50 135
 263: 930 48 49 50 135
 264: 696 47 48 49 50 135
 265: 6 64 65 66 70 71 75 76 77 81 82 84 85 86 87 88 89 90 97 98 99 100 103 104 105 106 107 108 109 110 111 112 113 114 115 119 120 123 124 125 127 128 131 132 134 137
 266: 572 47 48 49 50 135 139
 267: 868 0 1 2 3 4 5 6 7 8 9 11 12 13 14 15 16 17 18 19 20 21 22 23 24 25 26 27 28 29 30 31 32 33 34 35 36 37 38 39 40 41 42 43 44 45 46 51 52 53 54 55 56 57 58 59 60 63 91 102 118 122 133 136 138 140 141 142 143
 268: 980 0 2 3 4 6 7 59 60 136
 269: 1 1 5 8 9 10 11 12 13 14 15 16 17 18 19 20 21 22 23 24 25 26 27 28 29 30 31 32 33 34 35 36 37 38 39 40 41 42 43 44 45 46 47 48 49 50 51 52 53 54 55 56 57 58 63 91 102 118 122 133 135 138 140 141 142 143
 270: 3 105 106 111 112 113 127 128
 271: 1000 6 7
 272: 1000 0 2 3 4 59 60 136
 273: 3 0 2 3 4 5 6 7 8 9 11 12 13 14 15 16 17 18 19 20 21 22 23 24 25 26 27 28 29 30 31 32 33 34 35 36 37 38 39 40 41 42 43 44 45 46 47 48 49 50 51 52 53 54 55 56 57 58 59 60 102 118 122 133 135 136 138 139 140 141 142 143
 274: 3 67 68 69 71 76 77 78 79 80 81 82 84 92 93 94 95 99 100 101 103 104 119 120 123 124 129 130 137
 275: 1000 3 4
 276: 3 64 107 114 115
 277: 997 3 4 136
 278: 1000 0 2 59 60
 279: 3 107 114 115
 280: 3 65 66 67 68 69 70 71 72 73 74 75 76 77 78 79 80 81 82 83 84 85 86 87 88 92 93 94 95 99 100 101 103 104 108 109 116 117 119 120 121 123 124 125 126 129 130 131 132 137
 281: 1000 2 59
 282: 1000 0 60
 283: 2 67 68 69 71 72 73 74 76 77 78 79 80 81 82 83 92 93 94 95 99 100 101 103 104 116 117 119 120 121 123 124 126 129 130 137
 284: 2 67 68 69 76 78 79 80 92 93 94 95 101 129 130 137
 285: 145 63 140
 286: 153 1 63 91 140
 287: 49 1 15 17 63 91 140 143
 288: 779 5 21 22
 289: 757 5 21 22 23
 290: 306 5 11 12 16 18 21 22 23 24 25 39 51 53
 291: 242 5 8 9 11 12 16 18 21 22 23 24 25 39 51 53 55 142
 292: 58 36 37 40 41
 293: 197 13 14 19 20 26 27 30 31 32 33 34 35 36 37 38 40 41 42 43 44 45 46 56
 294: 68 13 14 19 20 26 27 30 31 32 33 34 35 36 37 38 40 41 42 43 44 45 46 56 57 58 102 118 122 133 138 141
 295: 79 5 8 9 11 12 13 14 16 18 19 20 21 22 23 24 25 26 27 30 31 32 33 34 35 36 37 38 39 40 41 42 43 44 45 46 51 53 55 56 57 58 102 118 122 133 138 141 142
```
