## Supplementary Data 7 for "Structural and evolutionary analyses support reclassification of glycopeptide antibiotics as xyclopeptides": TIGR01720_domains_5_mafft_iqtree.ckp (part 2 of 2)

```
 296: 77 5 8 9 11 12 13 14 16 18 19 20 21 22 23 24 25 26 27 28 29 30 31 32 33 34 35 36 37 38 39 40 41 42 43 44 45 46 51 53 55 56 57 58 102 118 122 133 138 141 142
 297: 468 111 115
 298: 466 64 107 111 115
 299: 136 64 107 110 111 115
 300: 156 105 106 127 128
 301: 338 119 123
 302: 227 71 81 99 100 119 120 123 124
 303: 145 76 77 78 79 82 92 93 94 95 103 104 137
 304: 85 76 77 78 79 82 84 92 93 94 95 103 104 137
 305: 77 71 76 77 78 79 81 82 84 92 93 94 95 99 100 103 104 119 120 123 124 137
 306: 198 64 65 66 70 71 75 76 77 78 79 81 82 84 85 86 87 88 89 90 92 93 94 95 97 98 99 100 103 104 105 106 107 108 109 110 111 112 113 114 115 119 120 123 124 125 127 128 131 132 134 137
 307: 356 64 65 66 67 68 69 70 71 72 73 74 75 76 77 78 79 80 81 82 83 84 85 86 87 88 89 90 92 93 94 95 97 98 99 100 101 103 104 105 106 107 108 109 110 111 112 113 114 115 116 117 119 120 121 123 124 125 126 127 128 129 130 131 132 134 137
 308: 873 61 62 64 65 66 67 68 69 70 71 72 73 74 75 76 77 78 79 80 81 82 83 84 85 86 87 88 89 90 92 93 94 95 97 98 99 100 101 103 104 105 106 107 108 109 110 111 112 113 114 115 116 117 119 120 121 123 124 125 126 127 128 129 130 131 132 134 137
 309: 60 10 47 61 62 64 65 66 67 68 69 70 71 72 73 74 75 76 77 78 79 80 81 82 83 84 85 86 87 88 89 90 92 93 94 95 96 97 98 99 100 101 103 104 105 106 107 108 109 110 111 112 113 114 115 116 117 119 120 121 123 124 125 126 127 128 129 130 131 132 134 137
 310: 234 48 49 50 135 139
 311: 41 5 8 9 11 12 16 18 21 22 23 24 25 39 51 53 55 56 57 58 102 118 122 133 138 141 142
 312: 39 5 8 9 11 12 16 18 21 22 23 24 25 28 29 39 51 53 55 56 57 58 102 118 122 133 138 141 142
 313: 240 19 20 26 27 35 42 43 44
 314: 222 15 143
 315: 113 5 8 9 11 12 13 14 15 16 17 18 19 20 21 22 23 24 25 26 27 28 29 30 31 32 33 34 35 36 37 38 39 40 41 42 43 44 45 46 51 53 55 56 57 58 102 118 122 133 138 141 142 143
 316: 2 1 5 8 9 11 12 13 14 15 16 17 18 19 20 21 22 23 24 25 26 27 28 29 30 31 32 33 34 35 36 37 38 39 40 41 42 43 44 45 46 51 53 55 56 57 58 63 91 102 118 122 133 138 141 142 143
 317: 88 10 47 48 49 50 135 139
 318: 29 61 62 72 73 74 77 83 103 104 116 117 121 126
 319: 30 61 62 72 73 74 76 77 78 79 82 83 92 93 94 95 103 104 116 117 121 126 137
 320: 96 61 62 71 72 73 74 76 77 78 79 82 83 92 93 94 95 103 104 116 117 121 126 137
 321: 129 64 105 106 110 112 113 127 128
 322: 406 64 105 106 110 111 112 113 127 128
 323: 502 69 129 130
 324: 118 61 62 64 65 66 67 68 69 70 71 72 73 74 75 76 77 78 79 80 82 83 84 85 86 87 88 89 90 92 93 94 95 97 98 101 103 104 105 106 107 108 109 110 111 112 113 114 115 116 117 121 125 126 127 128 129 130 131 132 134 137
 325: 40 5 8 9 11 12 16 18 21 22 23 24 25 39 51 53 55 56 57 58 102 118 122 133 138 140 141 142
 326: 36 5 8 9 11 12 16 18 21 22 23 24 25 28 29 39 51 53 55 56 57 58 102 118 122 133 138 140 141 142
 327: 39 1 5 8 9 11 12 16 18 21 22 23 24 25 28 29 39 51 53 55 56 57 58 63 91 102 118 122 133 138 140 141 142
 328: 81 36 38
 329: 33 19 20 26 27 35 36 37 38 40 41 42 43 44
 330: 68 47 48 49
 331: 111 64 65 66 70 75 84 85 86 87 88 89 90 97 98 105 106 107 108 109 110 111 112 113 114 115 125 127 128 131 132 134
 332: 308 83 116 117 126
 333: 223 76 78 79 82 137
 334: 75 72 73 74 76 78 79 82 83 92 93 94 95 116 117 121 126 137
 335: 2 67 68 69 72 73 74 76 78 79 80 82 83 92 93 94 95 101 116 117 121 126 129 130 137
 336: 10 64 65 66 67 68 69 70 72 73 74 75 76 78 79 80 82 83 84 85 86 87 88 89 90 92 93 94 95 97 98 101 105 106 107 108 109 110 111 112 113 114 115 116 117 121 125 126 127 128 129 130 131 132 134 137
 337: 721 71 77 103 104
 338: 38 64 65 66 67 68 69 70 71 72 73 74 75 76 77 78 79 80 82 83 84 85 86 87 88 89 90 92 93 94 95 97 98 101 103 104 105 106 107 108 109 110 111 112 113 114 115 116 117 121 125 126 127 128 129 130 131 132 134 137
 339: 69 64 65 66 67 68 69 70 71 72 73 74 75 76 77 78 79 80 81 82 83 84 85 86 87 88 89 90 92 93 94 95 96 97 98 99 100 101 103 104 105 106 107 108 109 110 111 112 113 114 115 116 117 119 120 121 123 124 125 126 127 128 129 130 131 132 134 137
 340: 153 61 62 64 65 66 67 68 69 70 71 72 73 74 75 76 77 78 79 80 81 82 83 84 85 86 87 88 89 90 92 93 94 95 96 97 98 99 100 101 103 104 105 106 107 108 109 110 111 112 113 114 115 116 117 119 120 121 123 124 125 126 127 128 129 130 131 132 134 137 139
 341: 106 0 1 2 3 4 5 6 7 8 9 10 11 12 13 14 15 16 17 18 19 20 21 22 23 24 25 26 27 28 29 30 31 32 33 34 35 36 37 38 39 40 41 42 43 44 45 46 51 52 53 54 55 56 57 58 59 60 63 91 102 118 122 133 136 138 140 141 142 143
 342: 43 17 143
 343: 29 15 17 28 29 143
 344: 39 8 9 55 142
 345: 1 1 5 8 9 11 12 16 18 21 22 23 24 25 39 51 53 55 56 57 58 63 91 102 118 122 133 138 141 142
 346: 2 28 29 48 49 50 135 139
 347: 1 1 5 8 9 11 12 16 18 21 22 23 24 25 28 29 39 48 49 50 51 53 55 56 57 58 63 91 102 118 122 133 135 138 139 141 142
 348: 4 87 88 131
 349: 121 125 132
 350: 133 119 124
 351: 90 71 76 77 78 79 81 82 92 93 94 95 99 100 103 104 119 120 123 124 137
 352: 100 47 61 62 64 65 66 67 68 69 70 71 72 73 74 75 76 77 78 79 80 81 82 83 84 85 86 87 88 89 90 92 93 94 95 96 97 98 99 100 101 103 104 105 106 107 108 109 110 111 112 113 114 115 116 117 119 120 121 123 124 125 126 127 128 129 130 131 132 134 137
 353: 2 0 1 2 3 4 5 8 9 10 11 12 13 14 15 16 17 18 19 20 21 22 23 24 25 26 27 28 29 30 31 32 33 34 35 36 37 38 39 40 41 42 43 44 45 46 48 49 50 51 52 53 54 55 56 57 58 59 60 63 91 102 118 122 133 135 136 138 139 140 141 142 143
 354: 2 0 1 2 3 4 5 8 9 11 12 13 14 15 16 17 18 19 20 21 22 23 24 25 26 27 28 29 30 31 32 33 34 35 36 37 38 39 40 41 42 43 44 45 46 48 49 50 51 52 53 54 55 56 57 58 59 60 63 91 102 118 122 133 135 136 138 139 140 141 142 143
 355: 2 0 1 2 3 4 5 8 9 11 12 13 14 15 16 17 18 19 20 21 22 23 24 25 26 27 28 29 30 31 32 33 34 35 36 37 38 39 40 41 42 43 44 45 46 48 49 50 51 52 53 54 55 56 57 58 59 60 63 91 102 118 122 133 135 136 138 139 141 142 143
 356: 2 0 1 2 3 4 5 8 9 11 12 13 14 15 16 17 18 19 20 21 22 23 24 25 26 27 28 29 30 31 32 33 34 35 36 37 38 39 40 41 42 43 44 45 46 48 49 50 51 53 55 56 57 58 59 60 63 91 102 118 122 133 135 136 138 139 141 142 143
 357: 2 0 2 3 4 13 14 15 17 19 20 26 27 30 31 32 33 34 35 36 37 38 40 41 42 43 44 45 46 59 60 136 143
 358: 82 1 56 63 91
 359: 2 13 14 19 20 26 27 30 31 32 33 34 35 36 37 38 40 41 42 43 44 45 46 57 58 102 118 122 133 138 141
 360: 8 13 14 15 17 19 20 26 27 30 31 32 33 34 35 36 37 38 40 41 42 43 44 45 46 57 58 102 118 122 133 138 141 143
 361: 27 1 13 14 15 17 19 20 26 27 30 31 32 33 34 35 36 37 38 40 41 42 43 44 45 46 56 57 58 63 91 102 118 122 133 138 141 143
 362: 17 5 8 9 11 12 16 18 21 22 23 24 25 28 29 39 51 53 55 140 142
 363: 42 10 47
 364: 190 10 47 48 49 50 135
 365: 81 69 101 129 130
 366: 168 67 68 69 80 81 99 100 101 119 120 123 124 129 130
 367: 1 61 62 67 68 69 72 73 74 80 81 83 99 100 101 116 117 119 120 121 123 124 126 129 130
 368: 174 105 112 113 127 128
 369: 312 105 106 110 111 112 113 127 128
 370: 22 64 65 66 70 75 76 82 85 86 87 88 89 90 97 98 105 106 107 108 109 110 111 112 113 114 115 125 127 128 131 132 134 137
 371: 3 64 65 66 70 71 75 76 77 82 85 86 87 88 89 90 97 98 103 104 105 106 107 108 109 110 111 112 113 114 115 125 127 128 131 132 134 137
 372: 16 64 65 66 70 71 75 76 77 78 79 82 85 86 87 88 89 90 92 93 94 95 97 98 103 104 105 106 107 108 109 110 111 112 113 114 115 125 127 128 131 132 134 137
 373: 146 64 65 66 70 71 75 76 77 78 79 82 84 85 86 87 88 89 90 92 93 94 95 97 98 103 104 105 106 107 108 109 110 111 112 113 114 115 125 127 128 131 132 134 137
 374: 325 125 131
 375: 41 64 65 66 70 75 85 86 87 88 105 106 107 108 109 110 111 112 113 114 115 125 127 128 131 132
 376: 9 64 65 66 70 75 84 85 86 87 88 105 106 107 108 109 110 111 112 113 114 115 125 127 128 131 132
 377: 6 99 119
 378: 17 71 77 81 99 100 103 104 119 120 123 124
 379: 7 71 77 81 89 90 97 98 99 100 103 104 119 120 123 124 134
 380: 8 71 76 77 78 79 81 82 89 90 92 93 94 95 97 98 99 100 103 104 119 120 123 124 134 137
 381: 79 101 129 130
 382: 155 74 83 126
 383: 84 74 83 116 117 126
 384: 17 76 77 78 79 82 103 104 137
 385: 14 71 76 77 78 79 81 82 99 100 103 104 119 120 123 124 137
 386: 22 64 65 66 67 68 69 70 71 75 76 77 78 79 80 81 82 84 85 86 87 88 89 90 97 98 99 100 101 103 104 105 106 107 108 109 110 111 112 113 114 115 119 120 123 124 125 127 128 129 130 131 132 134 137
 387: 29 0 2 3 4 5 6 7 8 9 10 11 12 13 14 15 16 17 18 19 20 21 22 23 24 25 26 27 28 29 30 31 32 33 34 35 36 37 38 39 40 41 42 43 44 45 46 51 52 53 54 55 56 57 58 59 60 63 102 118 122 133 136 138 140 141 142 143
 388: 4 5 8 9 11 12 16 18 21 22 23 24 25 28 29 39 51 53 55 142
 389: 36 5 8 9 11 12 13 14 15 16 17 18 19 20 21 22 23 24 25 26 27 28 29 30 31 32 33 34 35 36 37 38 39 40 41 42 43 44 45 46 51 52 53 54 55 56 57 58 102 118 122 133 138 141 142 143
 390: 13 10 63 140
 391: 7 5 8 9 10 11 12 13 14 15 16 17 18 19 20 21 22 23 24 25 26 27 28 29 30 31 32 33 34 35 36 37 38 39 40 41 42 43 44 45 46 51 52 53 54 55 56 57 58 63 102 118 122 133 138 140 141 142 143
 392: 32 65 66 70 75 85 86 87 88 97 98 108 109 125 131 132
 393: 13 64 65 66 70 75 85 86 87 88 97 98 105 106 107 108 109 110 111 112 113 114 115 125 127 128 131 132
 394: 15 102 133 141
 395: 83 102 122 133 138 141
 396: 17 28 29 57 58 102 118 122 133 138 141
 397: 12 5 8 9 11 12 16 18 21 22 23 24 25 28 29 39 51 53 55 57 58 102 118 122 133 138 140 141 142
 398: 3 5 8 9 11 12 16 18 21 22 23 24 25 28 29 39 51 52 53 54 55 57 58 102 118 122 133 138 140 141 142
 399: 35 5 8 9 11 12 13 14 15 16 17 18 19 20 21 22 23 24 25 26 27 28 29 30 31 32 33 34 35 36 37 38 39 40 41 42 43 44 45 46 51 52 53 54 55 57 58 102 118 122 133 138 140 141 142 143
 400: 31 72 73 74 83 92 93 94 95 116 117 121 126
 401: 51 71 72 73 74 76 77 78 79 82 83 92 93 94 95 103 104 116 117 121 126 137
 402: 41 0 1 2 3 4 5 6 7 8 9 11 12 13 14 15 16 17 18 19 20 21 22 23 24 25 26 27 28 29 30 31 32 33 34 35 36 37 38 39 40 41 42 43 44 45 46 51 52 53 54 55 56 57 58 59 60 63 91 102 118 122 133 136 138 139 140 141 142 143
 403: 1 0 2 3 4 6 7 59 60 136 139
 404: 9 87 88 132
 405: 7 87 88 131 132
 406: 150 85 86
 407: 16 72 73 74 83 121
 408: 96 116 117 126
 409: 24 0 1 2 3 4 5 6 7 8 9 10 11 12 13 14 15 16 17 18 19 20 21 22 23 24 25 26 27 28 29 30 31 32 33 34 35 36 37 38 39 40 41 42 43 44 45 46 51 52 53 54 55 59 60 63 91 136 140 142 143
 410: 21 0 2 3 4 5 6 7 8 9 10 11 12 13 14 15 16 17 18 19 20 21 22 23 24 25 26 27 28 29 30 31 32 33 34 35 36 37 38 39 40 41 42 43 44 45 46 51 52 53 54 55 59 60 63 136 140 142 143
 411: 43 0 2 3 4 5 6 7 8 9 10 11 12 13 14 15 16 17 18 19 20 21 22 23 24 25 26 27 28 29 30 31 32 33 34 35 36 37 38 39 40 41 42 43 44 45 46 51 52 53 54 55 59 60 136 140 142 143
 412: 34 5 8 9 11 12 16 18 21 22 23 24 25 39 55 142
 413: 33 32 45 46
 414: 33 32 33 34 45 46
 415: 85 5 8 9 11 12 13 14 15 16 17 18 19 20 21 22 23 24 25 26 27 30 31 32 33 34 35 36 37 38 39 40 41 42 43 44 45 46 51 53 55 142 143
 416: 21 5 8 9 11 12 13 14 15 16 17 18 19 20 21 22 23 24 25 26 27 28 29 30 31 32 33 34 35 36 37 38 39 40 41 42 43 44 45 46 51 53 55 142 143
 417: 9 0 2 3 4 6 7 10 52 54 59 60 136 140
 418: 14 0 2 3 4 6 7 10 59 60 136 140
 419: 73 0 2 3 4 6 7 10 59 60 136
 420: 29 64 65 66 67 68 69 70 75 80 85 86 87 88 89 90 97 98 101 105 106 107 108 109 110 111 112 113 114 115 125 127 128 129 130 131 132 134
 421: 1 64 65 66 67 68 69 70 75 76 77 78 79 80 82 84 85 86 87 88 89 90 92 93 94 95 97 98 101 103 104 105 106 107 108 109 110 111 112 113 114 115 125 127 128 129 130 131 132 134 137
 422: 67 64 65 66 70 75 81 85 86 87 88 89 90 97 98 99 100 105 106 107 108 109 110 111 112 113 114 115 119 120 123 124 125 127 128 131 132 134
 423: 106 64 65 66 70 75 81 84 85 86 87 88 89 90 97 98 99 100 105 106 107 108 109 110 111 112 113 114 115 119 120 123 124 125 127 128 131 132 134
 424: 26 5 8 9 11 12 13 14 15 16 17 18 19 20 21 22 23 24 25 26 27 30 31 32 33 34 35 36 37 38 39 40 41 42 43 44 45 46 51 53 55 57 58 102 118 122 133 138 140 141 142 143
 425: 37 5 8 9 11 12 13 14 15 16 17 18 19 20 21 22 23 24 25 26 27 28 29 30 31 32 33 34 35 36 37 38 39 40 41 42 43 44 45 46 51 53 55 57 58 102 118 122 133 138 140 141 142 143
 426: 118 5 8 9 11 12 13 14 16 18 19 20 21 22 23 24 25 26 27 30 31 32 33 34 35 36 37 38 39 40 41 42 43 44 45 46 51 53 55 140 142
 427: 210 5 8 9 11 12 13 14 16 18 19 20 21 22 23 24 25 26 27 30 31 32 33 34 35 36 37 38 39 40 41 42 43 44 45 46 51 53 55 56 57 58 102 118 122 133 138 140 141 142
 428: 50 5 8 9 11 12 13 14 16 18 19 20 21 22 23 24 25 26 27 28 29 30 31 32 33 34 35 36 37 38 39 40 41 42 43 44 45 46 51 53 55 56 57 58 102 118 122 133 138 140 141 142
 429: 24 5 8 9 11 12 13 14 16 18 19 20 21 22 23 24 25 26 27 28 29 30 31 32 33 34 35 36 37 38 39 40 41 42 43 44 45 46 51 52 53 54 55 56 57 58 102 118 122 133 138 140 141 142
 430: 10 1 5 8 9 11 12 13 14 16 18 19 20 21 22 23 24 25 26 27 28 29 30 31 32 33 34 35 36 37 38 39 40 41 42 43 44 45 46 51 52 53 54 55 56 57 58 63 91 102 118 122 133 138 140 141 142
 431: 10 6 7 15 17 143
 432: 16 1 5 6 7 8 9 11 12 13 14 15 16 17 18 19 20 21 22 23 24 25 26 27 28 29 30 31 32 33 34 35 36 37 38 39 40 41 42 43 44 45 46 51 52 53 54 55 56 57 58 63 91 102 118 122 133 138 140 141 142 143
 433: 36 114 115
 434: 33 111 114 115
 435: 45 64 107 111 114 115
 436: 30 64 105 106 107 111 112 113 114 115 127 128
 437: 139 71 76 77 78 79 82 84 92 93 94 95 103 104 137
 438: 174 106 112 113 127 128
 439: 67 64 84 105 106 107 110 111 112 113 114 115 127 128
 440: 6 88 125 131 132
 441: 93 65 66 70 75 85 86 87 88 89 90 97 98 108 109 125 131 132 134
 442: 28 65 66 70 71 75 81 85 86 87 88 89 90 97 98 99 100 108 109 119 120 123 124 125 131 132 134
 443: 12 65 66 70 71 75 76 77 78 79 81 82 85 86 87 88 89 90 92 93 94 95 97 98 99 100 103 104 108 109 119 120 123 124 125 131 132 134 137
 444: 13 74 83
 445: 92 5 8 9 11 12 13 14 15 16 17 18 19 20 21 22 23 24 25 26 27 28 29 30 31 32 33 34 35 36 37 38 39 40 41 42 43 44 45 46 51 53 55 140 142 143
 446: 46 5 8 9 11 12 13 14 15 16 17 18 19 20 21 22 23 24 25 26 27 28 29 30 31 32 33 34 35 36 37 38 39 40 41 42 43 44 45 46 51 52 53 54 55 140 142 143
 447: 15 13 14 33 34
 448: 24 19 20 44
 449: 27 19 20 26 44
 450: 90 5 8 9 11 12 13 14 15 16 17 18 19 20 21 22 23 24 25 26 27 28 29 30 31 32 33 34 35 36 37 38 39 40 41 42 43 44 45 46 51 52 53 54 55 56 57 58 102 118 122 133 138 140 141 142 143
 451: 137 71 76 77 78 79 82 103 104 137
 452: 41 64 65 66 70 71 75 76 77 78 79 81 82 84 85 86 87 88 89 90 97 98 99 100 103 104 105 106 107 108 109 110 111 112 113 114 115 119 120 123 124 125 127 128 131 132 134 137
 453: 125 67 68 69 80 92 93 94 95 101 129 130
 454: 2 0 1 2 3 4 6 7 59 60 63 91 136
 455: 9 1 5 8 9 11 12 13 14 15 16 17 18 19 20 21 22 23 24 25 26 27 28 29 30 31 32 33 34 35 36 37 38 39 40 41 42 43 44 45 46 51 52 53 54 55 63 91 140 142 143
 456: 28 72 73 74
 457: 8 67 68 69 72 73 74 80 83 92 93 94 95 101 116 117 121 126 129 130
 458: 4 64 65 66 67 68 69 70 72 73 74 75 80 83 85 86 87 88 89 90 92 93 94 95 97 98 101 105 106 107 108 109 110 111 112 113 114 115 116 117 121 125 126 127 128 129 130 131 132 134
 459: 4 78 79 84
 460: 8 76 78 79 82 84 137
 461: 23 10 61 62 64 65 66 67 68 69 70 71 72 73 74 75 76 77 78 79 80 81 82 83 84 85 86 87 88 89 90 92 93 94 95 96 97 98 99 100 101 103 104 105 106 107 108 109 110 111 112 113 114 115 116 117 119 120 121 123 124 125 126 127 128 129 130 131 132 134 137 139
 462: 6 0 1 2 3 4 5 6 7 8 9 11 12 13 14 15 16 17 18 19 20 21 22 23 24 25 26 27 28 29 30 31 32 33 34 35 36 37 38 39 40 41 42 43 44 45 46 51 52 53 54 55 59 60 63 91 136 140 142 143
 463: 122 1 15 17 63 91 143
 464: 140 1 15 17 28 29 63 91 143
 465: 99 5 8 9 11 12 13 14 16 18 19 20 21 22 23 24 25 26 27 30 31 32 33 34 35 36 37 38 39 40 41 42 43 44 45 46 51 53 55 56 140 142
 466: 50 67 68 69 80 84 92 93 94 95 101 129 130
 467: 58 64 65 66 67 68 69 70 75 80 84 85 86 87 88 89 90 92 93 94 95 97 98 101 105 106 107 108 109 110 111 112 113 114 115 125 127 128 129 130 131 132 134
 468: 52 64 65 66 67 68 69 70 75 80 81 84 85 86 87 88 89 90 92 93 94 95 97 98 99 100 101 105 106 107 108 109 110 111 112 113 114 115 119 120 123 124 125 127 128 129 130 131 132 134
 469: 88 1 28 29 91
 470: 12 56 57 58 63 102 118 122 133 138 141
 471: 10 13 14 15 17 19 20 26 27 30 31 32 33 34 35 36 37 38 40 41 42 43 44 45 46 56 57 58 63 102 118 122 133 138 141 143
 472: 43 5 8 9 11 12 13 14 15 16 17 18 19 20 21 22 23 24 25 26 27 30 31 32 33 34 35 36 37 38 39 40 41 42 43 44 45 46 51 53 55 56 57 58 63 102 118 122 133 138 140 141 142 143
 473: 38 65 66 75 85 86 108 109
 474: 24 72 73 116 117 121
 475: 11 81 99 100
 476: 5 5 8 9 11 12 16 18 21 22 23 24 25 39 51 53 140
 477: 3 26 27 44
 478: 3 26 27 35 44
 479: 6 64 67 68 69 80 84 101 105 106 107 110 111 112 113 114 115 127 128 129 130
 480: 4 64 65 66 67 68 69 70 75 76 78 79 80 82 84 85 86 87 88 89 90 92 93 94 95 97 98 101 105 106 107 108 109 110 111 112 113 114 115 125 127 128 129 130 131 132 134 137
 481: 30 67 68 69 78 79 80 92 93 94 95 101 129 130
 482: 13 64 65 66 67 68 69 70 75 76 78 79 80 82 85 86 87 88 89 90 92 93 94 95 97 98 101 105 106 107 108 109 110 111 112 113 114 115 125 127 128 129 130 131 132 134 137
 483: 14 71 81 84 99 100 119 120 123 124
 484: 11 71 77 81 84 99 100 103 104 119 120 123 124
 485: 3 70 75 85 86 87 88 108 109 125 131 132
 486: 46 1 15 17 28 29 91 143
 487: 14 15 17 56 143
 488: 12 1 15 17 56 63 91 143
 489: 49 57 58 118
 490: 41 57 58 118 141
 491: 11 5 8 9 11 12 13 14 16 18 19 20 21 22 23 24 25 26 27 28 29 30 31 32 33 34 35 36 37 38 39 40 41 42 43 44 45 46 51 53 55 57 58 102 118 122 133 138 140 141 142
 492: 2 5 8 9 11 12 13 14 16 18 19 20 21 22 23 24 25 26 27 28 29 30 31 32 33 34 35 36 37 38 39 40 41 42 43 44 45 46 51 52 53 54 55 57 58 102 118 122 133 138 140 141 142
 493: 1 1 5 8 9 11 12 13 14 15 16 17 18 19 20 21 22 23 24 25 26 27 28 29 30 31 32 33 34 35 36 37 38 39 40 41 42 43 44 45 46 48 49 50 51 52 53 54 55 56 57 58 63 91 102 118 122 133 135 138 139 140 141 142 143
 494: 57 72 73 74 116 117 121
 495: 8 64 84 89 90 97 98 105 106 107 110 111 112 113 114 115 127 128 134
 496: 2 64 67 68 69 80 81 84 89 90 97 98 99 100 101 105 106 107 110 111 112 113 114 115 119 120 123 124 127 128 129 130 134
 497: 28 65 66 75 85 86 87 88 108 109 125 131 132
 498: 16 37 38
 499: 3 64 65 66 67 68 69 70 75 80 84 85 86 87 88 101 105 106 107 108 109 110 111 112 113 114 115 125 127 128 129 130 131 132
 500: 24 47 63
 501: 1 64 81 84 99 100 105 106 107 110 111 112 113 114 115 119 120 123 124 127 128
 502: 16 65 66 70 71 75 76 77 78 79 82 85 86 87 88 89 90 92 93 94 95 97 98 103 104 108 109 125 131 132 134 137
 503: 9 0 1 2 3 4 5 6 7 8 9 10 11 12 13 14 15 16 17 18 19 20 21 22 23 24 25 26 27 28 29 30 31 32 33 34 35 36 37 38 39 40 41 42 43 44 45 46 47 51 52 53 54 55 56 57 58 59 60 63 91 102 118 122 133 136 138 140 141 142 143
 504: 12 0 1 2 3 4 5 6 7 8 9 10 11 12 13 14 15 16 17 18 19 20 21 22 23 24 25 26 27 28 29 30 31 32 33 34 35 36 37 38 39 40 41 42 43 44 45 46 51 52 53 54 55 56 57 58 59 60 91 102 118 122 133 136 138 140 141 142 143
 505: 25 0 2 3 4 5 6 7 8 9 10 11 12 13 14 15 16 17 18 19 20 21 22 23 24 25 26 27 28 29 30 31 32 33 34 35 36 37 38 39 40 41 42 43 44 45 46 51 52 53 54 55 56 57 58 59 60 102 118 122 133 136 138 140 141 142 143
 506: 7 15 17 56 57 58 102 118 122 133 138 141 143
 507: 13 5 11 12 16 18 21 22 24 25 39
 508: 17 1 15 17 91 143
 509: 19 1 5 8 9 11 12 13 14 15 16 17 18 19 20 21 22 23 24 25 26 27 28 29 30 31 32 33 34 35 36 37 38 39 40 41 42 43 44 45 46 51 53 55 56 57 58 91 102 118 122 133 138 140 141 142 143
 510: 19 1 5 8 9 11 12 13 14 15 16 17 18 19 20 21 22 23 24 25 26 27 28 29 30 31 32 33 34 35 36 37 38 39 40 41 42 43 44 45 46 51 52 53 54 55 56 57 58 91 102 118 122 133 138 140 141 142 143
 511: 9 72 73 74 78 79 83 92 93 94 95 116 117 121 126
 512: 13 71 72 73 74 76 77 78 79 82 83 84 92 93 94 95 103 104 116 117 121 126 137
 513: 15 67 68 69 71 72 73 74 76 77 78 79 80 81 82 83 84 92 93 94 95 99 100 101 103 104 116 117 119 120 121 123 124 126 129 130 137
 514: 8 65 66 67 68 69 70 71 72 73 74 75 76 77 78 79 80 81 82 83 84 85 86 87 88 92 93 94 95 97 98 99 100 101 103 104 108 109 116 117 119 120 121 123 124 125 126 129 130 131 132 137
 515: 15 64 65 66 67 68 69 70 71 72 73 74 75 76 77 78 79 80 81 82 83 84 85 86 87 88 92 93 94 95 97 98 99 100 101 103 104 105 106 107 108 109 110 111 112 113 114 115 116 117 119 120 121 123 124 125 126 127 128 129 130 131 132 137
 516: 7 0 1 2 3 4 5 6 7 8 9 11 12 13 14 15 16 17 18 19 20 21 22 23 24 25 26 27 28 29 30 31 32 33 34 35 36 37 38 39 40 41 42 43 44 45 46 48 49 50 51 52 53 54 55 56 57 58 59 60 91 102 118 122 133 135 136 138 139 140 141 142 143
 517: 17 0 2 3 4 6 7 48 49 50 59 60 135 136 139
 518: 7 64 84 89 90 105 106 107 110 111 112 113 114 115 127 128 134
 519: 5 0 2 3 4 5 6 7 8 9 11 12 13 14 15 16 17 18 19 20 21 22 23 24 25 26 27 28 29 30 31 32 33 34 35 36 37 38 39 40 41 42 43 44 45 46 51 52 53 54 55 56 57 58 59 60 102 118 122 133 136 138 140 141 142 143
 520: 12 5 11 12 16 18 23 24 25 39
 521: 32 1 56 57 58 63 91 102 118 122 133 138 141
 522: 12 64 65 66 70 75 76 78 79 82 85 86 87 88 89 90 92 93 94 95 97 98 105 106 107 108 109 110 111 112 113 114 115 125 127 128 131 132 134 137
 523: 9 77 84 103 104
 524: 4 64 65 66 70 75 76 77 78 79 82 84 85 86 87 88 89 90 92 93 94 95 97 98 103 104 105 106 107 108 109 110 111 112 113 114 115 125 127 128 131 132 134 137
 525: 6 75 85
 526: 4 0 2 3 4 5 6 7 8 9 10 11 12 13 14 15 16 17 18 19 20 21 22 23 24 25 26 27 30 31 32 33 34 35 36 37 38 39 40 41 42 43 44 45 46 51 52 53 54 55 56 57 58 59 60 102 118 122 133 136 138 140 141 142 143
 527: 11 13 14 15 17 19 20 26 27 30 31 32 33 34 35 36 37 38 40 41 42 43 44 45 46 55 142 143
 528: 55 5 8 9 11 12 13 14 15 16 17 18 19 20 21 22 23 24 25 26 27 30 31 32 33 34 35 36 37 38 39 40 41 42 43 44 45 46 51 53 55 56 57 58 102 118 122 133 138 141 142 143
 529: 1 5 8 9 11 12 13 14 15 16 17 18 19 20 21 22 23 24 25 26 27 30 31 32 33 34 35 36 37 38 39 40 41 42 43 44 45 46 51 52 53 54 55 56 57 58 102 118 122 133 138 141 142 143
 530: 20 21 22 23
 531: 15 28 29 56 57 58 102 118 122 133 138 141
 532: 54 61 62 72 73 74 76 78 79 82 83 92 93 94 95 116 117 121 126 137
 533: 12 65 66 67 68 69 70 75 80 84 85 86 87 88 101 108 109 125 129 130 131 132
 534: 1 28 29 52 54
 535: 42 1 5 8 9 11 12 13 14 15 16 17 18 19 20 21 22 23 24 25 26 27 30 31 32 33 34 35 36 37 38 39 40 41 42 43 44 45 46 51 53 55 56 57 58 63 91 102 118 122 133 138 140 141 142 143
 536: 39 61 62 72 73 74 83 92 93 94 95 116 117 121 126
 537: 4 13 14 19 20 26 27 32 33 34 35 36 37 38 40 41 42 43 44 45 46 56
 538: 1 64 65 66 67 68 69 70 75 80 85 86 87 88 89 90 92 93 94 95 97 98 101 105 106 107 108 109 110 111 112 113 114 115 125 127 128 129 130 131 132 134
 539: 10 64 65 66 67 68 69 70 71 75 76 77 78 79 80 82 84 85 86 87 88 89 90 92 93 94 95 97 98 101 103 104 105 106 107 108 109 110 111 112 113 114 115 125 127 128 129 130 131 132 134 137
 540: 6 26 35 44
 541: 7 52 54 56 57 58 102 118 122 133 138 141
 542: 1 83 116 117
 543: 3 1 15 17 56 91 143
 544: 1 65 66 70
 545: 3 0 2 3 4 5 6 7 8 9 10 11 12 13 14 16 18 19 20 21 22 23 24 25 26 27 28 29 30 31 32 33 34 35 36 37 38 39 40 41 42 43 44 45 46 51 52 53 54 55 57 58 59 60 102 118 122 133 136 138 140 141 142
 546: 2 0 2 3 4 5 6 7 8 9 10 11 12 13 14 16 18 19 20 21 22 23 24 25 26 27 28 29 30 31 32 33 34 35 36 37 38 39 40 41 42 43 44 45 46 51 52 53 54 55 59 60 136 140 142
 547: 2 5 8 9 11 12 13 14 16 18 19 20 21 22 23 24 25 26 27 30 31 32 33 34 35 36 37 38 39 40 41 42 43 44 45 46 51 53 55 142
 548: 1 5 8 9 11 12 13 14 16 18 19 20 21 22 23 24 25 26 27 28 29 30 31 32 33 34 35 36 37 38 39 40 41 42 43 44 45 46 51 53 55 142
 549: 1 1 52 54 63 91 140
 550: 18 72 73 74 76 77 78 79 82 83 92 93 94 95 103 104 116 117 121 126 137
 551: 17 64 72 73 74 76 77 78 79 82 83 84 92 93 94 95 103 104 105 106 107 110 111 112 113 114 115 116 117 121 126 127 128 137
 552: 18 64 65 66 70 71 72 73 74 75 76 77 78 79 81 82 83 84 85 86 87 88 89 90 92 93 94 95 97 98 99 100 103 104 105 106 107 108 109 110 111 112 113 114 115 116 117 119 120 121 123 124 125 126 127 128 131 132 134 137
 553: 1 1 48 49 50 63 91 135 139
 554: 20 64 65 66 70 71 75 76 77 78 79 81 82 85 86 87 88 89 90 92 93 94 95 97 98 99 100 103 104 105 106 107 108 109 110 111 112 113 114 115 119 120 123 124 125 127 128 131 132 134 137
 555: 3 73 121
 556: 3 67 68 69 80 81 84 99 100 101 119 120 123 124 129 130
 557: 4 61 62 72 73 74 78 79 83 92 93 94 95 116 117 121 126
 558: 3 65 66 70 75 76 78 79 82 85 86 87 88 92 93 94 95 108 109 125 131 132 137
 559: 3 99 123 124
 560: 12 0 1 2 3 4 5 6 7 8 9 11 12 13 14 15 16 17 18 19 20 21 22 23 24 25 26 27 28 29 30 31 32 33 34 35 36 37 38 39 40 41 42 43 44 45 46 47 51 52 53 54 55 56 57 58 59 60 63 91 102 118 122 133 136 138 140 141 142 143
 561: 6 102 118 133
 562: 31 5 8 9 11 12 13 14 16 18 19 20 21 22 23 24 25 26 27 30 31 32 33 34 35 36 37 38 39 40 41 42 43 44 45 46 51 53 55 56 142
 563: 19 1 5 8 9 11 12 13 14 15 16 17 18 19 20 21 22 23 24 25 26 27 28 29 30 31 32 33 34 35 36 37 38 39 40 41 42 43 44 45 46 47 51 52 53 54 55 56 57 58 63 91 102 118 122 133 138 140 141 142 143
 564: 2 0 2 3 4 48 49 50 59 60 135 136 139
 565: 1 102 133 138
 566: 5 15 17 63 143
 567: 1 0 1 2 3 4 5 6 7 8 9 10 11 12 13 14 15 16 17 18 19 20 21 22 23 24 25 26 27 30 31 32 33 34 35 36 37 38 39 40 41 42 43 44 45 46 51 52 53 54 55 56 57 58 59 60 63 91 102 118 122 133 136 138 140 141 142 143
 568: 2 16 18 24 25 39
 569: 1 85 86 108 109
 570: 11 1 28 29 63 91
 571: 6 13 14 15 17 19 20 26 27 30 31 32 33 34 35 36 37 38 40 41 42 43 44 45 46 56 143
 572: 12 5 8 9 11 12 13 14 15 16 17 18 19 20 21 22 23 24 25 26 27 30 31 32 33 34 35 36 37 38 39 40 41 42 43 44 45 46 51 53 55 56 140 142 143
 573: 5 76 82 84 137
 574: 24 76 78 79 82 84 92 93 94 95 137
 575: 9 5 8 9 11 12 16 18 21 22 23 24 25 39 51 53 55 57 58 102 118 122 133 138 140 141 142
 576: 4 64 65 66 67 68 69 70 75 78 79 80 81 84 85 86 87 88 89 90 92 93 94 95 97 98 99 100 101 105 106 107 108 109 110 111 112 113 114 115 119 120 123 124 125 127 128 129 130 131 132 134
 577: 18 71 76 77 82 103 104 137
 578: 4 76 77 82 103 104 137
 579: 6 64 65 66 70 71 72 73 74 75 76 77 78 79 82 83 85 86 87 88 89 90 92 93 94 95 97 98 103 104 105 106 107 108 109 110 111 112 113 114 115 116 117 121 125 126 127 128 131 132 134 137
 580: 8 0 2 3 4 5 6 7 8 9 10 11 12 13 14 16 18 19 20 21 22 23 24 25 26 27 30 31 32 33 34 35 36 37 38 39 40 41 42 43 44 45 46 51 52 53 54 55 56 57 58 59 60 102 118 122 133 136 138 140 141 142
 581: 9 0 2 3 4 6 7 10 52 54 59 60 136
 582: 3 0 2 3 4 6 7 10 48 49 50 59 60 135 136 139
 583: 13 65 66 70 71 75 76 77 78 79 82 84 85 86 87 88 89 90 92 93 94 95 97 98 103 104 108 109 125 131 132 134 137
 584: 13 65 66 67 68 69 70 71 75 76 77 78 79 80 81 82 84 85 86 87 88 89 90 92 93 94 95 97 98 99 100 101 103 104 108 109 119 120 123 124 125 129 130 131 132 134 137
 585: 6 64 65 66 67 68 69 70 71 75 80 81 85 86 87 88 89 90 97 98 99 100 101 105 106 107 108 109 110 111 112 113 114 115 119 120 123 124 125 127 128 129 130 131 132 134
 586: 4 64 65 66 67 68 69 70 71 75 76 78 79 80 81 82 84 85 86 87 88 89 90 92 93 94 95 97 98 99 100 101 105 106 107 108 109 110 111 112 113 114 115 119 120 123 124 125 127 128 129 130 131 132 134 137
 587: 9 56 102 118 122 133 138 141
 588: 6 61 62 64 65 66 70 71 72 73 74 75 76 77 78 79 82 83 85 86 87 88 89 90 92 93 94 95 97 98 103 104 105 106 107 108 109 110 111 112 113 114 115 116 117 121 125 126 127 128 131 132 134 137
 589: 4 0 2 3 4 6 7 59 60 63 136
 590: 9 61 62 64 105 106 107 110 111 112 113 114 115 127 128
 591: 11 61 62 64 89 90 97 98 105 106 107 110 111 112 113 114 115 127 128 134
 592: 13 70 125 131 132
 593: 12 61 62 64 65 66 70 75 85 86 87 88 89 90 97 98 105 106 107 108 109 110 111 112 113 114 115 125 127 128 131 132 134
 594: 11 61 62 64 65 66 67 68 69 70 75 80 84 85 86 87 88 89 90 97 98 101 105 106 107 108 109 110 111 112 113 114 115 125 127 128 129 130 131 132 134
 595: 1 107 115
 596: 2 5 8 9 11 12 16 18 21 22 23 24 25 39 51 53 56 57 58 102 118 122 133 138 141
 597: 16 13 14 15 17 19 20 26 27 28 29 30 31 32 33 34 35 36 37 38 40 41 42 43 44 45 46 143
 598: 4 11 12 16 18 23 39
 599: 10 64 89 90 105 106 107 110 111 112 113 114 115 127 128 134
 600: 4 71 84
 601: 6 64 65 66 70 71 75 81 84 85 86 87 88 89 90 97 98 99 100 105 106 107 108 109 110 111 112 113 114 115 119 120 123 124 125 127 128 131 132 134
 602: 9 64 65 66 70 71 75 77 81 84 85 86 87 88 89 90 97 98 99 100 103 104 105 106 107 108 109 110 111 112 113 114 115 119 120 123 124 125 127 128 131 132 134
 603: 10 64 96 105 106 107 110 111 112 113 114 115 127 128
 604: 10 64 89 90 96 97 98 105 106 107 110 111 112 113 114 115 127 128 134
 605: 10 64 65 66 70 75 85 86 87 88 89 90 96 97 98 105 106 107 108 109 110 111 112 113 114 115 125 127 128 131 132 134
 606: 10 64 65 66 67 68 69 70 75 80 85 86 87 88 89 90 96 97 98 101 105 106 107 108 109 110 111 112 113 114 115 125 127 128 129 130 131 132 134
 607: 10 64 65 66 67 68 69 70 75 80 81 85 86 87 88 89 90 96 97 98 99 100 101 105 106 107 108 109 110 111 112 113 114 115 119 120 123 124 125 127 128 129 130 131 132 134
 608: 5 76 78 79 92 93 94 95 137
 609: 24 13 14 27 32 33 34 45 46
 610: 8 81 100 120
 611: 6 8 9 55 140 142
 612: 15 84 96
 613: 15 67 68 69 80 84 92 93 94 95 96 101 129 130
 614: 15 64 65 66 67 68 69 70 75 80 84 85 86 87 88 89 90 92 93 94 95 96 97 98 101 105 106 107 108 109 110 111 112 113 114 115 125 127 128 129 130 131 132 134
 615: 15 64 65 66 67 68 69 70 75 80 81 84 85 86 87 88 89 90 92 93 94 95 96 97 98 99 100 101 105 106 107 108 109 110 111 112 113 114 115 119 120 123 124 125 127 128 129 130 131 132 134
 616: 19 65 66 70 75 81 85 86 87 88 99 100 108 109 119 120 123 124 125 131 132
 617: 3 64 65 66 70 75 81 85 86 87 88 99 100 105 106 107 108 109 110 111 112 113 114 115 119 120 123 124 125 127 128 131 132
 618: 10 64 65 66 70 75 81 84 85 86 87 88 99 100 105 106 107 108 109 110 111 112 113 114 115 119 120 123 124 125 127 128 131 132
 619: 5 71 76 77 78 79 82 89 90 97 98 103 104 134 137
 620: 2 1 48 49 50 91 135 139
 621: 3 82 89 90 97 98 134
 622: 3 71 77 82 89 90 97 98 103 104 134
 623: 3 72 73 74 76 83 116 117 121 126 137
 624: 3 72 73 74 76 78 79 83 92 93 94 95 116 117 121 126 137
 625: 6 71 72 73 74 76 77 78 79 82 83 89 90 92 93 94 95 97 98 103 104 116 117 121 126 134 137
 626: 3 71 72 73 74 76 77 78 79 82 83 84 89 90 92 93 94 95 97 98 103 104 116 117 121 126 134 137
 627: 4 64 65 66 70 71 72 73 74 75 76 77 78 79 82 83 84 85 86 87 88 89 90 92 93 94 95 97 98 103 104 105 106 107 108 109 110 111 112 113 114 115 116 117 121 125 126 127 128 131 132 134 137
 628: 9 72 73 74 116 117 121 126
 629: 2 65 66 70 87 88 108 109 125 131 132
 630: 4 61 62 72 73 74 83 96 116 117 121 126
 631: 4 99 119 123
 632: 3 61 62 89 90 97 98 134
 633: 7 0 2 3 4 6 7 47 48 49 50 59 60 135 136 139
 634: 2 72 73 74 83 116 121 126
 635: 1 64 71 72 73 74 76 77 78 79 81 82 83 84 92 93 94 95 99 100 103 104 105 106 107 110 111 112 113 114 115 116 117 119 120 121 123 124 126 127 128 137
 636: 3 87 88 125 131
 637: 2 47 61 62 63 64 65 66 67 68 69 70 71 72 73 74 75 76 77 78 79 80 81 82 83 84 85 86 87 88 89 90 92 93 94 95 96 97 98 99 100 101 103 104 105 106 107 108 109 110 111 112 113 114 115 116 117 119 120 121 123 124 125 126 127 128 129 130 131 132 134 137
 638: 2 71 76 77 78 79 82 84 103 104 137
 639: 15 5 8 9 11 12 13 14 15 16 17 18 19 20 21 22 23 24 25 26 27 28 29 30 31 32 33 34 35 36 37 38 39 40 41 42 43 44 45 46 51 52 53 54 55 142 143
 640: 3 19 20 27 35
 641: 8 1 5 8 9 11 12 13 14 15 16 17 18 19 20 21 22 23 24 25 26 27 28 29 30 31 32 33 34 35 36 37 38 39 40 41 42 43 44 45 46 47 48 49 50 51 52 53 54 55 56 57 58 63 91 102 118 122 133 135 138 139 140 141 142 143
 642: 2 72 73 83 116 117 121 126
 643: 11 67 68 69 71 76 77 78 79 80 82 92 93 94 95 101 103 104 129 130 137
 644: 5 112 113 128
 645: 2 106 112 113
 646: 8 13 14 32
 647: 1 76 82 89 90 97 98 134 137
 648: 1 76 78 79 82 89 90 92 93 94 95 97 98 134 137
 649: 1 0 1 2 3 4 5 6 7 8 9 10 11 12 13 14 16 18 19 20 21 22 23 24 25 26 27 28 29 30 31 32 33 34 35 36 37 38 39 40 41 42 43 44 45 46 47 48 49 50 51 52 53 54 55 56 57 58 59 60 63 91 102 118 122 133 135 136 138 139 140 141 142
 650: 1 0 1 2 3 4 5 6 7 8 9 10 11 12 13 14 16 18 19 20 21 22 23 24 25 26 27 28 29 30 31 32 33 34 35 36 37 38 39 40 41 42 43 44 45 46 47 48 49 50 51 52 53 54 56 57 58 59 60 63 91 102 118 122 133 135 136 138 139 140 141
 651: 1 0 1 2 3 4 5 6 7 8 9 10 11 12 16 18 21 22 23 24 25 28 29 39 47 48 49 50 51 52 53 54 56 57 58 59 60 63 91 102 118 122 133 135 136 138 139 140 141
 652: 1 0 1 2 3 4 6 7 10 28 29 47 48 49 50 52 54 59 60 63 91 135 136 139 140
 653: 1 0 2 3 4 6 7 10 47 48 49 50 52 54 59 60 63 135 136 139 140
 654: 1 0 2 3 4 6 7 10 47 48 49 50 59 60 63 135 136 139 140
 655: 1 0 2 3 4 6 7 10 47 48 49 50 59 60 135 136 139
 656: 3 64 107 110 111 114 115
 657: 7 81 84 99 100 119 120 123 124
 658: 3 1 15 17 28 29 63 91 140 143
 659: 7 13 14 19 20 26 27 32 33 34 35 40 41 42 43 44 45 46
 660: 2 1 56 91
 661: 6 70 87 88
 662: 1 72 73 74 83 117 121 126
 663: 1 28 29 140
 664: 1 92 93 94
 665: 2 99 119 120 123 124
 666: 5 67 68 69 80
 667: 2 67 68 69 80 101
 668: 6 61 62 64 65 66 67 68 69 70 72 73 74 75 80 83 84 85 86 87 88 89 90 97 98 101 105 106 107 108 109 110 111 112 113 114 115 116 117 121 125 126 127 128 129 130 131 132 134
 669: 6 112 113 127
 670: 6 81 100 119 123 124
 671: 1 61 62 64 65 66 67 68 69 70 72 73 74 75 80 81 83 84 85 86 87 88 89 90 92 93 94 95 97 98 99 100 101 105 106 107 108 109 110 111 112 113 114 115 116 117 119 120 121 123 124 125 126 127 128 129 130 131 132 134
 672: 14 67 68 69 76 78 79 80 82 92 93 94 95 101 129 130 137
 673: 1 5 8 9 11 12 13 14 15 16 17 18 19 20 21 22 23 24 25 26 27 30 31 32 33 34 35 36 37 38 39 40 41 42 43 44 45 46 51 53 143
 674: 2 1 28 29 63 91 140
 nsplits: 675
 ntax: 144
UFBootSplit3:
 000: 1 69 101
 001: 1 64 65 66 70 71 75 76 77 78 79 82 84 85 86 87 88 89 90 97 98 103 104 105 106 107 108 109 110 111 112 113 114 115 125 127 128 131 132 134 137
 002: 1000 1 91
 003: 1 71 76 77 78 79 82 84 103 104 137
 004: 743 1 63 91
 005: 1 14 33 34 45 46
 006: 1 13 14 19 20 26 27 30 31 32 33 34 35 36 37 38 40 41 42 43 44 45 46 55 56 142
 007: 1 64 72 73 74 76 78 79 82 83 84 92 93 94 95 105 106 107 110 111 112 113 114 115 116 117 121 126 127 128 137
 008: 1000 11 12
 009: 1 65 66 67 68 69 70 75 80 85 86 87 88 89 90 97 98 101 108 109 125 129 130 131 132 134
 010: 1 64 65 66 70 71 75 85 86 87 88 89 90 97 98 105 106 107 108 109 110 111 112 113 114 115 125 127 128 131 132 134
 011: 1000 16 18
 012: 1 1 5 8 9 11 12 16 18 21 22 23 24 25 28 29 39 51 52 53 54 55 56 57 58 63 91 102 118 122 133 138 140 141 142
 013: 1000 16 18 39
 014: 999 11 12 16 18 39
 015: 1 16 18 24 25 39
 016: 1 5 8 9 11 12 13 14 15 16 17 18 19 20 21 22 23 24 25 26 27 28 29 30 31 32 33 34 35 36 37 38 39 40 41 42 43 44 45 46 51 52 53 54 55 63 140 142 143
 017: 1000 24 25
 018: 992 11 12 16 18 24 25 39
 019: 2 64 65 66 67 68 69 70 75 80 81 85 86 87 88 89 90 97 98 99 100 101 105 106 107 108 109 110 111 112 113 114 115 119 120 123 124 125 127 128 129 130 131 132 134
 020: 208 11 12 16 18 23 24 25 39
 021: 1 19 20 27 35
 022: 1 13 14 32 33 34 36 37 38 40 41 45 46
 023: 1000 21 22
 024: 201 11 12 16 18 21 22 23 24 25 39
 025: 1000 5 11 12 16 18 21 22 23 24 25 39
 026: 1 1 5 8 9 11 12 13 14 15 16 17 18 19 20 21 22 23 24 25 26 27 28 29 30 31 32 33 34 35 36 37 38 39 40 41 42 43 44 45 46 47 48 49 50 51 52 53 54 55 56 57 58 63 91 102 118 122 133 135 138 140 141 142 143
 027: 1 77 78 79 82 92 93 94 95 103 104
 028: 1000 8 9
 029: 690 5 8 9 11 12 16 18 21 22 23 24 25 39
 030: 1 71 76 137
 031: 1 65 66 70 75 85 86 87 88 89 90 108 109 125 131 132 134
 032: 999 51 53
 033: 957 5 8 9 11 12 16 18 21 22 23 24 25 39 51 53
 034: 1 65 66 70 87 88 89 90 125 131 132 134
 035: 1 65 66 89 90 134
 036: 1000 55 142
 037: 1 64 65 66 70 71 75 84 85 86 87 88 89 90 97 98 105 106 107 108 109 110 111 112 113 114 115 125 127 128 131 132 134
 038: 769 55 140 142
 039: 800 5 8 9 11 12 16 18 21 22 23 24 25 39 51 53 55 140 142
 040: 1 99 123 124
 041: 1 64 97 98 105 106 107 110 111 112 113 114 115 127 128
 042: 999 13 14
 043: 1 61 62 64 65 66 67 68 69 70 72 73 74 75 76 77 78 79 80 82 83 84 85 86 87 88 89 90 92 93 94 95 97 98 101 103 104 105 106 107 108 109 110 111 112 113 114 115 116 117 121 125 126 127 128 129 130 131 132 134 137
 044: 1 65 66 70 71 72 73 74 75 76 77 78 79 82 83 85 86 87 88 89 90 92 93 94 95 97 98 103 104 108 109 116 117 121 125 126 131 132 134 137
 045: 1000 33 34
 046: 1 69 92 93 94 95
 047: 2 64 65 66 70 75 76 85 86 87 88 89 90 97 98 105 106 107 108 109 110 111 112 113 114 115 125 127 128 131 132 134 137
 048: 999 45 46
 049: 955 33 34 45 46
 050: 961 13 14 33 34 45 46
 051: 1 1 5 8 9 11 12 13 14 15 16 17 18 19 20 21 22 23 24 25 26 27 28 29 30 31 32 33 34 35 36 37 38 39 40 41 42 43 44 45 46 51 53 55 57 58 63 91 102 118 122 133 138 140 141 142 143
 052: 1000 13 14 32 33 34 45 46
 053: 1 5 8 9 11 12 13 14 16 18 19 20 21 22 23 24 25 26 27 30 31 32 33 34 35 36 37 38 39 40 41 42 43 44 45 46 51 53 55 57 58 102 118 122 133 138 140 141 142
 054: 2 72 73 74 83 116 117 121
 055: 1000 19 20
 056: 1 10 140
 057: 975 19 20 35
 058: 1 71 77 89 90 97 98 103 104 134
 059: 1 64 65 66 70 72 73 74 75 76 78 79 82 83 85 86 87 88 92 93 94 95 105 106 107 108 109 110 111 112 113 114 115 116 117 121 125 126 127 128 131 132 137
 060: 981 26 44
 061: 996 19 20 26 35 44
 062: 1 5 8 9 11 12 13 14 16 18 19 20 21 22 23 24 25 26 27 28 29 30 31 32 33 34 35 36 37 38 39 40 41 42 43 44 45 46 51 53 55 140 142
 063: 978 19 20 26 27 35 44
 064: 721 13 14 19 20 26 27 32 33 34 35 44 45 46
 065: 1 87 88 125 132
 066: 1 61 62 64 65 66 67 68 69 70 71 72 73 74 75 76 77 78 79 80 82 83 84 85 86 87 88 89 90 92 93 94 95 96 97 98 101 103 104 105 106 107 108 109 110 111 112 113 114 115 116 117 121 125 126 127 128 129 130 131 132 134 137
 067: 999 42 43
 068: 930 13 14 19 20 26 27 32 33 34 35 42 43 44 45 46
 069: 1 61 62 67 68 69 72 73 74 80 83 96 101 116 117 121 126 129 130
 070: 1 1 5 8 9 11 12 13 14 15 16 17 18 19 20 21 22 23 24 25 26 27 30 31 32 33 34 35 36 37 38 39 40 41 42 43 44 45 46 51 53 55 56 63 91 102 118 122 133 138 140 141 142 143
 071: 913 36 37
 072: 1 72 73 74 121 126
 073: 935 36 37 38
 074: 1 61 62 64 65 66 70 71 72 73 74 75 76 77 78 79 81 82 83 84 85 86 87 88 89 90 92 93 94 95 97 98 99 100 103 104 105 106 107 108 109 110 111 112 113 114 115 116 117 119 120 121 123 124 125 126 127 128 131 132 134 137
 075: 1 71 76 77 78 79 81 82 89 90 97 98 99 100 103 104 119 120 123 124 134 137
 076: 999 40 41
 077: 991 36 37 38 40 41
 078: 1000 13 14 19 20 26 27 32 33 34 35 36 37 38 40 41 42 43 44 45 46
 079: 1 65 66 75 85 86 108 109 125 131 132
 080: 1 72 73 74 83 116 121 126
 081: 999 30 31
 082: 994 13 14 19 20 26 27 30 31 32 33 34 35 36 37 38 40 41 42 43 44 45 46
 083: 3 64 65 66 67 68 69 70 75 76 78 79 80 81 82 84 85 86 87 88 89 90 92 93 94 95 97 98 99 100 101 105 106 107 108 109 110 111 112 113 114 115 119 120 123 124 125 127 128 129 130 131 132 134 137
 084: 1 0 1 2 3 4 5 6 7 8 9 10 11 12 13 14 15 16 17 18 19 20 21 22 23 24 25 26 27 28 29 30 31 32 33 34 35 36 37 38 39 40 41 42 43 44 45 46 51 52 53 54 55 56 57 58 59 60 63 91 102 118 122 133 136 138 139 140 141 142 143
 085: 753 15 17
 086: 2 85 108 109
 087: 1000 15 17 143
 088: 655 13 14 15 17 19 20 26 27 30 31 32 33 34 35 36 37 38 40 41 42 43 44 45 46 143
 089: 443 5 8 9 11 12 13 14 15 16 17 18 19 20 21 22 23 24 25 26 27 30 31 32 33 34 35 36 37 38 39 40 41 42 43 44 45 46 51 53 55 140 142 143
 090: 1 76 84 137
 091: 1 10 61 62 64 65 66 67 68 69 70 71 72 73 74 75 76 77 78 79 80 81 82 83 84 85 86 87 88 89 90 92 93 94 95 97 98 99 100 101 103 104 105 106 107 108 109 110 111 112 113 114 115 116 117 119 120 121 123 124 125 126 127 128 129 130 131 132 134 137
 092: 1 1 5 8 9 11 12 13 14 15 16 17 18 19 20 21 22 23 24 25 26 27 28 29 30 31 32 33 34 35 36 37 38 39 40 41 42 43 44 45 46 51 53 55 63 91 140 142 143
 093: 1000 57 58
 094: 1 75 108 109
 095: 1 65 66 67 68 69 70 71 72 73 74 75 76 77 78 79 80 81 82 83 84 85 86 87 88 92 93 94 95 99 100 101 103 104 108 109 116 117 119 120 121 123 124 125 126 129 130 131 132 137
 096: 1000 102 133
 097: 1 67 68 69 71 77 78 79 80 84 92 93 94 95 101 103 104 129 130
 098: 4 106 127 128
 099: 999 122 138
 100: 979 102 122 133 138
 101: 1 67 68 69 76 78 79 80 82 84 92 93 94 95 101 129 130 137
 102: 866 102 118 122 133 138
 103: 2 61 62 64 65 66 70 71 72 73 74 75 76 77 78 79 82 83 84 85 86 87 88 89 90 92 93 94 95 97 98 103 104 105 106 107 108 109 110 111 112 113 114 115 116 117 121 125 126 127 128 131 132 134 137
 104: 948 102 118 122 133 138 141
 105: 990 57 58 102 118 122 133 138 141
 106: 633 56 57 58 102 118 122 133 138 141
 107: 304 5 8 9 11 12 13 14 15 16 17 18 19 20 21 22 23 24 25 26 27 30 31 32 33 34 35 36 37 38 39 40 41 42 43 44 45 46 51 53 55 56 57 58 102 118 122 133 138 140 141 142 143
 108: 1 33 34 45
 109: 2 57 58 102 118 133
 110: 1000 28 29
 111: 338 5 8 9 11 12 13 14 15 16 17 18 19 20 21 22 23 24 25 26 27 28 29 30 31 32 33 34 35 36 37 38 39 40 41 42 43 44 45 46 51 53 55 56 57 58 102 118 122 133 138 140 141 142 143
 112: 730 1 5 8 9 11 12 13 14 15 16 17 18 19 20 21 22 23 24 25 26 27 28 29 30 31 32 33 34 35 36 37 38 39 40 41 42 43 44 45 46 51 53 55 56 57 58 63 91 102 118 122 133 138 140 141 142 143
 113: 1 64 65 66 70 75 76 78 79 81 82 84 85 86 87 88 89 90 92 93 94 95 97 98 99 100 105 106 107 108 109 110 111 112 113 114 115 119 120 123 124 125 127 128 131 132 134 137
 114: 2 67 68 69 71 76 77 78 79 80 81 82 84 92 93 94 95 99 100 101 103 104 119 120 123 124 129 130 137
 115: 999 52 54
 116: 880 1 5 8 9 11 12 13 14 15 16 17 18 19 20 21 22 23 24 25 26 27 28 29 30 31 32 33 34 35 36 37 38 39 40 41 42 43 44 45 46 51 52 53 54 55 56 57 58 63 91 102 118 122 133 138 140 141 142 143
 117: 1 84 89 90 97 98 134
 118: 3 0 2 3 4 6 7 59 60 63 136
 119: 1 92 94 95
 120: 1000 61 62
 121: 1 57 58 63 102 118 122 133 138 141
 122: 1 67 68 80 84 101 129 130
 123: 997 72 73
 124: 1 64 65 66 70 71 75 81 85 86 87 88 89 90 97 98 99 100 105 106 107 108 109 110 111 112 113 114 115 119 120 123 124 125 127 128 131 132 134
 125: 972 72 73 121
 126: 3 8 9 55 140 142
 127: 810 72 73 74 121
 128: 1 0 2 3 4 15 17 59 60 136 143
 129: 1 0 2 3 4 5 8 9 11 12 13 14 15 16 17 18 19 20 21 22 23 24 25 26 27 30 31 32 33 34 35 36 37 38 39 40 41 42 43 44 45 46 51 53 55 59 60 136 142 143
 130: 912 83 126
 131: 556 72 73 74 83 121 126
 132: 1 0 1 2 3 4 5 8 9 11 12 13 14 15 16 17 18 19 20 21 22 23 24 25 26 27 30 31 32 33 34 35 36 37 38 39 40 41 42 43 44 45 46 51 53 55 56 57 58 59 60 63 91 102 118 122 133 136 138 141 142 143
 133: 1 13 14 19 20 26 27 30 32 33 34 35 36 37 38 40 41 42 43 44 45 46
 134: 999 116 117
 135: 1000 72 73 74 83 116 117 121 126
 136: 652 61 62 72 73 74 83 116 117 121 126
 137: 2 67 68 69 71 80 81 99 100 101 119 120 123 124 129 130
 138: 1 71 78 79 92 93 94 95
 139: 525 64 107
 140: 1 64 65 66 67 68 69 70 75 76 80 81 82 84 85 86 87 88 89 90 97 98 99 100 101 105 106 107 108 109 110 111 112 113 114 115 119 120 123 124 125 127 128 129 130 131 132 134 137
 141: 2 67 68 80 81 99 100 101 119 120 123 124 129 130
 142: 643 105 106
 143: 2 67 68 80 81 99 100 101 119 120 123 124
 144: 1 81 99 100 101 119 120 123 124
 145: 1000 112 113
 146: 1 19 20 26 27 35 43 44
 147: 1 5 8 9 11 12 16 18 21 22 23 24 25 39 53
 148: 988 127 128
 149: 853 112 113 127 128
 150: 1000 105 106 112 113 127 128
 151: 1 5 8 9 11 12 15 16 17 18 21 22 23 24 25 39 51 53 55 140 142 143
 152: 817 105 106 110 112 113 127 128
 153: 44 64 105 106 107 110 112 113 127 128
 154: 1 1 5 8 9 11 12 13 14 15 16 17 18 19 20 21 22 23 24 25 26 27 28 29 30 31 32 33 34 35 36 37 38 39 40 41 42 43 44 45 46 47 51 53 55 56 57 58 63 91 102 118 122 133 138 140 141 142 143
 155: 538 64 105 106 107 110 111 112 113 127 128
 156: 3 65 66 70 75 76 78 79 82 85 86 87 88 92 93 94 95 108 109 125 131 132 137
 157: 945 64 105 106 107 110 111 112 113 115 127 128
 158: 1 13 14 19 20 26 27 30 31 32 33 34 35 36 37 38 40 41 42 43 44 45 46 55 56 57 58 102 118 122 133 138 140 141 142
 159: 1000 64 105 106 107 110 111 112 113 114 115 127 128
 160: 2 0 1 2 3 4 5 6 7 8 9 10 11 12 13 14 16 18 19 20 21 22 23 24 25 26 27 30 31 32 33 34 35 36 37 38 39 40 41 42 43 44 45 46 51 52 53 54 55 56 57 58 59 60 63 91 102 118 122 133 136 138 140 141 142
 161: 2 99 124
 162: 1000 89 90
 163: 2 71 77 78 79 92 93 94 95 103 104
 164: 1000 89 90 134
 165: 1 0 2 3 4 6 7 52 54 59 60 136
 166: 1 65 66 67 68 69 70 72 73 74 75 76 78 79 80 82 83 84 85 86 87 88 92 93 94 95 101 108 109 116 117 121 125 126 129 130 131 132 137
 167: 1000 97 98
 168: 967 89 90 97 98 134
 169: 821 64 89 90 97 98 105 106 107 110 111 112 113 114 115 127 128 134
 170: 2 67 68 69 72 73 74 76 78 79 80 82 83 84 92 93 94 95 101 116 117 121 126 129 130 137
 171: 1 1 5 8 9 11 12 13 14 15 16 17 18 19 20 21 22 23 24 25 26 27 28 29 30 31 32 33 34 35 36 37 38 39 40 41 42 43 44 45 46 47 48 49 50 51 53 55 56 57 58 63 91 102 118 122 133 135 138 139 140 141 142 143
 172: 1000 65 66
 173: 2 8 9 51 53
 174: 1 1 91 140
 175: 3 64 71 76 77 78 79 82 84 92 93 94 95 103 104 105 106 107 110 111 112 113 114 115 127 128 137
 176: 997 87 88
 177: 1 0 2 59 60 136
 178: 5 105 127 128
 179: 6 67 68 69 80 129 130
 180: 521 131 132
 181: 986 125 131 132
 182: 982 87 88 125 131 132
 183: 946 70 87 88 125 131 132
 184: 937 65 66 70 87 88 125 131 132
 185: 2 0 2 3 4 59 60
 186: 2 38 40 41
 187: 843 75 86
 188: 3 78 79 82 92 93 94 95
 189: 997 75 85 86
 190: 1 61 62 64 65 66 67 68 69 70 71 72 73 74 75 77 80 81 83 84 85 86 87 88 89 90 97 98 99 100 101 103 104 105 106 107 108 109 110 111 112 113 114 115 116 117 119 120 121 123 124 125 126 127 128 129 130 131 132 134
 191: 2 64 105 106 107 111 112 113 115 127 128
 192: 1000 108 109
 193: 999 75 85 86 108 109
 194: 999 65 66 70 75 85 86 87 88 108 109 125 131 132
 195: 851 64 65 66 70 75 85 86 87 88 89 90 97 98 105 106 107 108 109 110 111 112 113 114 115 125 127 128 131 132 134
 196: 2 5 8 9 11 12 13 14 16 18 19 20 21 22 23 24 25 26 27 30 31 32 33 34 35 36 37 38 39 40 41 42 43 44 45 46 51 53 55 56 57 58 63 102 118 122 133 138 140 141 142
 197: 3 64 65 66 70 71 72 73 74 75 76 77 78 79 82 83 84 85 86 87 88 89 90 92 93 94 95 97 98 103 104 105 106 107 108 109 110 111 112 113 114 115 116 117 121 125 126 127 128 131 132 134 137
 198: 2 71 72 73 74 76 77 78 79 82 83 84 89 90 92 93 94 95 97 98 103 104 116 117 121 126 134 137
 199: 1000 68 80
 200: 1000 67 68 80
 201: 5 71 72 73 74 76 77 78 79 82 83 89 90 92 93 94 95 97 98 103 104 116 117 121 126 134 137
 202: 849 67 68 80 101
 203: 2 72 73 74 76 78 79 83 92 93 94 95 116 117 121 126 137
 204: 2 72 73 74 76 83 116 117 121 126 137
 205: 1000 129 130
 206: 516 67 68 80 101 129 130
 207: 2 71 77 82 89 90 97 98 103 104 134
 208: 996 67 68 69 80 101 129 130
 209: 2 82 89 90 97 98 134
 210: 448 67 68 69 80 84 101 129 130
 211: 412 64 65 66 67 68 69 70 75 80 84 85 86 87 88 89 90 97 98 101 105 106 107 108 109 110 111 112 113 114 115 125 127 128 129 130 131 132 134
 212: 2 107 111 115
 213: 1 1 5 8 9 11 12 13 14 15 16 17 18 19 20 21 22 23 24 25 26 27 28 29 30 31 32 33 34 35 36 37 38 39 40 41 42 43 44 45 46 51 53 55 91 140 142 143
 214: 1000 81 100
 215: 1 1 5 8 9 11 12 16 18 21 22 23 24 25 28 29 39 51 53 55 91 140 142
 216: 8 64 105 106 111 112 113 127 128
 217: 1 5 8 9 11 12 16 18 21 22 23 24 25 39 51 53 55 56 140 142
 218: 2 47 50 135
 219: 523 123 124
 220: 987 119 123 124
 221: 980 99 119 123 124
 222: 993 81 99 100 119 123 124
 223: 5 71 76 77 78 79 82 89 90 92 93 94 95 97 98 103 104 134 137
 224: 1000 81 99 100 119 120 123 124
 225: 282 64 65 66 67 68 69 70 75 80 81 84 85 86 87 88 89 90 97 98 99 100 101 105 106 107 108 109 110 111 112 113 114 115 119 120 123 124 125 127 128 129 130 131 132 134
 226: 1 36 37 38 40
 227: 1 99 123
 228: 2 110 111
 229: 1000 76 137
 230: 1 13 14 32 33 34 42 43 45 46
 231: 986 76 82 137
 232: 1 65 66 70 75 81 84 85 86 87 88 99 100 108 109 119 120 123 124 125 131 132
 233: 6 0 2 3 4 6 7 10 59 60 63 136 140
 234: 1000 78 79
 235: 1 0 2 3 4 5 6 7 8 9 10 11 12 13 14 15 16 17 18 19 20 21 22 23 24 25 26 27 28 29 30 31 32 33 34 35 36 37 38 39 40 41 42 43 44 45 46 51 53 55 56 57 58 59 60 63 102 118 122 133 136 138 140 141 142 143
 236: 1 0 1 2 3 4 5 6 7 8 9 10 11 12 13 14 15 16 17 18 19 20 21 22 23 24 25 26 27 28 29 30 31 32 33 34 35 36 37 38 39 40 41 42 43 44 45 46 51 52 53 54 55 57 58 59 60 63 91 102 118 122 133 136 138 140 141 142 143
 237: 1000 92 94
 238: 4 28 29 52 54
 239: 1 0 2 3 4 6 7 10 28 29 52 54 59 60 136 140
 240: 998 93 95
 241: 1000 92 93 94 95
 242: 817 78 79 92 93 94 95
 243: 748 76 78 79 82 92 93 94 95 137
 244: 2 71 76 78 79 82 92 93 94 95 137
 245: 2 87 88 125 131
 246: 2 13 14 15 17 19 20 26 27 32 33 34 35 36 37 38 40 41 42 43 44 45 46 143
 247: 1 81 96 99 100 119 120 123 124
 248: 1000 103 104
 249: 997 77 103 104
 250: 487 71 76 77 78 79 82 92 93 94 95 103 104 137
 251: 796 64 65 66 67 68 69 70 71 75 76 77 78 79 80 81 82 84 85 86 87 88 89 90 92 93 94 95 97 98 99 100 101 103 104 105 106 107 108 109 110 111 112 113 114 115 119 120 123 124 125 127 128 129 130 131 132 134 137
 252: 2 1 56 63 91 102 118 122 133 138 141
 253: 73 64 65 66 67 68 69 70 71 75 76 77 78 79 80 81 82 84 85 86 87 88 89 90 92 93 94 95 96 97 98 99 100 101 103 104 105 106 107 108 109 110 111 112 113 114 115 119 120 123 124 125 127 128 129 130 131 132 134 137
 254: 999 61 62 64 65 66 67 68 69 70 71 72 73 74 75 76 77 78 79 80 81 82 83 84 85 86 87 88 89 90 92 93 94 95 96 97 98 99 100 101 103 104 105 106 107 108 109 110 111 112 113 114 115 116 117 119 120 121 123 124 125 126 127 128 129 130 131 132 134 137
 255: 609 10 61 62 64 65 66 67 68 69 70 71 72 73 74 75 76 77 78 79 80 81 82 83 84 85 86 87 88 89 90 92 93 94 95 96 97 98 99 100 101 103 104 105 106 107 108 109 110 111 112 113 114 115 116 117 119 120 121 123 124 125 126 127 128 129 130 131 132 134 137
 256: 1 65 66 70 75 76 82 85 86 87 88 108 109 125 131 132 137
 257: 3 13 14 32 45 46
 258: 1 72 73 83 121 126
 259: 1000 48 49
 260: 4 61 62 92 93 94 95
 261: 3 64 105 106 110 111 112 113 115 127 128
 262: 1000 50 135
 263: 858 48 49 50 135
 264: 677 47 48 49 50 135
 265: 4 5 8 9 11 12 13 14 15 16 17 18 19 20 21 22 23 24 25 26 27 30 31 32 33 34 35 36 37 38 39 40 41 42 43 44 45 46 51 52 53 54 55 56 57 58 102 118 122 133 138 140 141 142 143
 266: 552 47 48 49 50 135 139
 267: 856 0 1 2 3 4 5 6 7 8 9 11 12 13 14 15 16 17 18 19 20 21 22 23 24 25 26 27 28 29 30 31 32 33 34 35 36 37 38 39 40 41 42 43 44 45 46 51 52 53 54 55 56 57 58 59 60 63 91 102 118 122 133 136 138 140 141 142 143
 268: 986 0 2 3 4 6 7 59 60 136
 269: 4 52 54 56 57 58 102 118 122 133 138 141
 270: 5 64 67 68 69 80 84 89 90 97 98 101 105 106 107 110 111 112 113 114 115 127 128 129 130 134
 271: 1000 6 7
 272: 1000 0 2 3 4 59 60 136
 273: 6 13 14 15 17 19 20 26 27 30 31 32 33 34 35 36 37 38 40 41 42 43 44 45 46 56 57 58 102 118 122 133 138 141 143
 274: 6 64 65 66 70 71 75 76 77 81 82 84 85 86 87 88 89 90 97 98 99 100 103 104 105 106 107 108 109 110 111 112 113 114 115 119 120 123 124 125 127 128 131 132 134 137
 275: 1000 3 4
 276: 1 15 17 30 31 143
 277: 997 3 4 136
 278: 998 0 2 59 60
 279: 1 65 66 67 68 69 70 75 80 81 84 85 86 87 88 99 100 101 108 109 119 120 123 124 125 129 130 131 132
 280: 1 1 5 8 9 10 11 12 13 14 15 16 17 18 19 20 21 22 23 24 25 26 27 28 29 30 31 32 33 34 35 36 37 38 39 40 41 42 43 44 45 46 47 48 49 50 51 52 53 54 55 56 57 58 63 91 102 118 122 133 135 138 140 141 142 143
 281: 1000 2 59
 282: 1000 0 60
 283: 5 105 106 111 112 113 127 128
 284: 3 0 2 3 4 5 6 7 8 9 11 12 13 14 15 16 17 18 19 20 21 22 23 24 25 26 27 28 29 30 31 32 33 34 35 36 37 38 39 40 41 42 43 44 45 46 47 48 49 50 51 52 53 54 55 56 57 58 59 60 102 118 122 133 135 136 138 139 140 141 142 143
 285: 135 63 140
 286: 133 1 63 91 140
 287: 41 1 15 17 63 91 140 143
 288: 778 5 21 22
 289: 760 5 21 22 23
 290: 274 5 11 12 16 18 21 22 23 24 25 39 51 53
 291: 219 5 8 9 11 12 16 18 21 22 23 24 25 39 51 53 55 142
 292: 63 36 37 40 41
 293: 234 13 14 19 20 26 27 30 31 32 33 34 35 36 37 38 40 41 42 43 44 45 46 56
 294: 59 13 14 19 20 26 27 30 31 32 33 34 35 36 37 38 40 41 42 43 44 45 46 56 57 58 102 118 122 133 138 141
 295: 67 5 8 9 11 12 13 14 16 18 19 20 21 22 23 24 25 26 27 30 31 32 33 34 35 36 37 38 39 40 41 42 43 44 45 46 51 53 55 56 57 58 102 118 122 133 138 141 142
 296: 65 5 8 9 11 12 13 14 16 18 19 20 21 22 23 24 25 26 27 28 29 30 31 32 33 34 35 36 37 38 39 40 41 42 43 44 45 46 51 53 55 56 57 58 102 118 122 133 138 141 142
 297: 417 111 115
 298: 417 64 107 111 115
 299: 122 64 107 110 111 115
 300: 135 105 106 127 128
 301: 352 119 123
 302: 206 71 81 99 100 119 120 123 124
 303: 131 76 77 78 79 82 92 93 94 95 103 104 137
 304: 75 76 77 78 79 82 84 92 93 94 95 103 104 137
 305: 70 71 76 77 78 79 81 82 84 92 93 94 95 99 100 103 104 119 120 123 124 137
 306: 176 64 65 66 70 71 75 76 77 78 79 81 82 84 85 86 87 88 89 90 92 93 94 95 97 98 99 100 103 104 105 106 107 108 109 110 111 112 113 114 115 119 120 123 124 125 127 128 131 132 134 137
 307: 323 64 65 66 67 68 69 70 71 72 73 74 75 76 77 78 79 80 81 82 83 84 85 86 87 88 89 90 92 93 94 95 97 98 99 100 101 103 104 105 106 107 108 109 110 111 112 113 114 115 116 117 119 120 121 123 124 125 126 127 128 129 130 131 132 134 137
 308: 873 61 62 64 65 66 67 68 69 70 71 72 73 74 75 76 77 78 79 80 81 82 83 84 85 86 87 88 89 90 92 93 94 95 97 98 99 100 101 103 104 105 106 107 108 109 110 111 112 113 114 115 116 117 119 120 121 123 124 125 126 127 128 129 130 131 132 134 137
 309: 62 10 47 61 62 64 65 66 67 68 69 70 71 72 73 74 75 76 77 78 79 80 81 82 83 84 85 86 87 88 89 90 92 93 94 95 96 97 98 99 100 101 103 104 105 106 107 108 109 110 111 112 113 114 115 116 117 119 120 121 123 124 125 126 127 128 129 130 131 132 134 137
 310: 212 48 49 50 135 139
 311: 36 5 8 9 11 12 16 18 21 22 23 24 25 39 51 53 55 56 57 58 102 118 122 133 138 141 142
 312: 35 5 8 9 11 12 16 18 21 22 23 24 25 28 29 39 51 53 55 56 57 58 102 118 122 133 138 141 142
 313: 278 19 20 26 27 35 42 43 44
 314: 198 15 143
 315: 101 5 8 9 11 12 13 14 15 16 17 18 19 20 21 22 23 24 25 26 27 28 29 30 31 32 33 34 35 36 37 38 39 40 41 42 43 44 45 46 51 53 55 56 57 58 102 118 122 133 138 141 142 143
 316: 2 1 5 8 9 11 12 13 14 15 16 17 18 19 20 21 22 23 24 25 26 27 28 29 30 31 32 33 34 35 36 37 38 39 40 41 42 43 44 45 46 51 53 55 56 57 58 63 91 102 118 122 133 138 141 142 143
 317: 55 10 47 48 49 50 135 139
 318: 25 61 62 72 73 74 77 83 103 104 116 117 121 126
 319: 26 61 62 72 73 74 76 77 78 79 82 83 92 93 94 95 103 104 116 117 121 126 137
 320: 81 61 62 71 72 73 74 76 77 78 79 82 83 92 93 94 95 103 104 116 117 121 126 137
 321: 161 64 105 106 110 112 113 127 128
 322: 457 64 105 106 110 111 112 113 127 128
 323: 472 69 129 130
 324: 99 61 62 64 65 66 67 68 69 70 71 72 73 74 75 76 77 78 79 80 82 83 84 85 86 87 88 89 90 92 93 94 95 97 98 101 103 104 105 106 107 108 109 110 111 112 113 114 115 116 117 121 125 126 127 128 129 130 131 132 134 137
 325: 39 5 8 9 11 12 16 18 21 22 23 24 25 39 51 53 55 56 57 58 102 118 122 133 138 140 141 142
 326: 35 5 8 9 11 12 16 18 21 22 23 24 25 28 29 39 51 53 55 56 57 58 102 118 122 133 138 140 141 142
 327: 39 1 5 8 9 11 12 16 18 21 22 23 24 25 28 29 39 51 53 55 56 57 58 63 91 102 118 122 133 138 140 141 142
 328: 70 36 38
 329: 69 19 20 26 27 35 36 37 38 40 41 42 43 44
 330: 140 47 48 49
 331: 102 64 65 66 70 75 84 85 86 87 88 89 90 97 98 105 106 107 108 109 110 111 112 113 114 115 125 127 128 131 132 134
 332: 290 83 116 117 126
 333: 173 76 78 79 82 137
 334: 62 72 73 74 76 78 79 82 83 92 93 94 95 116 117 121 126 137
 335: 2 67 68 69 72 73 74 76 78 79 80 82 83 92 93 94 95 101 116 117 121 126 129 130 137
 336: 8 64 65 66 67 68 69 70 72 73 74 75 76 78 79 80 82 83 84 85 86 87 88 89 90 92 93 94 95 97 98 101 105 106 107 108 109 110 111 112 113 114 115 116 117 121 125 126 127 128 129 130 131 132 134 137
 337: 749 71 77 103 104
 338: 31 64 65 66 67 68 69 70 71 72 73 74 75 76 77 78 79 80 82 83 84 85 86 87 88 89 90 92 93 94 95 97 98 101 103 104 105 106 107 108 109 110 111 112 113 114 115 116 117 121 125 126 127 128 129 130 131 132 134 137
 339: 58 64 65 66 67 68 69 70 71 72 73 74 75 76 77 78 79 80 81 82 83 84 85 86 87 88 89 90 92 93 94 95 96 97 98 99 100 101 103 104 105 106 107 108 109 110 111 112 113 114 115 116 117 119 120 121 123 124 125 126 127 128 129 130 131 132 134 137
 340: 216 61 62 64 65 66 67 68 69 70 71 72 73 74 75 76 77 78 79 80 81 82 83 84 85 86 87 88 89 90 92 93 94 95 96 97 98 99 100 101 103 104 105 106 107 108 109 110 111 112 113 114 115 116 117 119 120 121 123 124 125 126 127 128 129 130 131 132 134 137 139
 341: 97 0 1 2 3 4 5 6 7 8 9 10 11 12 13 14 15 16 17 18 19 20 21 22 23 24 25 26 27 28 29 30 31 32 33 34 35 36 37 38 39 40 41 42 43 44 45 46 51 52 53 54 55 56 57 58 59 60 63 91 102 118 122 133 136 138 140 141 142 143
 342: 49 17 143
 343: 41 15 17 28 29 143
 344: 39 8 9 55 142
 345: 1 1 5 8 9 11 12 16 18 21 22 23 24 25 39 51 53 55 56 57 58 63 91 102 118 122 133 138 141 142
 346: 2 28 29 48 49 50 135 139
 347: 1 1 5 8 9 11 12 16 18 21 22 23 24 25 28 29 39 48 49 50 51 53 55 56 57 58 63 91 102 118 122 133 135 138 139 141 142
 348: 4 87 88 131
 349: 154 125 132
 350: 125 119 124
 351: 77 71 76 77 78 79 81 82 92 93 94 95 99 100 103 104 119 120 123 124 137
 352: 93 47 61 62 64 65 66 67 68 69 70 71 72 73 74 75 76 77 78 79 80 81 82 83 84 85 86 87 88 89 90 92 93 94 95 96 97 98 99 100 101 103 104 105 106 107 108 109 110 111 112 113 114 115 116 117 119 120 121 123 124 125 126 127 128 129 130 131 132 134 137
 353: 2 0 1 2 3 4 5 8 9 10 11 12 13 14 15 16 17 18 19 20 21 22 23 24 25 26 27 28 29 30 31 32 33 34 35 36 37 38 39 40 41 42 43 44 45 46 48 49 50 51 52 53 54 55 56 57 58 59 60 63 91 102 118 122 133 135 136 138 139 140 141 142 143
 354: 2 0 1 2 3 4 5 8 9 11 12 13 14 15 16 17 18 19 20 21 22 23 24 25 26 27 28 29 30 31 32 33 34 35 36 37 38 39 40 41 42 43 44 45 46 48 49 50 51 52 53 54 55 56 57 58 59 60 63 91 102 118 122 133 135 136 138 139 140 141 142 143
 355: 2 0 1 2 3 4 5 8 9 11 12 13 14 15 16 17 18 19 20 21 22 23 24 25 26 27 28 29 30 31 32 33 34 35 36 37 38 39 40 41 42 43 44 45 46 48 49 50 51 52 53 54 55 56 57 58 59 60 63 91 102 118 122 133 135 136 138 139 141 142 143
 356: 2 0 1 2 3 4 5 8 9 11 12 13 14 15 16 17 18 19 20 21 22 23 24 25 26 27 28 29 30 31 32 33 34 35 36 37 38 39 40 41 42 43 44 45 46 48 49 50 51 53 55 56 57 58 59 60 63 91 102 118 122 133 135 136 138 139 141 142 143
 357: 2 0 2 3 4 13 14 15 17 19 20 26 27 30 31 32 33 34 35 36 37 38 40 41 42 43 44 45 46 59 60 136 143
 358: 162 1 15 17 63 91 143
 359: 1 51 53 55 140 142
 360: 146 5 8 9 11 12 13 14 16 18 19 20 21 22 23 24 25 26 27 30 31 32 33 34 35 36 37 38 39 40 41 42 43 44 45 46 51 53 55 56 140 142
 361: 243 5 8 9 11 12 13 14 16 18 19 20 21 22 23 24 25 26 27 30 31 32 33 34 35 36 37 38 39 40 41 42 43 44 45 46 51 53 55 56 57 58 102 118 122 133 138 140 141 142
 362: 66 1 5 8 9 11 12 13 14 15 16 17 18 19 20 21 22 23 24 25 26 27 30 31 32 33 34 35 36 37 38 39 40 41 42 43 44 45 46 51 53 55 56 57 58 63 91 102 118 122 133 138 140 141 142 143
 363: 230 10 47 48 49 50 135
 364: 42 114 115
 365: 15 107 114 115
 366: 6 107 111 114 115
 367: 52 64 107 111 114 115
 368: 38 64 105 106 107 111 112 113 114 115 127 128
 369: 147 85 86
 370: 316 125 131
 371: 44 64 65 66 70 75 85 86 87 88 105 106 107 108 109 110 111 112 113 114 115 125 127 128 131 132
 372: 9 64 65 66 70 75 84 85 86 87 88 105 106 107 108 109 110 111 112 113 114 115 125 127 128 131 132
 373: 5 99 119
 374: 21 71 77 81 99 100 103 104 119 120 123 124
 375: 7 71 77 81 89 90 97 98 99 100 103 104 119 120 123 124 134
 376: 8 71 76 77 78 79 81 82 89 90 92 93 94 95 97 98 99 100 103 104 119 120 123 124 134 137
 377: 82 101 129 130
 378: 148 74 83 126
 379: 82 74 83 116 117 126
 380: 16 76 77 78 79 82 103 104 137
 381: 13 71 76 77 78 79 81 82 99 100 103 104 119 120 123 124 137
 382: 19 64 65 66 67 68 69 70 71 75 76 77 78 79 80 81 82 84 85 86 87 88 89 90 97 98 99 100 101 103 104 105 106 107 108 109 110 111 112 113 114 115 119 120 123 124 125 127 128 129 130 131 132 134 137
 383: 28 0 2 3 4 5 6 7 8 9 10 11 12 13 14 15 16 17 18 19 20 21 22 23 24 25 26 27 28 29 30 31 32 33 34 35 36 37 38 39 40 41 42 43 44 45 46 51 52 53 54 55 56 57 58 59 60 63 102 118 122 133 136 138 140 141 142 143
 384: 3 5 8 9 11 12 16 18 21 22 23 24 25 28 29 39 51 53 55 142
 385: 32 5 8 9 11 12 13 14 15 16 17 18 19 20 21 22 23 24 25 26 27 28 29 30 31 32 33 34 35 36 37 38 39 40 41 42 43 44 45 46 51 52 53 54 55 56 57 58 102 118 122 133 138 141 142 143
 386: 12 10 63 140
 387: 6 5 8 9 10 11 12 13 14 15 16 17 18 19 20 21 22 23 24 25 26 27 28 29 30 31 32 33 34 35 36 37 38 39 40 41 42 43 44 45 46 51 52 53 54 55 56 57 58 63 102 118 122 133 138 140 141 142 143
 388: 144 105 112 113 127 128
 389: 23 65 66 70 75 85 86 87 88 97 98 108 109 125 131 132
 390: 9 64 65 66 70 75 85 86 87 88 97 98 105 106 107 108 109 110 111 112 113 114 115 125 127 128 131 132
 391: 104 1 56 63 91
 392: 15 102 133 141
 393: 95 102 122 133 138 141
 394: 15 28 29 57 58 102 118 122 133 138 141
 395: 10 5 8 9 11 12 16 18 21 22 23 24 25 28 29 39 51 53 55 57 58 102 118 122 133 138 140 141 142
 396: 3 5 8 9 11 12 16 18 21 22 23 24 25 28 29 39 51 52 53 54 55 57 58 102 118 122 133 138 140 141 142
 397: 36 5 8 9 11 12 13 14 15 16 17 18 19 20 21 22 23 24 25 26 27 28 29 30 31 32 33 34 35 36 37 38 39 40 41 42 43 44 45 46 51 52 53 54 55 57 58 102 118 122 133 138 140 141 142 143
 398: 25 72 73 74 83 92 93 94 95 116 117 121 126
 399: 41 71 72 73 74 76 77 78 79 82 83 92 93 94 95 103 104 116 117 121 126 137
 400: 38 0 1 2 3 4 5 6 7 8 9 11 12 13 14 15 16 17 18 19 20 21 22 23 24 25 26 27 28 29 30 31 32 33 34 35 36 37 38 39 40 41 42 43 44 45 46 51 52 53 54 55 56 57 58 59 60 63 91 102 118 122 133 136 138 139 140 141 142 143
 401: 2 0 2 3 4 6 7 59 60 136 139
 402: 9 87 88 132
 403: 7 87 88 131 132
 404: 14 72 73 74 83 121
 405: 81 116 117 126
 406: 23 0 1 2 3 4 5 6 7 8 9 10 11 12 13 14 15 16 17 18 19 20 21 22 23 24 25 26 27 28 29 30 31 32 33 34 35 36 37 38 39 40 41 42 43 44 45 46 51 52 53 54 55 59 60 63 91 136 140 142 143
 407: 21 0 2 3 4 5 6 7 8 9 10 11 12 13 14 15 16 17 18 19 20 21 22 23 24 25 26 27 28 29 30 31 32 33 34 35 36 37 38 39 40 41 42 43 44 45 46 51 52 53 54 55 59 60 63 136 140 142 143
 408: 41 0 2 3 4 5 6 7 8 9 10 11 12 13 14 15 16 17 18 19 20 21 22 23 24 25 26 27 28 29 30 31 32 33 34 35 36 37 38 39 40 41 42 43 44 45 46 51 52 53 54 55 59 60 136 140 142 143
 409: 34 5 8 9 11 12 16 18 21 22 23 24 25 39 55 142
 410: 31 32 45 46
 411: 32 32 33 34 45 46
 412: 81 5 8 9 11 12 13 14 15 16 17 18 19 20 21 22 23 24 25 26 27 30 31 32 33 34 35 36 37 38 39 40 41 42 43 44 45 46 51 53 55 142 143
 413: 20 5 8 9 11 12 13 14 15 16 17 18 19 20 21 22 23 24 25 26 27 28 29 30 31 32 33 34 35 36 37 38 39 40 41 42 43 44 45 46 51 53 55 142 143
 414: 8 0 2 3 4 6 7 10 52 54 59 60 136 140
 415: 13 0 2 3 4 6 7 10 59 60 136 140
 416: 69 0 2 3 4 6 7 10 59 60 136
 417: 169 1 15 17 28 29 63 91 143
 418: 1 5 8 9 11 12 13 14 16 18 19 20 21 22 23 24 25 26 27 30 31 32 33 34 35 36 37 38 39 40 41 42 43 44 45 46 51 53 56
 419: 329 105 106 110 111 112 113 127 128
 420: 60 64 65 66 70 75 81 85 86 87 88 89 90 97 98 99 100 105 106 107 108 109 110 111 112 113 114 115 119 120 123 124 125 127 128 131 132 134
 421: 88 64 65 66 70 75 81 84 85 86 87 88 89 90 97 98 99 100 105 106 107 108 109 110 111 112 113 114 115 119 120 123 124 125 127 128 131 132 134
 422: 45 10 50 135
 423: 4 76 78 79 92 93 94 95 137
 424: 210 106 112 113 127 128
 425: 64 64 84 105 106 107 110 111 112 113 114 115 127 128
 426: 3 88 125 131 132
 427: 87 65 66 70 75 85 86 87 88 89 90 97 98 108 109 125 131 132 134
 428: 26 65 66 70 71 75 81 85 86 87 88 89 90 97 98 99 100 108 109 119 120 123 124 125 131 132 134
 429: 12 65 66 70 71 75 76 77 78 79 81 82 85 86 87 88 89 90 92 93 94 95 97 98 99 100 103 104 108 109 119 120 123 124 125 131 132 134 137
 430: 13 74 83
 431: 91 5 8 9 11 12 13 14 15 16 17 18 19 20 21 22 23 24 25 26 27 28 29 30 31 32 33 34 35 36 37 38 39 40 41 42 43 44 45 46 51 53 55 140 142 143
 432: 49 5 8 9 11 12 13 14 15 16 17 18 19 20 21 22 23 24 25 26 27 28 29 30 31 32 33 34 35 36 37 38 39 40 41 42 43 44 45 46 51 52 53 54 55 140 142 143
 433: 11 13 14 33 34
 434: 19 19 20 44
 435: 20 19 20 26 44
 436: 51 5 8 9 11 12 13 14 16 18 19 20 21 22 23 24 25 26 27 28 29 30 31 32 33 34 35 36 37 38 39 40 41 42 43 44 45 46 51 53 55 56 57 58 102 118 122 133 138 140 141 142
 437: 21 5 8 9 11 12 13 14 16 18 19 20 21 22 23 24 25 26 27 28 29 30 31 32 33 34 35 36 37 38 39 40 41 42 43 44 45 46 51 52 53 54 55 56 57 58 102 118 122 133 138 140 141 142
 438: 98 5 8 9 11 12 13 14 15 16 17 18 19 20 21 22 23 24 25 26 27 28 29 30 31 32 33 34 35 36 37 38 39 40 41 42 43 44 45 46 51 52 53 54 55 56 57 58 102 118 122 133 138 140 141 142 143
 439: 109 71 76 77 78 79 82 103 104 137
 440: 34 64 65 66 70 71 75 76 77 78 79 81 82 84 85 86 87 88 89 90 97 98 99 100 103 104 105 106 107 108 109 110 111 112 113 114 115 119 120 123 124 125 127 128 131 132 134 137
 441: 99 67 68 69 80 92 93 94 95 101 129 130
 442: 1 0 1 2 3 4 6 7 59 60 63 91 136
 443: 7 1 5 8 9 11 12 13 14 15 16 17 18 19 20 21 22 23 24 25 26 27 28 29 30 31 32 33 34 35 36 37 38 39 40 41 42 43 44 45 46 51 52 53 54 55 63 91 140 142 143
 444: 28 72 73 74
 445: 6 67 68 69 72 73 74 80 83 92 93 94 95 101 116 117 121 126 129 130
 446: 4 64 65 66 67 68 69 70 72 73 74 75 80 83 85 86 87 88 89 90 92 93 94 95 97 98 101 105 106 107 108 109 110 111 112 113 114 115 116 117 121 125 126 127 128 129 130 131 132 134
 447: 4 78 79 84
 448: 6 76 78 79 82 84 137
 449: 21 10 61 62 64 65 66 67 68 69 70 71 72 73 74 75 76 77 78 79 80 81 82 83 84 85 86 87 88 89 90 92 93 94 95 96 97 98 99 100 101 103 104 105 106 107 108 109 110 111 112 113 114 115 116 117 119 120 121 123 124 125 126 127 128 129 130 131 132 134 137 139
 450: 5 0 1 2 3 4 5 6 7 8 9 11 12 13 14 15 16 17 18 19 20 21 22 23 24 25 26 27 28 29 30 31 32 33 34 35 36 37 38 39 40 41 42 43 44 45 46 51 52 53 54 55 59 60 63 91 136 140 142 143
 451: 41 67 68 69 80 84 92 93 94 95 101 129 130
 452: 48 64 65 66 67 68 69 70 75 80 84 85 86 87 88 89 90 92 93 94 95 97 98 101 105 106 107 108 109 110 111 112 113 114 115 125 127 128 129 130 131 132 134
 453: 44 64 65 66 67 68 69 70 75 80 81 84 85 86 87 88 89 90 92 93 94 95 97 98 99 100 101 105 106 107 108 109 110 111 112 113 114 115 119 120 123 124 125 127 128 129 130 131 132 134
 454: 16 71 76 77 82 103 104 137
 455: 40 10 47
 456: 13 81 99 100
 457: 37 5 8 9 11 12 13 14 15 16 17 18 19 20 21 22 23 24 25 26 27 28 29 30 31 32 33 34 35 36 37 38 39 40 41 42 43 44 45 46 51 53 55 57 58 102 118 122 133 138 140 141 142 143
 458: 2 5 8 9 11 12 16 18 21 22 23 24 25 39 51 53 140
 459: 2 26 27 44
 460: 2 26 27 35 44
 461: 2 64 67 68 69 80 84 101 105 106 107 110 111 112 113 114 115 127 128 129 130
 462: 30 64 65 66 67 68 69 70 75 76 78 79 80 82 84 85 86 87 88 89 90 92 93 94 95 97 98 101 105 106 107 108 109 110 111 112 113 114 115 125 127 128 129 130 131 132 134 137
 463: 39 64 65 66 70 75 76 82 85 86 87 88 89 90 97 98 105 106 107 108 109 110 111 112 113 114 115 125 127 128 131 132 134 137
 464: 50 67 68 69 78 79 80 92 93 94 95 101 129 130
 465: 12 64 65 66 67 68 69 70 75 76 78 79 80 82 85 86 87 88 89 90 92 93 94 95 97 98 101 105 106 107 108 109 110 111 112 113 114 115 125 127 128 129 130 131 132 134 137
 466: 11 71 81 84 99 100 119 120 123 124
 467: 7 71 77 81 84 99 100 103 104 119 120 123 124
 468: 2 70 75 85 86 87 88 108 109 125 131 132
 469: 54 1 28 29 91
 470: 40 1 15 17 28 29 91 143
 471: 102 5 8 9 11 12 13 14 16 18 19 20 21 22 23 24 25 26 27 30 31 32 33 34 35 36 37 38 39 40 41 42 43 44 45 46 51 53 55 140 142
 472: 23 111 114 115
 473: 13 15 17 56 143
 474: 9 1 15 17 56 63 91 143
 475: 51 57 58 118
 476: 35 57 58 118 141
 477: 9 5 8 9 11 12 13 14 16 18 19 20 21 22 23 24 25 26 27 28 29 30 31 32 33 34 35 36 37 38 39 40 41 42 43 44 45 46 51 53 55 57 58 102 118 122 133 138 140 141 142
 478: 2 5 8 9 11 12 13 14 16 18 19 20 21 22 23 24 25 26 27 28 29 30 31 32 33 34 35 36 37 38 39 40 41 42 43 44 45 46 51 52 53 54 55 57 58 102 118 122 133 138 140 141 142
 479: 1 1 5 8 9 11 12 13 14 15 16 17 18 19 20 21 22 23 24 25 26 27 28 29 30 31 32 33 34 35 36 37 38 39 40 41 42 43 44 45 46 48 49 50 51 52 53 54 55 56 57 58 63 91 102 118 122 133 135 138 139 140 141 142 143
 480: 22 72 73 116 117 121
 481: 61 72 73 74 116 117 121
 482: 5 64 84 89 90 97 98 105 106 107 110 111 112 113 114 115 127 128 134
 483: 131 67 68 69 80 81 99 100 101 119 120 123 124 129 130
 484: 1 64 67 68 69 80 81 84 89 90 97 98 99 100 101 105 106 107 110 111 112 113 114 115 119 120 123 124 127 128 129 130 134
 485: 60 65 66 75 85 86 108 109
 486: 52 65 66 75 85 86 87 88 108 109 125 131 132
 487: 22 84 96
 488: 21 67 68 69 80 84 96 101 129 130
 489: 22 64 65 66 67 68 69 70 75 80 84 85 86 87 88 89 90 96 97 98 101 105 106 107 108 109 110 111 112 113 114 115 125 127 128 129 130 131 132 134
 490: 22 64 65 66 67 68 69 70 75 80 81 84 85 86 87 88 89 90 96 97 98 99 100 101 105 106 107 108 109 110 111 112 113 114 115 119 120 123 124 125 127 128 129 130 131 132 134
 491: 17 37 38
 492: 3 64 65 66 67 68 69 70 75 80 84 85 86 87 88 101 105 106 107 108 109 110 111 112 113 114 115 125 127 128 129 130 131 132
 493: 19 47 63
 494: 1 64 81 84 99 100 105 106 107 110 111 112 113 114 115 119 120 123 124 127 128
 495: 21 65 66 70 71 75 76 77 78 79 82 85 86 87 88 89 90 92 93 94 95 97 98 103 104 108 109 125 131 132 134 137
 496: 9 0 1 2 3 4 5 6 7 8 9 10 11 12 13 14 15 16 17 18 19 20 21 22 23 24 25 26 27 28 29 30 31 32 33 34 35 36 37 38 39 40 41 42 43 44 45 46 47 51 52 53 54 55 56 57 58 59 60 63 91 102 118 122 133 136 138 140 141 142 143
 497: 11 0 1 2 3 4 5 6 7 8 9 10 11 12 13 14 15 16 17 18 19 20 21 22 23 24 25 26 27 28 29 30 31 32 33 34 35 36 37 38 39 40 41 42 43 44 45 46 51 52 53 54 55 56 57 58 59 60 91 102 118 122 133 136 138 140 141 142 143
 498: 21 0 2 3 4 5 6 7 8 9 10 11 12 13 14 15 16 17 18 19 20 21 22 23 24 25 26 27 28 29 30 31 32 33 34 35 36 37 38 39 40 41 42 43 44 45 46 51 52 53 54 55 56 57 58 59 60 102 118 122 133 136 138 140 141 142 143
 499: 7 15 17 56 57 58 102 118 122 133 138 141 143
 500: 38 64 65 66 67 68 69 70 71 75 76 77 78 79 80 82 84 85 86 87 88 89 90 92 93 94 95 97 98 101 103 104 105 106 107 108 109 110 111 112 113 114 115 125 127 128 129 130 131 132 134 137
 501: 15 1 15 17 91 143
 502: 15 1 5 8 9 11 12 13 14 15 16 17 18 19 20 21 22 23 24 25 26 27 28 29 30 31 32 33 34 35 36 37 38 39 40 41 42 43 44 45 46 51 53 55 56 57 58 91 102 118 122 133 138 140 141 142 143
 503: 14 1 5 8 9 11 12 13 14 15 16 17 18 19 20 21 22 23 24 25 26 27 28 29 30 31 32 33 34 35 36 37 38 39 40 41 42 43 44 45 46 51 52 53 54 55 56 57 58 91 102 118 122 133 138 140 141 142 143
 504: 6 72 73 74 78 79 83 92 93 94 95 116 117 121 126
 505: 11 71 72 73 74 76 77 78 79 82 83 84 92 93 94 95 103 104 116 117 121 126 137
 506: 11 67 68 69 71 72 73 74 76 77 78 79 80 81 82 83 84 92 93 94 95 99 100 101 103 104 116 117 119 120 121 123 124 126 129 130 137
 507: 6 65 66 67 68 69 70 71 72 73 74 75 76 77 78 79 80 81 82 83 84 85 86 87 88 92 93 94 95 97 98 99 100 101 103 104 108 109 116 117 119 120 121 123 124 125 126 129 130 131 132 137
 508: 11 64 65 66 67 68 69 70 71 72 73 74 75 76 77 78 79 80 81 82 83 84 85 86 87 88 92 93 94 95 97 98 99 100 101 103 104 105 106 107 108 109 110 111 112 113 114 115 116 117 119 120 121 123 124 125 126 127 128 129 130 131 132 137
 509: 5 0 1 2 3 4 5 6 7 8 9 11 12 13 14 15 16 17 18 19 20 21 22 23 24 25 26 27 28 29 30 31 32 33 34 35 36 37 38 39 40 41 42 43 44 45 46 48 49 50 51 52 53 54 55 56 57 58 59 60 91 102 118 122 133 135 136 138 139 140 141 142 143
 510: 15 0 2 3 4 6 7 48 49 50 59 60 135 136 139
 511: 47 1 56 57 58 63 91 102 118 122 133 138 141
 512: 29 5 8 9 11 12 13 14 15 16 17 18 19 20 21 22 23 24 25 26 27 30 31 32 33 34 35 36 37 38 39 40 41 42 43 44 45 46 51 53 55 56 57 58 63 102 118 122 133 138 140 141 142 143
 513: 4 64 84 89 90 105 106 107 110 111 112 113 114 115 127 128 134
 514: 2 1 5 8 9 11 12 13 14 15 16 17 18 19 20 21 22 23 24 25 26 27 30 31 32 33 34 35 36 37 38 39 40 41 42 43 44 45 46 51 53 55 56 63 91 140 142 143
 515: 17 5 11 12 16 18 23 24 25 39
 516: 32 1 13 14 15 17 19 20 26 27 30 31 32 33 34 35 36 37 38 40 41 42 43 44 45 46 56 57 58 63 91 102 118 122 133 138 141 143
 517: 12 5 8 9 11 12 16 18 21 22 23 24 25 28 29 39 51 53 55 140 142
 518: 13 64 65 66 70 75 76 78 79 82 85 86 87 88 89 90 92 93 94 95 97 98 105 106 107 108 109 110 111 112 113 114 115 125 127 128 131 132 134 137
 519: 10 64 65 66 70 71 75 76 77 78 79 82 85 86 87 88 89 90 92 93 94 95 97 98 103 104 105 106 107 108 109 110 111 112 113 114 115 125 127 128 131 132 134 137
 520: 122 64 65 66 70 71 75 76 77 78 79 82 84 85 86 87 88 89 90 92 93 94 95 97 98 103 104 105 106 107 108 109 110 111 112 113 114 115 125 127 128 131 132 134 137
 521: 62 69 101 129 130
 522: 9 77 84 103 104
 523: 4 64 65 66 70 75 76 77 78 79 82 84 85 86 87 88 89 90 92 93 94 95 97 98 103 104 105 106 107 108 109 110 111 112 113 114 115 125 127 128 131 132 134 137
 524: 10 75 85
 525: 3 0 2 3 4 5 6 7 8 9 10 11 12 13 14 15 16 17 18 19 20 21 22 23 24 25 26 27 30 31 32 33 34 35 36 37 38 39 40 41 42 43 44 45 46 51 52 53 54 55 56 57 58 59 60 102 118 122 133 136 138 140 141 142 143
 526: 8 13 14 15 17 19 20 26 27 30 31 32 33 34 35 36 37 38 40 41 42 43 44 45 46 55 142 143
 527: 54 5 8 9 11 12 13 14 15 16 17 18 19 20 21 22 23 24 25 26 27 30 31 32 33 34 35 36 37 38 39 40 41 42 43 44 45 46 51 53 55 56 57 58 102 118 122 133 138 141 142 143
 528: 1 5 8 9 11 12 13 14 15 16 17 18 19 20 21 22 23 24 25 26 27 30 31 32 33 34 35 36 37 38 39 40 41 42 43 44 45 46 51 52 53 54 55 56 57 58 102 118 122 133 138 141 142 143
 529: 24 21 22 23
 530: 18 28 29 56 57 58 102 118 122 133 138 141
 531: 14 56 57 58 63 102 118 122 133 138 141
 532: 10 5 8 9 11 12 13 14 15 16 17 18 19 20 21 22 23 24 25 26 27 28 29 30 31 32 33 34 35 36 37 38 39 40 41 42 43 44 45 46 51 52 53 54 55 56 57 58 63 102 118 122 133 138 140 141 142 143
 533: 15 0 2 3 4 6 7 47 48 49 50 59 60 135 136 139
 534: 22 5 8 9 11 12 13 14 15 16 17 18 19 20 21 22 23 24 25 26 27 30 31 32 33 34 35 36 37 38 39 40 41 42 43 44 45 46 51 53 55 57 58 102 118 122 133 138 140 141 142 143
 535: 14 13 14 15 17 19 20 26 27 30 31 32 33 34 35 36 37 38 40 41 42 43 44 45 46 57 58 102 118 122 133 138 141 143
 536: 27 61 62 72 73 74 83 92 93 94 95 116 117 121 126
 537: 3 13 14 19 20 26 27 32 33 34 35 36 37 38 40 41 42 43 44 45 46 56
 538: 1 64 65 66 67 68 69 70 75 80 85 86 87 88 89 90 92 93 94 95 97 98 101 105 106 107 108 109 110 111 112 113 114 115 125 127 128 129 130 131 132 134
 539: 4 26 35 44
 540: 7 13 14 15 17 19 20 26 27 30 31 32 33 34 35 36 37 38 40 41 42 43 44 45 46 56 57 58 63 102 118 122 133 138 141 143
 541: 103 71 76 77 78 79 82 84 92 93 94 95 103 104 137
 542: 44 61 62 72 73 74 76 78 79 82 83 92 93 94 95 116 117 121 126 137
 543: 1 83 116 117
 544: 3 1 15 17 56 91 143
 545: 2 65 66 70
 546: 3 0 2 3 4 5 6 7 8 9 10 11 12 13 14 16 18 19 20 21 22 23 24 25 26 27 28 29 30 31 32 33 34 35 36 37 38 39 40 41 42 43 44 45 46 51 52 53 54 55 57 58 59 60 102 118 122 133 136 138 140 141 142
 547: 2 0 2 3 4 5 6 7 8 9 10 11 12 13 14 16 18 19 20 21 22 23 24 25 26 27 28 29 30 31 32 33 34 35 36 37 38 39 40 41 42 43 44 45 46 51 52 53 54 55 59 60 136 140 142
 548: 2 5 8 9 11 12 13 14 16 18 19 20 21 22 23 24 25 26 27 30 31 32 33 34 35 36 37 38 39 40 41 42 43 44 45 46 51 53 55 142
 549: 1 5 8 9 11 12 13 14 16 18 19 20 21 22 23 24 25 26 27 28 29 30 31 32 33 34 35 36 37 38 39 40 41 42 43 44 45 46 51 53 55 142
 550: 2 105 106 112 113
 551: 1 1 52 54 63 91 140
 552: 15 72 73 74 76 77 78 79 82 83 92 93 94 95 103 104 116 117 121 126 137
 553: 14 64 72 73 74 76 77 78 79 82 83 84 92 93 94 95 103 104 105 106 107 110 111 112 113 114 115 116 117 121 126 127 128 137
 554: 15 64 65 66 70 71 72 73 74 75 76 77 78 79 81 82 83 84 85 86 87 88 89 90 92 93 94 95 97 98 99 100 103 104 105 106 107 108 109 110 111 112 113 114 115 116 117 119 120 121 123 124 125 126 127 128 131 132 134 137
 555: 1 1 48 49 50 63 91 135 139
 556: 25 64 65 66 70 71 75 76 77 78 79 81 82 85 86 87 88 89 90 92 93 94 95 97 98 99 100 103 104 105 106 107 108 109 110 111 112 113 114 115 119 120 123 124 125 127 128 131 132 134 137
 557: 3 73 121
 558: 3 61 62 72 73 74 78 79 83 92 93 94 95 116 117 121 126
 559: 3 28 29 63 140
 560: 4 5 8 9 11 12 13 14 15 16 17 18 19 20 21 22 23 24 25 26 27 28 29 30 31 32 33 34 35 36 37 38 39 40 41 42 43 44 45 46 51 53 55 56 57 58 63 102 118 122 133 138 140 141 142 143
 561: 9 0 1 2 3 4 5 6 7 8 9 11 12 13 14 15 16 17 18 19 20 21 22 23 24 25 26 27 28 29 30 31 32 33 34 35 36 37 38 39 40 41 42 43 44 45 46 47 51 52 53 54 55 56 57 58 59 60 63 91 102 118 122 133 136 138 140 141 142 143
 562: 4 102 118 133
 563: 29 5 8 9 11 12 13 14 16 18 19 20 21 22 23 24 25 26 27 30 31 32 33 34 35 36 37 38 39 40 41 42 43 44 45 46 51 53 55 56 142
 564: 12 1 5 8 9 11 12 13 14 15 16 17 18 19 20 21 22 23 24 25 26 27 28 29 30 31 32 33 34 35 36 37 38 39 40 41 42 43 44 45 46 47 51 52 53 54 55 56 57 58 63 91 102 118 122 133 138 140 141 142 143
 565: 2 0 2 3 4 48 49 50 59 60 135 136 139
 566: 1 102 133 138
 567: 3 15 17 63 143
 568: 1 0 1 2 3 4 5 6 7 8 9 10 11 12 13 14 15 16 17 18 19 20 21 22 23 24 25 26 27 30 31 32 33 34 35 36 37 38 39 40 41 42 43 44 45 46 51 52 53 54 55 56 57 58 59 60 63 91 102 118 122 133 136 138 140 141 142 143
 569: 2 1 47 48 49 50 63 91 135 139
 570: 3 0 2 3 4 5 6 7 8 9 11 12 13 14 15 16 17 18 19 20 21 22 23 24 25 26 27 28 29 30 31 32 33 34 35 36 37 38 39 40 41 42 43 44 45 46 51 52 53 54 55 56 57 58 59 60 102 118 122 133 136 138 140 141 142 143
 571: 3 71 103 104
 572: 13 1 28 29 63 91
 573: 21 67 68 69 78 79 80 84 92 93 94 95 101 129 130
 574: 9 5 8 9 11 12 16 18 21 22 23 24 25 39 51 53 55 57 58 102 118 122 133 138 140 141 142
 575: 19 1 5 8 9 11 12 13 14 15 16 17 18 19 20 21 22 23 24 25 26 27 28 29 30 31 32 33 34 35 36 37 38 39 40 41 42 43 44 45 46 47 48 49 50 51 52 53 54 55 56 57 58 63 91 102 118 122 133 135 138 139 140 141 142 143
 576: 21 76 78 79 82 84 92 93 94 95 137
 577: 12 5 11 12 16 18 21 22 24 25 39
 578: 4 64 65 66 67 68 69 70 75 78 79 80 81 84 85 86 87 88 89 90 92 93 94 95 97 98 99 100 101 105 106 107 108 109 110 111 112 113 114 115 119 120 123 124 125 127 128 129 130 131 132 134
 579: 4 76 77 82 103 104 137
 580: 12 64 105 106 112 113 127 128
 581: 3 0 2 3 4 6 7 10 48 49 50 59 60 135 136 139
 582: 7 65 66 70 71 75 76 77 78 79 82 84 85 86 87 88 89 90 92 93 94 95 97 98 103 104 108 109 125 131 132 134 137
 583: 7 65 66 67 68 69 70 71 75 76 77 78 79 80 81 82 84 85 86 87 88 89 90 92 93 94 95 97 98 99 100 101 103 104 108 109 119 120 123 124 125 129 130 131 132 134 137
 584: 24 64 65 66 67 68 69 70 75 80 85 86 87 88 89 90 97 98 101 105 106 107 108 109 110 111 112 113 114 115 125 127 128 129 130 131 132 134
 585: 4 64 65 66 67 68 69 70 71 75 80 81 85 86 87 88 89 90 97 98 99 100 101 105 106 107 108 109 110 111 112 113 114 115 119 120 123 124 125 127 128 129 130 131 132 134
 586: 4 64 65 66 67 68 69 70 71 75 76 78 79 80 81 82 84 85 86 87 88 89 90 92 93 94 95 97 98 99 100 101 105 106 107 108 109 110 111 112 113 114 115 119 120 123 124 125 127 128 129 130 131 132 134 137
 587: 9 56 102 118 122 133 138 141
 588: 4 61 62 64 65 66 70 71 72 73 74 75 76 77 78 79 82 83 85 86 87 88 89 90 92 93 94 95 97 98 103 104 105 106 107 108 109 110 111 112 113 114 115 116 117 121 125 126 127 128 131 132 134 137
 589: 7 61 62 64 105 106 107 110 111 112 113 114 115 127 128
 590: 10 61 62 64 89 90 97 98 105 106 107 110 111 112 113 114 115 127 128 134
 591: 11 70 125 131 132
 592: 10 61 62 64 65 66 70 75 85 86 87 88 89 90 97 98 105 106 107 108 109 110 111 112 113 114 115 125 127 128 131 132 134
 593: 10 61 62 64 65 66 67 68 69 70 75 80 84 85 86 87 88 89 90 97 98 101 105 106 107 108 109 110 111 112 113 114 115 125 127 128 129 130 131 132 134
 594: 2 5 8 9 11 12 16 18 21 22 23 24 25 39 51 53 56 57 58 102 118 122 133 138 141
 595: 13 13 14 15 17 19 20 26 27 28 29 30 31 32 33 34 35 36 37 38 40 41 42 43 44 45 46 143
 596: 8 11 12 16 18 23 39
 597: 8 64 89 90 105 106 107 110 111 112 113 114 115 127 128 134
 598: 3 71 84
 599: 5 64 65 66 70 71 75 81 84 85 86 87 88 89 90 97 98 99 100 105 106 107 108 109 110 111 112 113 114 115 119 120 123 124 125 127 128 131 132 134
 600: 5 64 65 66 70 71 75 77 81 84 85 86 87 88 89 90 97 98 99 100 103 104 105 106 107 108 109 110 111 112 113 114 115 119 120 123 124 125 127 128 131 132 134
 601: 7 64 96 105 106 107 110 111 112 113 114 115 127 128
 602: 7 64 89 90 96 97 98 105 106 107 110 111 112 113 114 115 127 128 134
 603: 8 64 65 66 70 75 85 86 87 88 89 90 96 97 98 105 106 107 108 109 110 111 112 113 114 115 125 127 128 131 132 134
 604: 7 64 65 66 67 68 69 70 75 80 85 86 87 88 89 90 96 97 98 101 105 106 107 108 109 110 111 112 113 114 115 125 127 128 129 130 131 132 134
 605: 7 64 65 66 67 68 69 70 75 80 81 85 86 87 88 89 90 96 97 98 99 100 101 105 106 107 108 109 110 111 112 113 114 115 119 120 123 124 125 127 128 129 130 131 132 134
 606: 2 5 8 9 11 12 15 16 17 18 21 22 23 24 25 28 29 39 51 53 55 140 142 143
 607: 10 67 68 69 80 84 92 93 94 95 96 101 129 130
 608: 10 64 65 66 67 68 69 70 75 80 84 85 86 87 88 89 90 92 93 94 95 96 97 98 101 105 106 107 108 109 110 111 112 113 114 115 125 127 128 129 130 131 132 134
 609: 10 64 65 66 67 68 69 70 75 80 81 84 85 86 87 88 89 90 92 93 94 95 96 97 98 99 100 101 105 106 107 108 109 110 111 112 113 114 115 119 120 123 124 125 127 128 129 130 131 132 134
 610: 4 64 65 66 70 71 72 73 74 75 76 77 78 79 82 83 85 86 87 88 89 90 92 93 94 95 97 98 103 104 105 106 107 108 109 110 111 112 113 114 115 116 117 121 125 126 127 128 131 132 134 137
 611: 6 0 2 3 4 5 6 7 8 9 10 11 12 13 14 16 18 19 20 21 22 23 24 25 26 27 30 31 32 33 34 35 36 37 38 39 40 41 42 43 44 45 46 51 52 53 54 55 56 57 58 59 60 102 118 122 133 136 138 140 141 142
 612: 7 0 2 3 4 6 7 10 52 54 59 60 136
 613: 14 65 66 70 75 81 85 86 87 88 99 100 108 109 119 120 123 124 125 131 132
 614: 3 64 65 66 70 75 81 85 86 87 88 99 100 105 106 107 108 109 110 111 112 113 114 115 119 120 123 124 125 127 128 131 132
 615: 8 64 65 66 70 75 81 84 85 86 87 88 99 100 105 106 107 108 109 110 111 112 113 114 115 119 120 123 124 125 127 128 131 132
 616: 5 71 76 77 78 79 82 89 90 97 98 103 104 134 137
 617: 2 1 48 49 50 91 135 139
 618: 1 61 62 67 68 69 72 73 74 80 81 83 99 100 101 116 117 119 120 121 123 124 126 129 130
 619: 6 72 73 74 116 117 121 126
 620: 1 65 66 70 87 88 108 109 125 131 132
 621: 2 61 62 72 73 74 83 96 116 117 121 126
 622: 2 64 110
 623: 8 64 65 66 67 68 69 70 71 75 77 80 81 84 85 86 87 88 89 90 97 98 99 100 101 103 104 105 106 107 108 109 110 111 112 113 114 115 119 120 123 124 125 127 128 129 130 131 132 134
 624: 3 61 62 89 90 97 98 134
 625: 13 64 107 114 115
 626: 22 13 14 27 32 33 34 45 46
 627: 1 1 5 8 9 11 12 13 14 15 16 17 18 19 20 21 22 23 24 25 26 27 28 29 30 31 32 33 34 35 36 37 38 39 40 41 42 43 44 45 46 51 53 54 55 56 57 58 63 91 102 118 122 133 138 140 141 142 143
 628: 7 65 66 67 68 69 70 75 80 84 85 86 87 88 101 108 109 125 129 130 131 132
 629: 15 5 8 9 11 12 13 14 15 16 17 18 19 20 21 22 23 24 25 26 27 28 29 30 31 32 33 34 35 36 37 38 39 40 41 42 43 44 45 46 51 52 53 54 55 142 143
 630: 5 57 58 102 118 122 133 138
 631: 8 1 5 8 9 11 12 13 14 16 18 19 20 21 22 23 24 25 26 27 28 29 30 31 32 33 34 35 36 37 38 39 40 41 42 43 44 45 46 51 52 53 54 55 56 57 58 63 91 102 118 122 133 138 140 141 142
 632: 8 6 7 15 17 143
 633: 10 1 5 6 7 8 9 11 12 13 14 15 16 17 18 19 20 21 22 23 24 25 26 27 28 29 30 31 32 33 34 35 36 37 38 39 40 41 42 43 44 45 46 51 52 53 54 55 56 57 58 63 91 102 118 122 133 138 140 141 142 143
 634: 9 67 68 69 71 76 77 78 79 80 82 92 93 94 95 101 103 104 129 130 137
 635: 6 112 113 128
 636: 4 106 112 113
 637: 7 13 14 32
 638: 1 76 82 89 90 97 98 134 137
 639: 1 76 78 79 82 89 90 92 93 94 95 97 98 134 137
 640: 1 0 1 2 3 4 5 6 7 8 9 10 11 12 13 14 16 18 19 20 21 22 23 24 25 26 27 28 29 30 31 32 33 34 35 36 37 38 39 40 41 42 43 44 45 46 47 48 49 50 51 52 53 54 55 56 57 58 59 60 63 91 102 118 122 133 135 136 138 139 140 141 142
 641: 1 0 1 2 3 4 5 6 7 8 9 10 11 12 13 14 16 18 19 20 21 22 23 24 25 26 27 28 29 30 31 32 33 34 35 36 37 38 39 40 41 42 43 44 45 46 47 48 49 50 51 52 53 54 56 57 58 59 60 63 91 102 118 122 133 135 136 138 139 140 141
 642: 1 0 1 2 3 4 5 6 7 8 9 10 11 12 16 18 21 22 23 24 25 28 29 39 47 48 49 50 51 52 53 54 56 57 58 59 60 63 91 102 118 122 133 135 136 138 139 140 141
 643: 1 0 1 2 3 4 6 7 10 28 29 47 48 49 50 52 54 59 60 63 91 135 136 139 140
 644: 1 0 2 3 4 6 7 10 47 48 49 50 52 54 59 60 63 135 136 139 140
 645: 1 0 2 3 4 6 7 10 47 48 49 50 59 60 63 135 136 139 140
 646: 3 0 2 3 4 6 7 10 47 48 49 50 59 60 135 136 139
 647: 3 64 107 110 111 114 115
 648: 7 81 84 99 100 119 120 123 124
 649: 3 1 15 17 28 29 63 91 140 143
 650: 9 13 14 19 20 26 27 32 33 34 35 40 41 42 43 44 45 46
 651: 4 64 65 66 67 68 69 70 75 76 77 78 79 80 82 84 85 86 87 88 89 90 92 93 94 95 97 98 101 103 104 105 106 107 108 109 110 111 112 113 114 115 125 127 128 129 130 131 132 134 137
 652: 4 99 119 123
 653: 1 0 2 3 4 5 6 7 8 9 11 12 13 14 15 16 17 18 19 20 21 22 23 24 25 26 27 28 29 30 31 32 33 34 35 36 37 38 39 40 41 42 43 44 45 46 47 48 49 50 51 52 53 54 55 56 57 58 59 60 63 102 118 122 133 135 136 138 139 140 141 142 143
 654: 2 0 3 4 60 136
 655: 9 5 8 9 11 12 13 14 15 16 17 18 19 20 21 22 23 24 25 26 27 30 31 32 33 34 35 36 37 38 39 40 41 42 43 44 45 46 51 53 55 56 140 142 143
 656: 4 76 82 84 137
 657: 1 61 62 64 65 66 67 68 69 70 72 73 74 75 76 78 79 80 82 83 84 85 86 87 88 89 90 92 93 94 95 97 98 101 105 106 107 108 109 110 111 112 113 114 115 116 117 121 125 126 127 128 129 130 131 132 134 137
 658: 1 28 29 140
 659: 1 0 2 3 4 6 7 10 47 48 49 50 59 60 135 136
 660: 4 13 14 15 17 19 20 26 27 30 31 32 33 34 35 36 37 38 40 41 42 43 44 45 46 56 143
 661: 1 92 93 94
 662: 2 99 119 120 123 124
 663: 7 67 68 69 80
 664: 2 67 68 69 80 101
 665: 6 61 62 64 65 66 67 68 69 70 72 73 74 75 80 83 84 85 86 87 88 89 90 97 98 101 105 106 107 108 109 110 111 112 113 114 115 116 117 121 125 126 127 128 129 130 131 132 134
 666: 2 61 62 71 72 73 74 77 83 103 104 116 117 121 126
 667: 2 67 68 69 80 81 84 99 100 101 119 120 123 124 129 130
 668: 1 61 62 67 68 69 71 72 73 74 76 77 78 79 80 81 82 83 84 92 93 94 95 99 100 101 103 104 116 117 119 120 121 123 124 126 129 130 137
 669: 2 61 62 65 66 67 68 69 70 71 72 73 74 75 76 77 78 79 80 81 82 83 84 85 86 87 88 92 93 94 95 99 100 101 103 104 108 109 116 117 119 120 121 123 124 125 126 129 130 131 132 137
 670: 2 61 62 65 66 67 68 69 70 71 72 73 74 75 76 77 78 79 80 81 82 83 84 85 86 87 88 89 90 92 93 94 95 97 98 99 100 101 103 104 108 109 116 117 119 120 121 123 124 125 126 129 130 131 132 134 137
 671: 2 1 61 62 64 65 66 67 68 69 70 71 72 73 74 75 76 77 78 79 80 81 82 83 84 85 86 87 88 89 90 91 92 93 94 95 96 97 98 99 100 101 103 104 105 106 107 108 109 110 111 112 113 114 115 116 117 119 120 121 123 124 125 126 127 128 129 130 131 132 134 137
 672: 1 65 66 67 68 69 70 75 80 84 85 86 87 88 96 101 108 109 125 129 130 131 132
 673: 6 112 113 127
 674: 7 81 100 119 123 124
 675: 1 61 62 64 65 66 67 68 69 70 72 73 74 75 80 81 83 84 85 86 87 88 89 90 92 93 94 95 97 98 99 100 101 105 106 107 108 109 110 111 112 113 114 115 116 117 119 120 121 123 124 125 126 127 128 129 130 131 132 134
 676: 2 5 8 9 11 12 13 14 15 16 17 18 19 20 21 22 23 24 25 26 27 30 31 32 33 34 35 36 37 38 39 40 41 42 43 44 45 46 51 53 143
 677: 2 1 28 29 63 91 140
 678: 6 70 87 88
 679: 2 67 68 69 76 78 79 80 92 93 94 95 101 129 130 137
 680: 10 67 68 69 76 78 79 80 82 92 93 94 95 101 129 130 137
 681: 1 47 61 62 63 64 65 66 67 68 69 70 71 72 73 74 75 76 77 78 79 80 81 82 83 84 85 86 87 88 89 90 92 93 94 95 96 97 98 99 100 101 103 104 105 106 107 108 109 110 111 112 113 114 115 116 117 119 120 121 123 124 125 126 127 128 129 130 131 132 134 137
 682: 5 81 100 120
 nsplits: 683
 ntax: 144
boot_consense_logl: -8649.776544
contree: (0:0.0000000000,((((((((((1:0.0000000000,145:0.0000000000):2.794322226e-06,91:0.0000027943)100:0.1751621219,63:0.2025480081)74:0.0470503912,(((((((((5:0.0806544378,(21:0.0141455689,22:0.0068684577)100:0.07166567626)78:0.009224725078,23:0.0968263943)76:0.01327553847,(((((11:0.0000000000,162:0.0000000000):0,155:0.0000000000):2.794322226e-06,12:0.0000027943)100:0.031696605,((((16:0.0000000000,170:0.0000000000):0,146:0.0000000000):2.794322226e-06,18:0.0000027943)100:0.02765217378,39:0.0203852241)100:0.02933659957)100:0.03932341578,((((24:0.0000000000,171:0.0000000000):0,161:0.0000000000):0,158:0.0000000000):2.794322226e-06,25:0.0000027943)100:0.04354153561)99:0.04754442602)100:0.08186916162,((((8:0.0000000000,178:0.0000000000):0,166:0.0000000000):0,151:0.0000000000):2.794322226e-06,9:0.0000027943)100:0.07944306521)70:0.02134142974,(51:0.0000027943,53:0.0000027943)100:0.02954462563)96:0.04809992631,((55:0.0467935479,142:0.0623361144)100:0.1350533889,140:0.1226612760)77:0.01999615512)80:0.01916171763,((((((((((13:0.0000000000,173:0.0000000000):0,160:0.0000000000):2.794322226e-06,14:0.0000027943)100:0.01703362718,(((33:0.0000000000,147:0.0000000000):2.794322226e-06,34:0.0000027943)100:0.01575003631,(45:0.0000027943,46:0.0000027943)100:0.02057046353)96:0.01441840572)96:0.00807114128,32:0.0123101124)100:0.0970988059,(((((((19:0.0000000000,174:0.0000000000):0,165:0.0000000000):0,144:0.0000000000):2.794322226e-06,20:0.0000027943)100:0.0452363691,35:0.0090023358)98:0.01495384742,(26:0.0000027943,44:0.0075182373)98:0.01667418245)100:0.006175898115,27:0.0328892249)98:0.03370959255)71:0.009594728087,(42:0.0000027943,43:0.0000027943)100:0.02888476961)93:0.06416072196,(((36:0.0000027943,37:0.0000027943)91:2.794322226e-06,38:0.0211198512)94:0.02563750983,(40:0.0000027943,41:0.0000027943)100:0.009783087038)99:0.03305144622)100:0.1160018045,(30:0.0000027943,31:0.0000027943)100:0.06594743679)99:0.05943246631,(((15:0.0000000000,177:0.0000000000):2.794322226e-06,17:0.0000027943)75:2.794322226e-06,143:0.0072704799)100:0.2767811753)66:0.0421743253)45:0.02578763345,(56:0.2169874233,((57:0.0000027943,58:0.0000027943)100:0.1234776854,((((102:0.0073177681,133:0.0217666628)100:0.07634668697,(122:0.0069939023,138:0.0000027943)100:0.02192974849)98:0.01855433244,118:0.0724071349)87:0.007541649962,141:0.0617635985)95:0.042136968)99:0.04740195118)63:0.03890174632)31:0.006555654279,(28:0.0000027943,29:0.0000027943)100:0.1541755598)34:0.01020867296)74:0.02827234767,(52:0.0000027943,54:0.0000027943)100:0.05091023511)89:0.03879992246,((10:0.2017701635,(((((61:0.0000000000,150:0.0000000000):2.794322226e-06,62:0.0000027943)100:0.4868292494,((((((72:0.0000000000,154:0.0000000000):2.794322226e-06,73:0.0000027943)100:0.01393490575,121:0.0000027943)97:0.0271661173,74:0.0155815394)81:0.006794500583,(83:0.0072902938,126:0.0665046719)91:0.008049943558)56:2.813669248e-06,((116:0.0000000000,153:0.0000000000):2.794322226e-06,117:0.0000027943)100:0.0277506213)100:0.2470624751)65:0.07907566391,(((((((((64:0.0250830950,107:0.0186352317)53:0.006486193086,((((105:0.0000027943,106:0.0000027943)64:2.794322226e-06,((112:0.0000027943,113:0.0000027943)100:0.07012252599,(127:0.0000027943,128:0.0000027943)99:0.006330673588)86:0.006786638799)100:0.08114161676,110:0.0416511442)82:0.02238821692,111:0.0259891870)32:2.794322226e-06)53:0.01298971046,115:0.0127424039)94:0.03320826247,114:0.0408576548)100:0.2456556017,(((89:0.0000027943,90:0.0000027943)100:0.1028615559,134:0.1801578829)100:0.3391621437,(97:0.0000027943,98:0.0000027943)100:0.3142228455)96:0.06696737513)82:0.01786143244,(((65:0.0000027943,66:0.0000027943)100:0.0263120922,(70:0.0275242830,((((((((87:0.0000000000,175:0.0000000000):0,172:0.0000000000):0,168:0.0000000000):0,164:0.0000000000):0,159:0.0000000000):0,156:0.0000000000):2.794322226e-06,88:0.0000027943)100:0.003789710614,(125:0.0136492156,((131:0.0000000000,149:0.0000000000):2.794322226e-06,132:0.0000027943)52:2.794322226e-06)99:0.005582015271)98:0.01096794323)95:0.008627036161)94:0.02508123339,(((75:0.0068222396,86:0.0068500677)84:2.573609409e-06,85:0.0138410984)100:0.03539071607,(108:0.0000027943,109:0.0000027943)100:0.0672916828)100:0.07761256902)100:0.1304348866)85:0.0445971152,(((((67:0.0197935115,(68:0.0000027943,80:0.0000027943)100:0.007552939488)100:0.252021078,101:0.0902978746)85:0.02960339357,(129:0.0000027943,130:0.0000027943)100:0.1584207815)52:0.02394410334,69:0.1079312358)100:0.1468750549,84:0.2032669471)46:0.02654057428)42:0.01791968268,((((((81:0.0000000000,176:0.0000000000):0,163:0.0000000000):0,152:0.0000000000):2.794322226e-06,100:0.0000027943)100:0.02705791735,(99:0.0202671775,(119:0.0065830087,(123:0.0000027943,124:0.0000027943)53:2.794322226e-06)99:0.0133847245)98:0.006693749322)99:0.01296835866,120:0.0000027943)100:0.2686202229)29:0.02999107162,((71:0.2523360065,(77:0.1380529507,(103:0.0000027943,104:0.0000027943)100:0.1086517146)100:0.1171650045)75:0.06158150666,(((76:0.0493768063,137:0.0235183428)100:0.3575190756,82:0.1816830089)99:0.09137896464,((78:0.0000027943,79:0.0000027943)100:0.2314886426,((92:0.0000027943,94:0.0000027943)100:0.09296088456,(93:0.0000027943,95:0.0000027943)100:0.03599926798)100:0.2793608478)82:0.06843158772)75:0.05014230084)49:0.02995205891)79:0.0898467481)87:0.1296433481,96:0.6743366565)100:0.2640163353)62:0.04602395524,((47:0.3793687769,(((((48:0.0000000000,169:0.0000000000):0,167:0.0000000000):0,157:0.0000000000):2.794322226e-06,49:0.0000027943)100:0.1876078186,(50:0.0000027943,135:0.0000027943)100:0.115579883)85:0.02718878255)69:0.02835643826,139:0.1007358311)56:0.05611640515)86:0.02415049061)99:0.03750776736,(6:0.0000027943,7:0.0000027943)100:0.1501142252)100:0.04420851833,((3:0.0000027943,4:0.0000027943)100:0.2286691091,136:0.1694478889)100:0.07314903936)100:0.05363737005,(2:0.0000027943,59:0.0000027943)100:0.06939810571)100:0.1190495117,60:0.0000027943):2.794322226e-06,148:0.0000000000);
contree_rfdist: 4
finished: true
finishedCandidateSet: true
finishedModelFinal: true
finishedModelInit: true
initTree: (0:0.0000010000,(((((((((((1:0.0000010000,91:0.0000010000):0.06246147524,56:0.0837004405):0.01867505406,((47:0.1013441434,((61:0.0000010000,62:0.0000010000):0.1196006078,(((((((((64:0.0148815351,107:0.0111176126):0.003677182117,(111:0.0111176126,115:0.0111176126):0.003677182117):0.01111761264,110:0.0224985198):0.01111761264,(((105:0.0000010000,106:0.0000010000):0.003677182117,(127:0.0000010000,128:0.0000010000):0.003677182117):0.01111761264,(112:0.0000010000,113:0.0000010000):0.02635228849):0.0302367217):0.01488153515,114:0.0302367217):0.08370044053,(((((((67:0.0073829415,(68:0.0000010000,80:0.0000010000):0.007382941519):0.08805561407,101:0.0460885385):0.0302367217,(129:0.0000010000,130:0.0000010000):0.06663915824):0.05013192612,69:0.0341521869):0.05831798649,(77:0.0666391582,(103:0.0000010000,104:0.0000010000):0.05420827389):0.06246147524):0.03809905755,((((72:0.0000010000,73:0.0000010000):0.007382941519,121:0.0000010000):0.007382941519,((74:0.0111176126,83:0.0073829415):0.003677182117,((116:0.0000010000,117:0.0000010000):0.007382941519,126:0.0341521869):0.003677182117):0.007382941519):0.1103938025,((78:0.0000010000,79:0.0000010000):0.08805561407,((92:0.0000010000,94:0.0000010000):0.05013192612,(93:0.0000010000,95:0.0000010000):0.02249851983):0.09687699171):0.04608853851):0.06246147524):0.0302367217,84:0.0793816587):0.01867505406):0.04207771291,(71:0.0880556141,(((76:0.0186750541,137:0.0186750541):0.1149773071,82:0.0666391582):0.05013192612,((((89:0.0000010000,90:0.0000010000):0.04608853851,134:0.0624614752):0.08805561407,96:0.1994401679):0.07938165866,(97:0.0000010000,98:0.0000010000):0.09244764121):0.05831798649):0.02635228849):0.04608853851):0.01867505406,(((65:0.0000010000,66:0.0000010000):0.01488153515,(70:0.0148815351,((((87:0.0000010000,88:0.0000010000):0.003677182117,131:0.0000010000):1e-06,132:0.0000010000):1e-06,125:0.0073829415):0.007382941519):0.003677182117):0.01488153515,(((75:0.0036771821,86:0.0036771821):0.003677182117,85:0.0036771821):0.01867505406,(108:0.0000010000,109:0.0000010000):0.03415218694):0.03415218694):0.05420827389):0.05831798649,(((81:0.0000010000,100:0.0000010000):0.01488153515,(99:0.0111176126,(119:0.0036771821,(123:0.0000010000,124:0.0000010000):1e-06):0.007382941519):0.003677182117):0.007382941519,120:0.0000010000):0.06663915824):0.07509881423):0.09244764121):0.04608853851,63:0.0837004405):0.01867505406):0.02249851983,(((10:0.0968769917,(48:0.0000010000,49:0.0000010000):0.07938165866):0.03415218694,139:0.0460885385):0.01111761264,(50:0.0000010000,135:0.0000010000):0.06246147524):0.02635228849):0.02249851983,((57:0.0000010000,58:0.0000010000):0.05013192612,((((102:0.0036771821,133:0.0111176126):0.0302367217,141:0.0341521869):0.007382941519,(122:0.0036771821,138:0.0000010000):0.01111761264):0.01488153515,118:0.0302367217):0.02249851983):0.0302367217):0.01867505406,(52:0.0000010000,54:0.0000010000):0.0302367217):0.02249851983,(((((((5:0.0341521869,(21:0.0073829415,22:0.0036771821):0.03809905755):0.01111761264,(((11:0.0000010000,12:0.0000010000):0.01867505406,((16:0.0000010000,18:0.0000010000):0.01111761264,39:0.0111176126):0.01111761264):0.02249851983,(24:0.0000010000,25:0.0000010000):0.02249851983):0.02635228849):0.01488153515,23:0.0341521869):0.04608853851,(8:0.0000010000,9:0.0000010000):0.02635228849):0.01488153515,(51:0.0000010000,53:0.0000010000):0.01867505406):0.02249851983,(55:0.0302367217,142:0.0224985198):0.05831798649):0.01111761264,((((((((13:0.0000010000,14:0.0000010000):0.007382941519,((33:0.0000010000,34:0.0000010000):0.007382941519,(45:0.0000010000,46:0.0000010000):0.01111761264):0.007382941519):0.003677182117,32:0.0073829415):0.0302367217,(((19:0.0000010000,20:0.0000010000):0.01488153515,((26:0.0000010000,44:0.0036771821):0.01111761264,35:0.0073829415):0.003677182117):0.01488153515,27:0.0073829415):0.01488153515):0.01111761264,(42:0.0000010000,43:0.0000010000):0.01488153515):0.0302367217,(((36:0.0000010000,37:0.0000010000):1e-06,38:0.0111176126):0.01111761264,(40:0.0000010000,41:0.0000010000):0.007382941519):0.01867505406):0.04207771291,(30:0.0000010000,31:0.0000010000):0.03809905755):0.03415218694,(((15:0.0000010000,143:0.0036771821):1e-06,17:0.0000010000):0.1013441434,(28:0.0000010000,29:0.0000010000):0.05831798649):0.02249851983):0.01488153515):0.02635228849):0.01488153515,140:0.0501319261):0.03415218694,(6:0.0000010000,7:0.0000010000):0.05420827389):0.02635228849,((3:0.0000010000,4:0.0000010000):0.07938165866,136:0.0750988142):0.04207771291):0.0302367217,(2:0.0000010000,59:0.0000010000):0.0302367217):0.06663915824,60:0.0000010000);
iqtree:
 command:  -nt AUTO -s /media/hdd_2tb/GPA_reclassification_clean/A_dataset_creation/5_basic_phylogenetics/2_trimmed_complete_basic_phylogeny/2_OGs_with_domains_phylogeny/1_mafft_MSAs/TIGR01720_domains_5_mafftMSA.faa -m JTT+F+I+G4 -pre /media/hdd_2tb/GPA_reclassification_clean/A_dataset_creation/5_basic_phylogenetics/2_trimmed_complete_basic_phylogeny/2_OGs_with_domains_phylogeny/4_mafft_iqtree_ML_trees/TIGR01720_domains_5_mafft_iqtree -redo -bb 1000
 seed: 221728
 start_time: 1707999114
 version: 2.2.5
```
