## Supplementary Data 7 for "Structural and evolutionary analyses support reclassification of glycopeptide antibiotics as xyclopeptides": TIGR01720_domains_5_mafft_iqtree.contree

```
(A40:0.0000000000,((((((((((A47:0.0000000000,StToN1:0.0000000000):0.0000027943,StTo:0.0000027943)100:0.1751621219,NnsW4_1:0.2025480081)74:0.0470503912,(((((((((AmAaD2_3:0.0806544378,(AmOrD0:0.0141455689,AmOr_2:0.0068684577)100:0.0716656763)78:0.0092247251,AmOv:0.0968263943)76:0.0132755385,(((((AmDeD9_1:0.0000000000,AmDeD9_3:0.0000000000):0.0000000000,dec_2:0.0000000000):0.0000027943,AmDeD9_2:0.0000027943)100:0.0316966050,((((AmKe_2:0.0000000000,AmOrH:0.0000000000):0.0000000000,van:0.0000000000):0.0000027943,AmKe_4:0.0000027943)100:0.0276521738,AmsW69_1:0.0203852241)100:0.0293365996)100:0.0393234158,((((AmRgN0:0.0000000000,AmRg_6:0.0000000000):0.0000000000,AmRg_5:0.0000000000):0.0000000000,dec_1:0.0000000000):0.0000027943,AmRg_4:0.0000027943)100:0.0435415356)99:0.0475444260)100:0.0818691616,((((AmBlD4:0.0000000000,bal:0.0000000000):0.0000000000,AmBlD59_2:0.0000000000):0.0000000000,AmBlFH:0.0000000000):0.0000027943,AmBlD59_1:0.0000027943)100:0.0794430652)70:0.0213414297,(KbArN5:0.0000027943,KbAr_2:0.0000027943)100:0.0295446256)96:0.0480999263,((KbPh:0.0467935479,UsB:0.0623361144)100:0.1350533889,Uc878:0.1226612760)77:0.0199961551)80:0.0191617176,((((((((((AmJaD4:0.0000000000,AmJa_2:0.0000000000):0.0000000000,risA:0.0000000000):0.0000027943,AmJa_1:0.0000027943)100:0.0170336272,(((AmsMJ_2:0.0000000000,AmsMJ_4:0.0000000000):0.0000027943,AmsMJ_3:0.0000027943)100:0.0157500363,(AmsW9_1:0.0000027943,AmsW9_2:0.0000027943)100:0.0205704635)96:0.0144184057)96:0.0080711413,AmsC0_2:0.0123101124)100:0.0970988059,(((((((AmLrN2_1:0.0000000000,ris:0.0000000000):0.0000000000,AmLr_2:0.0000000000):0.0000000000,AmLr_1:0.0000000000):0.0000027943,AmLrN2_2:0.0000027943)100:0.0452363691,AmsTN:0.0090023358)98:0.0149538474,(AmRo_1:0.0000027943,AmsW97:0.0075182373)98:0.0166741825)100:0.0061758981,AmRo_2:0.0328892249)98:0.0337095925)71:0.0095947281,(AmsW8_1:0.0000027943,AmsW8_2:0.0000027943)100:0.0288847696)93:0.0641607220,(((AmsW1_1:0.0000027943,AmsW1_2:0.0000027943)91:0.0000027943,AmsW5_2:0.0211198512)94:0.0256375098,(AmsW6_1:0.0000027943,AmsW6_2:0.0000027943)100:0.0097830870)99:0.0330514462)100:0.1160018045,(AmsBJ_3:0.0000027943,AmsBJ_4:0.0000027943)100:0.0659474368)99:0.0594324663,(((AmKeF:0.0000000000,AmKen_2:0.0000000000):0.0000027943,AmKe_3:0.0000027943)75:0.0000027943,ker:0.0072704799)100:0.2767811753)66:0.0421743253)45:0.0257876334,(Kus:0.2169874233,((NcTr_1:0.0000027943,NcTr_2:0.0000027943)100:0.1234776854,((((StsAN:0.0073177681,StsY_A:0.0217666628)100:0.0763466870,(StsW00:0.0069939023,US8:0.0000027943)100:0.0219297485)98:0.0185543324,StsMC:0.0724071349)87:0.0075416500,Ue26:0.0617635985)95:0.0421369680)99:0.0474019512)63:0.0389017463)31:0.0065556543,(AmVs_1:0.0000027943,AmVs_2:0.0000027943)100:0.1541755598)34:0.0102086730)74:0.0282723477,(KbAr_1:0.0000027943,KbAr_3:0.0000027943)100:0.0509102351)89:0.0387999225,((AmBr_2:0.2017701635,(((((NnsA5_2:0.0000000000,kis:0.0000000000):0.0000027943,NnsA5_3:0.0000027943)100:0.4868292494,((((((StCar_1:0.0000000000,StCar_4:0.0000000000):0.0000027943,StCar_2:0.0000027943)100:0.0139349058,StsTu:0.0000027943)97:0.0271661173,StCar_3:0.0155815394)81:0.0067945006,(StLaN18:0.0072902938,StsW2_2:0.0665046719)91:0.0080499436)56:0.0000028137,((StsK_1:0.0000000000,StsPA_1:0.0000000000):0.0000027943,StsK_3:0.0000027943)100:0.0277506213)100:0.2470624751)65:0.0790756639,(((((((((StAc:0.0250830950,StsC25:0.0186352317)53:0.0064861931,((((StsC09_1:0.0000027943,StsC09_2:0.0000027943)64:0.0000027943,((StsCM_1:0.0000027943,StsCM_2:0.0000027943)100:0.0701225260,(StsW38_1:0.0000027943,StsW38_2:0.0000027943)99:0.0063306736)86:0.0067866388)100:0.0811416168,StsC3:0.0416511442)82:0.0223882169,StsC8:0.0259891870)32:0.0000027943)53:0.0129897105,StsCY:0.0127424039)94:0.0332082625,StsCT:0.0408576548)100:0.2456556017,(((StSe_1:0.0000027943,StSe_2:0.0000027943)100:0.1028615559,StsY_B:0.1801578829)100:0.3391621437,(StVrN_B:0.0000027943,StVr_1_A:0.0000027943)100:0.3142228455)96:0.0669673751)82:0.0178614324,(((StAfJ3_1:0.0000027943,StAfJ3_2:0.0000027943)100:0.0263120922,(StAua_2:0.0275242830,((((((((StRi1:0.0000000000,StRi_1:0.0000000000):0.0000000000,StRi_6:0.0000000000):0.0000000000,StRir_1:0.0000000000):0.0000000000,StRi_3:0.0000000000):0.0000000000,StRi_5:0.0000000000):0.0000000000,StRir_20:0.0000000000):0.0000027943,StRiR_1:0.0000027943)100:0.0037897106,(StsW25_2:0.0136492156,((StsW83_1:0.0000000000,rim:0.0000000000):0.0000027943,StsW83_2:0.0000027943)52:0.0000027943)99:0.0055820153)98:0.0109679432)95:0.0086270362)94:0.0250812334,(((StCr:0.0068222396,StPo:0.0068500677)84:0.0000025736,StMo_1:0.0138410984)100:0.0353907161,(StsC2_1:0.0000027943,StsC2_2:0.0000027943)100:0.0672916828)100:0.0776125690)100:0.1304348866)85:0.0445971152,(((((StAfa_2:0.0197935115,(StAfa_6:0.0000027943,StFr_3:0.0000027943)100:0.0075529395)100:0.2520210780,Sts1:0.0902978746)85:0.0296033936,(StsW52_1:0.0000027943,StsW52_2:0.0000027943)100:0.1584207815)52:0.0239441033,StAn_2:0.1079312358)100:0.1468750549,StLtNB:0.2032669471)46:0.0265405743)42:0.0179196827,((((((StFr_4:0.0000000000,StX_4:0.0000000000):0.0000000000,StX_2:0.0000000000):0.0000000000,StX_3:0.0000000000):0.0000027943,StX_1:0.0000027943)100:0.0270579174,(StX:0.0202671775,(StsMU:0.0065830087,(StsW0_1:0.0000027943,StsW0_2:0.0000027943)53:0.0000027943)99:0.0133847245)98:0.0066937493)99:0.0129683587,StsS0:0.0000027943)100:0.2686202229)29:0.0299910716,((StAvMA_2:0.2523360065,(StDu:0.1380529507,(StsBA_1:0.0000027943,StsBA_2:0.0000027943)100:0.1086517146)100:0.1171650045)75:0.0615815067,(((StDa_1:0.0493768063,US5:0.0235183428)100:0.3575190756,StFu:0.1816830089)99:0.0913789646,((StFo_1:0.0000027943,StFo_2:0.0000027943)100:0.2314886426,((StVe_1:0.0000027943,StVe_4:0.0000027943)100:0.0929608846,(StVe_3:0.0000027943,StVe_5:0.0000027943)100:0.0359992680)100:0.2793608478)82:0.0684315877)75:0.0501423008)49:0.0299520589)79:0.0898467481)87:0.1296433481,StVrN_A:0.6743366565)100:0.2640163353)62:0.0460239552,((ApRc:0.3793687769,(((((ApTi:0.0000000000,tei_2:0.0000000000):0.0000000000,ApTi_5:0.0000000000):0.0000000000,tei_1:0.0000000000):0.0000027943,ApTi_4:0.0000027943)100:0.1876078186,(ApsA3_2:0.0000027943,UK6:0.0000027943)100:0.1155798830)85:0.0271887826)69:0.0283564383,Uc37:0.1007358311)56:0.0561164051)86:0.0241504906)99:0.0375077674,(AmAzD3_3:0.0000027943,AmAzD3_5:0.0000027943)100:0.1501142252)100:0.0442085183,((AkAan_1:0.0000027943,AkAan_2:0.0000027943)100:0.2286691091,UME:0.1694478889)100:0.0731490394)100:0.0536373701,(A50:0.0000027943,NnCxD5_1:0.0000027943)100:0.0693981057)100:0.1190495117,NnGe:0.0000027943):0.0000027943,NnGeA9:0.0000000000);
```
