## Supplementary Data 7 for "Structural and evolutionary analyses support reclassification of glycopeptide antibiotics as xyclopeptides": TIGR01720_domains_5_mafft_iqtree.iqtree

```
IQ-TREE 2.2.5 COVID-edition built Sep 15 2023

Input file name: /media/hdd_2tb/GPA_reclassification_clean/A_dataset_creation/5_basic_phylogenetics/2_trimmed_complete_basic_phylogeny/2_OGs_with_domains_phylogeny/1_mafft_MSAs/TIGR01720_domains_5_mafftMSA.faa
Type of analysis: tree reconstruction + ultrafast bootstrap (1000 replicates)
Random seed number: 221728

REFERENCES
----------

To cite IQ-TREE please use:

Bui Quang Minh, Heiko A. Schmidt, Olga Chernomor, Dominik Schrempf,
Michael D. Woodhams, Arndt von Haeseler, and Robert Lanfear (2020)
IQ-TREE 2: New models and efficient methods for phylogenetic inference
in the genomic era. Mol. Biol. Evol., in press.
https://doi.org/10.1093/molbev/msaa015

Since you used ultrafast bootstrap (UFBoot) please also cite: 

Diep Thi Hoang, Olga Chernomor, Arndt von Haeseler, Bui Quang Minh,
and Le Sy Vinh (2018) UFBoot2: Improving the ultrafast bootstrap
approximation. Mol. Biol. Evol., 35:518–522.
https://doi.org/10.1093/molbev/msx281

SEQUENCE ALIGNMENT
------------------

Input data: 179 sequences with 273 amino-acid sites
Number of constant sites: 118 (= 43.2234% of all sites)
Number of invariant (constant or ambiguous constant) sites: 118 (= 43.2234% of all sites)
Number of parsimony informative sites: 146
Number of distinct site patterns: 208

SUBSTITUTION PROCESS
--------------------

Model of substitution: JTT+F+I+G4

State frequencies: (empirical counts from alignment)

  pi(A) = 0.1474
  pi(R) = 0.0472
  pi(N) = 0.0157
  pi(D) = 0.0672
  pi(C) = 0.0004
  pi(Q) = 0.0283
  pi(E) = 0.0662
  pi(G) = 0.1309
  pi(H) = 0.0261
  pi(I) = 0.0217
  pi(L) = 0.1329
  pi(K) = 0.0174
  pi(M) = 0.0125
  pi(F) = 0.0218
  pi(P) = 0.0724
  pi(S) = 0.0315
  pi(T) = 0.0684
  pi(W) = 0.0187
  pi(Y) = 0.0135
  pi(V) = 0.0598

Model of rate heterogeneity: Invar+Gamma with 4 categories
Proportion of invariable sites: 0.1148
Gamma shape alpha: 1.3632

 Category  Relative_rate  Proportion
  0         0              0.1148
  1         0.2298         0.2213
  2         0.6372         0.2213
  3         1.1763         0.2213
  4         2.4755         0.2213
Relative rates are computed as MEAN of the portion of the Gamma distribution falling in the category.

MAXIMUM LIKELIHOOD TREE
-----------------------

Log-likelihood of the tree: -8649.0690 (s.e. 599.8758)
Unconstrained log-likelihood (without tree): -1385.8627
Number of free parameters (#branches + #model parameters): 306
Akaike information criterion (AIC) score: 17910.1381
Corrected Akaike information criterion (AICc) score: 205794.1381
Bayesian information criterion (BIC) score: 19014.6365

**************************** WARNING ****************************
Number of parameters (K, model parameters and branch lengths): 306
Sample size (n, alignment length): 273

Given that K>=n, the parameter estimates might be inaccurate.
Thus, phylogenetic estimates should be interpreted with caution.

Ideally, it is desirable that n >> K. When selecting optimal models,
1. use AIC or BIC if n > 40K;
2. use AICc or BIC if 40K >= n > K;
3. be extremely cautious if n <= K

To improve the situation (3), consider the following options:
  1. Increase the sample size (n)
  2. Decrease the number of parameters (K) to be estimated. If
     possible:
     a. Remove the least important sequences from the alignment
     b. Specify some of the parameter values for the substitution
        model (e.g., the nucleotide or amino acid frequencies)
     c. Specify some of the parameter values for the rates-across-
        sites model (e.g., the shape parameter for the discrete
        Gamma distribution, the proportion of invariable sites, or
        the rates of change for different rate categories under
        the FreeRate model)

Reference:
Burnham KR, Anderson DR (2002). Model Selection and Multimodel
Inference: A Practical Information-Theoretic Approach. Springer,
New York.
************************ END OF WARNING ***********************

Total tree length (sum of branch lengths): 13.9617
Sum of internal branch lengths: 6.2118 (44.4917% of tree length)

WARNING: 8 near-zero internal branches (<0.0037) should be treated with caution
         Such branches are denoted by '**' in the figure below

NOTE: Tree is UNROOTED although outgroup taxon 'A40' is drawn at root
Numbers in parentheses are  ultrafast bootstrap support (%)

+**A40
|
|                           +**A47
|                     +-----| (100)
|                     |     +**StTo
|                  +--| (74)
|                  |  +-------NnsW4_1
|               +--| (74)
|               |  |                          +--AmAaD2_3
|               |  |                       +--| (78)
|               |  |                       |  |  +--AmOrD0
|               |  |                       |  +--| (100)
|               |  |                       |     +--AmOr_2
|               |  |                    +--| (76)
|               |  |                    |  +--AmOv
|               |  |                 +--| (100)
|               |  |                 |  |        +**AmDeD9_1
|               |  |                 |  |     +--| (100)
|               |  |                 |  |     |  +**AmDeD9_2
|               |  |                 |  |  +--| (100)
|               |  |                 |  |  |  |     +**AmKe_2
|               |  |                 |  |  |  |  +--| (100)
|               |  |                 |  |  |  |  |  +**AmKe_4
|               |  |                 |  |  |  +--| (100)
|               |  |                 |  |  |     +--AmsW69_1
|               |  |                 |  +--| (99)
|               |  |                 |     |  +**AmRgN0
|               |  |                 |     +--| (100)
|               |  |                 |        +**AmRg_4
|               |  |              +--| (70)
|               |  |              |  |  +**AmBlD4
|               |  |              |  +--| (100)
|               |  |              |     +**AmBlD59_1
|               |  |           +--| (96)
|               |  |           |  |  +**KbArN5
|               |  |           |  +--| (100)
|               |  |           |     +**KbAr_2
|               |  |        +--| (80)
|               |  |        |  |       +--KbPh
|               |  |        |  |  +----| (100)
|               |  |        |  |  |    +--UsB
|               |  |        |  +--| (77)
|               |  |        |     +---Uc878
|               |  |     +--| (45)
|               |  |     |  |                        +**AmJaD4
|               |  |     |  |                     +--| (100)
|               |  |     |  |                     |  +**AmJa_1
|               |  |     |  |                  +--| (96)
|               |  |     |  |                  |  |     +**AmsMJ_2
|               |  |     |  |                  |  |  +--| (100)
|               |  |     |  |                  |  |  |  +**AmsMJ_3
|               |  |     |  |                  |  +--| (96)
|               |  |     |  |                  |     |  +**AmsW9_1
|               |  |     |  |                  |     +--| (100)
|               |  |     |  |                  |        +**AmsW9_2
|               |  |     |  |               +--| (100)
|               |  |     |  |               |  +--AmsC0_2
|               |  |     |  |            +--| (71)
|               |  |     |  |            |  |           +**AmLrN2_1
|               |  |     |  |            |  |        +--| (100)
|               |  |     |  |            |  |        |  +**AmLrN2_2
|               |  |     |  |            |  |     +--| (98)
|               |  |     |  |            |  |     |  +--AmsTN
|               |  |     |  |            |  |  +--| (100)
|               |  |     |  |            |  |  |  |  +**AmRo_1
|               |  |     |  |            |  |  |  +--| (98)
|               |  |     |  |            |  |  |     +--AmsW97
|               |  |     |  |            |  +--| (98)
|               |  |     |  |            |     +--AmRo_2
|               |  |     |  |         +--| (93)
|               |  |     |  |         |  |  +**AmsW8_1
|               |  |     |  |         |  +--| (100)
|               |  |     |  |         |     +**AmsW8_2
|               |  |     |  |     +---| (100)
|               |  |     |  |     |   |        +**AmsW1_1
|               |  |     |  |     |   |     +**| (91)
|               |  |     |  |     |   |     |  +**AmsW1_2
|               |  |     |  |     |   |  +--| (94)
|               |  |     |  |     |   |  |  +--AmsW5_2
|               |  |     |  |     |   +--| (99)
|               |  |     |  |     |      |  +**AmsW6_1
|               |  |     |  |     |      +--| (100)
|               |  |     |  |     |         +**AmsW6_2
|               |  |     |  |  +--| (99)
|               |  |     |  |  |  |  +**AmsBJ_3
|               |  |     |  |  |  +--| (100)
|               |  |     |  |  |     +**AmsBJ_4
|               |  |     |  +--| (66)
|               |  |     |     |             +**AmKeF
|               |  |     |     |          +**| (75)
|               |  |     |     |          |  +**AmKe_3
|               |  |     |     +----------| (100)
|               |  |     |                +--ker
|               |  |  +--| (31)
|               |  |  |  |  +-------Kus
|               |  |  |  +--| (63)
|               |  |  |     |      +**NcTr_1
|               |  |  |     |  +---| (100)
|               |  |  |     |  |   +**NcTr_2
|               |  |  |     +--| (99)
|               |  |  |        |           +--StsAN
|               |  |  |        |        +--| (100)
|               |  |  |        |        |  +--StsY_A
|               |  |  |        |     +--| (98)
|               |  |  |        |     |  |  +--StsW00
|               |  |  |        |     |  +--| (100)
|               |  |  |        |     |     +**US8
|               |  |  |        |  +--| (87)
|               |  |  |        |  |  +--StsMC
|               |  |  |        +--| (95)
|               |  |  |           +--Ue26
|               |  +--| (34)
|               |     |     +**AmVs_1
|               |     +-----| (100)
|               |           +**AmVs_2
|            +--| (89)
|            |  |  +**KbAr_1
|            |  +--| (100)
|            |     +**KbAr_3
|         +--| (99)
|         |  |     +-------AmBr_2
|         |  |  +--| (62)
|         |  |  |  |                                    +**NnsA5_2
|         |  |  |  |                 +------------------| (100)
|         |  |  |  |                 |                  +**NnsA5_3
|         |  |  |  |              +--| (65)
|         |  |  |  |              |  |                    +**StCar_1
|         |  |  |  |              |  |                 +--| (100)
|         |  |  |  |              |  |                 |  +**StCar_2
|         |  |  |  |              |  |              +--| (97)
|         |  |  |  |              |  |              |  +**StsTu
|         |  |  |  |              |  |           +--| (81)
|         |  |  |  |              |  |           |  +--StCar_3
|         |  |  |  |              |  |        +**| (56)
|         |  |  |  |              |  |        |  |  +--StLaN18
|         |  |  |  |              |  |        |  +--| (91)
|         |  |  |  |              |  |        |     +--StsW2_2
|         |  |  |  |              |  +--------| (100)
|         |  |  |  |              |           |  +**StsK_1
|         |  |  |  |              |           +--| (100)
|         |  |  |  |              |              +**StsK_3
|         |  |  |  |         +----| (87)
|         |  |  |  |         |    |                                +--StAc
|         |  |  |  |         |    |                             +--| (45)
|         |  |  |  |         |    |                             |  |           +**StsC09_1
|         |  |  |  |         |    |                             |  |        +**| (64)
|         |  |  |  |         |    |                             |  |        |  +**StsC09_2
|         |  |  |  |         |    |                             |  |     +--| (100)
|         |  |  |  |         |    |                             |  |     |  |     +**StsCM_1
|         |  |  |  |         |    |                             |  |     |  |  +--| (100)
|         |  |  |  |         |    |                             |  |     |  |  |  +**StsCM_2
|         |  |  |  |         |    |                             |  |     |  +--| (86)
|         |  |  |  |         |    |                             |  |     |     |  +**StsW38_1
|         |  |  |  |         |    |                             |  |     |     +--| (99)
|         |  |  |  |         |    |                             |  |     |        +**StsW38_2
|         |  |  |  |         |    |                             |  |  +--| (82)
|         |  |  |  |         |    |                             |  |  |  +--StsC3
|         |  |  |  |         |    |                             |  +**| (32)
|         |  |  |  |         |    |                             |     +--StsC8
|         |  |  |  |         |    |                          +--| (53)
|         |  |  |  |         |    |                          |  +--StsC25
|         |  |  |  |         |    |                       +--| (94)
|         |  |  |  |         |    |                       |  +--StsCY
|         |  |  |  |         |    |              +--------| (100)
|         |  |  |  |         |    |              |        +--StsCT
|         |  |  |  |         |    |           +--| (82)
|         |  |  |  |         |    |           |  |                   +**StSe_1
|         |  |  |  |         |    |           |  |               +---| (100)
|         |  |  |  |         |    |           |  |               |   +**StSe_2
|         |  |  |  |         |    |           |  |  +------------| (100)
|         |  |  |  |         |    |           |  |  |            +------StsY_B
|         |  |  |  |         |    |           |  +--| (96)
|         |  |  |  |         |    |           |     |           +**StVrN_B
|         |  |  |  |         |    |           |     +-----------| (100)
|         |  |  |  |         |    |           |                 +**StVr_1_A
|         |  |  |  |         |    |        +--| (85)
|         |  |  |  |         |    |        |  |          +**StAfJ3_1
|         |  |  |  |         |    |        |  |       +--| (100)
|         |  |  |  |         |    |        |  |       |  +**StAfJ3_2
|         |  |  |  |         |    |        |  |    +--| (94)
|         |  |  |  |         |    |        |  |    |  |  +--StAua_2
|         |  |  |  |         |    |        |  |    |  +--| (95)
|         |  |  |  |         |    |        |  |    |     |     +**StRi1
|         |  |  |  |         |    |        |  |    |     |  +--| (100)
|         |  |  |  |         |    |        |  |    |     |  |  +**StRiR_1
|         |  |  |  |         |    |        |  |    |     +--| (98)
|         |  |  |  |         |    |        |  |    |        |  +--StsW25_2
|         |  |  |  |         |    |        |  |    |        +--| (99)
|         |  |  |  |         |    |        |  |    |           |  +**StsW83_1
|         |  |  |  |         |    |        |  |    |           +**| (52)
|         |  |  |  |         |    |        |  |    |              +**StsW83_2
|         |  |  |  |         |    |        |  +----| (100)
|         |  |  |  |         |    |        |       |        +--StCr
|         |  |  |  |         |    |        |       |     +**| (84)
|         |  |  |  |         |    |        |       |     |  +--StPo
|         |  |  |  |         |    |        |       |  +--| (100)
|         |  |  |  |         |    |        |       |  |  +--StMo_1
|         |  |  |  |         |    |        |       +--| (100)
|         |  |  |  |         |    |        |          |  +**StsC2_1
|         |  |  |  |         |    |        |          +--| (100)
|         |  |  |  |         |    |        |             +**StsC2_2
|         |  |  |  |         |    |     +--| (42)
|         |  |  |  |         |    |     |  |                     +--StAfa_2
|         |  |  |  |         |    |     |  |           +---------| (100)
|         |  |  |  |         |    |     |  |           |         |  +**StAfa_6
|         |  |  |  |         |    |     |  |           |         +--| (100)
|         |  |  |  |         |    |     |  |           |            +**StFr_3
|         |  |  |  |         |    |     |  |        +--| (85)
|         |  |  |  |         |    |     |  |        |  +--Sts1
|         |  |  |  |         |    |     |  |  +-----| (100)
|         |  |  |  |         |    |     |  |  |     |  +---StAn_2
|         |  |  |  |         |    |     |  |  |     +--| (47)
|         |  |  |  |         |    |     |  |  |        |     +**StsW52_1
|         |  |  |  |         |    |     |  |  |        +-----| (100)
|         |  |  |  |         |    |     |  |  |              +**StsW52_2
|         |  |  |  |         |    |     |  +--| (46)
|         |  |  |  |         |    |     |     +-------StLtNB
|         |  |  |  |         |    |  +--| (29)
|         |  |  |  |         |    |  |  |               +**StFr_4
|         |  |  |  |         |    |  |  |            +--| (100)
|         |  |  |  |         |    |  |  |            |  +**StX_1
|         |  |  |  |         |    |  |  |         +--| (99)
|         |  |  |  |         |    |  |  |         |  |  +--StX
|         |  |  |  |         |    |  |  |         |  +--| (98)
|         |  |  |  |         |    |  |  |         |     |  +--StsMU
|         |  |  |  |         |    |  |  |         |     +--| (99)
|         |  |  |  |         |    |  |  |         |        |  +**StsW0_1
|         |  |  |  |         |    |  |  |         |        +**| (53)
|         |  |  |  |         |    |  |  |         |           +**StsW0_2
|         |  |  |  |         |    |  |  +---------| (100)
|         |  |  |  |         |    |  |            +**StsS0
|         |  |  |  |         |    +--| (79)
|         |  |  |  |         |       |     +---------StAvMA_2
|         |  |  |  |         |       |  +--| (75)
|         |  |  |  |         |       |  |  |   +----StDu
|         |  |  |  |         |       |  |  +---| (100)
|         |  |  |  |         |       |  |      |   +**StsBA_1
|         |  |  |  |         |       |  |      +---| (100)
|         |  |  |  |         |       |  |          +**StsBA_2
|         |  |  |  |         |       +--| (49)
|         |  |  |  |         |          |                   +--StDa_1
|         |  |  |  |         |          |     +-------------| (100)
|         |  |  |  |         |          |     |             +--US5
|         |  |  |  |         |          |  +--| (99)
|         |  |  |  |         |          |  |  +------StFu
|         |  |  |  |         |          +--| (75)
|         |  |  |  |         |             |           +**StFo_1
|         |  |  |  |         |             |  +--------| (100)
|         |  |  |  |         |             |  |        +**StFo_2
|         |  |  |  |         |             +--| (82)
|         |  |  |  |         |                |             +**StVe_1
|         |  |  |  |         |                |          +--| (100)
|         |  |  |  |         |                |          |  +**StVe_4
|         |  |  |  |         |                +----------| (100)
|         |  |  |  |         |                           |  +**StVe_3
|         |  |  |  |         |                           +--| (100)
|         |  |  |  |         |                              +**StVe_5
|         |  |  |  +---------| (100)
|         |  |  |            +-------------------------StVrN_A
|         |  +--| (86)
|         |     |     +--------------ApRc
|         |     |  +--| (69)
|         |     |  |  |         +**ApTi
|         |     |  |  |  +------| (100)
|         |     |  |  |  |      +**ApTi_4
|         |     |  |  +--| (85)
|         |     |  |     |   +**ApsA3_2
|         |     |  |     +---| (100)
|         |     |  |         +**UK6
|         |     +--| (56)
|         |        +---Uc37
|      +--| (100)
|      |  |    +**AmAzD3_3
|      |  +----| (100)
|      |       +**AmAzD3_5
|   +--| (100)
|   |  |           +**AkAan_1
|   |  |  +--------| (100)
|   |  |  |        +**AkAan_2
|   |  +--| (100)
|   |     +-----UME
+---| (100)
|   |  +**A50
|   +--| (100)
|      +**NnCxD5_1
|
+**NnGe

Tree in newick format:

(A40:0.0000022095,((((((((A47:0.0000010001,StTo:0.0000021738)100:0.1761153286,NnsW4_1:0.2037225741)74:0.0472955803,(((((((((AmAaD2_3:0.0810866545,(AmOrD0:0.0142171036,AmOr_2:0.0069091747)100:0.0720359178)78:0.0092895838,AmOv:0.0973380295)76:0.0133358942,(((AmDeD9_1:0.0000027117,AmDeD9_2:0.0000027580)100:0.0318600549,((AmKe_2:0.0000021778,AmKe_4:0.0000010001)100:0.0278013505,AmsW69_1:0.0204909226)100:0.0294857689)100:0.0395271750,(AmRgN0:0.0000010001,AmRg_4:0.0000010001)100:0.0437721737)99:0.0478115650)100:0.0823145732,(AmBlD4:0.0000024358,AmBlD59_1:0.0000026955)100:0.0798821655)70:0.0214405008,(KbArN5:0.0000022151,KbAr_2:0.0000010001)100:0.0296934628)96:0.0483764168,((KbPh:0.0470647765,UsB:0.0626771113)100:0.1358182020,Uc878:0.1233278255)77:0.0201009024)80:0.0192751538,((((((((AmJaD4:0.0000010001,AmJa_1:0.0000010001)100:0.0171303357,((AmsMJ_2:0.0000010001,AmsMJ_3:0.0000010001)100:0.0158386249,(AmsW9_1:0.0000010001,AmsW9_2:0.0000010001)100:0.0206772904)96:0.0144953464)96:0.0081153588,AmsC0_2:0.0123691337)100:0.0976634357,((((AmLrN2_1:0.0000010001,AmLrN2_2:0.0000010001)100:0.0454762423,AmsTN:0.0090494880)98:0.0150314413,(AmRo_1:0.0000010001,AmsW97:0.0075582058)98:0.0167657631)100:0.0061989691,AmRo_2:0.0330792879)98:0.0339028077)71:0.0096435751,(AmsW8_1:0.0000010001,AmsW8_2:0.0000010001)100:0.0290404871)93:0.0645018949,(((AmsW1_1:0.0000010001,AmsW1_2:0.0000010001)91:0.0000020921,AmsW5_2:0.0212327898)94:0.0257752376,(AmsW6_1:0.0000010001,AmsW6_2:0.0000010001)100:0.0098335040)99:0.0332305035)100:0.1166513348,(AmsBJ_3:0.0000010001,AmsBJ_4:0.0000010001)100:0.0663239032)99:0.0597386434,((AmKeF:0.0000010001,AmKe_3:0.0000010001)75:0.0000025907,ker:0.0073088118)100:0.2782930030)66:0.0423810098)45:0.0259047224,(Kus:0.2182388661,((NcTr_1:0.0000026212,NcTr_2:0.0000010001)100:0.1241815558,((((StsAN:0.0073585554,StsY_A:0.0218849669)100:0.0767655865,(StsW00:0.0070325060,US8:0.0000020059)100:0.0220544272)98:0.0186466617,StsMC:0.0727883596)87:0.0075810501,Ue26:0.0620794695)95:0.0423725843)99:0.0476757798)63:0.0390654396)31:0.0065791105,(AmVs_1:0.0000010001,AmVs_2:0.0000010001)100:0.1550718572)34:0.0102701561)74:0.0284246914,(KbAr_1:0.0000010001,KbAr_3:0.0000010001)100:0.0511985188)89:0.0390142565,((AmBr_2:0.2027972033,((((NnsA5_2:0.0000024853,NnsA5_3:0.0000022155)100:0.4901046093,(((((StCar_1:0.0000010001,StCar_2:0.0000010001)100:0.0140090128,StsTu:0.0000020965)97:0.0274350484,StCar_3:0.0155359442)81:0.0068301116,(StLaN18:0.0072757271,StsW2_2:0.0668642068)91:0.0080123044)56:0.0000029077,(StsK_1:0.0000010001,StsK_3:0.0000010001)100:0.0280286140)100:0.2478682946)65:0.0794649010,(((((((((StAc:0.0316253740,((((StsC09_1:0.0000023755,StsC09_2:0.0000023254)64:0.0000023119,((StsCM_1:0.0000010001,StsCM_2:0.0000028260)100:0.0704667711,(StsW38_1:0.0000010001,StsW38_2:0.0000010001)99:0.0063607424)86:0.0068192903)100:0.0815653902,StsC3:0.0418513476)82:0.0223328127,StsC8:0.0262927878)32:0.0000022517)45:0.0062594789,StsC25:0.0187345007)53:0.0063508535,StsCY:0.0131375906)94:0.0331939562,StsCT:0.0411028159)100:0.2442382798,(((StSe_1:0.0000010001,StSe_2:0.0000010001)100:0.1025865874,StsY_B:0.1817191279)100:0.3396215001,(StVrN_B:0.0000010001,StVr_1_A:0.0000010001)100:0.3189972966)96:0.0684847116)82:0.0180888316,(((StAfJ3_1:0.0000028064,StAfJ3_2:0.0000025795)100:0.0265582065,(StAua_2:0.0276686035,((StRi1:0.0000010001,StRiR_1:0.0000010001)100:0.0038083716,(StsW25_2:0.0137223198,(StsW83_1:0.0000010001,StsW83_2:0.0000010001)52:0.0000010001)99:0.0056131418)98:0.0110198707)95:0.0085734797)94:0.0248829715,(((StCr:0.0068586931,StPo:0.0068868343)84:0.0000027921,StMo_1:0.0139137224)100:0.0356083419,(StsC2_1:0.0000026652,StsC2_2:0.0000028821)100:0.0676228151)100:0.0780951217)100:0.1305490705)85:0.0443620793,((((StAfa_2:0.0200041390,(StAfa_6:0.0000020518,StFr_3:0.0000010001)100:0.0074714728)100:0.2573304406,Sts1:0.0894122672)85:0.0325262091,(StAn_2:0.1057172587,(StsW52_1:0.0000022284,StsW52_2:0.0000010001)100:0.1603272446)47:0.0226954364)100:0.1532436591,StLtNB:0.2056937253)46:0.0243766109)42:0.0182106865,(((StFr_4:0.0000010001,StX_1:0.0000010001)100:0.0272011290,(StX:0.0203723067,(StsMU:0.0066167368,(StsW0_1:0.0000010001,StsW0_2:0.0000010001)53:0.0000024088)99:0.0134527187)98:0.0067302905)99:0.0130345508,StsS0:0.0000023176)100:0.2657892230)29:0.0316165111,((StAvMA_2:0.2531739136,(StDu:0.1389029372,(StsBA_1:0.0000024995,StsBA_2:0.0000024367)100:0.1094305812)100:0.1189025284)75:0.0616316606,(((StDa_1:0.0497866664,US5:0.0234561160)100:0.3593236242,StFu:0.1827949173)99:0.0920803758,((StFo_1:0.0000010001,StFo_2:0.0000010001)100:0.2304020682,((StVe_1:0.0000010001,StVe_4:0.0000024882)100:0.0935087423,(StVe_3:0.0000025353,StVe_5:0.0000023094)100:0.0360990433)100:0.2818685395)82:0.0682539478)75:0.0505625516)49:0.0341448032)79:0.0893029859)87:0.1288199478,StVrN_A:0.6749493151)100:0.2676458991)62:0.0463790871,((ApRc:0.3817294995,((ApTi:0.0000010001,ApTi_4:0.0000010001)100:0.1886356392,(ApsA3_2:0.0000028146,UK6:0.0000025557)100:0.1163070723)85:0.0271186623)69:0.0285979565,Uc37:0.1013086025)56:0.0564563586)86:0.0242345543)99:0.0377050471,(AmAzD3_3:0.0000010001,AmAzD3_5:0.0000010001)100:0.1509605397)100:0.0444070402,((AkAan_1:0.0000010001,AkAan_2:0.0000010001)100:0.2300479874,UME:0.1704286107)100:0.0735499936)100:0.0539623208,(A50:0.0000024060,NnCxD5_1:0.0000021105)100:0.0697838124)100:0.1197144322,NnGe:0.0000027488);

CONSENSUS TREE
--------------

Consensus tree is constructed from 1000 bootstrap trees
Log-likelihood of consensus tree: -8649.776544
Robinson-Foulds distance between ML tree and consensus tree: 4

Branches with support >0.000000% are kept (extended consensus)
Branch lengths are optimized by maximum likelihood on original alignment
Numbers in parentheses are bootstrap supports (%)

+**A40
|
|                                 +**A47
|                              +--|
|                              |  +**StToN1
|                        +-----| (100)
|                        |     +--StTo
|                     +--| (74)
|                     |  +-------NnsW4_1
|                  +--| (74)
|                  |  |                          +--AmAaD2_3
|                  |  |                       +--| (78)
|                  |  |                       |  |  +--AmOrD0
|                  |  |                       |  +--| (100)
|                  |  |                       |     +--AmOr_2
|                  |  |                    +--| (76)
|                  |  |                    |  +--AmOv
|                  |  |                 +--| (100)
|                  |  |                 |  |              +**AmDeD9_1
|                  |  |                 |  |           +**|
|                  |  |                 |  |           |  +**AmDeD9_3
|                  |  |                 |  |        +--|
|                  |  |                 |  |        |  +**dec_2
|                  |  |                 |  |     +--| (100)
|                  |  |                 |  |     |  +--AmDeD9_2
|                  |  |                 |  |  +--| (100)
|                  |  |                 |  |  |  |           +**AmKe_2
|                  |  |                 |  |  |  |        +**|
|                  |  |                 |  |  |  |        |  +**AmOrH
|                  |  |                 |  |  |  |     +--|
|                  |  |                 |  |  |  |     |  +**van
|                  |  |                 |  |  |  |  +--| (100)
|                  |  |                 |  |  |  |  |  +--AmKe_4
|                  |  |                 |  |  |  +--| (100)
|                  |  |                 |  |  |     +--AmsW69_1
|                  |  |                 |  +--| (99)
|                  |  |                 |     |           +**AmRgN0
|                  |  |                 |     |        +**|
|                  |  |                 |     |        |  +**AmRg_6
|                  |  |                 |     |     +**|
|                  |  |                 |     |     |  +**AmRg_5
|                  |  |                 |     |  +--|
|                  |  |                 |     |  |  +**dec_1
|                  |  |                 |     +--| (100)
|                  |  |                 |        +--AmRg_4
|                  |  |              +--| (70)
|                  |  |              |  |           +**AmBlD4
|                  |  |              |  |        +**|
|                  |  |              |  |        |  +**bal
|                  |  |              |  |     +**|
|                  |  |              |  |     |  +**AmBlD59_2
|                  |  |              |  |  +--|
|                  |  |              |  |  |  +**AmBlFH
|                  |  |              |  +--| (100)
|                  |  |              |     +--AmBlD59_1
|                  |  |           +--| (96)
|                  |  |           |  |  +--KbArN5
|                  |  |           |  +--| (100)
|                  |  |           |     +--KbAr_2
|                  |  |        +--| (80)
|                  |  |        |  |       +--KbPh
|                  |  |        |  |  +----| (100)
|                  |  |        |  |  |    +--UsB
|                  |  |        |  +--| (77)
|                  |  |        |     +---Uc878
|                  |  |     +--| (45)
|                  |  |     |  |                              +**AmJaD4
|                  |  |     |  |                           +**|
|                  |  |     |  |                           |  +**AmJa_2
|                  |  |     |  |                        +--|
|                  |  |     |  |                        |  +**risA
|                  |  |     |  |                     +--| (100)
|                  |  |     |  |                     |  +--AmJa_1
|                  |  |     |  |                  +--| (96)
|                  |  |     |  |                  |  |        +**AmsMJ_2
|                  |  |     |  |                  |  |     +--|
|                  |  |     |  |                  |  |     |  +**AmsMJ_4
|                  |  |     |  |                  |  |  +--| (100)
|                  |  |     |  |                  |  |  |  +--AmsMJ_3
|                  |  |     |  |                  |  +--| (96)
|                  |  |     |  |                  |     |  +--AmsW9_1
|                  |  |     |  |                  |     +--| (100)
|                  |  |     |  |                  |        +--AmsW9_2
|                  |  |     |  |               +--| (100)
|                  |  |     |  |               |  +--AmsC0_2
|                  |  |     |  |            +--| (71)
|                  |  |     |  |            |  |                    +**AmLrN2_1
|                  |  |     |  |            |  |                 +**|
|                  |  |     |  |            |  |                 |  +**ris
|                  |  |     |  |            |  |              +**|
|                  |  |     |  |            |  |              |  +**AmLr_2
|                  |  |     |  |            |  |           +--|
|                  |  |     |  |            |  |           |  +**AmLr_1
|                  |  |     |  |            |  |        +--| (100)
|                  |  |     |  |            |  |        |  +--AmLrN2_2
|                  |  |     |  |            |  |     +--| (98)
|                  |  |     |  |            |  |     |  +--AmsTN
|                  |  |     |  |            |  |  +--| (100)
|                  |  |     |  |            |  |  |  |  +--AmRo_1
|                  |  |     |  |            |  |  |  +--| (98)
|                  |  |     |  |            |  |  |     +--AmsW97
|                  |  |     |  |            |  +--| (98)
|                  |  |     |  |            |     +--AmRo_2
|                  |  |     |  |         +--| (93)
|                  |  |     |  |         |  |  +--AmsW8_1
|                  |  |     |  |         |  +--| (100)
|                  |  |     |  |         |     +--AmsW8_2
|                  |  |     |  |     +---| (100)
|                  |  |     |  |     |   |        +--AmsW1_1
|                  |  |     |  |     |   |     +--| (91)
|                  |  |     |  |     |   |     |  +--AmsW1_2
|                  |  |     |  |     |   |  +--| (94)
|                  |  |     |  |     |   |  |  +--AmsW5_2
|                  |  |     |  |     |   +--| (99)
|                  |  |     |  |     |      |  +--AmsW6_1
|                  |  |     |  |     |      +--| (100)
|                  |  |     |  |     |         +--AmsW6_2
|                  |  |     |  |  +--| (99)
|                  |  |     |  |  |  |  +--AmsBJ_3
|                  |  |     |  |  |  +--| (100)
|                  |  |     |  |  |     +--AmsBJ_4
|                  |  |     |  +--| (66)
|                  |  |     |     |                +**AmKeF
|                  |  |     |     |             +--|
|                  |  |     |     |             |  +**AmKen_2
|                  |  |     |     |          +--| (75)
|                  |  |     |     |          |  +--AmKe_3
|                  |  |     |     +----------| (100)
|                  |  |     |                +--ker
|                  |  |  +--| (31)
|                  |  |  |  |  +-------Kus
|                  |  |  |  +--| (63)
|                  |  |  |     |      +--NcTr_1
|                  |  |  |     |  +---| (100)
|                  |  |  |     |  |   +--NcTr_2
|                  |  |  |     +--| (99)
|                  |  |  |        |           +--StsAN
|                  |  |  |        |        +--| (100)
|                  |  |  |        |        |  +--StsY_A
|                  |  |  |        |     +--| (98)
|                  |  |  |        |     |  |  +--StsW00
|                  |  |  |        |     |  +--| (100)
|                  |  |  |        |     |     +--US8
|                  |  |  |        |  +--| (87)
|                  |  |  |        |  |  +--StsMC
|                  |  |  |        +--| (95)
|                  |  |  |           +--Ue26
|                  |  +--| (34)
|                  |     |     +--AmVs_1
|                  |     +-----| (100)
|                  |           +--AmVs_2
|               +--| (89)
|               |  |  +--KbAr_1
|               |  +--| (100)
|               |     +--KbAr_3
|            +--| (99)
|            |  |     +-------AmBr_2
|            |  |  +--| (62)
|            |  |  |  |                                       +**NnsA5_2
|            |  |  |  |                                    +--|
|            |  |  |  |                                    |  +**kis
|            |  |  |  |                 +------------------| (100)
|            |  |  |  |                 |                  +--NnsA5_3
|            |  |  |  |              +--| (65)
|            |  |  |  |              |  |                       +**StCar_1
|            |  |  |  |              |  |                    +--|
|            |  |  |  |              |  |                    |  +**StCar_4
|            |  |  |  |              |  |                 +--| (100)
|            |  |  |  |              |  |                 |  +--StCar_2
|            |  |  |  |              |  |              +--| (97)
|            |  |  |  |              |  |              |  +--StsTu
|            |  |  |  |              |  |           +--| (81)
|            |  |  |  |              |  |           |  +--StCar_3
|            |  |  |  |              |  |        +--| (56)
|            |  |  |  |              |  |        |  |  +--StLaN18
|            |  |  |  |              |  |        |  +--| (91)
|            |  |  |  |              |  |        |     +--StsW2_2
|            |  |  |  |              |  +--------| (100)
|            |  |  |  |              |           |     +**StsK_1
|            |  |  |  |              |           |  +--|
|            |  |  |  |              |           |  |  +**StsPA_1
|            |  |  |  |              |           +--| (100)
|            |  |  |  |              |              +--StsK_3
|            |  |  |  |         +----| (87)
|            |  |  |  |         |    |                                +--StAc
|            |  |  |  |         |    |                             +--| (53)
|            |  |  |  |         |    |                             |  +--StsC25
|            |  |  |  |         |    |                          +--| (53)
|            |  |  |  |         |    |                          |  |           +--StsC09_1
|            |  |  |  |         |    |                          |  |        +--| (64)
|            |  |  |  |         |    |                          |  |        |  +--StsC09_2
|            |  |  |  |         |    |                          |  |     +--| (100)
|            |  |  |  |         |    |                          |  |     |  |     +--StsCM_1
|            |  |  |  |         |    |                          |  |     |  |  +--| (100)
|            |  |  |  |         |    |                          |  |     |  |  |  +--StsCM_2
|            |  |  |  |         |    |                          |  |     |  +--| (86)
|            |  |  |  |         |    |                          |  |     |     |  +--StsW38_1
|            |  |  |  |         |    |                          |  |     |     +--| (99)
|            |  |  |  |         |    |                          |  |     |        +--StsW38_2
|            |  |  |  |         |    |                          |  |  +--| (82)
|            |  |  |  |         |    |                          |  |  |  +--StsC3
|            |  |  |  |         |    |                          |  +--| (32)
|            |  |  |  |         |    |                          |     +--StsC8
|            |  |  |  |         |    |                       +--| (94)
|            |  |  |  |         |    |                       |  +--StsCY
|            |  |  |  |         |    |              +--------| (100)
|            |  |  |  |         |    |              |        +--StsCT
|            |  |  |  |         |    |           +--| (82)
|            |  |  |  |         |    |           |  |                   +--StSe_1
|            |  |  |  |         |    |           |  |               +---| (100)
|            |  |  |  |         |    |           |  |               |   +--StSe_2
|            |  |  |  |         |    |           |  |  +------------| (100)
|            |  |  |  |         |    |           |  |  |            +------StsY_B
|            |  |  |  |         |    |           |  +--| (96)
|            |  |  |  |         |    |           |     |           +--StVrN_B
|            |  |  |  |         |    |           |     +-----------| (100)
|            |  |  |  |         |    |           |                 +--StVr_1_A
|            |  |  |  |         |    |        +--| (85)
|            |  |  |  |         |    |        |  |          +--StAfJ3_1
|            |  |  |  |         |    |        |  |       +--| (100)
|            |  |  |  |         |    |        |  |       |  +--StAfJ3_2
|            |  |  |  |         |    |        |  |    +--| (94)
|            |  |  |  |         |    |        |  |    |  |  +--StAua_2
|            |  |  |  |         |    |        |  |    |  +--| (95)
|            |  |  |  |         |    |        |  |    |     |                       +**StRi1
|            |  |  |  |         |    |        |  |    |     |                    +**|
|            |  |  |  |         |    |        |  |    |     |                    |  +**StRi_1
|            |  |  |  |         |    |        |  |    |     |                 +**|
|            |  |  |  |         |    |        |  |    |     |                 |  +**StRi_6
|            |  |  |  |         |    |        |  |    |     |              +**|
|            |  |  |  |         |    |        |  |    |     |              |  +**StRir_1
|            |  |  |  |         |    |        |  |    |     |           +**|
|            |  |  |  |         |    |        |  |    |     |           |  +**StRi_3
|            |  |  |  |         |    |        |  |    |     |        +**|
|            |  |  |  |         |    |        |  |    |     |        |  +**StRi_5
|            |  |  |  |         |    |        |  |    |     |     +--|
|            |  |  |  |         |    |        |  |    |     |     |  +**StRir_20
|            |  |  |  |         |    |        |  |    |     |  +--| (100)
|            |  |  |  |         |    |        |  |    |     |  |  +--StRiR_1
|            |  |  |  |         |    |        |  |    |     +--| (98)
|            |  |  |  |         |    |        |  |    |        |  +--StsW25_2
|            |  |  |  |         |    |        |  |    |        +--| (99)
|            |  |  |  |         |    |        |  |    |           |     +**StsW83_1
|            |  |  |  |         |    |        |  |    |           |  +--|
|            |  |  |  |         |    |        |  |    |           |  |  +**rim
|            |  |  |  |         |    |        |  |    |           +--| (52)
|            |  |  |  |         |    |        |  |    |              +--StsW83_2
|            |  |  |  |         |    |        |  +----| (100)
|            |  |  |  |         |    |        |       |        +--StCr
|            |  |  |  |         |    |        |       |     +--| (84)
|            |  |  |  |         |    |        |       |     |  +--StPo
|            |  |  |  |         |    |        |       |  +--| (100)
|            |  |  |  |         |    |        |       |  |  +--StMo_1
|            |  |  |  |         |    |        |       +--| (100)
|            |  |  |  |         |    |        |          |  +--StsC2_1
|            |  |  |  |         |    |        |          +--| (100)
|            |  |  |  |         |    |        |             +--StsC2_2
|            |  |  |  |         |    |     +--| (42)
|            |  |  |  |         |    |     |  |                       +--StAfa_2
|            |  |  |  |         |    |     |  |             +---------| (100)
|            |  |  |  |         |    |     |  |             |         |  +--StAfa_6
|            |  |  |  |         |    |     |  |             |         +--| (100)
|            |  |  |  |         |    |     |  |             |            +--StFr_3
|            |  |  |  |         |    |     |  |          +--| (85)
|            |  |  |  |         |    |     |  |          |  +--Sts1
|            |  |  |  |         |    |     |  |       +--| (52)
|            |  |  |  |         |    |     |  |       |  |     +--StsW52_1
|            |  |  |  |         |    |     |  |       |  +-----| (100)
|            |  |  |  |         |    |     |  |       |        +--StsW52_2
|            |  |  |  |         |    |     |  |  +----| (100)
|            |  |  |  |         |    |     |  |  |    +---StAn_2
|            |  |  |  |         |    |     |  +--| (46)
|            |  |  |  |         |    |     |     +-------StLtNB
|            |  |  |  |         |    |  +--| (29)
|            |  |  |  |         |    |  |  |                        +**StFr_4
|            |  |  |  |         |    |  |  |                     +**|
|            |  |  |  |         |    |  |  |                     |  +**StX_4
|            |  |  |  |         |    |  |  |                  +**|
|            |  |  |  |         |    |  |  |                  |  +**StX_2
|            |  |  |  |         |    |  |  |               +--|
|            |  |  |  |         |    |  |  |               |  +**StX_3
|            |  |  |  |         |    |  |  |            +--| (100)
|            |  |  |  |         |    |  |  |            |  +--StX_1
|            |  |  |  |         |    |  |  |         +--| (99)
|            |  |  |  |         |    |  |  |         |  |  +--StX
|            |  |  |  |         |    |  |  |         |  +--| (98)
|            |  |  |  |         |    |  |  |         |     |  +--StsMU
|            |  |  |  |         |    |  |  |         |     +--| (99)
|            |  |  |  |         |    |  |  |         |        |  +--StsW0_1
|            |  |  |  |         |    |  |  |         |        +--| (53)
|            |  |  |  |         |    |  |  |         |           +--StsW0_2
|            |  |  |  |         |    |  |  +---------| (100)
|            |  |  |  |         |    |  |            +--StsS0
|            |  |  |  |         |    +--| (79)
|            |  |  |  |         |       |     +---------StAvMA_2
|            |  |  |  |         |       |  +--| (75)
|            |  |  |  |         |       |  |  |   +----StDu
|            |  |  |  |         |       |  |  +---| (100)
|            |  |  |  |         |       |  |      |   +--StsBA_1
|            |  |  |  |         |       |  |      +---| (100)
|            |  |  |  |         |       |  |          +--StsBA_2
|            |  |  |  |         |       +--| (49)
|            |  |  |  |         |          |                   +--StDa_1
|            |  |  |  |         |          |     +-------------| (100)
|            |  |  |  |         |          |     |             +--US5
|            |  |  |  |         |          |  +--| (99)
|            |  |  |  |         |          |  |  +------StFu
|            |  |  |  |         |          +--| (75)
|            |  |  |  |         |             |           +--StFo_1
|            |  |  |  |         |             |  +--------| (100)
|            |  |  |  |         |             |  |        +--StFo_2
|            |  |  |  |         |             +--| (82)
|            |  |  |  |         |                |             +--StVe_1
|            |  |  |  |         |                |          +--| (100)
|            |  |  |  |         |                |          |  +--StVe_4
|            |  |  |  |         |                +----------| (100)
|            |  |  |  |         |                           |  +--StVe_3
|            |  |  |  |         |                           +--| (100)
|            |  |  |  |         |                              +--StVe_5
|            |  |  |  +---------| (100)
|            |  |  |            +-------------------------StVrN_A
|            |  +--| (86)
|            |     |     +--------------ApRc
|            |     |  +--| (69)
|            |     |  |  |                  +**ApTi
|            |     |  |  |               +**|
|            |     |  |  |               |  +**tei_2
|            |     |  |  |            +**|
|            |     |  |  |            |  +**ApTi_5
|            |     |  |  |         +--|
|            |     |  |  |         |  +**tei_1
|            |     |  |  |  +------| (100)
|            |     |  |  |  |      +--ApTi_4
|            |     |  |  +--| (85)
|            |     |  |     |   +--ApsA3_2
|            |     |  |     +---| (100)
|            |     |  |         +--UK6
|            |     +--| (56)
|            |        +---Uc37
|         +--| (100)
|         |  |    +--AmAzD3_3
|         |  +----| (100)
|         |       +--AmAzD3_5
|      +--| (100)
|      |  |           +--AkAan_1
|      |  |  +--------| (100)
|      |  |  |        +--AkAan_2
|      |  +--| (100)
|      |     +-----UME
|  +---| (100)
|  |   |  +--A50
|  |   +--| (100)
|  |      +--NnCxD5_1
+--|
|  +--NnGe
|
+**NnGeA9


Consensus tree in newick format: 

(A40:0.0000000000,((((((((((A47:0.0000000000,StToN1:0.0000000000):0.0000027943,StTo:0.0000027943)100:0.1751621219,NnsW4_1:0.2025480081)74:0.0470503912,(((((((((AmAaD2_3:0.0806544378,(AmOrD0:0.0141455689,AmOr_2:0.0068684577)100:0.0716656763)78:0.0092247251,AmOv:0.0968263943)76:0.0132755385,(((((AmDeD9_1:0.0000000000,AmDeD9_3:0.0000000000):0.0000000000,dec_2:0.0000000000):0.0000027943,AmDeD9_2:0.0000027943)100:0.0316966050,((((AmKe_2:0.0000000000,AmOrH:0.0000000000):0.0000000000,van:0.0000000000):0.0000027943,AmKe_4:0.0000027943)100:0.0276521738,AmsW69_1:0.0203852241)100:0.0293365996)100:0.0393234158,((((AmRgN0:0.0000000000,AmRg_6:0.0000000000):0.0000000000,AmRg_5:0.0000000000):0.0000000000,dec_1:0.0000000000):0.0000027943,AmRg_4:0.0000027943)100:0.0435415356)99:0.0475444260)100:0.0818691616,((((AmBlD4:0.0000000000,bal:0.0000000000):0.0000000000,AmBlD59_2:0.0000000000):0.0000000000,AmBlFH:0.0000000000):0.0000027943,AmBlD59_1:0.0000027943)100:0.0794430652)70:0.0213414297,(KbArN5:0.0000027943,KbAr_2:0.0000027943)100:0.0295446256)96:0.0480999263,((KbPh:0.0467935479,UsB:0.0623361144)100:0.1350533889,Uc878:0.1226612760)77:0.0199961551)80:0.0191617176,((((((((((AmJaD4:0.0000000000,AmJa_2:0.0000000000):0.0000000000,risA:0.0000000000):0.0000027943,AmJa_1:0.0000027943)100:0.0170336272,(((AmsMJ_2:0.0000000000,AmsMJ_4:0.0000000000):0.0000027943,AmsMJ_3:0.0000027943)100:0.0157500363,(AmsW9_1:0.0000027943,AmsW9_2:0.0000027943)100:0.0205704635)96:0.0144184057)96:0.0080711413,AmsC0_2:0.0123101124)100:0.0970988059,(((((((AmLrN2_1:0.0000000000,ris:0.0000000000):0.0000000000,AmLr_2:0.0000000000):0.0000000000,AmLr_1:0.0000000000):0.0000027943,AmLrN2_2:0.0000027943)100:0.0452363691,AmsTN:0.0090023358)98:0.0149538474,(AmRo_1:0.0000027943,AmsW97:0.0075182373)98:0.0166741825)100:0.0061758981,AmRo_2:0.0328892249)98:0.0337095925)71:0.0095947281,(AmsW8_1:0.0000027943,AmsW8_2:0.0000027943)100:0.0288847696)93:0.0641607220,(((AmsW1_1:0.0000027943,AmsW1_2:0.0000027943)91:0.0000027943,AmsW5_2:0.0211198512)94:0.0256375098,(AmsW6_1:0.0000027943,AmsW6_2:0.0000027943)100:0.0097830870)99:0.0330514462)100:0.1160018045,(AmsBJ_3:0.0000027943,AmsBJ_4:0.0000027943)100:0.0659474368)99:0.0594324663,(((AmKeF:0.0000000000,AmKen_2:0.0000000000):0.0000027943,AmKe_3:0.0000027943)75:0.0000027943,ker:0.0072704799)100:0.2767811753)66:0.0421743253)45:0.0257876334,(Kus:0.2169874233,((NcTr_1:0.0000027943,NcTr_2:0.0000027943)100:0.1234776854,((((StsAN:0.0073177681,StsY_A:0.0217666628)100:0.0763466870,(StsW00:0.0069939023,US8:0.0000027943)100:0.0219297485)98:0.0185543324,StsMC:0.0724071349)87:0.0075416500,Ue26:0.0617635985)95:0.0421369680)99:0.0474019512)63:0.0389017463)31:0.0065556543,(AmVs_1:0.0000027943,AmVs_2:0.0000027943)100:0.1541755598)34:0.0102086730)74:0.0282723477,(KbAr_1:0.0000027943,KbAr_3:0.0000027943)100:0.0509102351)89:0.0387999225,((AmBr_2:0.2017701635,(((((NnsA5_2:0.0000000000,kis:0.0000000000):0.0000027943,NnsA5_3:0.0000027943)100:0.4868292494,((((((StCar_1:0.0000000000,StCar_4:0.0000000000):0.0000027943,StCar_2:0.0000027943)100:0.0139349058,StsTu:0.0000027943)97:0.0271661173,StCar_3:0.0155815394)81:0.0067945006,(StLaN18:0.0072902938,StsW2_2:0.0665046719)91:0.0080499436)56:0.0000028137,((StsK_1:0.0000000000,StsPA_1:0.0000000000):0.0000027943,StsK_3:0.0000027943)100:0.0277506213)100:0.2470624751)65:0.0790756639,(((((((((StAc:0.0250830950,StsC25:0.0186352317)53:0.0064861931,((((StsC09_1:0.0000027943,StsC09_2:0.0000027943)64:0.0000027943,((StsCM_1:0.0000027943,StsCM_2:0.0000027943)100:0.0701225260,(StsW38_1:0.0000027943,StsW38_2:0.0000027943)99:0.0063306736)86:0.0067866388)100:0.0811416168,StsC3:0.0416511442)82:0.0223882169,StsC8:0.0259891870)32:0.0000027943)53:0.0129897105,StsCY:0.0127424039)94:0.0332082625,StsCT:0.0408576548)100:0.2456556017,(((StSe_1:0.0000027943,StSe_2:0.0000027943)100:0.1028615559,StsY_B:0.1801578829)100:0.3391621437,(StVrN_B:0.0000027943,StVr_1_A:0.0000027943)100:0.3142228455)96:0.0669673751)82:0.0178614324,(((StAfJ3_1:0.0000027943,StAfJ3_2:0.0000027943)100:0.0263120922,(StAua_2:0.0275242830,((((((((StRi1:0.0000000000,StRi_1:0.0000000000):0.0000000000,StRi_6:0.0000000000):0.0000000000,StRir_1:0.0000000000):0.0000000000,StRi_3:0.0000000000):0.0000000000,StRi_5:0.0000000000):0.0000000000,StRir_20:0.0000000000):0.0000027943,StRiR_1:0.0000027943)100:0.0037897106,(StsW25_2:0.0136492156,((StsW83_1:0.0000000000,rim:0.0000000000):0.0000027943,StsW83_2:0.0000027943)52:0.0000027943)99:0.0055820153)98:0.0109679432)95:0.0086270362)94:0.0250812334,(((StCr:0.0068222396,StPo:0.0068500677)84:0.0000025736,StMo_1:0.0138410984)100:0.0353907161,(StsC2_1:0.0000027943,StsC2_2:0.0000027943)100:0.0672916828)100:0.0776125690)100:0.1304348866)85:0.0445971152,(((((StAfa_2:0.0197935115,(StAfa_6:0.0000027943,StFr_3:0.0000027943)100:0.0075529395)100:0.2520210780,Sts1:0.0902978746)85:0.0296033936,(StsW52_1:0.0000027943,StsW52_2:0.0000027943)100:0.1584207815)52:0.0239441033,StAn_2:0.1079312358)100:0.1468750549,StLtNB:0.2032669471)46:0.0265405743)42:0.0179196827,((((((StFr_4:0.0000000000,StX_4:0.0000000000):0.0000000000,StX_2:0.0000000000):0.0000000000,StX_3:0.0000000000):0.0000027943,StX_1:0.0000027943)100:0.0270579174,(StX:0.0202671775,(StsMU:0.0065830087,(StsW0_1:0.0000027943,StsW0_2:0.0000027943)53:0.0000027943)99:0.0133847245)98:0.0066937493)99:0.0129683587,StsS0:0.0000027943)100:0.2686202229)29:0.0299910716,((StAvMA_2:0.2523360065,(StDu:0.1380529507,(StsBA_1:0.0000027943,StsBA_2:0.0000027943)100:0.1086517146)100:0.1171650045)75:0.0615815067,(((StDa_1:0.0493768063,US5:0.0235183428)100:0.3575190756,StFu:0.1816830089)99:0.0913789646,((StFo_1:0.0000027943,StFo_2:0.0000027943)100:0.2314886426,((StVe_1:0.0000027943,StVe_4:0.0000027943)100:0.0929608846,(StVe_3:0.0000027943,StVe_5:0.0000027943)100:0.0359992680)100:0.2793608478)82:0.0684315877)75:0.0501423008)49:0.0299520589)79:0.0898467481)87:0.1296433481,StVrN_A:0.6743366565)100:0.2640163353)62:0.0460239552,((ApRc:0.3793687769,(((((ApTi:0.0000000000,tei_2:0.0000000000):0.0000000000,ApTi_5:0.0000000000):0.0000000000,tei_1:0.0000000000):0.0000027943,ApTi_4:0.0000027943)100:0.1876078186,(ApsA3_2:0.0000027943,UK6:0.0000027943)100:0.1155798830)85:0.0271887826)69:0.0283564383,Uc37:0.1007358311)56:0.0561164051)86:0.0241504906)99:0.0375077674,(AmAzD3_3:0.0000027943,AmAzD3_5:0.0000027943)100:0.1501142252)100:0.0442085183,((AkAan_1:0.0000027943,AkAan_2:0.0000027943)100:0.2286691091,UME:0.1694478889)100:0.0731490394)100:0.0536373701,(A50:0.0000027943,NnCxD5_1:0.0000027943)100:0.0693981057)100:0.1190495117,NnGe:0.0000027943):0.0000027943,NnGeA9:0.0000000000);

ALISIM COMMAND
--------------
To simulate an alignment of the same length as the original alignment, using the tree and model parameters estimated from this analysis, you can use the following command:

--alisim simulated_MSA -t /media/hdd_2tb/GPA_reclassification_clean/A_dataset_creation/5_basic_phylogenetics/2_trimmed_complete_basic_phylogeny/2_OGs_with_domains_phylogeny/4_mafft_iqtree_ML_trees/TIGR01720_domains_5_mafft_iqtree.treefile -m "JTT+F+I{0.114805}+G4{1.36316}" --length 273

To mimic the alignment used to produce this analysis, i.e. simulate an alignment of the same length as the original alignment, using the tree and model parameters estimated from this analysis *and* copying the same gap positions as the original alignment, you can use the following command:

iqtree -s /media/hdd_2tb/GPA_reclassification_clean/A_dataset_creation/5_basic_phylogenetics/2_trimmed_complete_basic_phylogeny/2_OGs_with_domains_phylogeny/1_mafft_MSAs/TIGR01720_domains_5_mafftMSA.faa --alisim mimicked_MSA

To simulate any number of alignments in either of the two commandlines above, use the --num-alignments options, for example mimic 100 alignments you would use the command line:

iqtree -s /media/hdd_2tb/GPA_reclassification_clean/A_dataset_creation/5_basic_phylogenetics/2_trimmed_complete_basic_phylogeny/2_OGs_with_domains_phylogeny/1_mafft_MSAs/TIGR01720_domains_5_mafftMSA.faa --alisim mimicked_MSA --num-alignments 100

For more information on using AliSim, please visit: www.iqtree.org/doc/AliSim

TIME STAMP
----------

Date and time: Thu Feb 15 13:23:37 2024
Total CPU time used: 2010.979027 seconds (0h:33m:30s)
Total wall-clock time used: 703.3629064 seconds (0h:11m:43s)
```
