## Supplementary Data 7 for "Structural and evolutionary analyses support reclassification of glycopeptide antibiotics as xyclopeptides": TIGR01720_domains_5_mafft_iqtree.log

```
IQ-TREE multicore version 2.2.5 COVID-edition for Linux 64-bit built Sep 15 2023
Developed by Bui Quang Minh, James Barbetti, Nguyen Lam Tung,
Olga Chernomor, Heiko Schmidt, Dominik Schrempf, Michael Woodhams, Ly Trong Nhan.

Host:    athina-desktop (AVX2, FMA3, 62 GB RAM)
Command: /home/athina/anaconda3/envs/iqtree2/bin/iqtree2 -nt AUTO -s /media/hdd_2tb/GPA_reclassification_clean/A_dataset_creation/5_basic_phylogenetics/2_trimmed_complete_basic_phylogeny/2_OGs_with_domains_phylogeny/1_mafft_MSAs/TIGR01720_domains_5_mafftMSA.faa -m JTT+F+I+G4 -pre /media/hdd_2tb/GPA_reclassification_clean/A_dataset_creation/5_basic_phylogenetics/2_trimmed_complete_basic_phylogeny/2_OGs_with_domains_phylogeny/4_mafft_iqtree_ML_trees/TIGR01720_domains_5_mafft_iqtree -redo -bb 1000
Seed:    221728 (Using SPRNG - Scalable Parallel Random Number Generator)
Time:    Thu Feb 15 13:11:54 2024
Kernel:  AVX+FMA - auto-detect threads (32 CPU cores detected)

Reading alignment file /media/hdd_2tb/GPA_reclassification_clean/A_dataset_creation/5_basic_phylogenetics/2_trimmed_complete_basic_phylogeny/2_OGs_with_domains_phylogeny/1_mafft_MSAs/TIGR01720_domains_5_mafftMSA.faa ... Fasta format detected
Reading fasta file: done in 0.00170349 secs using 99.91% CPU
Alignment most likely contains protein sequences
Constructing alignment: done in 0.00114684 secs using 1701% CPU
Alignment has 179 sequences with 273 columns, 208 distinct patterns
146 parsimony-informative, 9 singleton sites, 118 constant sites
           Gap/Ambiguity  Composition  p-value
Analyzing sequences: done in 5.05848e-05 secs using 620.7% CPU
   1  A40         42.49%    passed     99.05%
   2  A47         42.49%    passed     38.20%
   3  A50         42.49%    passed     99.99%
   4  AkAan_1     42.86%    passed     93.46%
   5  AkAan_2     42.86%    passed     93.46%
   6  AmAaD2_3    42.49%    passed     99.92%
   7  AmAzD3_3    42.12%    passed     97.40%
   8  AmAzD3_5    42.12%    passed     97.40%
   9  AmBlD4      42.49%    passed     99.86%
  10  AmBlD59_1   42.49%    passed     99.86%
  11  AmBlD59_2   42.49%    passed     99.86%
  12  AmBlFH      42.49%    passed     99.86%
  13  AmBr_2      43.22%    passed     99.42%
  14  AmDeD9_1    42.86%    passed     99.92%
  15  AmDeD9_2    42.86%    passed     99.92%
  16  AmDeD9_3    42.86%    passed     99.92%
  17  AmJaD4      43.22%    passed     99.83%
  18  AmJa_1      43.22%    passed     99.83%
  19  AmJa_2      43.22%    passed     99.83%
  20  AmKeF       42.86%    passed     96.67%
  21  AmKe_2      42.86%    passed     99.62%
  22  AmKe_3      42.86%    passed     96.67%
  23  AmKe_4      42.86%    passed     99.62%
  24  AmKen_2     42.86%    passed     96.67%
  25  AmLrN2_1    45.05%    passed     99.90%
  26  AmLrN2_2    45.05%    passed     99.90%
  27  AmLr_1      45.05%    passed     99.90%
  28  AmLr_2      45.05%    passed     99.90%
  29  AmOrD0      42.49%    passed     99.73%
  30  AmOrH       42.86%    passed     99.62%
  31  AmOr_2      42.49%    passed     99.61%
  32  AmOv        41.03%    passed     99.28%
  33  AmRgN0      42.49%    passed     94.88%
  34  AmRg_4      42.49%    passed     94.88%
  35  AmRg_5      42.49%    passed     94.88%
  36  AmRg_6      42.49%    passed     94.88%
  37  AmRo_1      45.05%    passed     99.50%
  38  AmRo_2      45.05%    passed     99.59%
  39  AmVs_1      42.49%    passed    100.00%
  40  AmVs_2      42.49%    passed    100.00%
  41  AmsBJ_3     42.86%    passed     99.84%
  42  AmsBJ_4     42.86%    passed     99.84%
  43  AmsC0_2     43.22%    passed     99.24%
  44  AmsMJ_2     43.22%    passed     98.31%
  45  AmsMJ_3     43.22%    passed     98.31%
  46  AmsMJ_4     43.22%    passed     98.31%
  47  AmsTN       45.05%    passed     99.27%
  48  AmsW1_1     42.49%    passed     99.36%
  49  AmsW1_2     42.49%    passed     99.36%
  50  AmsW5_2     42.49%    passed     99.89%
  51  AmsW69_1    42.12%    passed     99.38%
  52  AmsW6_1     42.12%    passed     99.71%
  53  AmsW6_2     42.12%    passed     99.71%
  54  AmsW8_1     45.05%    passed     99.09%
  55  AmsW8_2     45.05%    passed     99.09%
  56  AmsW97      45.05%    passed     99.64%
  57  AmsW9_1     43.22%    passed     99.37%
  58  AmsW9_2     43.22%    passed     99.37%
  59  ApRc        42.49%    passed     69.17%
  60  ApTi        42.49%    passed     99.70%
  61  ApTi_4      42.49%    passed     99.70%
  62  ApTi_5      42.49%    passed     99.70%
  63  ApsA3_2     42.12%    passed     87.92%
  64  KbArN5      42.12%    passed     97.69%
  65  KbAr_1      42.49%    passed     99.27%
  66  KbAr_2      42.12%    passed     97.69%
  67  KbAr_3      42.49%    passed     99.27%
  68  KbPh        42.86%    passed     99.56%
  69  Kus         42.49%    passed     99.98%
  70  NcTr_1      42.49%    passed     99.83%
  71  NcTr_2      42.49%    passed     99.83%
  72  NnCxD5_1    42.49%    passed     99.99%
  73  NnGe        42.49%    passed     99.05%
  74  NnGeA9      42.49%    passed     99.05%
  75  NnsA5_2     43.59%    passed     83.44%
  76  NnsA5_3     43.59%    passed     83.44%
  77  NnsW4_1     42.49%    passed     99.28%
  78  StAc        38.83%    passed     18.76%
  79  StAfJ3_1    41.03%    passed     99.19%
  80  StAfJ3_2    41.03%    passed     99.19%
  81  StAfa_2     41.39%    passed     99.64%
  82  StAfa_6     41.39%    passed     19.42%
  83  StAn_2      39.93%    passed     52.92%
  84  StAua_2     41.03%    passed     99.80%
  85  StAvMA_2    40.66%    passed     98.43%
  86  StCar_1     42.12%    passed    100.00%
  87  StCar_2     42.12%    passed    100.00%
  88  StCar_3     42.12%    passed     99.99%
  89  StCar_4     42.12%    passed    100.00%
  90  StCr        41.03%    passed     99.33%
  91  StDa_1      41.39%    passed     99.91%
  92  StDu        36.63%    passed     47.46%
  93  StFo_1      36.26%    passed     77.66%
  94  StFo_2      36.26%    passed     77.66%
  95  StFr_3      41.39%    passed     19.42%
  96  StFr_4      40.66%    passed     99.88%
  97  StFu        41.03%    passed     96.28%
  98  StLaN18     42.12%    passed    100.00%
  99  StLtNB      39.56%    passed     92.00%
 100  StMo_1      41.03%    passed     99.73%
 101  StPo        41.03%    passed     99.88%
 102  StRi1       41.03%    passed     99.84%
 103  StRiR_1     41.03%    passed     99.84%
 104  StRi_1      41.03%    passed     99.84%
 105  StRi_3      41.03%    passed     99.84%
 106  StRi_5      41.03%    passed     99.84%
 107  StRi_6      41.03%    passed     99.84%
 108  StRir_1     41.03%    passed     99.84%
 109  StRir_20    41.03%    passed     99.84%
 110  StSe_1      41.03%    passed     12.86%
 111  StSe_2      41.03%    passed     12.86%
 112  StTo        42.49%    passed     38.20%
 113  StToN1      42.49%    passed     38.20%
 114  StVe_1      38.83%    passed     92.98%
 115  StVe_3      39.56%    passed     99.39%
 116  StVe_4      38.83%    passed     92.98%
 117  StVe_5      39.56%    passed     99.39%
 118  StVrN_A     14.29%    passed     12.17%
 119  StVrN_B     40.66%    passed     99.67%
 120  StVr_1_A    40.66%    passed     99.67%
 121  StX         40.29%    passed     99.98%
 122  StX_1       40.66%    passed     99.88%
 123  StX_2       40.66%    passed     99.88%
 124  StX_3       40.66%    passed     99.88%
 125  StX_4       40.66%    passed     99.88%
 126  Sts1        41.03%    passed     99.73%
 127  StsAN       42.86%    passed     99.97%
 128  StsBA_1     38.83%    passed     98.29%
 129  StsBA_2     38.83%    passed     98.29%
 130  StsC09_1    41.03%    passed     92.31%
 131  StsC09_2    41.03%    passed     92.31%
 132  StsC25      38.83%    passed     95.96%
 133  StsC2_1     41.03%    passed     99.67%
 134  StsC2_2     41.03%    passed     99.67%
 135  StsC3       41.03%    passed     95.96%
 136  StsC8       39.93%    passed     99.84%
 137  StsCM_1     41.39%    passed     97.67%
 138  StsCM_2     41.39%    passed     97.67%
 139  StsCT       41.03%    passed     99.90%
 140  StsCY       39.93%    passed     97.48%
 141  StsK_1      42.12%    passed     99.84%
 142  StsK_3      42.12%    passed     99.84%
 143  StsMC       42.49%    passed     99.99%
 144  StsMU       40.66%    passed     99.97%
 145  StsPA_1     42.12%    passed     99.84%
 146  StsS0       40.29%    passed     99.80%
 147  StsTu       42.12%    passed    100.00%
 148  StsW00      42.49%    passed     99.90%
 149  StsW0_1     40.66%    passed     99.95%
 150  StsW0_2     40.66%    passed     99.95%
 151  StsW25_2    41.03%    passed     99.98%
 152  StsW2_2     42.49%    passed     99.98%
 153  StsW38_1    41.39%    passed     92.13%
 154  StsW38_2    41.39%    passed     92.13%
 155  StsW52_1    34.43%    passed     88.40%
 156  StsW52_2    34.43%    passed     88.40%
 157  StsW83_1    41.03%    passed     99.92%
 158  StsW83_2    41.03%    passed     99.92%
 159  StsY_A      42.86%    passed     99.94%
 160  StsY_B      42.86%    passed     15.79%
 161  UK6         42.12%    passed     87.92%
 162  UME         42.86%    passed     99.89%
 163  US5         41.76%    passed     99.65%
 164  US8         42.49%    passed     99.99%
 165  Uc37        42.12%    passed     99.97%
 166  Uc878       42.49%    passed     99.18%
 167  Ue26        42.49%    passed     99.99%
 168  UsB         42.86%    passed     95.40%
 169  bal         42.49%    passed     99.86%
 170  dec_1       42.49%    passed     94.88%
 171  dec_2       42.86%    passed     99.92%
 172  ker         42.86%    passed     95.67%
 173  kis         43.59%    passed     83.44%
 174  rim         41.03%    passed     99.92%
 175  ris         45.05%    passed     99.90%
 176  risA        43.22%    passed     99.83%
 177  tei_1       42.49%    passed     99.70%
 178  tei_2       42.49%    passed     99.70%
 179  van         42.86%    passed     99.62%
****  TOTAL       41.73%  0 sequences failed composition chi2 test (p-value<5%; df=19)
NOTE: NnGe is identical to A40 but kept for subsequent analysis
NOTE: StTo is identical to A47 but kept for subsequent analysis
NOTE: NnCxD5_1 is identical to A50 but kept for subsequent analysis
NOTE: AkAan_2 is identical to AkAan_1 but kept for subsequent analysis
NOTE: AmAzD3_5 is identical to AmAzD3_3 but kept for subsequent analysis
NOTE: AmBlD59_1 is identical to AmBlD4 but kept for subsequent analysis
NOTE: AmDeD9_2 is identical to AmDeD9_1 but kept for subsequent analysis
NOTE: AmJa_1 is identical to AmJaD4 but kept for subsequent analysis
NOTE: AmKe_3 is identical to AmKeF but kept for subsequent analysis
NOTE: AmKe_4 is identical to AmKe_2 but kept for subsequent analysis
NOTE: AmLrN2_2 is identical to AmLrN2_1 but kept for subsequent analysis
NOTE: AmRg_4 is identical to AmRgN0 but kept for subsequent analysis
NOTE: AmVs_2 is identical to AmVs_1 but kept for subsequent analysis
NOTE: AmsBJ_4 is identical to AmsBJ_3 but kept for subsequent analysis
NOTE: AmsMJ_3 is identical to AmsMJ_2 but kept for subsequent analysis
NOTE: AmsW1_2 is identical to AmsW1_1 but kept for subsequent analysis
NOTE: AmsW6_2 is identical to AmsW6_1 but kept for subsequent analysis
NOTE: AmsW8_2 is identical to AmsW8_1 but kept for subsequent analysis
NOTE: AmsW9_2 is identical to AmsW9_1 but kept for subsequent analysis
NOTE: ApTi_4 is identical to ApTi but kept for subsequent analysis
NOTE: UK6 is identical to ApsA3_2 but kept for subsequent analysis
NOTE: KbAr_2 is identical to KbArN5 but kept for subsequent analysis
NOTE: KbAr_3 is identical to KbAr_1 but kept for subsequent analysis
NOTE: NcTr_2 is identical to NcTr_1 but kept for subsequent analysis
NOTE: NnsA5_3 is identical to NnsA5_2 but kept for subsequent analysis
NOTE: StAfJ3_2 is identical to StAfJ3_1 but kept for subsequent analysis
NOTE: StFr_3 is identical to StAfa_6 but kept for subsequent analysis
NOTE: StCar_2 is identical to StCar_1 but kept for subsequent analysis
NOTE: StFo_2 is identical to StFo_1 but kept for subsequent analysis
NOTE: StX_1 is identical to StFr_4 but kept for subsequent analysis
NOTE: StRiR_1 is identical to StRi1 but kept for subsequent analysis
NOTE: StSe_2 is identical to StSe_1 but kept for subsequent analysis
NOTE: StVe_4 is identical to StVe_1 but kept for subsequent analysis
NOTE: StVe_5 is identical to StVe_3 but kept for subsequent analysis
NOTE: StVr_1_A is identical to StVrN_B but kept for subsequent analysis
NOTE: StsBA_2 is identical to StsBA_1 but kept for subsequent analysis
NOTE: StsC09_2 is identical to StsC09_1 but kept for subsequent analysis
NOTE: StsC2_2 is identical to StsC2_1 but kept for subsequent analysis
NOTE: StsCM_2 is identical to StsCM_1 but kept for subsequent analysis
NOTE: StsK_3 is identical to StsK_1 but kept for subsequent analysis
NOTE: StsW0_2 is identical to StsW0_1 but kept for subsequent analysis
NOTE: StsW38_2 is identical to StsW38_1 but kept for subsequent analysis
NOTE: StsW52_2 is identical to StsW52_1 but kept for subsequent analysis
NOTE: StsW83_2 is identical to StsW83_1 but kept for subsequent analysis
Checking for duplicate sequences: done in 0.00156538 secs using 1502% CPU
Identifying sites to remove: done in 0.000871337 secs using 2117% CPU
NOTE: 35 identical sequences (see below) will be ignored for subsequent analysis
NOTE: NnGeA9 (identical to A40) is ignored but added at the end
NOTE: StToN1 (identical to A47) is ignored but added at the end
NOTE: AmBlD59_2 (identical to AmBlD4) is ignored but added at the end
NOTE: AmBlFH (identical to AmBlD4) is ignored but added at the end
NOTE: bal (identical to AmBlD4) is ignored but added at the end
NOTE: AmDeD9_3 (identical to AmDeD9_1) is ignored but added at the end
NOTE: dec_2 (identical to AmDeD9_1) is ignored but added at the end
NOTE: AmJa_2 (identical to AmJaD4) is ignored but added at the end
NOTE: risA (identical to AmJaD4) is ignored but added at the end
NOTE: AmKen_2 (identical to AmKeF) is ignored but added at the end
NOTE: AmOrH (identical to AmKe_2) is ignored but added at the end
NOTE: van (identical to AmKe_2) is ignored but added at the end
NOTE: AmLr_1 (identical to AmLrN2_1) is ignored but added at the end
NOTE: AmLr_2 (identical to AmLrN2_1) is ignored but added at the end
NOTE: ris (identical to AmLrN2_1) is ignored but added at the end
NOTE: AmRg_5 (identical to AmRgN0) is ignored but added at the end
NOTE: AmRg_6 (identical to AmRgN0) is ignored but added at the end
NOTE: dec_1 (identical to AmRgN0) is ignored but added at the end
NOTE: AmsMJ_4 (identical to AmsMJ_2) is ignored but added at the end
NOTE: ApTi_5 (identical to ApTi) is ignored but added at the end
NOTE: tei_1 (identical to ApTi) is ignored but added at the end
NOTE: tei_2 (identical to ApTi) is ignored but added at the end
NOTE: kis (identical to NnsA5_2) is ignored but added at the end
NOTE: StCar_4 (identical to StCar_1) is ignored but added at the end
NOTE: StX_2 (identical to StFr_4) is ignored but added at the end
NOTE: StX_3 (identical to StFr_4) is ignored but added at the end
NOTE: StX_4 (identical to StFr_4) is ignored but added at the end
NOTE: StRi_1 (identical to StRi1) is ignored but added at the end
NOTE: StRi_3 (identical to StRi1) is ignored but added at the end
NOTE: StRi_5 (identical to StRi1) is ignored but added at the end
NOTE: StRi_6 (identical to StRi1) is ignored but added at the end
NOTE: StRir_1 (identical to StRi1) is ignored but added at the end
NOTE: StRir_20 (identical to StRi1) is ignored but added at the end
NOTE: StsPA_1 (identical to StsK_1) is ignored but added at the end
NOTE: rim (identical to StsW83_1) is ignored but added at the end
Alignment was printed to /media/hdd_2tb/GPA_reclassification_clean/A_dataset_creation/5_basic_phylogenetics/2_trimmed_complete_basic_phylogeny/2_OGs_with_domains_phylogeny/4_mafft_iqtree_ML_trees/TIGR01720_domains_5_mafft_iqtree.uniqueseq.phy

For your convenience alignment with unique sequences printed to /media/hdd_2tb/GPA_reclassification_clean/A_dataset_creation/5_basic_phylogenetics/2_trimmed_complete_basic_phylogeny/2_OGs_with_domains_phylogeny/4_mafft_iqtree_ML_trees/TIGR01720_domains_5_mafft_iqtree.uniqueseq.phy

Create initial parsimony tree by phylogenetic likelihood library (PLL)... 0.033 seconds
Generating 1000 samples for ultrafast bootstrap (seed: 221728)...

NOTE: 21 MB RAM (0 GB) is required!
Measuring multi-threading efficiency up to 32 CPU cores
Increase to 10 rounds for branch lengths
28 trees examined
Threads: 1 / Time: 32.530 sec / Speedup: 1.000 / Efficiency: 100% / LogL: -22803
Threads: 2 / Time: 21.474 sec / Speedup: 1.515 / Efficiency: 76% / LogL: -22803
Threads: 3 / Time: 18.908 sec / Speedup: 1.720 / Efficiency: 57% / LogL: -22803
Threads: 4 / Time: 16.659 sec / Speedup: 1.953 / Efficiency: 49% / LogL: -22803
Determining AUTO threadcount: done in 89.5738 secs using 221% CPU
BEST NUMBER OF THREADS: 3

Estimate model parameters (epsilon = 0.100)
Thoroughly optimizing +I+G parameters from 10 start values...
Init pinv, alpha: 0.000, 1.000 / Estimate: 0.000, 0.899 / LogL: -8748.771
Init pinv, alpha: 0.048, 1.000 / Estimate: 0.111, 1.340 / LogL: -8737.208
Init pinv, alpha: 0.096, 1.000 / Estimate: 0.111, 1.344 / LogL: -8737.243
Init pinv, alpha: 0.144, 1.000 / Estimate: 0.113, 1.349 / LogL: -8737.232
Init pinv, alpha: 0.192, 1.000 / Estimate: 0.115, 1.350 / LogL: -8737.217
Init pinv, alpha: 0.240, 1.000 / Estimate: 0.116, 1.355 / LogL: -8737.232
Init pinv, alpha: 0.288, 1.000 / Estimate: 0.117, 1.355 / LogL: -8737.226
Init pinv, alpha: 0.336, 1.000 / Estimate: 0.118, 1.355 / LogL: -8737.223
Init pinv, alpha: 0.384, 1.000 / Estimate: 0.119, 1.355 / LogL: -8737.221
Init pinv, alpha: 0.432, 1.000 / Estimate: 0.119, 1.355 / LogL: -8737.220
Optimal pinv,alpha: 0.111, 1.340 / LogL: -8737.208

Parameters optimization took 16.639 sec
Wrote distance file to... 
Computing ML distances based on estimated model parameters...
Calculating distance matrix: done in 0.595574 secs using 298.6% CPU
Computing ML distances took 0.595839 sec (of wall-clock time) 1.778499 sec (of CPU time)
Setting up auxiliary I and S matrices: done in 0.000615694 secs using 282.9% CPU
Constructing RapidNJ tree: done in 0.0344742 secs using 142.9% CPU
Computing RapidNJ tree took 0.035224 sec (of wall-clock time) 0.051087 sec (of CPU time)
Log-likelihood of RapidNJ tree: -8714.004
--------------------------------------------------------------------
|             INITIALIZING CANDIDATE TREE SET                      |
--------------------------------------------------------------------
Generating 98 parsimony trees... 2.919 second
Computing log-likelihood of 98 initial trees ... 8.333 seconds
Current best score: -8705.392

Do NNI search on 20 best initial trees
Optimizing NNI: done in 3.16578 secs using 299% CPU
Estimate model parameters (epsilon = 0.100)
BETTER TREE FOUND at iteration 1: -8669.903
Optimizing NNI: done in 2.21172 secs using 299% CPU
Estimate model parameters (epsilon = 0.100)
BETTER TREE FOUND at iteration 2: -8665.900
Optimizing NNI: done in 2.25452 secs using 298.5% CPU
Optimizing NNI: done in 1.54769 secs using 298.7% CPU
Optimizing NNI: done in 3.12027 secs using 299% CPU
Optimizing NNI: done in 1.29982 secs using 298.1% CPU
Estimate model parameters (epsilon = 0.100)
BETTER TREE FOUND at iteration 6: -8663.870
Optimizing NNI: done in 2.88759 secs using 298.6% CPU
Optimizing NNI: done in 3.40479 secs using 298.6% CPU
Estimate model parameters (epsilon = 0.100)
BETTER TREE FOUND at iteration 8: -8661.911
Optimizing NNI: done in 3.28316 secs using 298.2% CPU
Optimizing NNI: done in 2.342 secs using 299% CPU
Iteration 10 / LogL: -8668.481 / Time: 0h:2m:26s
Optimizing NNI: done in 2.35649 secs using 298.7% CPU
Optimizing NNI: done in 2.59447 secs using 299% CPU
Optimizing NNI: done in 2.67307 secs using 298.5% CPU
Optimizing NNI: done in 1.99668 secs using 297.2% CPU
Estimate model parameters (epsilon = 0.100)
BETTER TREE FOUND at iteration 14: -8659.633
Optimizing NNI: done in 5.3429 secs using 298.7% CPU
Optimizing NNI: done in 2.94344 secs using 299% CPU
Optimizing NNI: done in 1.92597 secs using 298.8% CPU
Optimizing NNI: done in 3.31801 secs using 298.4% CPU
Optimizing NNI: done in 1.91934 secs using 299.2% CPU
Optimizing NNI: done in 2.62267 secs using 298.3% CPU
Iteration 20 / LogL: -8661.556 / Time: 0h:2m:55s
Finish initializing candidate tree set (20)
Current best tree score: -8659.633 / CPU time: 67.111
Number of iterations: 20
--------------------------------------------------------------------
|               OPTIMIZING CANDIDATE TREE SET                      |
--------------------------------------------------------------------
Optimizing NNI: done in 2.13269 secs using 298.6% CPU
Estimate model parameters (epsilon = 0.100)
BETTER TREE FOUND at iteration 21: -8655.942
Optimizing NNI: done in 3.22053 secs using 298.7% CPU
Estimate model parameters (epsilon = 0.100)
BETTER TREE FOUND at iteration 22: -8654.740
Optimizing NNI: done in 2.53999 secs using 298.9% CPU
Optimizing NNI: done in 3.17544 secs using 298.8% CPU
Optimizing NNI: done in 2.28631 secs using 297.8% CPU
Optimizing NNI: done in 2.60797 secs using 298.7% CPU
Optimizing NNI: done in 1.79118 secs using 297.9% CPU
Optimizing NNI: done in 2.35433 secs using 298.5% CPU
Estimate model parameters (epsilon = 0.100)
BETTER TREE FOUND at iteration 28: -8652.645
Optimizing NNI: done in 2.31264 secs using 298.5% CPU
Optimizing NNI: done in 2.21335 secs using 297.7% CPU
Estimate model parameters (epsilon = 0.100)
BETTER TREE FOUND at iteration 30: -8651.923
Iteration 30 / LogL: -8651.923 / Time: 0h:3m:21s (0h:11m:34s left)
Optimizing NNI: done in 2.76501 secs using 298.9% CPU
Optimizing NNI: done in 2.07612 secs using 297.9% CPU
Estimate model parameters (epsilon = 0.100)
BETTER TREE FOUND at iteration 32: -8649.606
Optimizing NNI: done in 2.331 secs using 298.6% CPU
Optimizing NNI: done in 2.27738 secs using 298% CPU
Optimizing NNI: done in 2.63146 secs using 299.2% CPU
Optimizing NNI: done in 2.60761 secs using 298.9% CPU
Optimizing NNI: done in 2.38267 secs using 298.8% CPU
Optimizing NNI: done in 2.32673 secs using 299.1% CPU
Optimizing NNI: done in 2.56932 secs using 298.3% CPU
Optimizing NNI: done in 2.04883 secs using 298.6% CPU
Iteration 40 / LogL: -8666.375 / Time: 0h:3m:45s (0h:8m:52s left)
Optimizing NNI: done in 2.80359 secs using 298.8% CPU
Optimizing NNI: done in 2.56522 secs using 298.7% CPU
Optimizing NNI: done in 1.98864 secs using 297.8% CPU
Optimizing NNI: done in 3.15267 secs using 298.6% CPU
Optimizing NNI: done in 2.58091 secs using 297.4% CPU
Optimizing NNI: done in 3.10612 secs using 298.6% CPU
Optimizing NNI: done in 2.91036 secs using 298.5% CPU
Optimizing NNI: done in 2.79143 secs using 297.5% CPU
Optimizing NNI: done in 2.56104 secs using 298.9% CPU
Optimizing NNI: done in 3.07957 secs using 298.5% CPU
Iteration 50 / LogL: -8651.919 / Time: 0h:4m:13s (0h:7m:4s left)
Log-likelihood cutoff on original alignment: -8727.279
Optimizing NNI: done in 1.99094 secs using 298.3% CPU
Estimate model parameters (epsilon = 0.100)
BETTER TREE FOUND at iteration 51: -8649.489
Optimizing NNI: done in 2.9479 secs using 298.5% CPU
Optimizing NNI: done in 2.97677 secs using 298.5% CPU
Estimate model parameters (epsilon = 0.100)
BETTER TREE FOUND at iteration 53: -8649.368
Optimizing NNI: done in 2.94451 secs using 298.9% CPU
Optimizing NNI: done in 3.14446 secs using 298.4% CPU
Optimizing NNI: done in 3.28209 secs using 298.8% CPU
Optimizing NNI: done in 3.12104 secs using 298.8% CPU
Optimizing NNI: done in 2.25628 secs using 298.3% CPU
Optimizing NNI: done in 2.65401 secs using 299.3% CPU
Optimizing NNI: done in 2.68066 secs using 298.5% CPU
Iteration 60 / LogL: -8674.878 / Time: 0h:4m:42s (0h:7m:25s left)
Optimizing NNI: done in 2.66286 secs using 298.4% CPU
Optimizing NNI: done in 2.27242 secs using 298.4% CPU
Optimizing NNI: done in 2.62194 secs using 298.1% CPU
Optimizing NNI: done in 1.53957 secs using 297.5% CPU
Optimizing NNI: done in 2.58624 secs using 298.4% CPU
Optimizing NNI: done in 2.49753 secs using 298.7% CPU
Optimizing NNI: done in 2.29833 secs using 298.8% CPU
Optimizing NNI: done in 1.67811 secs using 298.8% CPU
Optimizing NNI: done in 3.23998 secs using 298.5% CPU
Optimizing NNI: done in 2.86028 secs using 298.3% CPU
Iteration 70 / LogL: -8652.698 / Time: 0h:5m:7s (0h:6m:9s left)
Optimizing NNI: done in 2.86537 secs using 298.7% CPU
Optimizing NNI: done in 2.21853 secs using 298.1% CPU
Optimizing NNI: done in 2.92982 secs using 298.9% CPU
Optimizing NNI: done in 2.61695 secs using 298.9% CPU
Optimizing NNI: done in 2.65157 secs using 299.3% CPU
Optimizing NNI: done in 2.55728 secs using 298.1% CPU
Optimizing NNI: done in 2.6042 secs using 298.6% CPU
Optimizing NNI: done in 3.06145 secs using 298.9% CPU
Optimizing NNI: done in 2.30526 secs using 298.9% CPU
Optimizing NNI: done in 3.24347 secs using 298.4% CPU
Estimate model parameters (epsilon = 0.100)
BETTER TREE FOUND at iteration 80: -8649.257
Iteration 80 / LogL: -8649.257 / Time: 0h:5m:34s (0h:7m:3s left)
Optimizing NNI: done in 1.96046 secs using 298.3% CPU
Optimizing NNI: done in 3.67867 secs using 298.7% CPU
Optimizing NNI: done in 3.12801 secs using 298.9% CPU
Optimizing NNI: done in 2.92301 secs using 298.6% CPU
Optimizing NNI: done in 2.28195 secs using 298.5% CPU
Optimizing NNI: done in 2.67835 secs using 299.1% CPU
Optimizing NNI: done in 2.60584 secs using 297.9% CPU
Optimizing NNI: done in 2.99322 secs using 298.1% CPU
Optimizing NNI: done in 2.38726 secs using 298.7% CPU
Optimizing NNI: done in 2.67958 secs using 298.8% CPU
Iteration 90 / LogL: -8651.579 / Time: 0h:6m:2s (0h:6m:6s left)
Optimizing NNI: done in 3.50136 secs using 298.4% CPU
Optimizing NNI: done in 3.18272 secs using 298.8% CPU
Optimizing NNI: done in 2.64419 secs using 298.3% CPU
Optimizing NNI: done in 2.95918 secs using 298.3% CPU
Optimizing NNI: done in 2.88455 secs using 299% CPU
Optimizing NNI: done in 3.12637 secs using 298.2% CPU
Optimizing NNI: done in 2.78652 secs using 298% CPU
Optimizing NNI: done in 2.82353 secs using 298.3% CPU
Optimizing NNI: done in 3.0597 secs using 297.6% CPU
Optimizing NNI: done in 2.76276 secs using 298.2% CPU
Iteration 100 / LogL: -8671.846 / Time: 0h:6m:32s (0h:5m:16s left)
Log-likelihood cutoff on original alignment: -8727.279
NOTE: Bootstrap correlation coefficient of split occurrence frequencies: 0.998
Optimizing NNI: done in 2.93682 secs using 297.4% CPU
Optimizing NNI: done in 2.4607 secs using 297.5% CPU
Optimizing NNI: done in 3.16071 secs using 298.5% CPU
Optimizing NNI: done in 3.50536 secs using 298.8% CPU
Optimizing NNI: done in 3.19055 secs using 298.7% CPU
Estimate model parameters (epsilon = 0.100)
BETTER TREE FOUND at iteration 105: -8649.206
Optimizing NNI: done in 3.04452 secs using 298.7% CPU
Optimizing NNI: done in 3.12313 secs using 298.2% CPU
Optimizing NNI: done in 3.41224 secs using 298.5% CPU
Optimizing NNI: done in 2.97497 secs using 297.4% CPU
Optimizing NNI: done in 1.92723 secs using 298.8% CPU
Estimate model parameters (epsilon = 0.100)
BETTER TREE FOUND at iteration 110: -8649.071
Iteration 110 / LogL: -8649.071 / Time: 0h:7m:2s (0h:6m:27s left)
Optimizing NNI: done in 2.8013 secs using 297.7% CPU
Optimizing NNI: done in 3.35777 secs using 298.5% CPU
Optimizing NNI: done in 2.75066 secs using 298.4% CPU
Optimizing NNI: done in 3.23959 secs using 298.6% CPU
Optimizing NNI: done in 2.95779 secs using 298.7% CPU
Optimizing NNI: done in 3.49807 secs using 298.1% CPU
Optimizing NNI: done in 1.88199 secs using 298.4% CPU
Optimizing NNI: done in 3.50544 secs using 298.7% CPU
Optimizing NNI: done in 2.29905 secs using 298.5% CPU
Optimizing NNI: done in 2.78223 secs using 298.3% CPU
Iteration 120 / LogL: -8675.034 / Time: 0h:7m:32s (0h:5m:41s left)
Optimizing NNI: done in 2.70358 secs using 298.2% CPU
Optimizing NNI: done in 2.66029 secs using 298.8% CPU
Optimizing NNI: done in 3.02746 secs using 298.9% CPU
Optimizing NNI: done in 2.57151 secs using 298.1% CPU
Optimizing NNI: done in 3.40198 secs using 298.6% CPU
Optimizing NNI: done in 2.92266 secs using 298.3% CPU
Optimizing NNI: done in 3.3105 secs using 298% CPU
Optimizing NNI: done in 3.18836 secs using 298.3% CPU
Optimizing NNI: done in 3.43453 secs using 298.4% CPU
Optimizing NNI: done in 3.14125 secs using 299% CPU
Iteration 130 / LogL: -8649.967 / Time: 0h:8m:2s (0h:4m:59s left)
Optimizing NNI: done in 2.84143 secs using 297.5% CPU
Optimizing NNI: done in 1.80585 secs using 297.6% CPU
Optimizing NNI: done in 2.48968 secs using 298.7% CPU
Optimizing NNI: done in 2.87626 secs using 298.1% CPU
Optimizing NNI: done in 1.8681 secs using 298.3% CPU
UPDATE BEST LOG-LIKELIHOOD: -8649.070
Optimizing NNI: done in 2.96068 secs using 298.5% CPU
Optimizing NNI: done in 3.14643 secs using 299.2% CPU
Optimizing NNI: done in 2.497 secs using 297.8% CPU
Optimizing NNI: done in 2.96257 secs using 299.4% CPU
Optimizing NNI: done in 2.42132 secs using 298.7% CPU
Iteration 140 / LogL: -8649.528 / Time: 0h:8m:28s (0h:4m:16s left)
Optimizing NNI: done in 2.58469 secs using 297.9% CPU
Optimizing NNI: done in 2.38205 secs using 297.5% CPU
Optimizing NNI: done in 2.54027 secs using 298.3% CPU
Optimizing NNI: done in 3.2288 secs using 297.9% CPU
Optimizing NNI: done in 3.06427 secs using 298.4% CPU
Optimizing NNI: done in 3.23026 secs using 298.1% CPU
Optimizing NNI: done in 2.72891 secs using 299.1% CPU
Optimizing NNI: done in 2.84099 secs using 299.1% CPU
Optimizing NNI: done in 3.12744 secs using 298.3% CPU
Optimizing NNI: done in 2.42869 secs using 298.9% CPU
Iteration 150 / LogL: -8652.532 / Time: 0h:8m:57s (0h:3m:36s left)
Log-likelihood cutoff on original alignment: -8727.279
Optimizing NNI: done in 3.50449 secs using 298.6% CPU
Optimizing NNI: done in 2.88198 secs using 299.1% CPU
Optimizing NNI: done in 1.90518 secs using 298.5% CPU
Optimizing NNI: done in 2.90145 secs using 298.7% CPU
Optimizing NNI: done in 2.79003 secs using 298.6% CPU
Optimizing NNI: done in 2.58563 secs using 298.5% CPU
Optimizing NNI: done in 2.62328 secs using 298.2% CPU
Optimizing NNI: done in 2.32207 secs using 298.9% CPU
Optimizing NNI: done in 2.58747 secs using 298.2% CPU
Optimizing NNI: done in 2.49484 secs using 298.4% CPU
Iteration 160 / LogL: -8649.720 / Time: 0h:9m:24s (0h:2m:57s left)
Optimizing NNI: done in 2.32456 secs using 298.5% CPU
Optimizing NNI: done in 4.27042 secs using 298.2% CPU
Optimizing NNI: done in 2.88622 secs using 298.5% CPU
Optimizing NNI: done in 3.57092 secs using 298.5% CPU
Optimizing NNI: done in 2.90293 secs using 298.5% CPU
Optimizing NNI: done in 2.28101 secs using 297.9% CPU
Optimizing NNI: done in 2.7393 secs using 297% CPU
Optimizing NNI: done in 2.63438 secs using 297.7% CPU
Optimizing NNI: done in 2.56581 secs using 298.1% CPU
Optimizing NNI: done in 3.84119 secs using 298.7% CPU
Iteration 170 / LogL: -8657.736 / Time: 0h:9m:54s (0h:2m:20s left)
Optimizing NNI: done in 2.87434 secs using 299.2% CPU
Optimizing NNI: done in 3.13715 secs using 298.3% CPU
Optimizing NNI: done in 2.62483 secs using 298.9% CPU
Optimizing NNI: done in 2.34748 secs using 298.1% CPU
Optimizing NNI: done in 3.38638 secs using 298.7% CPU
Optimizing NNI: done in 2.96802 secs using 298.8% CPU
Optimizing NNI: done in 3.00372 secs using 299.3% CPU
Optimizing NNI: done in 1.90491 secs using 299.4% CPU
Optimizing NNI: done in 2.85932 secs using 298.9% CPU
Optimizing NNI: done in 1.97188 secs using 298.5% CPU
Iteration 180 / LogL: -8649.540 / Time: 0h:10m:22s (0h:1m:44s left)
Optimizing NNI: done in 2.47936 secs using 298.1% CPU
Optimizing NNI: done in 2.81288 secs using 298.1% CPU
Optimizing NNI: done in 2.90207 secs using 298.3% CPU
Optimizing NNI: done in 2.69301 secs using 299.1% CPU
Optimizing NNI: done in 2.27074 secs using 298.3% CPU
Optimizing NNI: done in 2.37218 secs using 299.2% CPU
Optimizing NNI: done in 2.95882 secs using 298.9% CPU
Optimizing NNI: done in 2.72599 secs using 298.3% CPU
Optimizing NNI: done in 2.42172 secs using 298.8% CPU
Optimizing NNI: done in 2.19543 secs using 298.4% CPU
Iteration 190 / LogL: -8652.255 / Time: 0h:10m:48s (0h:1m:8s left)
Optimizing NNI: done in 2.42308 secs using 298.9% CPU
Optimizing NNI: done in 2.66309 secs using 298.9% CPU
Optimizing NNI: done in 2.67311 secs using 298.1% CPU
Optimizing NNI: done in 2.37246 secs using 298.3% CPU
Optimizing NNI: done in 2.85102 secs using 298.8% CPU
Optimizing NNI: done in 1.76443 secs using 297.6% CPU
Optimizing NNI: done in 2.29948 secs using 297.8% CPU
Optimizing NNI: done in 1.59432 secs using 298.1% CPU
Optimizing NNI: done in 2.59401 secs using 298.5% CPU
Optimizing NNI: done in 2.39017 secs using 297.2% CPU
Iteration 200 / LogL: -8651.811 / Time: 0h:11m:12s (0h:0m:33s left)
Log-likelihood cutoff on original alignment: -8708.071
NOTE: Bootstrap correlation coefficient of split occurrence frequencies: 0.998
Optimizing NNI: done in 3.35182 secs using 298.4% CPU
Optimizing NNI: done in 2.64419 secs using 297.8% CPU
Optimizing NNI: done in 2.93447 secs using 298.5% CPU
Optimizing NNI: done in 2.36893 secs using 298.8% CPU
Optimizing NNI: done in 2.47207 secs using 299.1% CPU
Optimizing NNI: done in 2.64989 secs using 298.4% CPU
Optimizing NNI: done in 2.91149 secs using 299% CPU
Optimizing NNI: done in 2.48456 secs using 298.1% CPU
Optimizing NNI: done in 2.44476 secs using 298.6% CPU
Optimizing NNI: done in 2.33602 secs using 298.8% CPU
Iteration 210 / LogL: -8650.904 / Time: 0h:11m:39s (0h:5m:1s left)
Optimizing NNI: done in 2.37486 secs using 298.8% CPU
TREE SEARCH COMPLETED AFTER 211 ITERATIONS / Time: 0h:11m:41s

--------------------------------------------------------------------
|                    FINALIZING TREE SEARCH                        |
--------------------------------------------------------------------
Performs final model parameters optimization
Estimate model parameters (epsilon = 0.010)
1. Initial log-likelihood: -8649.070
Optimal log-likelihood: -8649.069
Proportion of invariable sites: 0.115
Gamma shape alpha: 1.363
Parameters optimization took 1 rounds (0.225 sec)
BEST SCORE FOUND : -8649.069
Creating bootstrap support values...
Split supports printed to NEXUS file /media/hdd_2tb/GPA_reclassification_clean/A_dataset_creation/5_basic_phylogenetics/2_trimmed_complete_basic_phylogeny/2_OGs_with_domains_phylogeny/4_mafft_iqtree_ML_trees/TIGR01720_domains_5_mafft_iqtree.splits.nex
Total tree length: 13.962

Total number of iterations: 211
CPU time used for tree search: 1758.316 sec (0h:29m:18s)
Wall-clock time used for tree search: 593.753 sec (0h:9m:53s)
Total CPU time used: 2010.979 sec (0h:33m:30s)
Total wall-clock time used: 702.290 sec (0h:11m:42s)

Computing bootstrap consensus tree...
Reading input file /media/hdd_2tb/GPA_reclassification_clean/A_dataset_creation/5_basic_phylogenetics/2_trimmed_complete_basic_phylogeny/2_OGs_with_domains_phylogeny/4_mafft_iqtree_ML_trees/TIGR01720_domains_5_mafft_iqtree.splits.nex...
144 taxa and 826 splits.
Consensus tree written to /media/hdd_2tb/GPA_reclassification_clean/A_dataset_creation/5_basic_phylogenetics/2_trimmed_complete_basic_phylogeny/2_OGs_with_domains_phylogeny/4_mafft_iqtree_ML_trees/TIGR01720_domains_5_mafft_iqtree.contree
Reading input trees file /media/hdd_2tb/GPA_reclassification_clean/A_dataset_creation/5_basic_phylogenetics/2_trimmed_complete_basic_phylogeny/2_OGs_with_domains_phylogeny/4_mafft_iqtree_ML_trees/TIGR01720_domains_5_mafft_iqtree.contree
Log-likelihood of consensus tree: -8649.777

Analysis results written to: 
  IQ-TREE report:                /media/hdd_2tb/GPA_reclassification_clean/A_dataset_creation/5_basic_phylogenetics/2_trimmed_complete_basic_phylogeny/2_OGs_with_domains_phylogeny/4_mafft_iqtree_ML_trees/TIGR01720_domains_5_mafft_iqtree.iqtree
  Maximum-likelihood tree:       /media/hdd_2tb/GPA_reclassification_clean/A_dataset_creation/5_basic_phylogenetics/2_trimmed_complete_basic_phylogeny/2_OGs_with_domains_phylogeny/4_mafft_iqtree_ML_trees/TIGR01720_domains_5_mafft_iqtree.treefile
  Likelihood distances:          /media/hdd_2tb/GPA_reclassification_clean/A_dataset_creation/5_basic_phylogenetics/2_trimmed_complete_basic_phylogeny/2_OGs_with_domains_phylogeny/4_mafft_iqtree_ML_trees/TIGR01720_domains_5_mafft_iqtree.mldist

Ultrafast bootstrap approximation results written to:
  Split support values:          /media/hdd_2tb/GPA_reclassification_clean/A_dataset_creation/5_basic_phylogenetics/2_trimmed_complete_basic_phylogeny/2_OGs_with_domains_phylogeny/4_mafft_iqtree_ML_trees/TIGR01720_domains_5_mafft_iqtree.splits.nex
  Consensus tree:                /media/hdd_2tb/GPA_reclassification_clean/A_dataset_creation/5_basic_phylogenetics/2_trimmed_complete_basic_phylogeny/2_OGs_with_domains_phylogeny/4_mafft_iqtree_ML_trees/TIGR01720_domains_5_mafft_iqtree.contree
  Screen log file:               /media/hdd_2tb/GPA_reclassification_clean/A_dataset_creation/5_basic_phylogenetics/2_trimmed_complete_basic_phylogeny/2_OGs_with_domains_phylogeny/4_mafft_iqtree_ML_trees/TIGR01720_domains_5_mafft_iqtree.log

Date and Time: Thu Feb 15 13:23:37 2024
```
