## Supplementary Data 7 for "Structural and evolutionary analyses support reclassification of glycopeptide antibiotics as xyclopeptides": TIGR01720_domains_5_mafft_iqtree.mldist

```
144
A40        0.0000000 0.3768802 0.1695043 0.3677951 0.3677951 0.4068632 0.3139057 0.3139057 0.3042823 0.3042823 0.4252631 0.3788702 0.3788702 0.4082828 0.4082828 0.4245881 0.4168884 0.4245881 0.4168884 0.2912546 0.2912546 0.3753974 0.3673699 0.3822398 0.3958409 0.3958409 0.3081015 0.3093236 0.2391869 0.2391869 0.3386943 0.3386943 0.3832763 0.4302523 0.4302523 0.2987578 0.2981494 0.2981494 0.2979923 0.3892289 0.2672096 0.2672096 0.3136692 0.3136692 0.3190545 0.4140176 0.4140176 0.5867965 0.4287925 0.4287925 0.4428730 0.3001529 0.2723927 0.3001529 0.2723927 0.3910943 0.4499183 0.2667537 0.2667537 0.1695043 0.0000010 0.8031201 0.8031201 0.3863198 0.8270710 0.7861199 0.7861199 0.8338460 0.8822460 0.7081255 0.7803904 0.8005817 0.8982934 0.8982934 0.8593882 0.8494729 0.9455670 0.8218888 0.9010523 0.9010523 0.8822460 0.7843333 1.0820452 0.8690034 0.7538396 0.8567769 0.8753978 0.8145188 0.8145188 0.9403571 0.9403571 0.3768802 0.8636685 0.8832613 0.8636685 0.8832613 1.1406910 0.8519310 0.8519310 0.8314515 0.7843333 0.7553891 0.3146449 0.9077810 0.9077810 0.7929598 0.7929598 0.8865736 0.8907896 0.8907896 0.7947760 0.8505166 0.8241434 0.8241434 0.8233071 0.8401102 0.8484010 0.8484010 0.2562284 0.7953441 0.7978723 0.8680007 0.2673537 0.8091836 0.8091836 0.8415635 0.8595089 0.8289539 0.8289539 0.8018035 0.8018035 0.8123582 0.8123582 0.3323655 0.9575246 0.4428730 0.3435854 0.8970694 0.2587320 0.3725804 0.3002599 0.2976916 0.3847576 0.4361788 
A47        0.3768802 0.0000000 0.3453590 0.4549650 0.4549650 0.3804121 0.3274935 0.3274935 0.3158583 0.3158583 0.3894819 0.4202750 0.4202750 0.4556297 0.4556297 0.4075578 0.4201275 0.4075578 0.4201275 0.3929239 0.3929239 0.3623893 0.3633365 0.3744086 0.3673926 0.3673926 0.3665349 0.3448560 0.2662882 0.2662882 0.3529079 0.3529079 0.4570438 0.4757489 0.4757489 0.3749454 0.4130030 0.4130030 0.4283566 0.3948616 0.4146784 0.4146784 0.3694911 0.3694911 0.3777919 0.4692674 0.4692674 0.4987501 0.4024843 0.4024843 0.3270216 0.2940958 0.2778498 0.2940958 0.2778498 0.3903304 0.3249547 0.3102464 0.3102464 0.3453590 0.3768802 0.7408988 0.7408988 0.3268330 0.8385131 0.6952770 0.6952770 0.7593360 0.8006404 0.7349532 0.7615473 0.7002779 0.8114647 0.8114647 0.7979046 0.7499327 1.0054437 0.7566098 0.7273723 0.7273723 0.8006404 0.7944833 0.8515509 0.7575175 0.8509556 0.7483444 0.7736646 0.7335160 0.7335160 0.8210531 0.8210531 0.0000010 0.8292773 0.8341784 0.8292773 0.8341784 1.0874520 0.7826847 0.7826847 0.7692210 0.7944833 0.7231032 0.3301057 0.7862182 0.7862182 0.7991448 0.7991448 0.8311511 0.8424203 0.8424203 0.7624969 0.7916202 0.8734531 0.8734531 0.7726885 0.7947641 0.7539379 0.7539379 0.3087899 0.7221555 0.7508689 0.7814227 0.2924453 0.7366298 0.7366298 0.7260964 0.7675458 0.8356967 0.8356967 0.7467531 0.7467531 0.7312405 0.7312405 0.3472054 0.9490050 0.3270216 0.3813634 1.0063608 0.2838023 0.3267639 0.2901600 0.3000999 0.3858981 0.4155296 
A50        0.1695043 0.3453590 0.0000000 0.3194299 0.3194299 0.3809566 0.2764095 0.2764095 0.3289636 0.3289636 0.3899393 0.4332707 0.4332707 0.3678798 0.3678798 0.3785332 0.4410268 0.3785332 0.4410268 0.2839309 0.2839309 0.3314353 0.3232977 0.3555356 0.3774925 0.3774925 0.2935025 0.3011694 0.2779526 0.2779526 0.3194018 0.3194018 0.3473804 0.3969288 0.3969288 0.2957809 0.3404035 0.3404035 0.3402312 0.4254623 0.3293555 0.3293555 0.3225866 0.3225866 0.3037978 0.3761680 0.3761680 0.4980847 0.3569278 0.3569278 0.3286105 0.2971192 0.2540329 0.2971192 0.2540329 0.3855068 0.3649154 0.3214463 0.3214463 0.0000010 0.1695043 0.7848184 0.7848184 0.3724249 0.7712356 0.7437161 0.7437161 0.7716945 0.7943934 0.7406729 0.7257175 0.7591011 0.8681095 0.8681095 0.8691526 0.8428969 0.9821134 0.7430932 0.8356700 0.8356700 0.7943934 0.7104075 0.9691641 0.8411200 0.7774847 0.8585596 0.8597611 0.7578506 0.7578506 0.8371883 0.8371883 0.3453590 0.8059075 0.8003975 0.8059075 0.8003975 1.0809126 0.8317762 0.8317762 0.7401417 0.7104075 0.7360305 0.3466916 0.7896262 0.7896262 0.7344832 0.7344832 0.8288806 0.8827231 0.8827231 0.7210348 0.7944423 0.7716880 0.7716880 0.7606084 0.7825917 0.8175050 0.8175050 0.3215484 0.6965686 0.6874896 0.8386373 0.2798365 0.7088195 0.7088195 0.7635166 0.8603196 0.7687198 0.7687198 0.7571978 0.7571978 0.7556090 0.7556090 0.3652293 0.8705408 0.3286105 0.2872242 0.9945570 0.2712584 0.2807498 0.2903262 0.2769579 0.3994366 0.3895040 
AkAan_1    0.3677951 0.4549650 0.3194299 0.0000000 0.0000010 0.4186050 0.3760831 0.3760831 0.4043281 0.4043281 0.4585442 0.4621346 0.4621346 0.5086724 0.5086724 0.5661737 0.4713174 0.5661737 0.4713174 0.4501974 0.4501974 0.3991990 0.3911455 0.3748250 0.4191930 0.4191930 0.4879634 0.4801612 0.4144176 0.4144176 0.5133963 0.5133963 0.5008660 0.5357356 0.5357356 0.4726190 0.4827473 0.4827473 0.4863626 0.4341171 0.4919320 0.4919320 0.4361718 0.4361718 0.4773356 0.5216986 0.5216986 0.5131724 0.5459898 0.5459898 0.4979270 0.3558415 0.3695233 0.3558415 0.3695233 0.5084903 0.4365360 0.3770314 0.3770314 0.3194299 0.3677951 0.8609715 0.8609715 0.5010591 0.9476198 0.9642750 0.9642750 1.0379599 1.0858360 0.9820855 1.0107633 0.9730389 0.9943024 0.9943024 0.9947217 1.0954701 1.1953627 0.9893018 1.1191779 1.1191779 1.0858360 0.9987785 1.1978756 0.9750377 1.0516138 1.1163939 1.1094757 1.0127961 1.0127961 0.9635790 0.9635790 0.4549650 1.0205893 1.0586713 1.0205893 1.0586713 1.2870412 1.0439020 1.0439020 1.0150513 0.9987785 0.9951925 0.4884552 1.0833015 1.0833015 0.8401795 0.8401795 0.9762545 1.0762257 1.0762257 0.8354128 0.8725477 0.8519482 0.8519482 0.8973290 0.9063991 0.9667639 0.9667639 0.4078059 0.9889993 0.9981530 0.9747375 0.4152411 1.0061120 1.0061120 1.0274345 0.9669365 0.8546117 0.8546117 0.9655173 0.9655173 1.0222331 1.0222331 0.5098620 1.0473002 0.4979270 0.3442162 1.1971868 0.4057162 0.4274618 0.3732787 0.4018255 0.5336078 0.5755490 
AkAan_2    0.3677951 0.4549650 0.3194299 0.0000010 0.0000000 0.4186050 0.3760831 0.3760831 0.4043281 0.4043281 0.4585442 0.4621346 0.4621346 0.5086724 0.5086724 0.5661737 0.4713174 0.5661737 0.4713174 0.4501974 0.4501974 0.3991990 0.3911455 0.3748250 0.4191930 0.4191930 0.4879634 0.4801612 0.4144176 0.4144176 0.5133963 0.5133963 0.5008660 0.5357356 0.5357356 0.4726190 0.4827473 0.4827473 0.4863626 0.4341171 0.4919320 0.4919320 0.4361718 0.4361718 0.4773356 0.5216986 0.5216986 0.5131724 0.5459898 0.5459898 0.4979270 0.3558415 0.3695233 0.3558415 0.3695233 0.5084903 0.4365360 0.3770314 0.3770314 0.3194299 0.3677951 0.8609715 0.8609715 0.5010591 0.9476198 0.9642750 0.9642750 1.0379599 1.0858360 0.9820855 1.0107633 0.9730389 0.9943024 0.9943024 0.9947217 1.0954701 1.1953627 0.9893018 1.1191779 1.1191779 1.0858360 0.9987785 1.1978756 0.9750377 1.0516138 1.1163939 1.1094757 1.0127961 1.0127961 0.9635790 0.9635790 0.4549650 1.0205893 1.0586713 1.0205893 1.0586713 1.2870412 1.0439020 1.0439020 1.0150513 0.9987785 0.9951925 0.4884552 1.0833015 1.0833015 0.8401795 0.8401795 0.9762545 1.0762257 1.0762257 0.8354128 0.8725477 0.8519482 0.8519482 0.8973290 0.9063991 0.9667639 0.9667639 0.4078059 0.9889993 0.9981530 0.9747375 0.4152411 1.0061120 1.0061120 1.0274345 0.9669365 0.8546117 0.8546117 0.9655173 0.9655173 1.0222331 1.0222331 0.5098620 1.0473002 0.4979270 0.3442162 1.1971868 0.4057162 0.4274618 0.3732787 0.4018255 0.5336078 0.5755490 
AmAaD2_3   0.4068632 0.3804121 0.3809566 0.4186050 0.4186050 0.0000000 0.3895941 0.3895941 0.2118754 0.2118754 0.4614389 0.1863856 0.1863856 0.4851444 0.4851444 0.4014264 0.2148739 0.4014264 0.2148739 0.4366478 0.4366478 0.1501683 0.1428044 0.1754547 0.1642367 0.1642367 0.4381511 0.4217654 0.3272634 0.3272634 0.3917598 0.3917598 0.4781441 0.5078934 0.5078934 0.4405021 0.4168237 0.4168237 0.4324537 0.2142865 0.4200312 0.4200312 0.4242282 0.4242282 0.4279490 0.4902722 0.4902722 0.5575437 0.5685631 0.5685631 0.4749699 0.1926792 0.3069547 0.1926792 0.3069547 0.2701096 0.3386657 0.3885867 0.3885867 0.3809566 0.4068632 0.8992777 0.8992777 0.4442064 0.8924015 0.8934760 0.8934760 1.0107993 1.0667712 0.9678383 0.9185604 0.8882302 0.9843897 0.9843897 0.9383734 0.9498974 1.0805620 0.8757032 0.9989539 0.9989539 1.0667712 0.9494963 1.0793827 0.9163493 1.0373089 0.9476910 0.9686487 0.8961012 0.8961012 0.9140193 0.9140193 0.3804121 1.0433601 1.0153251 1.0433601 1.0153251 0.9461992 0.9188708 0.9188708 0.9910356 0.9494963 0.9501682 0.4395184 0.9791280 0.9791280 0.7965794 0.7965794 0.8793544 1.0037768 1.0037768 0.8032049 0.8080639 0.8153121 0.8153121 0.8156789 0.8231254 0.9082094 0.9082094 0.3682836 0.9484294 0.9299883 0.9512696 0.3493327 0.9644910 0.9644910 0.9220689 0.9546510 0.8188427 0.8188427 1.0440545 1.0440545 0.9098196 0.9098196 0.4436833 0.9841284 0.4749699 0.4223563 1.1324968 0.3402033 0.4015627 0.2724487 0.3805788 0.2908255 0.4127817 
AmAzD3_3   0.3139057 0.3274935 0.2764095 0.3760831 0.3760831 0.3895941 0.0000000 0.0000010 0.3267500 0.3267500 0.3672504 0.4795407 0.4795407 0.3695810 0.3695810 0.3611722 0.4503206 0.3611722 0.4503206 0.2873620 0.2873620 0.3995422 0.3963199 0.3489952 0.4287609 0.4287609 0.2851724 0.2838003 0.3012029 0.3012029 0.3370668 0.3370668 0.3476583 0.3824029 0.3824029 0.2953479 0.3550844 0.3550844 0.3549100 0.4416061 0.3439854 0.3439854 0.3170299 0.3170299 0.2954052 0.3705435 0.3705435 0.4953276 0.4527292 0.4527292 0.3919501 0.3092312 0.2499201 0.3092312 0.2499201 0.4042631 0.3988256 0.3808005 0.3808005 0.2764095 0.3139057 0.8142656 0.8142656 0.3666438 0.8564134 0.7784485 0.7784485 0.8133518 0.8600086 0.7803182 0.7601091 0.8438165 0.8683875 0.8683875 0.8294638 0.8809740 1.0430498 0.8474135 0.9383678 0.9383678 0.8600086 0.7970067 0.9917021 0.8061158 0.8324065 0.8880795 0.9069972 0.8047867 0.8047867 0.8873672 0.8873672 0.3274935 0.9295289 0.9300788 0.9295289 0.9300788 1.0169375 0.8572530 0.8572530 0.7865175 0.7970067 0.8028134 0.3914225 0.8999089 0.8999089 0.8183609 0.8183609 0.8673976 0.9290270 0.9290270 0.7679393 0.8099248 0.8676529 0.8676529 0.7947617 0.7983738 0.8025685 0.8025685 0.3302105 0.7651159 0.7631933 0.8390251 0.3002811 0.7781581 0.7781581 0.8040577 0.8405576 0.8480444 0.8480444 0.7807085 0.7807085 0.8026703 0.8026703 0.4005784 0.9378707 0.3919501 0.3498117 1.0467753 0.2916422 0.3001714 0.2731700 0.3125422 0.4245796 0.3719222 
AmAzD3_5   0.3139057 0.3274935 0.2764095 0.3760831 0.3760831 0.3895941 0.0000010 0.0000000 0.3267500 0.3267500 0.3672504 0.4795407 0.4795407 0.3695810 0.3695810 0.3611722 0.4503206 0.3611722 0.4503206 0.2873620 0.2873620 0.3995422 0.3963199 0.3489952 0.4287609 0.4287609 0.2851724 0.2838003 0.3012029 0.3012029 0.3370668 0.3370668 0.3476583 0.3824029 0.3824029 0.2953479 0.3550844 0.3550844 0.3549100 0.4416061 0.3439854 0.3439854 0.3170299 0.3170299 0.2954052 0.3705435 0.3705435 0.4953276 0.4527292 0.4527292 0.3919501 0.3092312 0.2499201 0.3092312 0.2499201 0.4042631 0.3988256 0.3808005 0.3808005 0.2764095 0.3139057 0.8142656 0.8142656 0.3666438 0.8564134 0.7784485 0.7784485 0.8133518 0.8600086 0.7803182 0.7601091 0.8438165 0.8683875 0.8683875 0.8294638 0.8809740 1.0430498 0.8474135 0.9383678 0.9383678 0.8600086 0.7970067 0.9917021 0.8061158 0.8324065 0.8880795 0.9069972 0.8047867 0.8047867 0.8873672 0.8873672 0.3274935 0.9295289 0.9300788 0.9295289 0.9300788 1.0169375 0.8572530 0.8572530 0.7865175 0.7970067 0.8028134 0.3914225 0.8999089 0.8999089 0.8183609 0.8183609 0.8673976 0.9290270 0.9290270 0.7679393 0.8099248 0.8676529 0.8676529 0.7947617 0.7983738 0.8025685 0.8025685 0.3302105 0.7651159 0.7631933 0.8390251 0.3002811 0.7781581 0.7781581 0.8040577 0.8405576 0.8480444 0.8480444 0.7807085 0.7807085 0.8026703 0.8026703 0.4005784 0.9378707 0.3919501 0.3498117 1.0467753 0.2916422 0.3001714 0.2731700 0.3125422 0.4245796 0.3719222 
AmBlD4     0.3042823 0.3158583 0.3289636 0.4043281 0.4043281 0.2118754 0.3267500 0.3267500 0.0000000 0.0000010 0.3852003 0.2427503 0.2427503 0.4144053 0.4144053 0.3502223 0.2305352 0.3502223 0.2305352 0.3284963 0.3284963 0.2073205 0.1997892 0.1952451 0.2106801 0.2106801 0.3281203 0.3125283 0.2212396 0.2212396 0.2790135 0.2790135 0.3896814 0.4330957 0.4330957 0.3297942 0.3260339 0.3260339 0.3394703 0.2429571 0.3285298 0.3285298 0.3325256 0.3325256 0.3387523 0.4199673 0.4199673 0.5255737 0.3830382 0.3830382 0.3847875 0.1042694 0.2088320 0.1042694 0.2088320 0.2519367 0.3329659 0.2801444 0.2801444 0.3289636 0.3042823 0.7980847 0.7980847 0.3373250 0.8241511 0.7508162 0.7508162 0.8661937 0.9151187 0.8103002 0.7739674 0.7829856 0.8257767 0.8257767 0.8086221 0.8247304 0.8959927 0.7927541 0.8105045 0.8105045 0.9151187 0.8312919 0.8930729 0.7817477 0.8266617 0.8255164 0.8433028 0.7597667 0.7597667 0.9054138 0.9054138 0.3158583 0.8840388 0.8974868 0.8840388 0.8974868 1.0269323 0.7853972 0.7853972 0.8592206 0.8312919 0.8073467 0.3214879 0.8303346 0.8303346 0.7354384 0.7354384 0.8170257 0.8540740 0.8540740 0.7480487 0.7504372 0.8141582 0.8141582 0.7598812 0.7438694 0.8004295 0.8004295 0.2630028 0.8114940 0.8031598 0.8097087 0.2571307 0.8252564 0.8252564 0.7926049 0.8119528 0.7695578 0.7695578 0.8452344 0.8452344 0.7649631 0.7649631 0.3289046 1.0127394 0.3847875 0.4089029 0.8847182 0.2486940 0.3671287 0.2117170 0.2856000 0.2202303 0.3573605 
AmBlD59_1  0.3042823 0.3158583 0.3289636 0.4043281 0.4043281 0.2118754 0.3267500 0.3267500 0.0000010 0.0000000 0.3852003 0.2427503 0.2427503 0.4144053 0.4144053 0.3502223 0.2305352 0.3502223 0.2305352 0.3284963 0.3284963 0.2073205 0.1997892 0.1952451 0.2106801 0.2106801 0.3281203 0.3125283 0.2212396 0.2212396 0.2790135 0.2790135 0.3896814 0.4330957 0.4330957 0.3297942 0.3260339 0.3260339 0.3394703 0.2429571 0.3285298 0.3285298 0.3325256 0.3325256 0.3387523 0.4199673 0.4199673 0.5255737 0.3830382 0.3830382 0.3847875 0.1042694 0.2088320 0.1042694 0.2088320 0.2519367 0.3329659 0.2801444 0.2801444 0.3289636 0.3042823 0.7980847 0.7980847 0.3373250 0.8241511 0.7508162 0.7508162 0.8661937 0.9151187 0.8103002 0.7739674 0.7829856 0.8257767 0.8257767 0.8086221 0.8247304 0.8959927 0.7927541 0.8105045 0.8105045 0.9151187 0.8312919 0.8930729 0.7817477 0.8266617 0.8255164 0.8433028 0.7597667 0.7597667 0.9054138 0.9054138 0.3158583 0.8840388 0.8974868 0.8840388 0.8974868 1.0269323 0.7853972 0.7853972 0.8592206 0.8312919 0.8073467 0.3214879 0.8303346 0.8303346 0.7354384 0.7354384 0.8170257 0.8540740 0.8540740 0.7480487 0.7504372 0.8141582 0.8141582 0.7598812 0.7438694 0.8004295 0.8004295 0.2630028 0.8114940 0.8031598 0.8097087 0.2571307 0.8252564 0.8252564 0.7926049 0.8119528 0.7695578 0.7695578 0.8452344 0.8452344 0.7649631 0.7649631 0.3289046 1.0127394 0.3847875 0.4089029 0.8847182 0.2486940 0.3671287 0.2117170 0.2856000 0.2202303 0.3573605 
AmBr_2     0.4252631 0.3894819 0.3899393 0.4585442 0.4585442 0.4614389 0.3672504 0.3672504 0.3852003 0.3852003 0.0000000 0.5214384 0.5214384 0.3932711 0.3932711 0.5293378 0.5608199 0.5293378 0.5608199 0.3920240 0.3920240 0.4606115 0.4612328 0.4552446 0.5069169 0.5069169 0.3671122 0.3672037 0.4032390 0.4032390 0.3876911 0.3876911 0.3855233 0.4039618 0.4039618 0.3707780 0.4463445 0.4463445 0.4622564 0.5243049 0.4280735 0.4280735 0.3903531 0.3903531 0.3785752 0.3881511 0.3881511 0.5052780 0.4194101 0.4194101 0.3509924 0.3939427 0.3187515 0.3939427 0.3187515 0.4993356 0.4320435 0.3998036 0.3998036 0.3899393 0.4252631 0.7950856 0.7950856 0.4116925 0.9640640 0.8486451 0.8486451 0.8841250 0.8973567 0.7907302 0.8480022 0.7570956 0.8819140 0.8819140 0.8567373 0.8534309 0.9278922 0.8213391 0.7519700 0.7519700 0.8973567 0.8331422 0.8871985 0.8367451 0.8234224 0.8427325 0.8725044 0.8452224 0.8452224 1.0459133 1.0459133 0.3894819 0.9456865 0.9555608 0.9456865 0.9555608 1.1447011 0.9031870 0.9031870 0.8328394 0.8331422 0.8810804 0.4217125 0.9118400 0.9118400 0.8741922 0.8741922 0.9546643 0.9480998 0.9480998 0.8811107 0.8790053 0.9034068 0.9034068 0.8484623 0.8746818 0.8553644 0.8553644 0.3994847 0.8012168 0.8108810 0.8518590 0.3955594 0.8149451 0.8149451 0.8670792 0.8525398 0.9039211 0.9039211 0.8370018 0.8370018 0.8583148 0.8583148 0.4426178 1.2190508 0.3509924 0.4872369 0.9428400 0.3857026 0.3390306 0.3307429 0.3648248 0.5378682 0.5425592 
AmDeD9_1   0.3788702 0.4202750 0.4332707 0.4621346 0.4621346 0.1863856 0.4795407 0.4795407 0.2427503 0.2427503 0.5214384 0.0000000 0.0000010 0.5036766 0.5036766 0.4585846 0.0616202 0.4585846 0.0616202 0.4450361 0.4450361 0.2009585 0.2018718 0.1672369 0.0988896 0.0988896 0.4678451 0.4588693 0.3434688 0.3434688 0.3768367 0.3768367 0.4934173 0.5238842 0.5238842 0.4479963 0.4236225 0.4236225 0.4395576 0.0682541 0.4553527 0.4553527 0.4632873 0.4632873 0.4803459 0.5058241 0.5058241 0.6748998 0.5948945 0.5948945 0.5200982 0.2262542 0.3367360 0.2262542 0.3367360 0.3699516 0.4540045 0.4005530 0.4005530 0.4332707 0.3788702 0.9075581 0.9075581 0.5185471 1.0139270 0.8518234 0.8518234 0.9775929 1.0319089 0.8999924 0.8763790 0.8982549 0.9648195 0.9648195 0.9462066 0.8780731 1.1187787 0.9198410 0.9255542 0.9255542 1.0319089 1.0502221 1.0020377 0.9028503 1.0437397 0.8729114 0.8976280 0.8682851 0.8682851 0.9910760 0.9910760 0.4202750 1.0075851 0.9471653 1.0075851 0.9471653 1.0424409 1.0434959 1.0434959 1.0922915 1.0502221 0.8580138 0.3968539 0.9894138 0.9894138 0.8808634 0.8808634 1.0047595 0.9596146 0.9596146 0.9149086 0.9249104 0.9084119 0.9084119 0.8672305 0.8987836 0.8908017 0.8908017 0.3634798 1.0485894 1.0519520 0.9326806 0.3607670 1.0662458 1.0662458 0.8981158 0.8997010 0.8956821 0.8956821 0.9743785 0.9743785 0.8662282 0.8662282 0.4010364 0.9919934 0.5200982 0.5224950 1.1360652 0.3513912 0.5077249 0.3406363 0.4031876 0.3737527 0.4709246 
AmDeD9_2   0.3788702 0.4202750 0.4332707 0.4621346 0.4621346 0.1863856 0.4795407 0.4795407 0.2427503 0.2427503 0.5214384 0.0000010 0.0000000 0.5036766 0.5036766 0.4585846 0.0616202 0.4585846 0.0616202 0.4450361 0.4450361 0.2009585 0.2018718 0.1672369 0.0988896 0.0988896 0.4678451 0.4588693 0.3434688 0.3434688 0.3768367 0.3768367 0.4934173 0.5238842 0.5238842 0.4479963 0.4236225 0.4236225 0.4395576 0.0682541 0.4553527 0.4553527 0.4632873 0.4632873 0.4803459 0.5058241 0.5058241 0.6748998 0.5948945 0.5948945 0.5200982 0.2262542 0.3367360 0.2262542 0.3367360 0.3699516 0.4540045 0.4005530 0.4005530 0.4332707 0.3788702 0.9075581 0.9075581 0.5185471 1.0139270 0.8518234 0.8518234 0.9775929 1.0319089 0.8999924 0.8763790 0.8982549 0.9648195 0.9648195 0.9462066 0.8780731 1.1187787 0.9198410 0.9255542 0.9255542 1.0319089 1.0502221 1.0020377 0.9028503 1.0437397 0.8729114 0.8976280 0.8682851 0.8682851 0.9910760 0.9910760 0.4202750 1.0075851 0.9471653 1.0075851 0.9471653 1.0424409 1.0434959 1.0434959 1.0922915 1.0502221 0.8580138 0.3968539 0.9894138 0.9894138 0.8808634 0.8808634 1.0047595 0.9596146 0.9596146 0.9149086 0.9249104 0.9084119 0.9084119 0.8672305 0.8987836 0.8908017 0.8908017 0.3634798 1.0485894 1.0519520 0.9326806 0.3607670 1.0662458 1.0662458 0.8981158 0.8997010 0.8956821 0.8956821 0.9743785 0.9743785 0.8662282 0.8662282 0.4010364 0.9919934 0.5200982 0.5224950 1.1360652 0.3513912 0.5077249 0.3406363 0.4031876 0.3737527 0.4709246 
AmJaD4     0.4082828 0.4556297 0.3678798 0.5086724 0.5086724 0.4851444 0.3695810 0.3695810 0.4144053 0.4144053 0.3932711 0.5036766 0.5036766 0.0000000 0.0000010 0.4115866 0.5040500 0.4115866 0.5040500 0.1692640 0.1692640 0.4885141 0.4801018 0.4705601 0.4493769 0.4493769 0.1421227 0.1322416 0.3562430 0.3562430 0.2326366 0.2326366 0.0344808 0.0402090 0.0402090 0.1522180 0.2116122 0.2116122 0.2230945 0.4964211 0.1919632 0.1919632 0.1373610 0.1373610 0.1508749 0.0472433 0.0472433 0.5934362 0.4973394 0.4973394 0.4539178 0.3843254 0.3608396 0.3843254 0.3608396 0.4154126 0.4512204 0.4250910 0.4250910 0.3678798 0.4082828 0.8815596 0.8815596 0.4391739 1.0095888 0.8910283 0.8910283 0.9772916 0.9819494 0.8737174 0.8761380 0.7783149 1.0200589 1.0200589 0.9514439 0.8921525 1.0736641 0.8220016 0.9104876 0.9104876 0.9819494 0.8138841 0.8714795 0.9468603 0.9101329 0.8960364 0.9119262 0.9156061 0.9156061 0.9603459 0.9603459 0.4556297 1.0092940 1.0002299 1.0092940 1.0002299 1.1384051 0.8779295 0.8779295 0.8337716 0.8138841 0.9315020 0.4433401 0.8895020 0.8895020 0.8507337 0.8507337 1.0289388 0.9352108 0.9352108 0.8963811 0.9535645 0.8880684 0.8880684 0.9062037 0.9735677 0.9597179 0.9597179 0.4198210 0.8423567 0.8273507 0.9869263 0.4198010 0.8566943 0.8566943 0.9161227 1.0057873 0.8704447 0.8704447 0.8903822 0.8903822 0.9136620 0.9136620 0.4589481 1.0478726 0.4539178 0.4807445 1.0405196 0.4099564 0.4215414 0.3411113 0.4574901 0.4083618 0.4232070 
AmJa_1     0.4082828 0.4556297 0.3678798 0.5086724 0.5086724 0.4851444 0.3695810 0.3695810 0.4144053 0.4144053 0.3932711 0.5036766 0.5036766 0.0000010 0.0000000 0.4115866 0.5040500 0.4115866 0.5040500 0.1692640 0.1692640 0.4885141 0.4801018 0.4705601 0.4493769 0.4493769 0.1421227 0.1322416 0.3562430 0.3562430 0.2326366 0.2326366 0.0344808 0.0402090 0.0402090 0.1522180 0.2116122 0.2116122 0.2230945 0.4964211 0.1919632 0.1919632 0.1373610 0.1373610 0.1508749 0.0472433 0.0472433 0.5934362 0.4973394 0.4973394 0.4539178 0.3843254 0.3608396 0.3843254 0.3608396 0.4154126 0.4512204 0.4250910 0.4250910 0.3678798 0.4082828 0.8815596 0.8815596 0.4391739 1.0095888 0.8910283 0.8910283 0.9772916 0.9819494 0.8737174 0.8761380 0.7783149 1.0200589 1.0200589 0.9514439 0.8921525 1.0736641 0.8220016 0.9104876 0.9104876 0.9819494 0.8138841 0.8714795 0.9468603 0.9101329 0.8960364 0.9119262 0.9156061 0.9156061 0.9603459 0.9603459 0.4556297 1.0092940 1.0002299 1.0092940 1.0002299 1.1384051 0.8779295 0.8779295 0.8337716 0.8138841 0.9315020 0.4433401 0.8895020 0.8895020 0.8507337 0.8507337 1.0289388 0.9352108 0.9352108 0.8963811 0.9535645 0.8880684 0.8880684 0.9062037 0.9735677 0.9597179 0.9597179 0.4198210 0.8423567 0.8273507 0.9869263 0.4198010 0.8566943 0.8566943 0.9161227 1.0057873 0.8704447 0.8704447 0.8903822 0.8903822 0.9136620 0.9136620 0.4589481 1.0478726 0.4539178 0.4807445 1.0405196 0.4099564 0.4215414 0.3411113 0.4574901 0.4083618 0.4232070 
AmKeF      0.4245881 0.4075578 0.3785332 0.5661737 0.5661737 0.4014264 0.3611722 0.3611722 0.3502223 0.3502223 0.5293378 0.4585846 0.4585846 0.4115866 0.4115866 0.0000000 0.4493466 0.0000010 0.4493466 0.3940361 0.3940361 0.3819775 0.3690379 0.3877361 0.4463528 0.4463528 0.3880353 0.3853939 0.3549927 0.3549927 0.3371850 0.3371850 0.4009879 0.4313432 0.4313432 0.3778051 0.4110825 0.4110825 0.4264864 0.4736269 0.4273591 0.4273591 0.4150100 0.4150100 0.3996264 0.4341875 0.4341875 0.6791315 0.5067511 0.5067511 0.4416920 0.3572606 0.3368239 0.3572606 0.3368239 0.4095964 0.4074713 0.4169974 0.4169974 0.3785332 0.4245881 0.9668840 0.9668840 0.4230801 0.9498623 0.8059654 0.8059654 1.0347805 1.0674420 0.9365118 0.8533426 0.7490966 0.9284190 0.9284190 0.8848007 0.8914580 0.9120181 0.8993985 0.8763769 0.8763769 1.0674420 0.8561732 0.9916611 0.8850881 0.9024794 0.8918821 0.9114230 0.8451159 0.8451159 0.9483099 0.9483099 0.4075578 1.0040913 0.9603486 1.0040913 0.9603486 1.0645731 0.9585493 0.9585493 0.8513699 0.8561732 0.9434372 0.3951315 0.8750451 0.8750451 0.8615825 0.8615825 0.9697627 0.9099489 0.9099489 0.8760898 0.8834323 0.9025713 0.9025713 0.8500435 0.8872596 0.8398861 0.8398861 0.3843996 0.7998392 0.8267689 0.8970821 0.3680841 0.8150970 0.8150970 0.8516887 0.9594544 0.8876304 0.8876304 0.9327581 0.9327581 0.8430035 0.8430035 0.4076023 1.0033067 0.4416920 0.4353675 0.8941913 0.3587444 0.4157477 0.3789830 0.4026618 0.4476923 0.0065259 
AmKe_2     0.4168884 0.4201275 0.4410268 0.4713174 0.4713174 0.2148739 0.4503206 0.4503206 0.2305352 0.2305352 0.5608199 0.0616202 0.0616202 0.5040500 0.5040500 0.4493466 0.0000000 0.4493466 0.0000010 0.4083941 0.4083941 0.2112045 0.2121775 0.1591649 0.0981141 0.0981141 0.4433354 0.4269723 0.3532392 0.3532392 0.3689957 0.3689957 0.4891325 0.5079951 0.5079951 0.4238241 0.4104968 0.4104968 0.4263085 0.0395118 0.4378229 0.4378229 0.4427755 0.4427755 0.4555066 0.4964029 0.4964029 0.6223653 0.5578912 0.5578912 0.5264272 0.2225821 0.3417160 0.2225821 0.3417160 0.3640581 0.4304008 0.4038753 0.4038753 0.4410268 0.4168884 0.8904199 0.8904199 0.4941087 0.9721009 0.8457215 0.8457215 0.9455613 0.9980577 0.8725881 0.8702697 0.9306197 0.9361031 0.9361031 0.9176577 0.8628328 1.1194127 0.9532783 0.9664655 0.9664655 0.9980577 1.0164120 1.0150484 0.8565368 1.0309570 0.8438259 0.8821618 0.8621305 0.8621305 1.0483637 1.0483637 0.4201275 1.0194777 1.0039905 1.0194777 1.0039905 1.0021110 1.0541024 1.0541024 1.0263893 1.0164120 0.8228675 0.4250495 0.9892377 0.9892377 0.8630007 0.8630007 0.9633587 0.9255515 0.9255515 0.8750794 0.8864491 0.8938660 0.8938660 0.8356212 0.8614310 0.8527915 0.8527915 0.3478840 0.9825269 0.9756787 0.9045908 0.3594930 0.9991965 0.9991965 0.8918237 0.9010410 0.8869648 0.8869648 0.9446642 0.9446642 0.8600560 0.8600560 0.4365492 0.9562911 0.5264272 0.5152750 1.1737680 0.3500951 0.5090644 0.3420106 0.4081192 0.3678104 0.4616707 
AmKe_3     0.4245881 0.4075578 0.3785332 0.5661737 0.5661737 0.4014264 0.3611722 0.3611722 0.3502223 0.3502223 0.5293378 0.4585846 0.4585846 0.4115866 0.4115866 0.0000010 0.4493466 0.0000000 0.4493466 0.3940361 0.3940361 0.3819775 0.3690379 0.3877361 0.4463528 0.4463528 0.3880353 0.3853939 0.3549927 0.3549927 0.3371850 0.3371850 0.4009879 0.4313432 0.4313432 0.3778051 0.4110825 0.4110825 0.4264864 0.4736269 0.4273591 0.4273591 0.4150100 0.4150100 0.3996264 0.4341875 0.4341875 0.6791315 0.5067511 0.5067511 0.4416920 0.3572606 0.3368239 0.3572606 0.3368239 0.4095964 0.4074713 0.4169974 0.4169974 0.3785332 0.4245881 0.9668840 0.9668840 0.4230801 0.9498623 0.8059654 0.8059654 1.0347805 1.0674420 0.9365118 0.8533426 0.7490966 0.9284190 0.9284190 0.8848007 0.8914580 0.9120181 0.8993985 0.8763769 0.8763769 1.0674420 0.8561732 0.9916611 0.8850881 0.9024794 0.8918821 0.9114230 0.8451159 0.8451159 0.9483099 0.9483099 0.4075578 1.0040913 0.9603486 1.0040913 0.9603486 1.0645731 0.9585493 0.9585493 0.8513699 0.8561732 0.9434372 0.3951315 0.8750451 0.8750451 0.8615825 0.8615825 0.9697627 0.9099489 0.9099489 0.8760898 0.8834323 0.9025713 0.9025713 0.8500435 0.8872596 0.8398861 0.8398861 0.3843996 0.7998392 0.8267689 0.8970821 0.3680841 0.8150970 0.8150970 0.8516887 0.9594544 0.8876304 0.8876304 0.9327581 0.9327581 0.8430035 0.8430035 0.4076023 1.0033067 0.4416920 0.4353675 0.8941913 0.3587444 0.4157477 0.3789830 0.4026618 0.4476923 0.0065259 
AmKe_4     0.4168884 0.4201275 0.4410268 0.4713174 0.4713174 0.2148739 0.4503206 0.4503206 0.2305352 0.2305352 0.5608199 0.0616202 0.0616202 0.5040500 0.5040500 0.4493466 0.0000010 0.4493466 0.0000000 0.4083941 0.4083941 0.2112045 0.2121775 0.1591649 0.0981141 0.0981141 0.4433354 0.4269723 0.3532392 0.3532392 0.3689957 0.3689957 0.4891325 0.5079951 0.5079951 0.4238241 0.4104968 0.4104968 0.4263085 0.0395118 0.4378229 0.4378229 0.4427755 0.4427755 0.4555066 0.4964029 0.4964029 0.6223653 0.5578912 0.5578912 0.5264272 0.2225821 0.3417160 0.2225821 0.3417160 0.3640581 0.4304008 0.4038753 0.4038753 0.4410268 0.4168884 0.8904199 0.8904199 0.4941087 0.9721009 0.8457215 0.8457215 0.9455613 0.9980577 0.8725881 0.8702697 0.9306197 0.9361031 0.9361031 0.9176577 0.8628328 1.1194127 0.9532783 0.9664655 0.9664655 0.9980577 1.0164120 1.0150484 0.8565368 1.0309570 0.8438259 0.8821618 0.8621305 0.8621305 1.0483637 1.0483637 0.4201275 1.0194777 1.0039905 1.0194777 1.0039905 1.0021110 1.0541024 1.0541024 1.0263893 1.0164120 0.8228675 0.4250495 0.9892377 0.9892377 0.8630007 0.8630007 0.9633587 0.9255515 0.9255515 0.8750794 0.8864491 0.8938660 0.8938660 0.8356212 0.8614310 0.8527915 0.8527915 0.3478840 0.9825269 0.9756787 0.9045908 0.3594930 0.9991965 0.9991965 0.8918237 0.9010410 0.8869648 0.8869648 0.9446642 0.9446642 0.8600560 0.8600560 0.4365492 0.9562911 0.5264272 0.5152750 1.1737680 0.3500951 0.5090644 0.3420106 0.4081192 0.3678104 0.4616707 
AmLrN2_1   0.2912546 0.3929239 0.2839309 0.4501974 0.4501974 0.4366478 0.2873620 0.2873620 0.3284963 0.3284963 0.3920240 0.4450361 0.4450361 0.1692640 0.1692640 0.3940361 0.4083941 0.3940361 0.4083941 0.0000000 0.0000010 0.4216278 0.4332154 0.3838197 0.4057760 0.4057760 0.0564229 0.0729784 0.2886705 0.2886705 0.2470453 0.2470453 0.1555952 0.1595212 0.1595212 0.0492007 0.1885533 0.1885533 0.1884587 0.4264929 0.1522198 0.1522198 0.0838732 0.0838732 0.0492345 0.1687550 0.1687550 0.5476063 0.4457932 0.4457932 0.4354957 0.3337601 0.3054772 0.3337601 0.3054772 0.3421708 0.3927381 0.3556324 0.3556324 0.2839309 0.2912546 0.8475207 0.8475207 0.4098047 0.8592902 0.7217509 0.7217509 0.8121280 0.8323960 0.7383596 0.6986289 0.7707321 0.8785207 0.8785207 0.8633602 0.7883596 0.9662149 0.7617323 0.7873163 0.7873163 0.8323960 0.7094967 0.8153329 0.8454043 0.8069486 0.7726216 0.8138980 0.7439773 0.7439773 0.9047088 0.9047088 0.3929239 0.8740800 0.8749410 0.8740800 0.8749410 1.0623699 0.7785997 0.7785997 0.7478193 0.7094967 0.7961724 0.3724162 0.8492428 0.8492428 0.7349152 0.7349152 0.8708563 0.8428441 0.8428441 0.7449263 0.8344226 0.7310822 0.7310822 0.7468971 0.8200042 0.8395578 0.8395578 0.3571223 0.7327728 0.7006613 0.8474617 0.3498128 0.7459449 0.7459449 0.7803813 0.8890381 0.7534732 0.7534732 0.7830332 0.7830332 0.7416222 0.7416222 0.3925339 0.9586227 0.4354957 0.3769922 0.9463507 0.3402209 0.3903838 0.3326421 0.3625678 0.3283808 0.4056096 
AmLrN2_2   0.2912546 0.3929239 0.2839309 0.4501974 0.4501974 0.4366478 0.2873620 0.2873620 0.3284963 0.3284963 0.3920240 0.4450361 0.4450361 0.1692640 0.1692640 0.3940361 0.4083941 0.3940361 0.4083941 0.0000010 0.0000000 0.4216278 0.4332154 0.3838197 0.4057760 0.4057760 0.0564229 0.0729784 0.2886705 0.2886705 0.2470453 0.2470453 0.1555952 0.1595212 0.1595212 0.0492007 0.1885533 0.1885533 0.1884587 0.4264929 0.1522198 0.1522198 0.0838732 0.0838732 0.0492345 0.1687550 0.1687550 0.5476063 0.4457932 0.4457932 0.4354957 0.3337601 0.3054772 0.3337601 0.3054772 0.3421708 0.3927381 0.3556324 0.3556324 0.2839309 0.2912546 0.8475207 0.8475207 0.4098047 0.8592902 0.7217509 0.7217509 0.8121280 0.8323960 0.7383596 0.6986289 0.7707321 0.8785207 0.8785207 0.8633602 0.7883596 0.9662149 0.7617323 0.7873163 0.7873163 0.8323960 0.7094967 0.8153329 0.8454043 0.8069486 0.7726216 0.8138980 0.7439773 0.7439773 0.9047088 0.9047088 0.3929239 0.8740800 0.8749410 0.8740800 0.8749410 1.0623699 0.7785997 0.7785997 0.7478193 0.7094967 0.7961724 0.3724162 0.8492428 0.8492428 0.7349152 0.7349152 0.8708563 0.8428441 0.8428441 0.7449263 0.8344226 0.7310822 0.7310822 0.7468971 0.8200042 0.8395578 0.8395578 0.3571223 0.7327728 0.7006613 0.8474617 0.3498128 0.7459449 0.7459449 0.7803813 0.8890381 0.7534732 0.7534732 0.7830332 0.7830332 0.7416222 0.7416222 0.3925339 0.9586227 0.4354957 0.3769922 0.9463507 0.3402209 0.3903838 0.3326421 0.3625678 0.3283808 0.4056096 
AmOrD0     0.3753974 0.3623893 0.3314353 0.3991990 0.3991990 0.1501683 0.3995422 0.3995422 0.2073205 0.2073205 0.4606115 0.2009585 0.2009585 0.4885141 0.4885141 0.3819775 0.2112045 0.3819775 0.2112045 0.4216278 0.4216278 0.0000000 0.0190279 0.1530987 0.1592627 0.1592627 0.4069264 0.3971941 0.2966505 0.2966505 0.3916912 0.3916912 0.4632987 0.5106758 0.5106758 0.3942542 0.4158174 0.4158174 0.4313158 0.2158383 0.4238217 0.4238217 0.4378481 0.4378481 0.4187651 0.4871896 0.4871896 0.5297044 0.4785714 0.4785714 0.4014942 0.2124914 0.3067979 0.2124914 0.3067979 0.3100772 0.3814161 0.3871624 0.3871624 0.3314353 0.3753974 0.8274965 0.8274965 0.3725802 0.8188302 0.7893569 0.7893569 0.9735843 1.0172254 0.8482199 0.8064849 0.8534000 0.8838146 0.8838146 0.8674858 0.8850621 1.0169416 0.8250145 0.8485510 0.8485510 1.0172254 0.9282885 0.9849108 0.8237054 0.8922716 0.9061744 0.9046635 0.7913093 0.7913093 0.9087579 0.9087579 0.3623893 0.9735701 0.9618390 0.9735701 0.9618390 0.9828792 0.8912452 0.8912452 0.9668286 0.9282885 0.8547936 0.4589654 0.9310301 0.9310301 0.7344128 0.7344128 0.8116466 0.9322794 0.9322794 0.7389267 0.7442951 0.8089718 0.8089718 0.7758928 0.7294846 0.8458580 0.8458580 0.3759476 0.9256548 0.9054796 0.8537630 0.3767099 0.9410961 0.9410961 0.8294554 0.8643422 0.7549921 0.7549921 0.9140469 0.9140469 0.8036673 0.8036673 0.4663636 0.9082558 0.4014942 0.4196032 1.0296378 0.3675597 0.4251570 0.2820463 0.3749045 0.3180453 0.3930032 
AmOr_2     0.3673699 0.3633365 0.3232977 0.3911455 0.3911455 0.1428044 0.3963199 0.3963199 0.1997892 0.1997892 0.4612328 0.2018718 0.2018718 0.4801018 0.4801018 0.3690379 0.2121775 0.3690379 0.2121775 0.4332154 0.4332154 0.0190279 0.0000000 0.1511948 0.1518578 0.1518578 0.4182661 0.4085368 0.2810700 0.2810700 0.3692215 0.3692215 0.4549451 0.5129445 0.5129445 0.4055132 0.3832861 0.3832861 0.3983272 0.2094524 0.3915229 0.3915229 0.4292551 0.4292551 0.4302361 0.4892859 0.4892859 0.5261980 0.4589482 0.4589482 0.3830180 0.2048452 0.3038532 0.2048452 0.3038532 0.3021926 0.3731500 0.3792468 0.3792468 0.3232977 0.3673699 0.8269960 0.8269960 0.3693534 0.7958789 0.7979466 0.7979466 0.9841363 1.0283049 0.8524549 0.8151724 0.8530348 0.8774468 0.8774468 0.8734294 0.8943829 1.0174400 0.8245185 0.8704334 0.8704334 1.0283049 0.9040712 0.9763565 0.8292521 0.8897563 0.9130238 0.9142052 0.7999601 0.7999601 0.9129551 0.9129551 0.3633365 0.9377292 0.9256695 0.9377292 0.9256695 0.9835046 0.9089193 0.9089193 0.9422436 0.9040712 0.8767649 0.4420734 0.9184679 0.9184679 0.7075571 0.7075571 0.7888976 0.8846578 0.8846578 0.7166877 0.7224778 0.7806175 0.7806175 0.7535601 0.7080562 0.8516271 0.8516271 0.3680552 0.9016182 0.8818353 0.8474141 0.3687516 0.9167707 0.9167707 0.8385221 0.8702367 0.7277086 0.7277086 0.9115698 0.9115698 0.8124434 0.8124434 0.4495814 0.9124404 0.3830180 0.4162353 1.0302079 0.3595771 0.4117833 0.2741575 0.3849308 0.3100502 0.3799501 
AmOv       0.3822398 0.3744086 0.3555356 0.3748250 0.3748250 0.1754547 0.3489952 0.3489952 0.1952451 0.1952451 0.4552446 0.1672369 0.1672369 0.4705601 0.4705601 0.3877361 0.1591649 0.3877361 0.1591649 0.3838197 0.3838197 0.1530987 0.1511948 0.0000000 0.1608598 0.1608598 0.3747285 0.3727241 0.3137569 0.3137569 0.3081711 0.3081711 0.4697248 0.4897630 0.4897630 0.3648822 0.4159543 0.4159543 0.4320307 0.1756679 0.4234702 0.4234702 0.3998251 0.3998251 0.3868062 0.4718286 0.4718286 0.5072795 0.5069497 0.5069497 0.4523220 0.1807833 0.2792646 0.1807833 0.2792646 0.2772894 0.3923500 0.3802844 0.3802844 0.3555356 0.3822398 0.8604273 0.8604273 0.3606741 0.8849831 0.8001736 0.8001736 0.9284026 0.9805597 0.8769439 0.8108388 0.8680071 0.9821817 0.9821817 0.9633602 0.8413666 1.0157088 0.8591251 0.9346010 0.9346010 0.9805597 0.9050624 1.0476032 0.9149674 0.9290707 0.8525926 0.8603702 0.8084984 0.8084984 1.0350432 1.0350432 0.3744086 1.0001869 0.9715985 1.0001869 0.9715985 0.9939672 0.9799349 0.9799349 0.9241833 0.9050624 0.8742347 0.4220293 0.9401819 0.9401819 0.8230608 0.8230608 0.8771229 0.9145510 0.9145510 0.7910844 0.8059218 0.8176161 0.8176161 0.7559411 0.7765090 0.9179249 0.9179249 0.3511975 0.8746675 0.8780671 0.9494746 0.3456963 0.8895189 0.8895189 0.8358274 0.9642776 0.8371151 0.8371151 0.9006148 0.9006148 0.8163099 0.8163099 0.4279361 1.0573754 0.4523220 0.3673157 1.0281603 0.3363949 0.4246962 0.2988369 0.3731071 0.2769094 0.3991823 
AmRgN0     0.3958409 0.3673926 0.3774925 0.4191930 0.4191930 0.1642367 0.4287609 0.4287609 0.2106801 0.2106801 0.5069169 0.0988896 0.0988896 0.4493769 0.4493769 0.4463528 0.0981141 0.4463528 0.0981141 0.4057760 0.4057760 0.1592627 0.1518578 0.1608598 0.0000000 0.0000010 0.4304819 0.4143468 0.3074819 0.3074819 0.3886027 0.3886027 0.4579227 0.4925778 0.4925778 0.4113256 0.3954096 0.3954096 0.4106873 0.1099248 0.4221236 0.4221236 0.4297742 0.4297742 0.4423800 0.4698119 0.4698119 0.5657293 0.5186561 0.5186561 0.4524701 0.2010458 0.3222206 0.2010458 0.3222206 0.3459722 0.4062561 0.3948833 0.3948833 0.3774925 0.3958409 0.8637859 0.8637859 0.4381988 0.8791898 0.8513690 0.8513690 0.9308905 0.9819882 0.8924385 0.8755430 0.8910692 0.9711003 0.9711003 0.9541999 0.8948768 1.0776714 0.8633383 0.9432236 0.9432236 0.9819882 0.9498994 1.0404271 0.9068904 0.9743507 0.8987306 0.9076588 0.8537000 0.8537000 1.0008746 1.0008746 0.3673926 0.9928201 0.9632068 0.9928201 0.9632068 0.9708072 0.9899911 0.9899911 0.9698846 0.9498994 0.8576704 0.4207148 0.9389591 0.9389591 0.7788287 0.7788287 0.8714161 0.9158374 0.9158374 0.7892135 0.8304799 0.8205157 0.8205157 0.7606368 0.8072345 0.8989809 0.8989809 0.3436413 0.9277391 0.9117897 0.9390810 0.3528075 0.9435567 0.9435567 0.8980705 0.9529456 0.8005693 0.8005693 0.9363957 0.9363957 0.8666809 0.8666809 0.4281655 0.9445332 0.4524701 0.4655214 1.1303269 0.3436496 0.4326937 0.3298098 0.3884553 0.3236410 0.4585498 
AmRg_4     0.3958409 0.3673926 0.3774925 0.4191930 0.4191930 0.1642367 0.4287609 0.4287609 0.2106801 0.2106801 0.5069169 0.0988896 0.0988896 0.4493769 0.4493769 0.4463528 0.0981141 0.4463528 0.0981141 0.4057760 0.4057760 0.1592627 0.1518578 0.1608598 0.0000010 0.0000000 0.4304819 0.4143468 0.3074819 0.3074819 0.3886027 0.3886027 0.4579227 0.4925778 0.4925778 0.4113256 0.3954096 0.3954096 0.4106873 0.1099248 0.4221236 0.4221236 0.4297742 0.4297742 0.4423800 0.4698119 0.4698119 0.5657293 0.5186561 0.5186561 0.4524701 0.2010458 0.3222206 0.2010458 0.3222206 0.3459722 0.4062561 0.3948833 0.3948833 0.3774925 0.3958409 0.8637859 0.8637859 0.4381988 0.8791898 0.8513690 0.8513690 0.9308905 0.9819882 0.8924385 0.8755430 0.8910692 0.9711003 0.9711003 0.9541999 0.8948768 1.0776714 0.8633383 0.9432236 0.9432236 0.9819882 0.9498994 1.0404271 0.9068904 0.9743507 0.8987306 0.9076588 0.8537000 0.8537000 1.0008746 1.0008746 0.3673926 0.9928201 0.9632068 0.9928201 0.9632068 0.9708072 0.9899911 0.9899911 0.9698846 0.9498994 0.8576704 0.4207148 0.9389591 0.9389591 0.7788287 0.7788287 0.8714161 0.9158374 0.9158374 0.7892135 0.8304799 0.8205157 0.8205157 0.7606368 0.8072345 0.8989809 0.8989809 0.3436413 0.9277391 0.9117897 0.9390810 0.3528075 0.9435567 0.9435567 0.8980705 0.9529456 0.8005693 0.8005693 0.9363957 0.9363957 0.8666809 0.8666809 0.4281655 0.9445332 0.4524701 0.4655214 1.1303269 0.3436496 0.4326937 0.3298098 0.3884553 0.3236410 0.4585498 
AmRo_1     0.3081015 0.3665349 0.2935025 0.4879634 0.4879634 0.4381511 0.2851724 0.2851724 0.3281203 0.3281203 0.3671122 0.4678451 0.4678451 0.1421227 0.1421227 0.3880353 0.4433354 0.3880353 0.4433354 0.0564229 0.0564229 0.4069264 0.4182661 0.3747285 0.4304819 0.4304819 0.0000000 0.0498306 0.2611681 0.2611681 0.2136489 0.2136489 0.1294610 0.1328183 0.1328183 0.0345696 0.1635973 0.1635973 0.1635173 0.4615768 0.1279843 0.1279843 0.0819422 0.0819422 0.0067777 0.1416809 0.1416809 0.5410718 0.4153932 0.4153932 0.4170481 0.3242623 0.3072096 0.3242623 0.3072096 0.3141724 0.3967835 0.3496145 0.3496145 0.2935025 0.3081015 0.8740328 0.8740328 0.3701941 0.8531541 0.7152094 0.7152094 0.7963168 0.8232842 0.7286543 0.7098291 0.7741304 0.9098951 0.9098951 0.8942154 0.7800523 0.9433451 0.7536390 0.8205670 0.8205670 0.8232842 0.7132119 0.8037429 0.8734951 0.8014407 0.7644230 0.8054539 0.7372631 0.7372631 0.8984453 0.8984453 0.3665349 0.9052632 0.9047572 0.9052632 0.9047572 1.0477729 0.7580013 0.7580013 0.7320615 0.7132119 0.7980510 0.3651088 0.8431717 0.8431717 0.7265769 0.7265769 0.8697864 0.8343741 0.8343741 0.7443924 0.8335036 0.7160386 0.7160386 0.7463563 0.8191436 0.8697780 0.8697780 0.3475384 0.7365385 0.7083001 0.8779582 0.3500306 0.7497706 0.7497706 0.7630114 0.9168809 0.7450157 0.7450157 0.7671072 0.7671072 0.7349018 0.7349018 0.3823986 0.9511148 0.4170481 0.3923628 0.8871775 0.3404254 0.3798062 0.3165784 0.3542654 0.3101123 0.3996007 
AmRo_2     0.3093236 0.3448560 0.3011694 0.4801612 0.4801612 0.4217654 0.2838003 0.2838003 0.3125283 0.3125283 0.3672037 0.4588693 0.4588693 0.1322416 0.1322416 0.3853939 0.4269723 0.3853939 0.4269723 0.0729784 0.0729784 0.3971941 0.4085368 0.3727241 0.4143468 0.4143468 0.0498306 0.0000000 0.2771475 0.2771475 0.2540283 0.2540283 0.1200143 0.1231440 0.1231440 0.0502425 0.1823147 0.1823147 0.1936422 0.4453478 0.1628281 0.1628281 0.0832220 0.0832220 0.0573040 0.1318276 0.1318276 0.5219571 0.3953652 0.3953652 0.4060201 0.3279192 0.3204531 0.3279192 0.3204531 0.3310073 0.3851971 0.3581560 0.3581560 0.3011694 0.3093236 0.8470680 0.8470680 0.3730086 0.8887297 0.7577154 0.7577154 0.8619134 0.8825928 0.7557115 0.7589010 0.7605041 0.8954597 0.8954597 0.8800291 0.7866824 0.9765711 0.7748580 0.7948807 0.7948807 0.8825928 0.7013037 0.7743794 0.8665471 0.8108750 0.7710154 0.8121202 0.7806933 0.7806933 0.8873549 0.8873549 0.3448560 0.8660311 0.8668268 0.8660311 0.8668268 0.9880110 0.8049855 0.8049855 0.7636766 0.7013037 0.8070395 0.3673769 0.8560568 0.8560568 0.7678415 0.7678415 0.9061658 0.8409900 0.8409900 0.7875749 0.8363484 0.7716185 0.7716185 0.7787834 0.8535493 0.8628451 0.8628451 0.3304389 0.7485639 0.7163512 0.8639454 0.3448287 0.7618164 0.7618164 0.8077311 0.9111214 0.7868565 0.7868565 0.8119331 0.8119331 0.7783951 0.7783951 0.3822303 0.9737883 0.4060201 0.3991644 0.9206138 0.3351744 0.3581732 0.3207057 0.3576168 0.2938290 0.3968945 
AmVs_1     0.2391869 0.2662882 0.2779526 0.4144176 0.4144176 0.3272634 0.3012029 0.3012029 0.2212396 0.2212396 0.4032390 0.3434688 0.3434688 0.3562430 0.3562430 0.3549927 0.3532392 0.3549927 0.3532392 0.2886705 0.2886705 0.2966505 0.2810700 0.3137569 0.3074819 0.3074819 0.2611681 0.2771475 0.0000000 0.0000010 0.2704028 0.2704028 0.3471008 0.3831914 0.3831914 0.2906665 0.3055489 0.3055489 0.3053886 0.3115418 0.2949334 0.2949334 0.2741034 0.2741034 0.2714269 0.3764953 0.3764953 0.4776970 0.3699728 0.3699728 0.3106743 0.1981574 0.1860515 0.1981574 0.1860515 0.3244013 0.3952970 0.2526564 0.2526564 0.2779526 0.2391869 0.7679414 0.7679414 0.3354319 0.7316492 0.7306265 0.7306265 0.7419418 0.7856381 0.6740082 0.7410029 0.7861858 0.7401000 0.7401000 0.7650031 0.7989894 0.8760128 0.8283575 0.8583596 0.8583596 0.7856381 0.7394719 0.9037193 0.7539118 0.7376125 0.7999144 0.8171328 0.7449925 0.7449925 0.8994222 0.8994222 0.2662882 0.7909575 0.8150370 0.7909575 0.8150370 1.0075429 0.7236788 0.7236788 0.7662271 0.7394719 0.7402430 0.2689348 0.8476300 0.8476300 0.6798705 0.6798705 0.7253711 0.8063206 0.8063206 0.6753516 0.7159683 0.7308207 0.7308207 0.6689627 0.7097065 0.7554972 0.7554972 0.2469730 0.7208807 0.7132480 0.7263626 0.2444394 0.7337071 0.7337071 0.7699158 0.7664528 0.7124875 0.7124875 0.7538687 0.7538687 0.7427363 0.7427363 0.2830472 0.9284737 0.3106743 0.4121818 0.8605306 0.2358989 0.2577077 0.2351278 0.2944178 0.2967747 0.3595109 
AmVs_2     0.2391869 0.2662882 0.2779526 0.4144176 0.4144176 0.3272634 0.3012029 0.3012029 0.2212396 0.2212396 0.4032390 0.3434688 0.3434688 0.3562430 0.3562430 0.3549927 0.3532392 0.3549927 0.3532392 0.2886705 0.2886705 0.2966505 0.2810700 0.3137569 0.3074819 0.3074819 0.2611681 0.2771475 0.0000010 0.0000000 0.2704028 0.2704028 0.3471008 0.3831914 0.3831914 0.2906665 0.3055489 0.3055489 0.3053886 0.3115418 0.2949334 0.2949334 0.2741034 0.2741034 0.2714269 0.3764953 0.3764953 0.4776970 0.3699728 0.3699728 0.3106743 0.1981574 0.1860515 0.1981574 0.1860515 0.3244013 0.3952970 0.2526564 0.2526564 0.2779526 0.2391869 0.7679414 0.7679414 0.3354319 0.7316492 0.7306265 0.7306265 0.7419418 0.7856381 0.6740082 0.7410029 0.7861858 0.7401000 0.7401000 0.7650031 0.7989894 0.8760128 0.8283575 0.8583596 0.8583596 0.7856381 0.7394719 0.9037193 0.7539118 0.7376125 0.7999144 0.8171328 0.7449925 0.7449925 0.8994222 0.8994222 0.2662882 0.7909575 0.8150370 0.7909575 0.8150370 1.0075429 0.7236788 0.7236788 0.7662271 0.7394719 0.7402430 0.2689348 0.8476300 0.8476300 0.6798705 0.6798705 0.7253711 0.8063206 0.8063206 0.6753516 0.7159683 0.7308207 0.7308207 0.6689627 0.7097065 0.7554972 0.7554972 0.2469730 0.7208807 0.7132480 0.7263626 0.2444394 0.7337071 0.7337071 0.7699158 0.7664528 0.7124875 0.7124875 0.7538687 0.7538687 0.7427363 0.7427363 0.2830472 0.9284737 0.3106743 0.4121818 0.8605306 0.2358989 0.2577077 0.2351278 0.2944178 0.2967747 0.3595109 
AmsBJ_3    0.3386943 0.3529079 0.3194018 0.5133963 0.5133963 0.3917598 0.3370668 0.3370668 0.2790135 0.2790135 0.3876911 0.3768367 0.3768367 0.2326366 0.2326366 0.3371850 0.3689957 0.3371850 0.3689957 0.2470453 0.2470453 0.3916912 0.3692215 0.3081711 0.3886027 0.3886027 0.2136489 0.2540283 0.2704028 0.2704028 0.0000000 0.0000010 0.2274201 0.2418861 0.2418861 0.2496301 0.2120896 0.2120896 0.2119833 0.3715643 0.1912551 0.1912551 0.2263681 0.2263681 0.2233471 0.2464380 0.2464380 0.5301285 0.4029161 0.4029161 0.3858837 0.2360311 0.2413436 0.2360311 0.2413436 0.3026907 0.3190719 0.2908960 0.2908960 0.3194018 0.3386943 1.0141917 1.0141917 0.3100309 0.9567947 0.8623084 0.8623084 0.8558229 0.8758985 0.8488463 0.8537203 0.8233127 0.9931369 0.9931369 0.9783315 0.9459735 1.0961075 0.8332888 0.9671670 0.9671670 0.8758985 0.8426394 0.9778673 0.9244474 0.9469598 0.9356782 0.9668129 0.8997377 0.8997377 1.0043589 1.0043589 0.3529079 0.9922160 0.9878819 0.9922160 0.9878819 1.1477425 0.9501466 0.9501466 0.8183792 0.8426394 0.8134519 0.3555125 0.8359456 0.8359456 0.8776696 0.8776696 1.0257800 0.9699615 0.9699615 0.8877635 0.9511042 0.8766291 0.8766291 0.8623237 0.9372808 0.9372914 0.9372914 0.3311260 0.7710211 0.7838193 0.9601581 0.3179991 0.7845684 0.7845684 0.9068108 1.0077585 0.9174373 0.9174373 0.8071704 0.8071704 0.8977481 0.8977481 0.3720440 1.0565971 0.3858837 0.4201079 1.0763132 0.3089365 0.3069102 0.2822555 0.3142497 0.3378428 0.3478480 
AmsBJ_4    0.3386943 0.3529079 0.3194018 0.5133963 0.5133963 0.3917598 0.3370668 0.3370668 0.2790135 0.2790135 0.3876911 0.3768367 0.3768367 0.2326366 0.2326366 0.3371850 0.3689957 0.3371850 0.3689957 0.2470453 0.2470453 0.3916912 0.3692215 0.3081711 0.3886027 0.3886027 0.2136489 0.2540283 0.2704028 0.2704028 0.0000010 0.0000000 0.2274201 0.2418861 0.2418861 0.2496301 0.2120896 0.2120896 0.2119833 0.3715643 0.1912551 0.1912551 0.2263681 0.2263681 0.2233471 0.2464380 0.2464380 0.5301285 0.4029161 0.4029161 0.3858837 0.2360311 0.2413436 0.2360311 0.2413436 0.3026907 0.3190719 0.2908960 0.2908960 0.3194018 0.3386943 1.0141917 1.0141917 0.3100309 0.9567947 0.8623084 0.8623084 0.8558229 0.8758985 0.8488463 0.8537203 0.8233127 0.9931369 0.9931369 0.9783315 0.9459735 1.0961075 0.8332888 0.9671670 0.9671670 0.8758985 0.8426394 0.9778673 0.9244474 0.9469598 0.9356782 0.9668129 0.8997377 0.8997377 1.0043589 1.0043589 0.3529079 0.9922160 0.9878819 0.9922160 0.9878819 1.1477425 0.9501466 0.9501466 0.8183792 0.8426394 0.8134519 0.3555125 0.8359456 0.8359456 0.8776696 0.8776696 1.0257800 0.9699615 0.9699615 0.8877635 0.9511042 0.8766291 0.8766291 0.8623237 0.9372808 0.9372914 0.9372914 0.3311260 0.7710211 0.7838193 0.9601581 0.3179991 0.7845684 0.7845684 0.9068108 1.0077585 0.9174373 0.9174373 0.8071704 0.8071704 0.8977481 0.8977481 0.3720440 1.0565971 0.3858837 0.4201079 1.0763132 0.3089365 0.3069102 0.2822555 0.3142497 0.3378428 0.3478480 
AmsC0_2    0.3832763 0.4570438 0.3473804 0.5008660 0.5008660 0.4781441 0.3476583 0.3476583 0.3896814 0.3896814 0.3855233 0.4934173 0.4934173 0.0344808 0.0344808 0.4009879 0.4891325 0.4009879 0.4891325 0.1555952 0.1555952 0.4632987 0.4549451 0.4697248 0.4579227 0.4579227 0.1294610 0.1200143 0.3471008 0.3471008 0.2274201 0.2274201 0.0000000 0.0410540 0.0410540 0.1391009 0.1863777 0.1863777 0.1971160 0.4914570 0.1679050 0.1679050 0.1246555 0.1246555 0.1378927 0.0339661 0.0339661 0.5954804 0.4854982 0.4854982 0.4455930 0.3608407 0.3384449 0.3608407 0.3384449 0.4044562 0.4371315 0.3991366 0.3991366 0.3473804 0.3832763 0.9251136 0.9251136 0.4310317 0.9959351 0.8757661 0.8757661 1.0007681 1.0092069 0.8626081 0.8611475 0.7848332 1.0408187 1.0408187 0.9718373 0.9220223 1.0549593 0.8625237 0.8822262 0.8822262 1.0092069 0.8048609 0.8777070 0.9672009 0.8947433 0.8978691 0.9422971 0.8999803 0.8999803 0.9663404 0.9663404 0.4570438 0.9924801 0.9833817 0.9924801 0.9833817 1.1200587 0.8629196 0.8629196 0.8444405 0.8048609 0.9199087 0.4414740 0.9303799 0.9303799 0.8405268 0.8405268 1.0147566 0.9658848 0.9658848 0.8850464 0.9412018 0.8771343 0.8771343 0.8774381 0.9607208 0.9801549 0.9801549 0.3942192 0.8529645 0.8182172 1.0074916 0.3946682 0.8671690 0.8671690 0.9003799 1.0265841 0.8598350 0.8598350 0.9009180 0.9009180 0.8980075 0.8980075 0.4570023 1.0534581 0.4455930 0.4819330 1.0224349 0.3851821 0.3967654 0.3407082 0.4305705 0.3863754 0.4122973 
AmsMJ_2    0.4302523 0.4757489 0.3969288 0.5357356 0.5357356 0.5078934 0.3824029 0.3824029 0.4330957 0.4330957 0.4039618 0.5238842 0.5238842 0.0402090 0.0402090 0.4313432 0.5079951 0.4313432 0.5079951 0.1595212 0.1595212 0.5106758 0.5129445 0.4897630 0.4925778 0.4925778 0.1328183 0.1231440 0.3831914 0.3831914 0.2418861 0.2418861 0.0410540 0.0000000 0.0000010 0.1426925 0.2206875 0.2206875 0.2322759 0.5163465 0.2008783 0.2008783 0.1361750 0.1361750 0.1414338 0.0329346 0.0329346 0.6248640 0.5306397 0.5306397 0.4854622 0.4056610 0.3769669 0.4056610 0.3769669 0.4379394 0.4710251 0.4473912 0.4473912 0.3969288 0.4302523 0.9542254 0.9542254 0.4665073 1.0548164 0.9023335 0.9023335 0.9898622 0.9982922 0.8828912 0.8872644 0.7834454 1.0858477 1.0858477 1.0290036 0.9047433 1.0816332 0.8313620 0.8875513 0.8875513 0.9982922 0.8287883 0.8774531 1.0240867 0.9214968 0.8809416 0.9247404 0.9271316 0.9271316 0.9801324 0.9801324 0.4757489 1.0215090 1.0124891 1.0215090 1.0124891 1.1383730 0.8960589 0.8960589 0.8485394 0.8287883 0.9468106 0.4763903 0.9307908 0.9307908 0.9004908 0.9004908 1.0747965 0.9554954 0.9554954 0.9404292 0.9976878 0.9107621 0.9107621 0.8828454 1.0181742 1.0376862 1.0376862 0.4419697 0.8571932 0.8420198 1.0512208 0.4206896 0.8716043 0.8716043 0.9277347 1.0864705 0.9205504 0.9205504 0.9060369 0.9060369 0.9252125 0.9252125 0.4925378 1.0691895 0.4854622 0.4986758 1.0481749 0.4109140 0.4434507 0.3696461 0.4695498 0.4059164 0.4431075 
AmsMJ_3    0.4302523 0.4757489 0.3969288 0.5357356 0.5357356 0.5078934 0.3824029 0.3824029 0.4330957 0.4330957 0.4039618 0.5238842 0.5238842 0.0402090 0.0402090 0.4313432 0.5079951 0.4313432 0.5079951 0.1595212 0.1595212 0.5106758 0.5129445 0.4897630 0.4925778 0.4925778 0.1328183 0.1231440 0.3831914 0.3831914 0.2418861 0.2418861 0.0410540 0.0000010 0.0000000 0.1426925 0.2206875 0.2206875 0.2322759 0.5163465 0.2008783 0.2008783 0.1361750 0.1361750 0.1414338 0.0329346 0.0329346 0.6248640 0.5306397 0.5306397 0.4854622 0.4056610 0.3769669 0.4056610 0.3769669 0.4379394 0.4710251 0.4473912 0.4473912 0.3969288 0.4302523 0.9542254 0.9542254 0.4665073 1.0548164 0.9023335 0.9023335 0.9898622 0.9982922 0.8828912 0.8872644 0.7834454 1.0858477 1.0858477 1.0290036 0.9047433 1.0816332 0.8313620 0.8875513 0.8875513 0.9982922 0.8287883 0.8774531 1.0240867 0.9214968 0.8809416 0.9247404 0.9271316 0.9271316 0.9801324 0.9801324 0.4757489 1.0215090 1.0124891 1.0215090 1.0124891 1.1383730 0.8960589 0.8960589 0.8485394 0.8287883 0.9468106 0.4763903 0.9307908 0.9307908 0.9004908 0.9004908 1.0747965 0.9554954 0.9554954 0.9404292 0.9976878 0.9107621 0.9107621 0.8828454 1.0181742 1.0376862 1.0376862 0.4419697 0.8571932 0.8420198 1.0512208 0.4206896 0.8716043 0.8716043 0.9277347 1.0864705 0.9205504 0.9205504 0.9060369 0.9060369 0.9252125 0.9252125 0.4925378 1.0691895 0.4854622 0.4986758 1.0481749 0.4109140 0.4434507 0.3696461 0.4695498 0.4059164 0.4431075 
AmsTN      0.2987578 0.3749454 0.2957809 0.4726190 0.4726190 0.4405021 0.2953479 0.2953479 0.3297942 0.3297942 0.3707780 0.4479963 0.4479963 0.1522180 0.1522180 0.3778051 0.4238241 0.3778051 0.4238241 0.0492007 0.0492007 0.3942542 0.4055132 0.3648822 0.4113256 0.4113256 0.0345696 0.0502425 0.2906665 0.2906665 0.2496301 0.2496301 0.1391009 0.1426925 0.1426925 0.0000000 0.1703170 0.1703170 0.1900902 0.4421055 0.1513547 0.1513547 0.0899646 0.0899646 0.0417499 0.1517478 0.1517478 0.5544876 0.4175880 0.4175880 0.4172518 0.3350871 0.3045522 0.3350871 0.3045522 0.3253759 0.4076761 0.3508135 0.3508135 0.2957809 0.2987578 0.8937615 0.8937615 0.3911848 0.9244447 0.7792183 0.7792183 0.8899366 0.9107909 0.7994999 0.7566604 0.7978350 0.9729555 0.9729555 0.9562304 0.8474590 1.0015618 0.8155478 0.8320595 0.8320595 0.9107909 0.7711980 0.8386890 0.9415800 0.8660728 0.8306373 0.8744619 0.8026656 0.8026656 0.9387318 0.9387318 0.3749454 0.9222672 0.9219143 0.9222672 0.9219143 1.0899014 0.8165553 0.8165553 0.7902637 0.7711980 0.8667416 0.3786842 0.9011649 0.9011649 0.7910114 0.7910114 0.9425272 0.9042525 0.9042525 0.8106818 0.8707590 0.7924730 0.7924730 0.8124148 0.8884212 0.9378335 0.9378335 0.3486267 0.7950848 0.7649888 0.9392820 0.3628663 0.8091615 0.8091615 0.8303738 0.9881475 0.8103508 0.8103508 0.8299251 0.8299251 0.8004026 0.8004026 0.3991618 1.0311166 0.4172518 0.4045386 0.9427351 0.3531638 0.3937327 0.3153655 0.3758956 0.3117626 0.3893195 
AmsW1_1    0.2981494 0.4130030 0.3404035 0.4827473 0.4827473 0.4168237 0.3550844 0.3550844 0.3260339 0.3260339 0.4463445 0.4236225 0.4236225 0.2116122 0.2116122 0.4110825 0.4104968 0.4110825 0.4104968 0.1885533 0.1885533 0.4158174 0.3832861 0.4159543 0.3954096 0.3954096 0.1635973 0.1823147 0.3055489 0.3055489 0.2120896 0.2120896 0.1863777 0.2206875 0.2206875 0.1703170 0.0000000 0.0000010 0.0197644 0.4018456 0.0329803 0.0329803 0.1347894 0.1347894 0.1727358 0.2086704 0.2086704 0.6975121 0.4125179 0.4125179 0.4682094 0.2991767 0.3094509 0.2991767 0.3094509 0.3890669 0.3968060 0.3671785 0.3671785 0.3404035 0.2981494 1.0245301 1.0245301 0.4059864 1.0048509 0.9377167 0.9377167 1.0517727 1.0624570 0.9883565 0.9427630 0.8692646 1.0597813 1.0597813 1.0290584 1.0004133 1.1363503 0.9246498 1.0025758 1.0025758 1.0624570 0.8532941 1.0118898 1.0240279 1.0109470 0.9813522 1.0299816 0.9632597 0.9632597 1.0118248 1.0118248 0.4130030 1.0636563 1.0560769 1.0636563 1.0560769 1.0864223 0.9081963 0.9081963 0.8819377 0.8532941 1.0479447 0.4396567 0.9632362 0.9632362 0.8752076 0.8752076 1.0240981 1.0046569 1.0046569 0.8920382 0.9490621 0.8844323 0.8844323 0.8929998 0.9674769 1.0086111 1.0086111 0.3436624 0.8654820 0.8305184 1.0250338 0.4003349 0.8801007 0.8801007 0.9876720 1.0875152 0.8951122 0.8951122 1.0607430 1.0607430 0.9614177 0.9614177 0.4582201 1.0459388 0.4682094 0.4270109 1.0850204 0.3904464 0.3840767 0.3407259 0.4023141 0.3920540 0.4227527 
AmsW1_2    0.2981494 0.4130030 0.3404035 0.4827473 0.4827473 0.4168237 0.3550844 0.3550844 0.3260339 0.3260339 0.4463445 0.4236225 0.4236225 0.2116122 0.2116122 0.4110825 0.4104968 0.4110825 0.4104968 0.1885533 0.1885533 0.4158174 0.3832861 0.4159543 0.3954096 0.3954096 0.1635973 0.1823147 0.3055489 0.3055489 0.2120896 0.2120896 0.1863777 0.2206875 0.2206875 0.1703170 0.0000010 0.0000000 0.0197644 0.4018456 0.0329803 0.0329803 0.1347894 0.1347894 0.1727358 0.2086704 0.2086704 0.6975121 0.4125179 0.4125179 0.4682094 0.2991767 0.3094509 0.2991767 0.3094509 0.3890669 0.3968060 0.3671785 0.3671785 0.3404035 0.2981494 1.0245301 1.0245301 0.4059864 1.0048509 0.9377167 0.9377167 1.0517727 1.0624570 0.9883565 0.9427630 0.8692646 1.0597813 1.0597813 1.0290584 1.0004133 1.1363503 0.9246498 1.0025758 1.0025758 1.0624570 0.8532941 1.0118898 1.0240279 1.0109470 0.9813522 1.0299816 0.9632597 0.9632597 1.0118248 1.0118248 0.4130030 1.0636563 1.0560769 1.0636563 1.0560769 1.0864223 0.9081963 0.9081963 0.8819377 0.8532941 1.0479447 0.4396567 0.9632362 0.9632362 0.8752076 0.8752076 1.0240981 1.0046569 1.0046569 0.8920382 0.9490621 0.8844323 0.8844323 0.8929998 0.9674769 1.0086111 1.0086111 0.3436624 0.8654820 0.8305184 1.0250338 0.4003349 0.8801007 0.8801007 0.9876720 1.0875152 0.8951122 0.8951122 1.0607430 1.0607430 0.9614177 0.9614177 0.4582201 1.0459388 0.4682094 0.4270109 1.0850204 0.3904464 0.3840767 0.3407259 0.4023141 0.3920540 0.4227527 
AmsW5_2    0.2979923 0.4283566 0.3402312 0.4863626 0.4863626 0.4324537 0.3549100 0.3549100 0.3394703 0.3394703 0.4622564 0.4395576 0.4395576 0.2230945 0.2230945 0.4264864 0.4263085 0.4264864 0.4263085 0.1884587 0.1884587 0.4313158 0.3983272 0.4320307 0.4106873 0.4106873 0.1635173 0.1936422 0.3053886 0.3053886 0.2119833 0.2119833 0.1971160 0.2322759 0.2322759 0.1900902 0.0197644 0.0197644 0.0000000 0.4172761 0.0466200 0.0466200 0.1450354 0.1450354 0.1726505 0.2199655 0.2199655 0.7055394 0.4281825 0.4281825 0.4847927 0.3125412 0.3142163 0.3125412 0.3142163 0.4044147 0.4118282 0.3695135 0.3695135 0.3402312 0.2979923 1.0302661 1.0302661 0.4213037 0.9886929 0.8938890 0.8938890 1.0373609 1.0480214 0.9886171 0.8989956 0.8736117 1.0166604 1.0166604 0.9866616 0.9665173 1.1687341 0.9247896 0.9839354 0.9839354 1.0480214 0.8348366 1.0398719 1.0032888 0.9646873 0.9481205 0.9952776 0.9186758 0.9186758 1.0236221 1.0236221 0.4283566 1.0571585 1.0856932 1.0571585 1.0856932 1.0994412 0.9024612 0.9024612 0.8633128 0.8348366 1.0304111 0.4394442 0.9428166 0.9428166 0.8626353 0.8626353 1.0076806 0.9708187 0.9708187 0.8765099 0.9598955 0.8718297 0.8718297 0.8775513 0.9516382 0.9879470 0.9879470 0.3578692 0.8470340 0.8124376 0.9827119 0.4001375 0.8614654 0.8614654 0.9419215 1.0706532 0.8824316 0.8824316 1.0201203 1.0201203 0.9167261 0.9167261 0.4580048 1.0224744 0.4847927 0.4268025 1.1159172 0.3902512 0.3987623 0.3547243 0.4021192 0.4074038 0.4383681 
AmsW69_1   0.3892289 0.3948616 0.4254623 0.4341171 0.4341171 0.2142865 0.4416061 0.4416061 0.2429571 0.2429571 0.5243049 0.0682541 0.0682541 0.4964211 0.4964211 0.4736269 0.0395118 0.4736269 0.0395118 0.4264929 0.4264929 0.2158383 0.2094524 0.1756679 0.1099248 0.1099248 0.4615768 0.4453478 0.3115418 0.3115418 0.3715643 0.3715643 0.4914570 0.5163465 0.5163465 0.4421055 0.4018456 0.4018456 0.4172761 0.0000000 0.4286906 0.4286906 0.4496455 0.4496455 0.4738070 0.4986260 0.4986260 0.5897592 0.5700968 0.5700968 0.5167169 0.2105171 0.3071780 0.2105171 0.3071780 0.3823825 0.4290082 0.3998909 0.3998909 0.4254623 0.3892289 0.8683510 0.8683510 0.5029240 0.9528287 0.8510533 0.8510533 0.9755622 1.0287569 0.8774253 0.8751234 0.9079513 0.8813992 0.8813992 0.9053505 0.8679237 1.1348169 0.9636942 0.9503951 0.9503951 1.0287569 1.0307381 1.0071772 0.8460007 1.0260745 0.8629663 0.8869345 0.8671792 0.8671792 1.0277535 1.0277535 0.3948616 0.9924114 0.9772008 0.9924114 0.9772008 0.9622472 1.0329287 1.0329287 1.0467932 1.0307381 0.8188794 0.3819727 0.9532890 0.9532890 0.8650685 0.8650685 0.9444327 0.9116932 0.9116932 0.8588299 0.8701732 0.8885838 0.8885838 0.8316652 0.8460936 0.8423224 0.8423224 0.3426365 1.0026577 0.9956107 0.8517763 0.3505366 1.0195103 1.0195103 0.8963875 0.8839289 0.8886489 0.8886489 0.9448509 0.9448509 0.8651602 0.8651602 0.3931519 0.9437073 0.5167169 0.5066907 1.1887139 0.3414316 0.4899567 0.3166388 0.3916022 0.3861586 0.4860858 
AmsW6_1    0.2672096 0.4146784 0.3293555 0.4919320 0.4919320 0.4200312 0.3439854 0.3439854 0.3285298 0.3285298 0.4280735 0.4553527 0.4553527 0.1919632 0.1919632 0.4273591 0.4378229 0.4273591 0.4378229 0.1522198 0.1522198 0.4238217 0.3915229 0.4234702 0.4221236 0.4221236 0.1279843 0.1628281 0.2949334 0.2949334 0.1912551 0.1912551 0.1679050 0.2008783 0.2008783 0.1513547 0.0329803 0.0329803 0.0466200 0.4286906 0.0000000 0.0000010 0.1169080 0.1169080 0.1367390 0.1893271 0.1893271 0.6700705 0.4206529 0.4206529 0.4680627 0.3019785 0.3117474 0.3019785 0.3117474 0.3695797 0.4001718 0.3460100 0.3460100 0.3293555 0.2672096 0.9760335 0.9760335 0.3779968 0.9369960 0.8640527 0.8640527 1.0087566 1.0192284 0.9078629 0.8691542 0.8328136 0.9846213 0.9846213 0.9557834 0.9244095 1.0865629 0.8471170 0.9673645 0.9673645 1.0192284 0.7938453 0.9420937 0.9440466 0.9311102 0.9068250 0.9521534 0.8881457 0.8881457 1.0290726 1.0290726 0.4146784 1.0157164 1.0187845 1.0157164 1.0187845 1.1071259 0.8295216 0.8295216 0.8132326 0.7938453 0.9692984 0.4009584 0.8949613 0.8949613 0.8036932 0.8036932 0.9547630 0.9316416 0.9316416 0.8291834 0.9165382 0.8249667 0.8249667 0.8209850 0.9017188 0.9292959 0.9292959 0.3260797 0.8058355 0.7649938 0.9519745 0.3608150 0.8195971 0.8195971 0.9104450 1.0139009 0.8312209 0.8312209 0.9860706 0.9860706 0.8861405 0.8861405 0.4187154 1.0422944 0.4680627 0.4176877 1.0490636 0.3512641 0.3792906 0.3276188 0.3633063 0.3706772 0.4390279 
AmsW6_2    0.2672096 0.4146784 0.3293555 0.4919320 0.4919320 0.4200312 0.3439854 0.3439854 0.3285298 0.3285298 0.4280735 0.4553527 0.4553527 0.1919632 0.1919632 0.4273591 0.4378229 0.4273591 0.4378229 0.1522198 0.1522198 0.4238217 0.3915229 0.4234702 0.4221236 0.4221236 0.1279843 0.1628281 0.2949334 0.2949334 0.1912551 0.1912551 0.1679050 0.2008783 0.2008783 0.1513547 0.0329803 0.0329803 0.0466200 0.4286906 0.0000010 0.0000000 0.1169080 0.1169080 0.1367390 0.1893271 0.1893271 0.6700705 0.4206529 0.4206529 0.4680627 0.3019785 0.3117474 0.3019785 0.3117474 0.3695797 0.4001718 0.3460100 0.3460100 0.3293555 0.2672096 0.9760335 0.9760335 0.3779968 0.9369960 0.8640527 0.8640527 1.0087566 1.0192284 0.9078629 0.8691542 0.8328136 0.9846213 0.9846213 0.9557834 0.9244095 1.0865629 0.8471170 0.9673645 0.9673645 1.0192284 0.7938453 0.9420937 0.9440466 0.9311102 0.9068250 0.9521534 0.8881457 0.8881457 1.0290726 1.0290726 0.4146784 1.0157164 1.0187845 1.0157164 1.0187845 1.1071259 0.8295216 0.8295216 0.8132326 0.7938453 0.9692984 0.4009584 0.8949613 0.8949613 0.8036932 0.8036932 0.9547630 0.9316416 0.9316416 0.8291834 0.9165382 0.8249667 0.8249667 0.8209850 0.9017188 0.9292959 0.9292959 0.3260797 0.8058355 0.7649938 0.9519745 0.3608150 0.8195971 0.8195971 0.9104450 1.0139009 0.8312209 0.8312209 0.9860706 0.9860706 0.8861405 0.8861405 0.4187154 1.0422944 0.4680627 0.4176877 1.0490636 0.3512641 0.3792906 0.3276188 0.3633063 0.3706772 0.4390279 
AmsW8_1    0.3136692 0.3694911 0.3225866 0.4361718 0.4361718 0.4242282 0.3170299 0.3170299 0.3325256 0.3325256 0.3903531 0.4632873 0.4632873 0.1373610 0.1373610 0.4150100 0.4427755 0.4150100 0.4427755 0.0838732 0.0838732 0.4378481 0.4292551 0.3998251 0.4297742 0.4297742 0.0819422 0.0832220 0.2741034 0.2741034 0.2263681 0.2263681 0.1246555 0.1361750 0.1361750 0.0899646 0.1347894 0.1347894 0.1450354 0.4496455 0.1169080 0.1169080 0.0000000 0.0000010 0.0743346 0.1452081 0.1452081 0.5380758 0.4054092 0.4054092 0.4259256 0.3183822 0.3128315 0.3183822 0.3128315 0.3248220 0.3689446 0.3548688 0.3548688 0.3225866 0.3136692 0.8808271 0.8808271 0.3750010 0.9132828 0.7758082 0.7758082 0.8985948 0.9195055 0.8348782 0.7605166 0.7918115 0.9496951 0.9496951 0.9333856 0.8446480 0.9831443 0.8128899 0.8474105 0.8474105 0.9195055 0.7646728 0.8839876 0.9191060 0.8625038 0.8279657 0.8714406 0.7990025 0.7990025 0.9136051 0.9136051 0.3694911 0.9395546 0.9410244 0.9395546 0.9410244 1.0506677 0.7839054 0.7839054 0.8040988 0.7646728 0.8825040 0.3733796 0.9059397 0.9059397 0.7708917 0.7708917 0.9254961 0.8952978 0.8952978 0.7811923 0.8549348 0.7542282 0.7542282 0.7971993 0.8723096 0.9153785 0.9153785 0.3248975 0.7883339 0.7547927 0.9167169 0.3507309 0.8022189 0.8022189 0.8197255 0.9659981 0.7899604 0.7899604 0.8760177 0.8760177 0.7967505 0.7967505 0.3906830 1.0046479 0.4259256 0.4314911 0.9374241 0.3411349 0.3535451 0.3283745 0.3826141 0.3254318 0.4266994 
AmsW8_2    0.3136692 0.3694911 0.3225866 0.4361718 0.4361718 0.4242282 0.3170299 0.3170299 0.3325256 0.3325256 0.3903531 0.4632873 0.4632873 0.1373610 0.1373610 0.4150100 0.4427755 0.4150100 0.4427755 0.0838732 0.0838732 0.4378481 0.4292551 0.3998251 0.4297742 0.4297742 0.0819422 0.0832220 0.2741034 0.2741034 0.2263681 0.2263681 0.1246555 0.1361750 0.1361750 0.0899646 0.1347894 0.1347894 0.1450354 0.4496455 0.1169080 0.1169080 0.0000010 0.0000000 0.0743346 0.1452081 0.1452081 0.5380758 0.4054092 0.4054092 0.4259256 0.3183822 0.3128315 0.3183822 0.3128315 0.3248220 0.3689446 0.3548688 0.3548688 0.3225866 0.3136692 0.8808271 0.8808271 0.3750010 0.9132828 0.7758082 0.7758082 0.8985948 0.9195055 0.8348782 0.7605166 0.7918115 0.9496951 0.9496951 0.9333856 0.8446480 0.9831443 0.8128899 0.8474105 0.8474105 0.9195055 0.7646728 0.8839876 0.9191060 0.8625038 0.8279657 0.8714406 0.7990025 0.7990025 0.9136051 0.9136051 0.3694911 0.9395546 0.9410244 0.9395546 0.9410244 1.0506677 0.7839054 0.7839054 0.8040988 0.7646728 0.8825040 0.3733796 0.9059397 0.9059397 0.7708917 0.7708917 0.9254961 0.8952978 0.8952978 0.7811923 0.8549348 0.7542282 0.7542282 0.7971993 0.8723096 0.9153785 0.9153785 0.3248975 0.7883339 0.7547927 0.9167169 0.3507309 0.8022189 0.8022189 0.8197255 0.9659981 0.7899604 0.7899604 0.8760177 0.8760177 0.7967505 0.7967505 0.3906830 1.0046479 0.4259256 0.4314911 0.9374241 0.3411349 0.3535451 0.3283745 0.3826141 0.3254318 0.4266994 
AmsW97     0.3190545 0.3777919 0.3037978 0.4773356 0.4773356 0.4279490 0.2954052 0.2954052 0.3387523 0.3387523 0.3785752 0.4803459 0.4803459 0.1508749 0.1508749 0.3996264 0.4555066 0.3996264 0.4555066 0.0492345 0.0492345 0.4187651 0.4302361 0.3868062 0.4423800 0.4423800 0.0067777 0.0573040 0.2714269 0.2714269 0.2233471 0.2233471 0.1378927 0.1414338 0.1414338 0.0417499 0.1727358 0.1727358 0.1726505 0.4738070 0.1367390 0.1367390 0.0743346 0.0743346 0.0000000 0.1504112 0.1504112 0.5295306 0.4273622 0.4273622 0.4288348 0.3349891 0.3178355 0.3349891 0.3178355 0.3252753 0.3920471 0.3609923 0.3609923 0.3037978 0.3190545 0.8594183 0.8594183 0.3820218 0.8619358 0.7184726 0.7184726 0.8000105 0.8270377 0.7321260 0.7130738 0.7774166 0.8956374 0.8956374 0.8801374 0.7835689 0.9474468 0.7597731 0.8241303 0.8241303 0.8270377 0.7163575 0.8072410 0.8596230 0.8049589 0.7678751 0.8090590 0.7406039 0.7406039 0.8965940 0.8965940 0.3777919 0.9090661 0.9085947 0.9090661 0.9085947 1.0315037 0.7613660 0.7613660 0.7352236 0.7163575 0.8014509 0.3767330 0.8496011 0.8496011 0.7298625 0.7298625 0.8734998 0.8380244 0.8380244 0.7477743 0.8370835 0.7192868 0.7192868 0.7497293 0.8226862 0.8558987 0.8558987 0.3587339 0.7397215 0.7113754 0.8639817 0.3610647 0.7530019 0.7530019 0.7664554 0.9024980 0.7483505 0.7483505 0.7709787 0.7709787 0.7382465 0.7382465 0.3942402 0.9520112 0.4288348 0.4044946 0.8911040 0.3514028 0.3701670 0.3272880 0.3654348 0.3210426 0.4113165 
AmsW9_1    0.4140176 0.4692674 0.3761680 0.5216986 0.5216986 0.4902722 0.3705435 0.3705435 0.4199673 0.4199673 0.3881511 0.5058241 0.5058241 0.0472433 0.0472433 0.4341875 0.4964029 0.4341875 0.4964029 0.1687550 0.1687550 0.4871896 0.4892859 0.4718286 0.4698119 0.4698119 0.1416809 0.1318276 0.3764953 0.3764953 0.2464380 0.2464380 0.0339661 0.0329346 0.0329346 0.1517478 0.2086704 0.2086704 0.2199655 0.4986260 0.1893271 0.1893271 0.1452081 0.1452081 0.1504112 0.0000000 0.0000010 0.5980077 0.5066271 0.5066271 0.4789835 0.3901413 0.3619002 0.3901413 0.3619002 0.4369088 0.4539609 0.4307347 0.4307347 0.3761680 0.4140176 0.9470226 0.9470226 0.4482212 1.0476851 0.9505950 0.9505950 1.0185486 1.0269622 0.9040965 0.9348760 0.8264009 1.1015829 1.1015829 1.0583663 0.9333505 1.0957778 0.8817364 0.9074767 0.9074767 1.0269622 0.8731846 0.8852845 1.0533164 0.9420624 0.9090246 0.9537598 0.9761042 0.9761042 1.0317736 1.0317736 0.4692674 1.0434046 1.0344812 1.0434046 1.0344812 1.1834024 0.9305791 0.9305791 0.8929606 0.8731846 0.9951171 0.4754485 0.9709462 0.9709462 0.8935569 0.8935569 1.0627520 0.9848961 0.9848961 0.9333524 0.9906683 0.9313639 0.9313639 0.9031697 1.0111006 1.0380670 1.0380670 0.4254814 0.9019844 0.8859980 1.0666355 0.4253574 0.9169304 0.9169304 0.9770749 1.1023686 0.9136008 0.9136008 0.9302823 0.9302823 0.9743121 0.9743121 0.4916352 1.0989982 0.4789835 0.4977889 1.0620601 0.4156084 0.4221403 0.3546980 0.4527714 0.4048262 0.4459523 
AmsW9_2    0.4140176 0.4692674 0.3761680 0.5216986 0.5216986 0.4902722 0.3705435 0.3705435 0.4199673 0.4199673 0.3881511 0.5058241 0.5058241 0.0472433 0.0472433 0.4341875 0.4964029 0.4341875 0.4964029 0.1687550 0.1687550 0.4871896 0.4892859 0.4718286 0.4698119 0.4698119 0.1416809 0.1318276 0.3764953 0.3764953 0.2464380 0.2464380 0.0339661 0.0329346 0.0329346 0.1517478 0.2086704 0.2086704 0.2199655 0.4986260 0.1893271 0.1893271 0.1452081 0.1452081 0.1504112 0.0000010 0.0000000 0.5980077 0.5066271 0.5066271 0.4789835 0.3901413 0.3619002 0.3901413 0.3619002 0.4369088 0.4539609 0.4307347 0.4307347 0.3761680 0.4140176 0.9470226 0.9470226 0.4482212 1.0476851 0.9505950 0.9505950 1.0185486 1.0269622 0.9040965 0.9348760 0.8264009 1.1015829 1.1015829 1.0583663 0.9333505 1.0957778 0.8817364 0.9074767 0.9074767 1.0269622 0.8731846 0.8852845 1.0533164 0.9420624 0.9090246 0.9537598 0.9761042 0.9761042 1.0317736 1.0317736 0.4692674 1.0434046 1.0344812 1.0434046 1.0344812 1.1834024 0.9305791 0.9305791 0.8929606 0.8731846 0.9951171 0.4754485 0.9709462 0.9709462 0.8935569 0.8935569 1.0627520 0.9848961 0.9848961 0.9333524 0.9906683 0.9313639 0.9313639 0.9031697 1.0111006 1.0380670 1.0380670 0.4254814 0.9019844 0.8859980 1.0666355 0.4253574 0.9169304 0.9169304 0.9770749 1.1023686 0.9136008 0.9136008 0.9302823 0.9302823 0.9743121 0.9743121 0.4916352 1.0989982 0.4789835 0.4977889 1.0620601 0.4156084 0.4221403 0.3546980 0.4527714 0.4048262 0.4459523 
ApRc       0.5867965 0.4987501 0.4980847 0.5131724 0.5131724 0.5575437 0.4953276 0.4953276 0.5255737 0.5255737 0.5052780 0.6748998 0.6748998 0.5934362 0.5934362 0.6791315 0.6223653 0.6791315 0.6223653 0.5476063 0.5476063 0.5297044 0.5261980 0.5072795 0.5657293 0.5657293 0.5410718 0.5219571 0.4776970 0.4776970 0.5301285 0.5301285 0.5954804 0.6248640 0.6248640 0.5544876 0.6975121 0.6975121 0.7055394 0.5897592 0.6700705 0.6700705 0.5380758 0.5380758 0.5295306 0.5980077 0.5980077 0.0000000 0.4497628 0.4497628 0.4633666 0.5064010 0.4555063 0.5064010 0.4555063 0.5978986 0.5075900 0.4723592 0.4723592 0.4980847 0.5867965 0.8242644 0.8242644 0.4964169 0.9192952 0.8795368 0.8795368 0.9255256 0.9471237 0.8965614 0.8776097 0.9384268 0.8958022 0.8958022 0.8711189 0.9059522 1.0943298 0.9088047 0.9432478 0.9432478 0.9471237 0.8260389 1.0619156 0.8205664 0.9355642 0.9228255 0.9240247 0.8637394 0.8637394 1.0565992 1.0565992 0.4987501 0.9216583 0.9635322 0.9216583 0.9635322 1.2959269 1.0822426 1.0822426 0.8268791 0.8260389 0.8858906 0.5859986 1.0389782 1.0389782 0.9320366 0.9320366 0.9589555 1.0001694 1.0001694 0.8721765 0.8818753 0.9913930 0.9913930 0.9320881 0.9230299 0.8413256 0.8413256 0.4999987 0.7705766 0.7817692 0.8779876 0.5061376 0.7842313 0.7842313 0.8969823 0.8598697 0.9636517 0.9636517 0.8733368 0.8733368 0.8864091 0.8864091 0.6124268 1.2568754 0.4633666 0.5570332 1.0729745 0.4956680 0.4611623 0.4660037 0.5070888 0.5928494 0.6900252 
ApTi       0.4287925 0.4024843 0.3569278 0.5459898 0.5459898 0.5685631 0.4527292 0.4527292 0.3830382 0.3830382 0.4194101 0.5948945 0.5948945 0.4973394 0.4973394 0.5067511 0.5578912 0.5067511 0.5578912 0.4457932 0.4457932 0.4785714 0.4589482 0.5069497 0.5186561 0.5186561 0.4153932 0.3953652 0.3699728 0.3699728 0.4029161 0.4029161 0.4854982 0.5306397 0.5306397 0.4175880 0.4125179 0.4125179 0.4281825 0.5700968 0.4206529 0.4206529 0.4054092 0.4054092 0.4273622 0.5066271 0.5066271 0.4497628 0.0000000 0.0000010 0.2801110 0.3934212 0.3940965 0.3934212 0.3940965 0.5371312 0.4488759 0.3834443 0.3834443 0.3569278 0.4287925 0.8570473 0.8570473 0.4273904 0.8921932 0.9026420 0.9026420 0.8364615 0.8459923 0.7965906 0.8690866 0.8656899 0.9283787 0.9283787 0.9365865 0.9546571 0.9717192 0.8985624 0.8426818 0.8426818 0.8459923 0.7720907 0.9833066 0.9104118 0.8559983 0.9823492 0.9835470 0.8794242 0.8794242 0.9629536 0.9629536 0.4024843 0.8374933 0.8231149 0.8374933 0.8231149 1.2549944 0.9351239 0.9351239 0.7599456 0.7720907 0.8910889 0.4608801 0.9039736 0.9039736 0.8449682 0.8449682 0.8981034 0.9978322 0.9978322 0.8489258 0.8825373 0.8930546 0.8930546 0.8738235 0.9268663 0.9228026 0.9228026 0.3597515 0.7258218 0.7378793 0.9102889 0.4070770 0.7388734 0.7388734 0.8803059 0.9668450 0.8837566 0.8837566 0.8475368 0.8475368 0.8853299 0.8853299 0.4852481 1.0870335 0.2801110 0.4781551 0.9579386 0.4052563 0.2995611 0.4375043 0.3929995 0.5386918 0.5159884 
ApTi_4     0.4287925 0.4024843 0.3569278 0.5459898 0.5459898 0.5685631 0.4527292 0.4527292 0.3830382 0.3830382 0.4194101 0.5948945 0.5948945 0.4973394 0.4973394 0.5067511 0.5578912 0.5067511 0.5578912 0.4457932 0.4457932 0.4785714 0.4589482 0.5069497 0.5186561 0.5186561 0.4153932 0.3953652 0.3699728 0.3699728 0.4029161 0.4029161 0.4854982 0.5306397 0.5306397 0.4175880 0.4125179 0.4125179 0.4281825 0.5700968 0.4206529 0.4206529 0.4054092 0.4054092 0.4273622 0.5066271 0.5066271 0.4497628 0.0000010 0.0000000 0.2801110 0.3934212 0.3940965 0.3934212 0.3940965 0.5371312 0.4488759 0.3834443 0.3834443 0.3569278 0.4287925 0.8570473 0.8570473 0.4273904 0.8921932 0.9026420 0.9026420 0.8364615 0.8459923 0.7965906 0.8690866 0.8656899 0.9283787 0.9283787 0.9365865 0.9546571 0.9717192 0.8985624 0.8426818 0.8426818 0.8459923 0.7720907 0.9833066 0.9104118 0.8559983 0.9823492 0.9835470 0.8794242 0.8794242 0.9629536 0.9629536 0.4024843 0.8374933 0.8231149 0.8374933 0.8231149 1.2549944 0.9351239 0.9351239 0.7599456 0.7720907 0.8910889 0.4608801 0.9039736 0.9039736 0.8449682 0.8449682 0.8981034 0.9978322 0.9978322 0.8489258 0.8825373 0.8930546 0.8930546 0.8738235 0.9268663 0.9228026 0.9228026 0.3597515 0.7258218 0.7378793 0.9102889 0.4070770 0.7388734 0.7388734 0.8803059 0.9668450 0.8837566 0.8837566 0.8475368 0.8475368 0.8853299 0.8853299 0.4852481 1.0870335 0.2801110 0.4781551 0.9579386 0.4052563 0.2995611 0.4375043 0.3929995 0.5386918 0.5159884 
ApsA3_2    0.4428730 0.3270216 0.3286105 0.4979270 0.4979270 0.4749699 0.3919501 0.3919501 0.3847875 0.3847875 0.3509924 0.5200982 0.5200982 0.4539178 0.4539178 0.4416920 0.5264272 0.4416920 0.5264272 0.4354957 0.4354957 0.4014942 0.3830180 0.4523220 0.4524701 0.4524701 0.4170481 0.4060201 0.3106743 0.3106743 0.3858837 0.3858837 0.4455930 0.4854622 0.4854622 0.4172518 0.4682094 0.4682094 0.4847927 0.5167169 0.4680627 0.4680627 0.4259256 0.4259256 0.4288348 0.4789835 0.4789835 0.4633666 0.2801110 0.2801110 0.0000000 0.3558156 0.3331496 0.3558156 0.3331496 0.4199203 0.3716910 0.3330702 0.3330702 0.3286105 0.4428730 0.7974242 0.7974242 0.3914317 0.9232078 0.8870132 0.8870132 0.8493131 0.8585872 0.7293411 0.8614698 0.8370476 0.8373142 0.8373142 0.8543338 0.9857553 0.9426839 0.8766190 0.7473466 0.7473466 0.8585872 0.8577438 0.9640102 0.8141047 0.8532150 1.0059740 1.0071337 0.8793420 0.8793420 1.0734739 1.0734739 0.3270216 0.8206558 0.8197248 0.8206558 0.8197248 1.1890860 0.8832010 0.8832010 0.8392764 0.8577438 0.8172861 0.3780464 0.8669539 0.8669539 0.8407023 0.8407023 0.9179676 0.9875381 0.9875381 0.8895405 0.8815510 0.8653995 0.8653995 0.8491602 0.9061315 0.8333206 0.8333206 0.3921615 0.8163788 0.8078974 0.8089458 0.3550812 0.8303692 0.8303692 0.8861263 0.8525672 0.8787475 0.8787475 0.7966058 0.7966058 0.8773353 0.8773353 0.4001436 1.1308709 0.0000010 0.4773052 0.9922923 0.3458591 0.2389425 0.3620186 0.3675140 0.4422399 0.4539125 
KbArN5     0.3001529 0.2940958 0.2971192 0.3558415 0.3558415 0.1926792 0.3092312 0.3092312 0.1042694 0.1042694 0.3939427 0.2262542 0.2262542 0.3843254 0.3843254 0.3572606 0.2225821 0.3572606 0.2225821 0.3337601 0.3337601 0.2124914 0.2048452 0.1807833 0.2010458 0.2010458 0.3242623 0.3279192 0.1981574 0.1981574 0.2360311 0.2360311 0.3608407 0.4056610 0.4056610 0.3350871 0.2991767 0.2991767 0.3125412 0.2105171 0.3019785 0.3019785 0.3183822 0.3183822 0.3349891 0.3901413 0.3901413 0.5064010 0.3934212 0.3934212 0.3558156 0.0000000 0.1607660 0.0000010 0.1607660 0.2518064 0.3140061 0.2611328 0.2611328 0.2971192 0.3001529 0.8716865 0.8716865 0.3203175 0.8926397 0.8432423 0.8432423 0.8963670 0.9465043 0.8288066 0.8538431 0.8365727 0.9335226 0.9335226 0.9155332 0.9421769 1.0090433 0.9050121 0.9256403 0.9256403 0.9465043 0.9035053 1.0647252 0.8706093 0.9617959 0.9423092 0.9626171 0.8532047 0.8532047 0.9847204 0.9847204 0.2940958 0.9426399 0.9468148 0.9426399 0.9468148 1.0831664 0.8781032 0.8781032 0.9327399 0.9035053 0.8215399 0.3095612 0.9309977 0.9309977 0.8419284 0.8419284 0.8849151 0.9731870 0.9731870 0.8378994 0.8504534 0.8666130 0.8666130 0.8009032 0.8321477 0.8569359 0.8569359 0.2639113 0.8821347 0.8730179 0.9008257 0.2215837 0.8969466 0.8969466 0.8738081 0.9105171 0.8789326 0.8789326 0.8557217 0.8557217 0.8587868 0.8587868 0.3240503 1.0744095 0.3558156 0.4001349 0.9969152 0.2135108 0.3223816 0.1998125 0.2556321 0.2429200 0.3641481 
KbAr_1     0.2723927 0.2778498 0.2540329 0.3695233 0.3695233 0.3069547 0.2499201 0.2499201 0.2088320 0.2088320 0.3187515 0.3367360 0.3367360 0.3608396 0.3608396 0.3368239 0.3417160 0.3368239 0.3417160 0.3054772 0.3054772 0.3067979 0.3038532 0.2792646 0.3222206 0.3222206 0.3072096 0.3204531 0.1860515 0.1860515 0.2413436 0.2413436 0.3384449 0.3769669 0.3769669 0.3045522 0.3094509 0.3094509 0.3142163 0.3071780 0.3117474 0.3117474 0.3128315 0.3128315 0.3178355 0.3619002 0.3619002 0.4555063 0.3940965 0.3940965 0.3331496 0.1607660 0.0000000 0.1607660 0.0000010 0.3223333 0.2880611 0.2179973 0.2179973 0.2540329 0.2723927 0.8043041 0.8043041 0.2982099 0.8137149 0.7102342 0.7102342 0.8220559 0.8691224 0.7508116 0.7053578 0.7011907 0.8781873 0.8781873 0.8630548 0.8236617 0.9839876 0.7702835 0.8349483 0.8349483 0.8691224 0.7191549 0.9080879 0.8439208 0.7454261 0.8244403 0.8419023 0.7227918 0.7227918 0.9172369 0.9172369 0.2778498 0.8432755 0.8436191 0.8432755 0.8436191 0.9567320 0.8021976 0.8021976 0.7354251 0.7191549 0.7658141 0.2542651 0.7948732 0.7948732 0.7765110 0.7765110 0.8066930 0.8900294 0.8900294 0.7174358 0.7465301 0.8243287 0.8243287 0.7419391 0.7625273 0.8128795 0.8128795 0.2643744 0.6925795 0.6854410 0.8488158 0.2053512 0.7046219 0.7046219 0.7108632 0.8569636 0.8118192 0.8118192 0.7250187 0.7250187 0.7035805 0.7035805 0.2704054 1.0428607 0.3331496 0.3584489 0.9721774 0.1973429 0.2552530 0.2093375 0.2056932 0.3220963 0.3471387 
KbAr_2     0.3001529 0.2940958 0.2971192 0.3558415 0.3558415 0.1926792 0.3092312 0.3092312 0.1042694 0.1042694 0.3939427 0.2262542 0.2262542 0.3843254 0.3843254 0.3572606 0.2225821 0.3572606 0.2225821 0.3337601 0.3337601 0.2124914 0.2048452 0.1807833 0.2010458 0.2010458 0.3242623 0.3279192 0.1981574 0.1981574 0.2360311 0.2360311 0.3608407 0.4056610 0.4056610 0.3350871 0.2991767 0.2991767 0.3125412 0.2105171 0.3019785 0.3019785 0.3183822 0.3183822 0.3349891 0.3901413 0.3901413 0.5064010 0.3934212 0.3934212 0.3558156 0.0000010 0.1607660 0.0000000 0.1607660 0.2518064 0.3140061 0.2611328 0.2611328 0.2971192 0.3001529 0.8716865 0.8716865 0.3203175 0.8926397 0.8432423 0.8432423 0.8963670 0.9465043 0.8288066 0.8538431 0.8365727 0.9335226 0.9335226 0.9155332 0.9421769 1.0090433 0.9050121 0.9256403 0.9256403 0.9465043 0.9035053 1.0647252 0.8706093 0.9617959 0.9423092 0.9626171 0.8532047 0.8532047 0.9847204 0.9847204 0.2940958 0.9426399 0.9468148 0.9426399 0.9468148 1.0831664 0.8781032 0.8781032 0.9327399 0.9035053 0.8215399 0.3095612 0.9309977 0.9309977 0.8419284 0.8419284 0.8849151 0.9731870 0.9731870 0.8378994 0.8504534 0.8666130 0.8666130 0.8009032 0.8321477 0.8569359 0.8569359 0.2639113 0.8821347 0.8730179 0.9008257 0.2215837 0.8969466 0.8969466 0.8738081 0.9105171 0.8789326 0.8789326 0.8557217 0.8557217 0.8587868 0.8587868 0.3240503 1.0744095 0.3558156 0.4001349 0.9969152 0.2135108 0.3223816 0.1998125 0.2556321 0.2429200 0.3641481 
KbAr_3     0.2723927 0.2778498 0.2540329 0.3695233 0.3695233 0.3069547 0.2499201 0.2499201 0.2088320 0.2088320 0.3187515 0.3367360 0.3367360 0.3608396 0.3608396 0.3368239 0.3417160 0.3368239 0.3417160 0.3054772 0.3054772 0.3067979 0.3038532 0.2792646 0.3222206 0.3222206 0.3072096 0.3204531 0.1860515 0.1860515 0.2413436 0.2413436 0.3384449 0.3769669 0.3769669 0.3045522 0.3094509 0.3094509 0.3142163 0.3071780 0.3117474 0.3117474 0.3128315 0.3128315 0.3178355 0.3619002 0.3619002 0.4555063 0.3940965 0.3940965 0.3331496 0.1607660 0.0000010 0.1607660 0.0000000 0.3223333 0.2880611 0.2179973 0.2179973 0.2540329 0.2723927 0.8043041 0.8043041 0.2982099 0.8137149 0.7102342 0.7102342 0.8220559 0.8691224 0.7508116 0.7053578 0.7011907 0.8781873 0.8781873 0.8630548 0.8236617 0.9839876 0.7702835 0.8349483 0.8349483 0.8691224 0.7191549 0.9080879 0.8439208 0.7454261 0.8244403 0.8419023 0.7227918 0.7227918 0.9172369 0.9172369 0.2778498 0.8432755 0.8436191 0.8432755 0.8436191 0.9567320 0.8021976 0.8021976 0.7354251 0.7191549 0.7658141 0.2542651 0.7948732 0.7948732 0.7765110 0.7765110 0.8066930 0.8900294 0.8900294 0.7174358 0.7465301 0.8243287 0.8243287 0.7419391 0.7625273 0.8128795 0.8128795 0.2643744 0.6925795 0.6854410 0.8488158 0.2053512 0.7046219 0.7046219 0.7108632 0.8569636 0.8118192 0.8118192 0.7250187 0.7250187 0.7035805 0.7035805 0.2704054 1.0428607 0.3331496 0.3584489 0.9721774 0.1973429 0.2552530 0.2093375 0.2056932 0.3220963 0.3471387 
KbPh       0.3910943 0.3903304 0.3855068 0.5084903 0.5084903 0.2701096 0.4042631 0.4042631 0.2519367 0.2519367 0.4993356 0.3699516 0.3699516 0.4154126 0.4154126 0.4095964 0.3640581 0.4095964 0.3640581 0.3421708 0.3421708 0.3100772 0.3021926 0.2772894 0.3459722 0.3459722 0.3141724 0.3310073 0.3244013 0.3244013 0.3026907 0.3026907 0.4044562 0.4379394 0.4379394 0.3253759 0.3890669 0.3890669 0.4044147 0.3823825 0.3695797 0.3695797 0.3248220 0.3248220 0.3252753 0.4369088 0.4369088 0.5978986 0.5371312 0.5371312 0.4199203 0.2518064 0.3223333 0.2518064 0.3223333 0.0000000 0.3681848 0.3344266 0.3344266 0.3855068 0.3910943 0.8592701 0.8592701 0.4592750 0.9248012 0.8141309 0.8141309 0.8671554 0.8943208 0.7606236 0.8425017 0.8801181 0.7466253 0.7466253 0.7299792 0.9182614 0.9971355 0.7224589 0.8511443 0.8511443 0.8943208 0.9171631 0.9044167 0.6942779 0.8559337 0.9255032 0.9457811 0.8876455 0.8876455 1.0957028 1.0957028 0.3903304 0.9733642 0.9715449 0.9733642 0.9715449 1.0068055 0.8461313 0.8461313 0.9123764 0.9171631 0.8170984 0.3809049 0.8198086 0.8198086 0.7849399 0.7849399 0.9181378 0.9568622 0.9568622 0.8471408 0.8438760 0.8030504 0.8030504 0.8462953 0.8444872 0.6992025 0.6992025 0.3446748 0.8622992 0.8597586 0.7200322 0.3243784 0.8768923 0.8768923 0.8807176 0.7441480 0.8212556 0.8212556 0.8532297 0.8532297 0.8856493 0.8856493 0.3796881 1.1207232 0.4199203 0.4556143 0.9573827 0.3153440 0.4418654 0.2700635 0.3590978 0.0959152 0.4211021 
Kus        0.4499183 0.3249547 0.3649154 0.4365360 0.4365360 0.3386657 0.3988256 0.3988256 0.3329659 0.3329659 0.4320435 0.4540045 0.4540045 0.4512204 0.4512204 0.4074713 0.4304008 0.4074713 0.4304008 0.3927381 0.3927381 0.3814161 0.3731500 0.3923500 0.4062561 0.4062561 0.3967835 0.3851971 0.3952970 0.3952970 0.3190719 0.3190719 0.4371315 0.4710251 0.4710251 0.4076761 0.3968060 0.3968060 0.4118282 0.4290082 0.4001718 0.4001718 0.3689446 0.3689446 0.3920471 0.4539609 0.4539609 0.5075900 0.4488759 0.4488759 0.3716910 0.3140061 0.2880611 0.3140061 0.2880611 0.3681848 0.0000000 0.3395882 0.3395882 0.3649154 0.4499183 0.8423344 0.8423344 0.4136052 0.8907903 0.7812128 0.7812128 0.9585603 0.9774224 0.8321670 0.7677331 0.8130752 0.9101824 0.9101824 0.8921510 0.8077388 1.0430161 0.7628939 0.8815162 0.8815162 0.9774224 0.8242406 0.9543882 0.8701507 0.8706480 0.7975230 0.8173791 0.7841906 0.7841906 0.9476953 0.9476953 0.3249547 0.9222010 0.9384384 0.9222010 0.9384384 1.0088596 0.9263519 0.9263519 0.8208806 0.8242406 0.8607148 0.3897228 0.8586385 0.8586385 0.7907453 0.7907453 0.8700085 0.8131873 0.8131873 0.7890817 0.7985828 0.8269220 0.8269220 0.8032068 0.7977491 0.8063314 0.8063314 0.3134224 0.7718228 0.7931263 0.8796725 0.3189364 0.7870049 0.7870049 0.8173718 0.8978144 0.8275770 0.8275770 0.8936820 0.8936820 0.7894442 0.7894442 0.4120278 1.0368307 0.3716910 0.4624576 1.0182014 0.3100712 0.3280411 0.3584919 0.2912322 0.4160462 0.4188962 
NcTr_1     0.2667537 0.3102464 0.3214463 0.3770314 0.3770314 0.3885867 0.3808005 0.3808005 0.2801444 0.2801444 0.3998036 0.4005530 0.4005530 0.4250910 0.4250910 0.4169974 0.4038753 0.4169974 0.4038753 0.3556324 0.3556324 0.3871624 0.3792468 0.3802844 0.3948833 0.3948833 0.3496145 0.3581560 0.2526564 0.2526564 0.2908960 0.2908960 0.3991366 0.4473912 0.4473912 0.3508135 0.3671785 0.3671785 0.3695135 0.3998909 0.3460100 0.3460100 0.3548688 0.3548688 0.3609923 0.4307347 0.4307347 0.4723592 0.3834443 0.3834443 0.3330702 0.2611328 0.2179973 0.2611328 0.2179973 0.3344266 0.3395882 0.0000000 0.0000010 0.3214463 0.2667537 0.8061793 0.8061793 0.3365567 0.8863168 0.7841830 0.7841830 0.8017463 0.8412155 0.7329229 0.7950369 0.8093538 0.8577789 0.8577789 0.8571497 0.8487961 0.9093180 0.8156065 0.7784643 0.7784643 0.8412155 0.7709340 0.9209186 0.8621701 0.7896969 0.8560946 0.8746847 0.7921996 0.7921996 1.0167334 1.0167334 0.3102464 0.8448791 0.8670617 0.8448791 0.8670617 1.1023350 0.7841031 0.7841031 0.7803928 0.7709340 0.7782411 0.2359331 0.8559725 0.8559725 0.7784575 0.7784575 0.8785385 0.8904910 0.8904910 0.7922725 0.8097291 0.7937014 0.7937014 0.7792014 0.8312062 0.8420836 0.8420836 0.1879647 0.7347676 0.7329619 0.8410637 0.1938091 0.7477081 0.7477081 0.8080501 0.8831633 0.8138118 0.8138118 0.7618521 0.7618521 0.7998456 0.7998456 0.2548881 1.1553854 0.3330702 0.3833119 0.8617541 0.1858040 0.3183644 0.2715247 0.1904847 0.3441139 0.4247989 
NcTr_2     0.2667537 0.3102464 0.3214463 0.3770314 0.3770314 0.3885867 0.3808005 0.3808005 0.2801444 0.2801444 0.3998036 0.4005530 0.4005530 0.4250910 0.4250910 0.4169974 0.4038753 0.4169974 0.4038753 0.3556324 0.3556324 0.3871624 0.3792468 0.3802844 0.3948833 0.3948833 0.3496145 0.3581560 0.2526564 0.2526564 0.2908960 0.2908960 0.3991366 0.4473912 0.4473912 0.3508135 0.3671785 0.3671785 0.3695135 0.3998909 0.3460100 0.3460100 0.3548688 0.3548688 0.3609923 0.4307347 0.4307347 0.4723592 0.3834443 0.3834443 0.3330702 0.2611328 0.2179973 0.2611328 0.2179973 0.3344266 0.3395882 0.0000010 0.0000000 0.3214463 0.2667537 0.8061793 0.8061793 0.3365567 0.8863168 0.7841830 0.7841830 0.8017463 0.8412155 0.7329229 0.7950369 0.8093538 0.8577789 0.8577789 0.8571497 0.8487961 0.9093180 0.8156065 0.7784643 0.7784643 0.8412155 0.7709340 0.9209186 0.8621701 0.7896969 0.8560946 0.8746847 0.7921996 0.7921996 1.0167334 1.0167334 0.3102464 0.8448791 0.8670617 0.8448791 0.8670617 1.1023350 0.7841031 0.7841031 0.7803928 0.7709340 0.7782411 0.2359331 0.8559725 0.8559725 0.7784575 0.7784575 0.8785385 0.8904910 0.8904910 0.7922725 0.8097291 0.7937014 0.7937014 0.7792014 0.8312062 0.8420836 0.8420836 0.1879647 0.7347676 0.7329619 0.8410637 0.1938091 0.7477081 0.7477081 0.8080501 0.8831633 0.8138118 0.8138118 0.7618521 0.7618521 0.7998456 0.7998456 0.2548881 1.1553854 0.3330702 0.3833119 0.8617541 0.1858040 0.3183644 0.2715247 0.1904847 0.3441139 0.4247989 
NnCxD5_1   0.1695043 0.3453590 0.0000010 0.3194299 0.3194299 0.3809566 0.2764095 0.2764095 0.3289636 0.3289636 0.3899393 0.4332707 0.4332707 0.3678798 0.3678798 0.3785332 0.4410268 0.3785332 0.4410268 0.2839309 0.2839309 0.3314353 0.3232977 0.3555356 0.3774925 0.3774925 0.2935025 0.3011694 0.2779526 0.2779526 0.3194018 0.3194018 0.3473804 0.3969288 0.3969288 0.2957809 0.3404035 0.3404035 0.3402312 0.4254623 0.3293555 0.3293555 0.3225866 0.3225866 0.3037978 0.3761680 0.3761680 0.4980847 0.3569278 0.3569278 0.3286105 0.2971192 0.2540329 0.2971192 0.2540329 0.3855068 0.3649154 0.3214463 0.3214463 0.0000000 0.1695043 0.7848184 0.7848184 0.3724249 0.7712356 0.7437161 0.7437161 0.7716945 0.7943934 0.7406729 0.7257175 0.7591011 0.8681095 0.8681095 0.8691526 0.8428969 0.9821134 0.7430932 0.8356700 0.8356700 0.7943934 0.7104075 0.9691641 0.8411200 0.7774847 0.8585596 0.8597611 0.7578506 0.7578506 0.8371883 0.8371883 0.3453590 0.8059075 0.8003975 0.8059075 0.8003975 1.0809126 0.8317762 0.8317762 0.7401417 0.7104075 0.7360305 0.3466916 0.7896262 0.7896262 0.7344832 0.7344832 0.8288806 0.8827231 0.8827231 0.7210348 0.7944423 0.7716880 0.7716880 0.7606084 0.7825917 0.8175050 0.8175050 0.3215484 0.6965686 0.6874896 0.8386373 0.2798365 0.7088195 0.7088195 0.7635166 0.8603196 0.7687198 0.7687198 0.7571978 0.7571978 0.7556090 0.7556090 0.3652293 0.8705408 0.3286105 0.2872242 0.9945570 0.2712584 0.2807498 0.2903262 0.2769579 0.3994366 0.3895040 
NnGe       0.0000010 0.3768802 0.1695043 0.3677951 0.3677951 0.4068632 0.3139057 0.3139057 0.3042823 0.3042823 0.4252631 0.3788702 0.3788702 0.4082828 0.4082828 0.4245881 0.4168884 0.4245881 0.4168884 0.2912546 0.2912546 0.3753974 0.3673699 0.3822398 0.3958409 0.3958409 0.3081015 0.3093236 0.2391869 0.2391869 0.3386943 0.3386943 0.3832763 0.4302523 0.4302523 0.2987578 0.2981494 0.2981494 0.2979923 0.3892289 0.2672096 0.2672096 0.3136692 0.3136692 0.3190545 0.4140176 0.4140176 0.5867965 0.4287925 0.4287925 0.4428730 0.3001529 0.2723927 0.3001529 0.2723927 0.3910943 0.4499183 0.2667537 0.2667537 0.1695043 0.0000000 0.8031201 0.8031201 0.3863198 0.8270710 0.7861199 0.7861199 0.8338460 0.8822460 0.7081255 0.7803904 0.8005817 0.8982934 0.8982934 0.8593882 0.8494729 0.9455670 0.8218888 0.9010523 0.9010523 0.8822460 0.7843333 1.0820452 0.8690034 0.7538396 0.8567769 0.8753978 0.8145188 0.8145188 0.9403571 0.9403571 0.3768802 0.8636685 0.8832613 0.8636685 0.8832613 1.1406910 0.8519310 0.8519310 0.8314515 0.7843333 0.7553891 0.3146449 0.9077810 0.9077810 0.7929598 0.7929598 0.8865736 0.8907896 0.8907896 0.7947760 0.8505166 0.8241434 0.8241434 0.8233071 0.8401102 0.8484010 0.8484010 0.2562284 0.7953441 0.7978723 0.8680007 0.2673537 0.8091836 0.8091836 0.8415635 0.8595089 0.8289539 0.8289539 0.8018035 0.8018035 0.8123582 0.8123582 0.3323655 0.9575246 0.4428730 0.3435854 0.8970694 0.2587320 0.3725804 0.3002599 0.2976916 0.3847576 0.4361788 
NnsA5_2    0.8031201 0.7408988 0.7848184 0.8609715 0.8609715 0.8992777 0.8142656 0.8142656 0.7980847 0.7980847 0.7950856 0.9075581 0.9075581 0.8815596 0.8815596 0.9668840 0.8904199 0.9668840 0.8904199 0.8475207 0.8475207 0.8274965 0.8269960 0.8604273 0.8637859 0.8637859 0.8740328 0.8470680 0.7679414 0.7679414 1.0141917 1.0141917 0.9251136 0.9542254 0.9542254 0.8937615 1.0245301 1.0245301 1.0302661 0.8683510 0.9760335 0.9760335 0.8808271 0.8808271 0.8594183 0.9470226 0.9470226 0.8242644 0.8570473 0.8570473 0.7974242 0.8716865 0.8043041 0.8716865 0.8043041 0.8592701 0.8423344 0.8061793 0.8061793 0.7848184 0.8031201 0.0000000 0.0000010 0.8884533 0.6505295 0.6316142 0.6316142 0.7720472 0.8093040 0.6334641 0.6204002 0.7023655 0.6623453 0.6623453 0.6710463 0.6217809 0.7596831 0.6713324 0.7651413 0.7651413 0.8093040 0.6790942 0.8128949 0.6376408 0.7306693 0.6338089 0.6263971 0.6446586 0.6446586 0.8057521 0.8057521 0.7408988 0.7179906 0.7344963 0.7179906 0.7344963 1.0409711 0.8117496 0.8117496 0.6515513 0.6790942 0.8021520 0.7947819 0.6621086 0.6621086 0.6017250 0.6017250 0.6294138 0.6801422 0.6801422 0.5728102 0.5698555 0.6850168 0.6850168 0.6109627 0.5770642 0.6257591 0.6257591 0.7439204 0.6433179 0.6703427 0.6362695 0.7769046 0.6575546 0.6575546 0.6774253 0.6524394 0.6333501 0.6333501 0.7236612 0.7236612 0.6430515 0.6430515 0.8137144 0.7672653 0.7974242 0.9158109 0.8189006 0.7641910 0.7493183 0.7732316 0.8061685 0.8601896 0.9839246 
NnsA5_3    0.8031201 0.7408988 0.7848184 0.8609715 0.8609715 0.8992777 0.8142656 0.8142656 0.7980847 0.7980847 0.7950856 0.9075581 0.9075581 0.8815596 0.8815596 0.9668840 0.8904199 0.9668840 0.8904199 0.8475207 0.8475207 0.8274965 0.8269960 0.8604273 0.8637859 0.8637859 0.8740328 0.8470680 0.7679414 0.7679414 1.0141917 1.0141917 0.9251136 0.9542254 0.9542254 0.8937615 1.0245301 1.0245301 1.0302661 0.8683510 0.9760335 0.9760335 0.8808271 0.8808271 0.8594183 0.9470226 0.9470226 0.8242644 0.8570473 0.8570473 0.7974242 0.8716865 0.8043041 0.8716865 0.8043041 0.8592701 0.8423344 0.8061793 0.8061793 0.7848184 0.8031201 0.0000010 0.0000000 0.8884533 0.6505295 0.6316142 0.6316142 0.7720472 0.8093040 0.6334641 0.6204002 0.7023655 0.6623453 0.6623453 0.6710463 0.6217809 0.7596831 0.6713324 0.7651413 0.7651413 0.8093040 0.6790942 0.8128949 0.6376408 0.7306693 0.6338089 0.6263971 0.6446586 0.6446586 0.8057521 0.8057521 0.7408988 0.7179906 0.7344963 0.7179906 0.7344963 1.0409711 0.8117496 0.8117496 0.6515513 0.6790942 0.8021520 0.7947819 0.6621086 0.6621086 0.6017250 0.6017250 0.6294138 0.6801422 0.6801422 0.5728102 0.5698555 0.6850168 0.6850168 0.6109627 0.5770642 0.6257591 0.6257591 0.7439204 0.6433179 0.6703427 0.6362695 0.7769046 0.6575546 0.6575546 0.6774253 0.6524394 0.6333501 0.6333501 0.7236612 0.7236612 0.6430515 0.6430515 0.8137144 0.7672653 0.7974242 0.9158109 0.8189006 0.7641910 0.7493183 0.7732316 0.8061685 0.8601896 0.9839246 
NnsW4_1    0.3863198 0.3268330 0.3724249 0.5010591 0.5010591 0.4442064 0.3666438 0.3666438 0.3373250 0.3373250 0.4116925 0.5185471 0.5185471 0.4391739 0.4391739 0.4230801 0.4941087 0.4230801 0.4941087 0.4098047 0.4098047 0.3725802 0.3693534 0.3606741 0.4381988 0.4381988 0.3701941 0.3730086 0.3354319 0.3354319 0.3100309 0.3100309 0.4310317 0.4665073 0.4665073 0.3911848 0.4059864 0.4059864 0.4213037 0.5029240 0.3779968 0.3779968 0.3750010 0.3750010 0.3820218 0.4482212 0.4482212 0.4964169 0.4273904 0.4273904 0.3914317 0.3203175 0.2982099 0.3203175 0.2982099 0.4592750 0.4136052 0.3365567 0.3365567 0.3724249 0.3863198 0.8884533 0.8884533 0.0000000 0.8382907 0.8928428 0.8928428 0.8513060 0.8908686 0.8704045 0.8957817 0.8497759 0.9790255 0.9790255 0.9482580 0.9337762 0.9022654 0.8545359 0.8416351 0.8416351 0.8908686 0.7718416 0.9053674 0.9342012 0.9219751 0.9534840 0.9546781 0.8901697 0.8901697 0.9858998 0.9858998 0.3268330 0.8799747 0.8596707 0.8799747 0.8596707 1.2146857 0.9510985 0.9510985 0.7895722 0.7718416 0.8708402 0.4387627 0.8857233 0.8857233 0.8573802 0.8573802 0.9111031 1.0079065 1.0079065 0.7770747 0.8114407 0.8808536 0.8808536 0.8253102 0.8193434 0.9527439 0.9527439 0.3898478 0.7489906 0.7641564 0.9463864 0.3710344 0.7557753 0.7557753 0.9179583 0.9303994 0.8967303 0.8967303 0.7958335 0.7958335 0.8893086 0.8893086 0.4569247 1.0661542 0.3914317 0.4344708 0.9183184 0.3614429 0.3168940 0.2808024 0.3544673 0.4512638 0.4347062 
StAc       0.8270710 0.8385131 0.7712356 0.9476198 0.9476198 0.8924015 0.8564134 0.8564134 0.8241511 0.8241511 0.9640640 1.0139270 1.0139270 1.0095888 1.0095888 0.9498623 0.9721009 0.9498623 0.9721009 0.8592902 0.8592902 0.8188302 0.7958789 0.8849831 0.8791898 0.8791898 0.8531541 0.8887297 0.7316492 0.7316492 0.9567947 0.9567947 0.9959351 1.0548164 1.0548164 0.9244447 1.0048509 1.0048509 0.9886929 0.9528287 0.9369960 0.9369960 0.9132828 0.9132828 0.8619358 1.0476851 1.0476851 0.9192952 0.8921932 0.8921932 0.9232078 0.8926397 0.8137149 0.8926397 0.8137149 0.9248012 0.8907903 0.8863168 0.8863168 0.7712356 0.8270710 0.6505295 0.6505295 0.8382907 0.0000000 0.4494067 0.4494067 0.6526152 0.6470088 0.5230709 0.4557829 0.7107415 0.6370641 0.6370641 0.6581465 0.5052057 0.6254970 0.5815760 0.6803757 0.6803757 0.6470088 0.5411637 0.5681349 0.6327261 0.4500752 0.5032453 0.4995389 0.4407649 0.4407649 0.6642966 0.6642966 0.8385131 0.5958495 0.5944125 0.5958495 0.5944125 0.9425055 0.6061889 0.6061889 0.5725348 0.5411637 0.5267726 0.9334834 0.6459461 0.6459461 0.1253459 0.1253459 0.0431560 0.5215191 0.5215191 0.0878676 0.0575867 0.1651320 0.1651320 0.1191620 0.0577293 0.6067136 0.6067136 0.8402814 0.5651981 0.5147669 0.6239843 0.8920840 0.5537864 0.5537864 0.4592146 0.6586765 0.1411508 0.1411508 0.5776702 0.5776702 0.4454355 0.4454355 0.9700242 0.6376295 0.9232078 0.8767634 0.6570370 0.8789213 0.8196079 0.8769207 0.8892280 0.9637773 0.9609393 
StAfJ3_1   0.7861199 0.6952770 0.7437161 0.9642750 0.9642750 0.8934760 0.7784485 0.7784485 0.7508162 0.7508162 0.8486451 0.8518234 0.8518234 0.8910283 0.8910283 0.8059654 0.8457215 0.8059654 0.8457215 0.7217509 0.7217509 0.7893569 0.7979466 0.8001736 0.8513690 0.8513690 0.7152094 0.7577154 0.7306265 0.7306265 0.8623084 0.8623084 0.8757661 0.9023335 0.9023335 0.7792183 0.9377167 0.9377167 0.8938890 0.8510533 0.8640527 0.8640527 0.7758082 0.7758082 0.7184726 0.9505950 0.9505950 0.8795368 0.9026420 0.9026420 0.8870132 0.8432423 0.7102342 0.8432423 0.7102342 0.8141309 0.7812128 0.7841830 0.7841830 0.7437161 0.7861199 0.6316142 0.6316142 0.8928428 0.4494067 0.0000000 0.0000010 0.5406932 0.5464628 0.3866291 0.0588067 0.4542013 0.5075603 0.5075603 0.4867260 0.1375376 0.5893341 0.4932920 0.4766243 0.4766243 0.5464628 0.4204656 0.4639027 0.4864088 0.3626070 0.1298032 0.1325538 0.0455812 0.0455812 0.5333232 0.5333232 0.6952770 0.5869601 0.6110023 0.5869601 0.6110023 0.8987928 0.4448297 0.4448297 0.4367898 0.4204656 0.4039856 0.6894624 0.4653656 0.4653656 0.3911382 0.3911382 0.4262240 0.1875397 0.1875397 0.3894270 0.4229346 0.4337346 0.4337346 0.3836517 0.4160335 0.4940395 0.4940395 0.6613032 0.4265383 0.4059228 0.5046962 0.7064820 0.4159812 0.4159812 0.0594909 0.5249122 0.4148404 0.4148404 0.4612356 0.4612356 0.0456296 0.0456296 0.7239152 0.5443911 0.8870132 0.8607145 0.6009160 0.6943959 0.8046681 0.8071127 0.7382279 0.8133729 0.8135060 
StAfJ3_2   0.7861199 0.6952770 0.7437161 0.9642750 0.9642750 0.8934760 0.7784485 0.7784485 0.7508162 0.7508162 0.8486451 0.8518234 0.8518234 0.8910283 0.8910283 0.8059654 0.8457215 0.8059654 0.8457215 0.7217509 0.7217509 0.7893569 0.7979466 0.8001736 0.8513690 0.8513690 0.7152094 0.7577154 0.7306265 0.7306265 0.8623084 0.8623084 0.8757661 0.9023335 0.9023335 0.7792183 0.9377167 0.9377167 0.8938890 0.8510533 0.8640527 0.8640527 0.7758082 0.7758082 0.7184726 0.9505950 0.9505950 0.8795368 0.9026420 0.9026420 0.8870132 0.8432423 0.7102342 0.8432423 0.7102342 0.8141309 0.7812128 0.7841830 0.7841830 0.7437161 0.7861199 0.6316142 0.6316142 0.8928428 0.4494067 0.0000010 0.0000000 0.5406932 0.5464628 0.3866291 0.0588067 0.4542013 0.5075603 0.5075603 0.4867260 0.1375376 0.5893341 0.4932920 0.4766243 0.4766243 0.5464628 0.4204656 0.4639027 0.4864088 0.3626070 0.1298032 0.1325538 0.0455812 0.0455812 0.5333232 0.5333232 0.6952770 0.5869601 0.6110023 0.5869601 0.6110023 0.8987928 0.4448297 0.4448297 0.4367898 0.4204656 0.4039856 0.6894624 0.4653656 0.4653656 0.3911382 0.3911382 0.4262240 0.1875397 0.1875397 0.3894270 0.4229346 0.4337346 0.4337346 0.3836517 0.4160335 0.4940395 0.4940395 0.6613032 0.4265383 0.4059228 0.5046962 0.7064820 0.4159812 0.4159812 0.0594909 0.5249122 0.4148404 0.4148404 0.4612356 0.4612356 0.0456296 0.0456296 0.7239152 0.5443911 0.8870132 0.8607145 0.6009160 0.6943959 0.8046681 0.8071127 0.7382279 0.8133729 0.8135060 
StAfa_2    0.8338460 0.7593360 0.7716945 1.0379599 1.0379599 1.0107993 0.8133518 0.8133518 0.8661937 0.8661937 0.8841250 0.9775929 0.9775929 0.9772916 0.9772916 1.0347805 0.9455613 1.0347805 0.9455613 0.8121280 0.8121280 0.9735843 0.9841363 0.9284026 0.9308905 0.9308905 0.7963168 0.8619134 0.7419418 0.7419418 0.8558229 0.8558229 1.0007681 0.9898622 0.9898622 0.8899366 1.0517727 1.0517727 1.0373609 0.9755622 1.0087566 1.0087566 0.8985948 0.8985948 0.8000105 1.0185486 1.0185486 0.9255256 0.8364615 0.8364615 0.8493131 0.8963670 0.8220559 0.8963670 0.8220559 0.8671554 0.9585603 0.8017463 0.8017463 0.7716945 0.8338460 0.7720472 0.7720472 0.8513060 0.6526152 0.5406932 0.5406932 0.0000000 0.0252412 0.3131390 0.5552363 0.7122063 0.6944565 0.6944565 0.7123873 0.6126632 0.6925170 0.6437284 0.6669607 0.6669607 0.0252412 0.6236639 0.6504740 0.6990474 0.4381691 0.6100838 0.6173002 0.5594640 0.5594640 0.7477562 0.7477562 0.7593360 0.6447107 0.6413680 0.6447107 0.6413680 1.1209494 0.8687148 0.8687148 0.6264470 0.6236639 0.3040551 0.9446592 0.6629614 0.6629614 0.6174023 0.6174023 0.6344677 0.6852605 0.6852605 0.6031159 0.6768436 0.6241929 0.6241929 0.5990528 0.6395443 0.6718157 0.6718157 0.8622527 0.6082424 0.5721191 0.6791842 0.8883097 0.5955916 0.5955916 0.5608607 0.7354357 0.6489780 0.6489780 0.3767687 0.3767687 0.5575865 0.5575865 0.9844527 0.7143643 0.8493131 0.9644275 0.7189668 0.8931278 0.8302018 0.8811470 0.9111588 0.8843194 1.0493161 
StAfa_6    0.8822460 0.8006404 0.7943934 1.0858360 1.0858360 1.0667712 0.8600086 0.8600086 0.9151187 0.9151187 0.8973567 1.0319089 1.0319089 0.9819494 0.9819494 1.0674420 0.9980577 1.0674420 0.9980577 0.8323960 0.8323960 1.0172254 1.0283049 0.9805597 0.9819882 0.9819882 0.8232842 0.8825928 0.7856381 0.7856381 0.8758985 0.8758985 1.0092069 0.9982922 0.9982922 0.9107909 1.0624570 1.0624570 1.0480214 1.0287569 1.0192284 1.0192284 0.9195055 0.9195055 0.8270377 1.0269622 1.0269622 0.9471237 0.8459923 0.8459923 0.8585872 0.9465043 0.8691224 0.9465043 0.8691224 0.8943208 0.9774224 0.8412155 0.8412155 0.7943934 0.8822460 0.8093040 0.8093040 0.8908686 0.6470088 0.5464628 0.5464628 0.0252412 0.0000000 0.3038057 0.5590482 0.7146178 0.6998676 0.6998676 0.7180388 0.6165462 0.6956428 0.6500337 0.6452737 0.6452737 0.0000010 0.6061695 0.6532204 0.7044983 0.4413074 0.6139990 0.6212265 0.5633407 0.5633407 0.7885265 0.7885265 0.8006404 0.6433849 0.6426139 0.6433849 0.6426139 1.1182694 0.8668468 0.8668468 0.6089610 0.6061695 0.2939785 0.9976710 0.6693304 0.6693304 0.6139818 0.6139818 0.6311528 0.6893672 0.6893672 0.5997158 0.6770189 0.6092179 0.6092179 0.5957282 0.6362296 0.6769845 0.6769845 0.9037451 0.5909640 0.5554313 0.6844022 0.9382021 0.5784344 0.5784344 0.5647781 0.7414290 0.6455144 0.6455144 0.3668989 0.3668989 0.5614726 0.5614726 1.0391783 0.7537917 0.8585872 1.0076005 0.7219952 0.9433366 0.8393096 0.9311745 0.9549579 0.9340295 1.0823029 
StAn_2     0.7081255 0.7349532 0.7406729 0.9820855 0.9820855 0.9678383 0.7803182 0.7803182 0.8103002 0.8103002 0.7907302 0.8999924 0.8999924 0.8737174 0.8737174 0.9365118 0.8725881 0.9365118 0.8725881 0.7383596 0.7383596 0.8482199 0.8524549 0.8769439 0.8924385 0.8924385 0.7286543 0.7557115 0.6740082 0.6740082 0.8488463 0.8488463 0.8626081 0.8828912 0.8828912 0.7994999 0.9883565 0.9883565 0.9886171 0.8774253 0.9078629 0.9078629 0.8348782 0.8348782 0.7321260 0.9040965 0.9040965 0.8965614 0.7965906 0.7965906 0.7293411 0.8288066 0.7508116 0.8288066 0.7508116 0.7606236 0.8321670 0.7329229 0.7329229 0.7406729 0.7081255 0.6334641 0.6334641 0.8704045 0.5230709 0.3866291 0.3866291 0.3131390 0.3038057 0.0000000 0.3824963 0.4480304 0.4673054 0.4673054 0.4732956 0.4346692 0.5804518 0.4167255 0.5185841 0.5185841 0.3038057 0.5214300 0.4516087 0.4762016 0.3578969 0.4419475 0.4430132 0.4062917 0.4062917 0.6481005 0.6481005 0.7349532 0.4415719 0.4299314 0.4415719 0.4299314 1.0162053 0.5690675 0.5690675 0.5156712 0.5214300 0.1819487 0.7526513 0.3965895 0.3965895 0.4893564 0.4893564 0.4970194 0.4449537 0.4449537 0.5111627 0.5043448 0.5054501 0.5054501 0.4763177 0.4677913 0.4666319 0.4666319 0.7247596 0.5177700 0.5038221 0.4551946 0.7270531 0.5063021 0.5063021 0.4092387 0.5107637 0.5158529 0.5158529 0.2564538 0.2564538 0.4072096 0.4072096 0.7855359 0.6375236 0.7293411 0.9008480 0.5913232 0.7302923 0.7462606 0.7763906 0.7645075 0.8124272 0.9480146 
StAua_2    0.7803904 0.7615473 0.7257175 1.0107633 1.0107633 0.9185604 0.7601091 0.7601091 0.7739674 0.7739674 0.8480022 0.8763790 0.8763790 0.8761380 0.8761380 0.8533426 0.8702697 0.8533426 0.8702697 0.6986289 0.6986289 0.8064849 0.8151724 0.8108388 0.8755430 0.8755430 0.7098291 0.7589010 0.7410029 0.7410029 0.8537203 0.8537203 0.8611475 0.8872644 0.8872644 0.7566604 0.9427630 0.9427630 0.8989956 0.8751234 0.8691542 0.8691542 0.7605166 0.7605166 0.7130738 0.9348760 0.9348760 0.8776097 0.8690866 0.8690866 0.8614698 0.8538431 0.7053578 0.8538431 0.7053578 0.8425017 0.7677331 0.7950369 0.7950369 0.7257175 0.7803904 0.6204002 0.6204002 0.8957817 0.4557829 0.0588067 0.0588067 0.5552363 0.5590482 0.3824963 0.0000000 0.4655428 0.5281344 0.5281344 0.5072889 0.1631180 0.5663390 0.4979994 0.4611640 0.4611640 0.5590482 0.4191148 0.4437586 0.5068533 0.3717921 0.1553120 0.1584271 0.0385493 0.0385493 0.5745935 0.5745935 0.7615473 0.5479897 0.5735103 0.5479897 0.5735103 0.8572497 0.4473421 0.4473421 0.4255081 0.4191148 0.3875451 0.6962861 0.5029822 0.5029822 0.3786155 0.3786155 0.4334215 0.1904128 0.1904128 0.3979420 0.4302105 0.4125646 0.4125646 0.3911532 0.4232219 0.5143687 0.5143687 0.6679898 0.4250556 0.4048735 0.5251892 0.7132678 0.4147211 0.4147211 0.0521645 0.5456426 0.4019405 0.4019405 0.4820151 0.4820151 0.0385892 0.0385892 0.7280294 0.5753394 0.8614698 0.8683363 0.5622304 0.7012016 0.7904916 0.8522025 0.7601842 0.8484746 0.8612869 
StAvMA_2   0.8005817 0.7002779 0.7591011 0.9730389 0.9730389 0.8882302 0.8438165 0.8438165 0.7829856 0.7829856 0.7570956 0.8982549 0.8982549 0.7783149 0.7783149 0.7490966 0.9306197 0.7490966 0.9306197 0.7707321 0.7707321 0.8534000 0.8530348 0.8680071 0.8910692 0.8910692 0.7741304 0.7605041 0.7861858 0.7861858 0.8233127 0.8233127 0.7848332 0.7834454 0.7834454 0.7978350 0.8692646 0.8692646 0.8736117 0.9079513 0.8328136 0.8328136 0.7918115 0.7918115 0.7774166 0.8264009 0.8264009 0.9384268 0.8656899 0.8656899 0.8370476 0.8365727 0.7011907 0.8365727 0.7011907 0.8801181 0.8130752 0.8093538 0.8093538 0.7591011 0.8005817 0.7023655 0.7023655 0.8497759 0.7107415 0.4542013 0.4542013 0.7122063 0.7146178 0.4480304 0.4655428 0.0000000 0.6334206 0.6334206 0.5893144 0.4890895 0.5438507 0.4350829 0.5332015 0.5332015 0.7146178 0.4768988 0.4632255 0.6050665 0.4584674 0.4996880 0.5007907 0.4881348 0.4881348 0.6406841 0.6406841 0.7002779 0.6306966 0.6446075 0.6306966 0.6446075 1.0829739 0.5770318 0.5770318 0.4166850 0.4768988 0.5202512 0.7878322 0.3511175 0.3511175 0.5950742 0.5950742 0.6761753 0.5220597 0.5220597 0.5990938 0.6617064 0.6069201 0.6069201 0.5970386 0.6395798 0.5863521 0.5863521 0.7530838 0.4303558 0.4313241 0.6264418 0.7601751 0.4200670 0.4200670 0.4917286 0.6740184 0.5999645 0.5999645 0.5590100 0.5590100 0.4892517 0.4892517 0.8116390 0.6937884 0.8370476 0.8728002 0.5736576 0.7480218 0.7403559 0.7420293 0.7534431 0.8982981 0.7601967 
StCar_1    0.8982934 0.8114647 0.8681095 0.9943024 0.9943024 0.9843897 0.8683875 0.8683875 0.8257767 0.8257767 0.8819140 0.9648195 0.9648195 1.0200589 1.0200589 0.9284190 0.9361031 0.9284190 0.9361031 0.8785207 0.8785207 0.8838146 0.8774468 0.9821817 0.9711003 0.9711003 0.9098951 0.8954597 0.7401000 0.7401000 0.9931369 0.9931369 1.0408187 1.0858477 1.0858477 0.9729555 1.0597813 1.0597813 1.0166604 0.8813992 0.9846213 0.9846213 0.9496951 0.9496951 0.8956374 1.1015829 1.1015829 0.8958022 0.9283787 0.9283787 0.8373142 0.9335226 0.8781873 0.9335226 0.8781873 0.7466253 0.9101824 0.8577789 0.8577789 0.8681095 0.8982934 0.6623453 0.6623453 0.9790255 0.6370641 0.5075603 0.5075603 0.6944565 0.6998676 0.4673054 0.5281344 0.6334206 0.0000000 0.0000010 0.0392347 0.6132378 0.6796133 0.5418058 0.5532632 0.5532632 0.6998676 0.6293816 0.6064002 0.0587648 0.5357526 0.6345104 0.6327157 0.5241301 0.5241301 0.7829747 0.7829747 0.8114647 0.6046520 0.6052445 0.6046520 0.6052445 1.0979348 0.7274561 0.7274561 0.6204513 0.6293816 0.5723568 0.8339235 0.5139626 0.5139626 0.5493540 0.5493540 0.6200826 0.6356556 0.6356556 0.5992625 0.5908694 0.6060480 0.6060480 0.5754914 0.5917934 0.0598047 0.0598047 0.8854429 0.6083675 0.6044646 0.0126623 0.8691827 0.5961752 0.5961752 0.5245587 0.1020076 0.5731925 0.5731925 0.5594344 0.5594344 0.5218375 0.5218375 0.8317487 0.8608153 0.8373142 0.9752944 0.7027541 0.8562574 0.8063473 0.8116612 0.8617588 0.8615825 0.9370253 
StCar_2    0.8982934 0.8114647 0.8681095 0.9943024 0.9943024 0.9843897 0.8683875 0.8683875 0.8257767 0.8257767 0.8819140 0.9648195 0.9648195 1.0200589 1.0200589 0.9284190 0.9361031 0.9284190 0.9361031 0.8785207 0.8785207 0.8838146 0.8774468 0.9821817 0.9711003 0.9711003 0.9098951 0.8954597 0.7401000 0.7401000 0.9931369 0.9931369 1.0408187 1.0858477 1.0858477 0.9729555 1.0597813 1.0597813 1.0166604 0.8813992 0.9846213 0.9846213 0.9496951 0.9496951 0.8956374 1.1015829 1.1015829 0.8958022 0.9283787 0.9283787 0.8373142 0.9335226 0.8781873 0.9335226 0.8781873 0.7466253 0.9101824 0.8577789 0.8577789 0.8681095 0.8982934 0.6623453 0.6623453 0.9790255 0.6370641 0.5075603 0.5075603 0.6944565 0.6998676 0.4673054 0.5281344 0.6334206 0.0000010 0.0000000 0.0392347 0.6132378 0.6796133 0.5418058 0.5532632 0.5532632 0.6998676 0.6293816 0.6064002 0.0587648 0.5357526 0.6345104 0.6327157 0.5241301 0.5241301 0.7829747 0.7829747 0.8114647 0.6046520 0.6052445 0.6046520 0.6052445 1.0979348 0.7274561 0.7274561 0.6204513 0.6293816 0.5723568 0.8339235 0.5139626 0.5139626 0.5493540 0.5493540 0.6200826 0.6356556 0.6356556 0.5992625 0.5908694 0.6060480 0.6060480 0.5754914 0.5917934 0.0598047 0.0598047 0.8854429 0.6083675 0.6044646 0.0126623 0.8691827 0.5961752 0.5961752 0.5245587 0.1020076 0.5731925 0.5731925 0.5594344 0.5594344 0.5218375 0.5218375 0.8317487 0.8608153 0.8373142 0.9752944 0.7027541 0.8562574 0.8063473 0.8116612 0.8617588 0.8615825 0.9370253 
StCar_3    0.8593882 0.7979046 0.8691526 0.9947217 0.9947217 0.9383734 0.8294638 0.8294638 0.8086221 0.8086221 0.8567373 0.9462066 0.9462066 0.9514439 0.9514439 0.8848007 0.9176577 0.8848007 0.9176577 0.8633602 0.8633602 0.8674858 0.8734294 0.9633602 0.9541999 0.9541999 0.8942154 0.8800291 0.7650031 0.7650031 0.9783315 0.9783315 0.9718373 1.0290036 1.0290036 0.9562304 1.0290584 1.0290584 0.9866616 0.9053505 0.9557834 0.9557834 0.9333856 0.9333856 0.8801374 1.0583663 1.0583663 0.8711189 0.9365865 0.9365865 0.8543338 0.9155332 0.8630548 0.9155332 0.8630548 0.7299792 0.8921510 0.8571497 0.8571497 0.8691526 0.8593882 0.6710463 0.6710463 0.9482580 0.6581465 0.4867260 0.4867260 0.7123873 0.7180388 0.4732956 0.5072889 0.5893144 0.0392347 0.0392347 0.0000000 0.6125011 0.6597723 0.5399879 0.5514193 0.5514193 0.7180388 0.6115214 0.6100879 0.0323364 0.5545902 0.6337415 0.6319509 0.5033489 0.5033489 0.7638571 0.7638571 0.7979046 0.6317997 0.6332021 0.6317997 0.6332021 1.0489544 0.6955455 0.6955455 0.5912085 0.6115214 0.5505030 0.8592366 0.5265155 0.5265155 0.5687681 0.5687681 0.6407627 0.6386950 0.6386950 0.6199142 0.6110435 0.6395514 0.6395514 0.6085927 0.6118616 0.0463215 0.0463215 0.8556926 0.5794028 0.5755017 0.0390612 0.8540544 0.5674616 0.5674616 0.5036354 0.0810419 0.5932097 0.5932097 0.5557929 0.5557929 0.5010516 0.5010516 0.8570111 0.8625645 0.8543338 0.9755588 0.6816043 0.8411284 0.8065762 0.7673325 0.8534476 0.8438728 0.8930311 
StCr       0.8494729 0.7499327 0.8428969 1.0954701 1.0954701 0.9498974 0.8809740 0.8809740 0.8247304 0.8247304 0.8534309 0.8780731 0.8780731 0.8921525 0.8921525 0.8914580 0.8628328 0.8914580 0.8628328 0.7883596 0.7883596 0.8850621 0.8943829 0.8413666 0.8948768 0.8948768 0.7800523 0.7866824 0.7989894 0.7989894 0.9459735 0.9459735 0.9220223 0.9047433 0.9047433 0.8474590 1.0004133 1.0004133 0.9665173 0.8679237 0.9244095 0.9244095 0.8446480 0.8446480 0.7835689 0.9333505 0.9333505 0.9059522 0.9546571 0.9546571 0.9857553 0.9421769 0.8236617 0.9421769 0.8236617 0.9182614 0.8077388 0.8487961 0.8487961 0.8428969 0.8494729 0.6217809 0.6217809 0.9337762 0.5052057 0.1375376 0.1375376 0.6126632 0.6165462 0.4346692 0.1631180 0.4890895 0.6132378 0.6132378 0.6125011 0.0000000 0.6184126 0.5251254 0.5411402 0.5411402 0.6165462 0.4688836 0.4892710 0.5990569 0.4432359 0.0191461 0.0126604 0.1534260 0.1534260 0.6096286 0.6096286 0.7499327 0.6269287 0.6671992 0.6269287 0.6671992 0.8955331 0.5047082 0.5047082 0.4746580 0.4688836 0.4921923 0.7611209 0.5392992 0.5392992 0.4801401 0.4801401 0.4808034 0.1020347 0.1020347 0.4472375 0.4778519 0.5118184 0.5118184 0.4467550 0.4485397 0.5968666 0.5968666 0.7322740 0.4639415 0.4744958 0.6070326 0.7776470 0.4529563 0.4529563 0.1706219 0.6257781 0.5063295 0.5063295 0.5141782 0.5141782 0.1536396 0.1536396 0.7882670 0.5830977 0.9857553 0.9473803 0.6409049 0.7648204 0.8397498 0.8964169 0.7986018 0.9426261 0.9020076 
StDa_1     0.9455670 1.0054437 0.9821134 1.1953627 1.1953627 1.0805620 1.0430498 1.0430498 0.8959927 0.8959927 0.9278922 1.1187787 1.1187787 1.0736641 1.0736641 0.9120181 1.1194127 0.9120181 1.1194127 0.9662149 0.9662149 1.0169416 1.0174400 1.0157088 1.0776714 1.0776714 0.9433451 0.9765711 0.8760128 0.8760128 1.0961075 1.0961075 1.0549593 1.0816332 1.0816332 1.0015618 1.1363503 1.1363503 1.1687341 1.1348169 1.0865629 1.0865629 0.9831443 0.9831443 0.9474468 1.0957778 1.0957778 1.0943298 0.9717192 0.9717192 0.9426839 1.0090433 0.9839876 1.0090433 0.9839876 0.9971355 1.0430161 0.9093180 0.9093180 0.9821134 0.9455670 0.7596831 0.7596831 0.9022654 0.6254970 0.5893341 0.5893341 0.6925170 0.6956428 0.5804518 0.5663390 0.5438507 0.6796133 0.6796133 0.6597723 0.6184126 0.0000000 0.6624810 0.6161456 0.6161456 0.6956428 0.6722788 0.5059320 0.6726301 0.5601781 0.6283239 0.6295103 0.5745253 0.5745253 0.8733145 0.8733145 1.0054437 0.6876735 0.6779028 0.6876735 0.6779028 1.1829475 0.6358301 0.6358301 0.6400356 0.6722788 0.6843447 0.9851703 0.6000471 0.6000471 0.5865392 0.5865392 0.5817560 0.6064285 0.6064285 0.5909461 0.5789945 0.6047556 0.6047556 0.5492238 0.5850679 0.6717254 0.6717254 0.9349742 0.6505893 0.6376019 0.6650854 0.9717993 0.6381255 0.6381255 0.6004506 0.7179027 0.6046703 0.6046703 0.7616463 0.7616463 0.5727927 0.5727927 1.0035217 0.9526131 0.9426839 1.0883553 0.0679514 0.9726806 0.9166270 0.9189594 1.0457850 1.0106522 0.9251543 
StDu       0.8218888 0.7566098 0.7430932 0.9893018 0.9893018 0.8757032 0.8474135 0.8474135 0.7927541 0.7927541 0.8213391 0.9198410 0.9198410 0.8220016 0.8220016 0.8993985 0.9532783 0.8993985 0.9532783 0.7617323 0.7617323 0.8250145 0.8245185 0.8591251 0.8633383 0.8633383 0.7536390 0.7748580 0.8283575 0.8283575 0.8332888 0.8332888 0.8625237 0.8313620 0.8313620 0.8155478 0.9246498 0.9246498 0.9247896 0.9636942 0.8471170 0.8471170 0.8128899 0.8128899 0.7597731 0.8817364 0.8817364 0.9088047 0.8985624 0.8985624 0.8766190 0.9050121 0.7702835 0.9050121 0.7702835 0.7224589 0.7628939 0.8156065 0.8156065 0.7430932 0.8218888 0.6713324 0.6713324 0.8545359 0.5815760 0.4932920 0.4932920 0.6437284 0.6500337 0.4167255 0.4979994 0.4350829 0.5418058 0.5418058 0.5399879 0.5251254 0.6624810 0.0000000 0.4999760 0.4999760 0.6500337 0.4660402 0.4513848 0.5391455 0.4251805 0.5273770 0.5284536 0.5122593 0.5122593 0.6103290 0.6103290 0.7566098 0.6990588 0.6537334 0.6990588 0.6537334 1.0458503 0.6224340 0.6224340 0.4686486 0.4660402 0.5939162 0.8547148 0.2227881 0.2227881 0.4984976 0.4984976 0.5746463 0.5812488 0.5812488 0.5068279 0.5618443 0.4992308 0.4992308 0.5289791 0.5670858 0.5127030 0.5127030 0.8223099 0.4693746 0.4669492 0.5300622 0.7857662 0.4587794 0.4587794 0.5307567 0.5248939 0.4983658 0.4983658 0.5190901 0.5190901 0.5280689 0.5280689 0.8665259 0.6656058 0.8766190 0.8462625 0.6439439 0.7733651 0.8221917 0.8186088 0.8399159 0.7909038 0.9119554 
StFo_1     0.9010523 0.7273723 0.8356700 1.1191779 1.1191779 0.9989539 0.9383678 0.9383678 0.8105045 0.8105045 0.7519700 0.9255542 0.9255542 0.9104876 0.9104876 0.8763769 0.9664655 0.8763769 0.9664655 0.7873163 0.7873163 0.8485510 0.8704334 0.9346010 0.9432236 0.9432236 0.8205670 0.7948807 0.8583596 0.8583596 0.9671670 0.9671670 0.8822262 0.8875513 0.8875513 0.8320595 1.0025758 1.0025758 0.9839354 0.9503951 0.9673645 0.9673645 0.8474105 0.8474105 0.8241303 0.9074767 0.9074767 0.9432478 0.8426818 0.8426818 0.7473466 0.9256403 0.8349483 0.9256403 0.8349483 0.8511443 0.8815162 0.7784643 0.7784643 0.8356700 0.9010523 0.7651413 0.7651413 0.8416351 0.6803757 0.4766243 0.4766243 0.6669607 0.6452737 0.5185841 0.4611640 0.5332015 0.5532632 0.5532632 0.5514193 0.5411402 0.6161456 0.4999760 0.0000000 0.0000010 0.6452737 0.6368550 0.4455514 0.5324483 0.4589628 0.5543385 0.5533002 0.4796998 0.4796998 0.7506294 0.7506294 0.7273723 0.5257655 0.4896771 0.5257655 0.4896771 1.1868358 0.6638424 0.6638424 0.6607906 0.6368550 0.4523802 0.7384857 0.5021574 0.5021574 0.6227714 0.6227714 0.6515422 0.5974901 0.5974901 0.6257421 0.6501945 0.6386461 0.6386461 0.5687194 0.6166796 0.5654509 0.5654509 0.7431359 0.6124774 0.6265751 0.5310666 0.8112342 0.6248992 0.6248992 0.4830968 0.5346352 0.6455645 0.6455645 0.6488207 0.6488207 0.4807561 0.4807561 0.7594409 0.8005524 0.7473466 0.9342600 0.6054394 0.7986917 0.8410582 0.8330279 0.8119124 0.8689962 0.8946009 
StFo_2     0.9010523 0.7273723 0.8356700 1.1191779 1.1191779 0.9989539 0.9383678 0.9383678 0.8105045 0.8105045 0.7519700 0.9255542 0.9255542 0.9104876 0.9104876 0.8763769 0.9664655 0.8763769 0.9664655 0.7873163 0.7873163 0.8485510 0.8704334 0.9346010 0.9432236 0.9432236 0.8205670 0.7948807 0.8583596 0.8583596 0.9671670 0.9671670 0.8822262 0.8875513 0.8875513 0.8320595 1.0025758 1.0025758 0.9839354 0.9503951 0.9673645 0.9673645 0.8474105 0.8474105 0.8241303 0.9074767 0.9074767 0.9432478 0.8426818 0.8426818 0.7473466 0.9256403 0.8349483 0.9256403 0.8349483 0.8511443 0.8815162 0.7784643 0.7784643 0.8356700 0.9010523 0.7651413 0.7651413 0.8416351 0.6803757 0.4766243 0.4766243 0.6669607 0.6452737 0.5185841 0.4611640 0.5332015 0.5532632 0.5532632 0.5514193 0.5411402 0.6161456 0.4999760 0.0000010 0.0000000 0.6452737 0.6368550 0.4455514 0.5324483 0.4589628 0.5543385 0.5533002 0.4796998 0.4796998 0.7506294 0.7506294 0.7273723 0.5257655 0.4896771 0.5257655 0.4896771 1.1868358 0.6638424 0.6638424 0.6607906 0.6368550 0.4523802 0.7384857 0.5021574 0.5021574 0.6227714 0.6227714 0.6515422 0.5974901 0.5974901 0.6257421 0.6501945 0.6386461 0.6386461 0.5687194 0.6166796 0.5654509 0.5654509 0.7431359 0.6124774 0.6265751 0.5310666 0.8112342 0.6248992 0.6248992 0.4830968 0.5346352 0.6455645 0.6455645 0.6488207 0.6488207 0.4807561 0.4807561 0.7594409 0.8005524 0.7473466 0.9342600 0.6054394 0.7986917 0.8410582 0.8330279 0.8119124 0.8689962 0.8946009 
StFr_3     0.8822460 0.8006404 0.7943934 1.0858360 1.0858360 1.0667712 0.8600086 0.8600086 0.9151187 0.9151187 0.8973567 1.0319089 1.0319089 0.9819494 0.9819494 1.0674420 0.9980577 1.0674420 0.9980577 0.8323960 0.8323960 1.0172254 1.0283049 0.9805597 0.9819882 0.9819882 0.8232842 0.8825928 0.7856381 0.7856381 0.8758985 0.8758985 1.0092069 0.9982922 0.9982922 0.9107909 1.0624570 1.0624570 1.0480214 1.0287569 1.0192284 1.0192284 0.9195055 0.9195055 0.8270377 1.0269622 1.0269622 0.9471237 0.8459923 0.8459923 0.8585872 0.9465043 0.8691224 0.9465043 0.8691224 0.8943208 0.9774224 0.8412155 0.8412155 0.7943934 0.8822460 0.8093040 0.8093040 0.8908686 0.6470088 0.5464628 0.5464628 0.0252412 0.0000010 0.3038057 0.5590482 0.7146178 0.6998676 0.6998676 0.7180388 0.6165462 0.6956428 0.6500337 0.6452737 0.6452737 0.0000000 0.6061695 0.6532204 0.7044983 0.4413074 0.6139990 0.6212265 0.5633407 0.5633407 0.7885265 0.7885265 0.8006404 0.6433849 0.6426139 0.6433849 0.6426139 1.1182694 0.8668468 0.8668468 0.6089610 0.6061695 0.2939785 0.9976710 0.6693304 0.6693304 0.6139818 0.6139818 0.6311528 0.6893672 0.6893672 0.5997158 0.6770189 0.6092179 0.6092179 0.5957282 0.6362296 0.6769845 0.6769845 0.9037451 0.5909640 0.5554313 0.6844022 0.9382021 0.5784344 0.5784344 0.5647781 0.7414290 0.6455144 0.6455144 0.3668989 0.3668989 0.5614726 0.5614726 1.0391783 0.7537917 0.8585872 1.0076005 0.7219952 0.9433366 0.8393096 0.9311745 0.9549579 0.9340295 1.0823029 
StFr_4     0.7843333 0.7944833 0.7104075 0.9987785 0.9987785 0.9494963 0.7970067 0.7970067 0.8312919 0.8312919 0.8331422 1.0502221 1.0502221 0.8138841 0.8138841 0.8561732 1.0164120 0.8561732 1.0164120 0.7094967 0.7094967 0.9282885 0.9040712 0.9050624 0.9498994 0.9498994 0.7132119 0.7013037 0.7394719 0.7394719 0.8426394 0.8426394 0.8048609 0.8287883 0.8287883 0.7711980 0.8532941 0.8532941 0.8348366 1.0307381 0.7938453 0.7938453 0.7646728 0.7646728 0.7163575 0.8731846 0.8731846 0.8260389 0.7720907 0.7720907 0.8577438 0.9035053 0.7191549 0.9035053 0.7191549 0.9171631 0.8242406 0.7709340 0.7709340 0.7104075 0.7843333 0.6790942 0.6790942 0.7718416 0.5411637 0.4204656 0.4204656 0.6236639 0.6061695 0.5214300 0.4191148 0.4768988 0.6293816 0.6293816 0.6115214 0.4688836 0.6722788 0.4660402 0.6368550 0.6368550 0.6061695 0.0000000 0.5755612 0.6195436 0.5013877 0.4871751 0.4834380 0.4223622 0.4223622 0.6984419 0.6984419 0.7944833 0.7062383 0.6767171 0.7062383 0.6767171 0.8982458 0.5521859 0.5521859 0.0522889 0.0000010 0.5012304 0.8335047 0.5053115 0.5053115 0.5072109 0.5072109 0.5472228 0.5382189 0.5382189 0.4977908 0.5545528 0.5347117 0.5347117 0.4923336 0.5397433 0.6127586 0.6127586 0.7674296 0.0521661 0.0385651 0.6157853 0.7709121 0.0454953 0.0454953 0.4326251 0.6393217 0.5219610 0.5219610 0.5652174 0.5652174 0.4305345 0.4305345 0.8564610 0.7387565 0.8577438 0.7679007 0.6779352 0.7586188 0.6663710 0.7851592 0.7972794 0.8885736 0.8682359 
StFu       1.0820452 0.8515509 0.9691641 1.1978756 1.1978756 1.0793827 0.9917021 0.9917021 0.8930729 0.8930729 0.8871985 1.0020377 1.0020377 0.8714795 0.8714795 0.9916611 1.0150484 0.9916611 1.0150484 0.8153329 0.8153329 0.9849108 0.9763565 1.0476032 1.0404271 1.0404271 0.8037429 0.7743794 0.9037193 0.9037193 0.9778673 0.9778673 0.8777070 0.8774531 0.8774531 0.8386890 1.0118898 1.0118898 1.0398719 1.0071772 0.9420937 0.9420937 0.8839876 0.8839876 0.8072410 0.8852845 0.8852845 1.0619156 0.9833066 0.9833066 0.9640102 1.0647252 0.9080879 1.0647252 0.9080879 0.9044167 0.9543882 0.9209186 0.9209186 0.9691641 1.0820452 0.8128949 0.8128949 0.9053674 0.5681349 0.4639027 0.4639027 0.6504740 0.6532204 0.4516087 0.4437586 0.4632255 0.6064002 0.6064002 0.6100879 0.4892710 0.5059320 0.4513848 0.4455514 0.4455514 0.6532204 0.5755612 0.0000000 0.6109983 0.4909305 0.4894362 0.4882340 0.4635289 0.4635289 0.6477133 0.6477133 0.8515509 0.5844830 0.5381331 0.5844830 0.5381331 1.0576774 0.5507605 0.5507605 0.5316858 0.5755612 0.5677961 1.0248380 0.4213629 0.4213629 0.5064860 0.5064860 0.5336759 0.4940120 0.4940120 0.5280522 0.5321397 0.5292175 0.5292175 0.4988464 0.5315778 0.6292708 0.6292708 0.9420507 0.5577140 0.5520852 0.5939291 1.0008410 0.5466123 0.5466123 0.4639357 0.6656054 0.5184071 0.5184071 0.5461077 0.5461077 0.4616493 0.4616493 1.0268516 0.7012659 0.9640102 1.0773471 0.4761648 0.9870238 0.8852619 0.9092406 1.0521517 0.9223750 1.0028278 
StLaN18    0.8690034 0.7575175 0.8411200 0.9750377 0.9750377 0.9163493 0.8061158 0.8061158 0.7817477 0.7817477 0.8367451 0.9028503 0.9028503 0.9468603 0.9468603 0.8850881 0.8565368 0.8850881 0.8565368 0.8454043 0.8454043 0.8237054 0.8292521 0.9149674 0.9068904 0.9068904 0.8734951 0.8665471 0.7539118 0.7539118 0.9244474 0.9244474 0.9672009 1.0240867 1.0240867 0.9415800 1.0240279 1.0240279 1.0032888 0.8460007 0.9440466 0.9440466 0.9191060 0.9191060 0.8596230 1.0533164 1.0533164 0.8205664 0.9104118 0.9104118 0.8141047 0.8706093 0.8439208 0.8706093 0.8439208 0.6942779 0.8701507 0.8621701 0.8621701 0.8411200 0.8690034 0.6376408 0.6376408 0.9342012 0.6327261 0.4864088 0.4864088 0.6990474 0.7044983 0.4762016 0.5068533 0.6050665 0.0587648 0.0587648 0.0323364 0.5990569 0.6726301 0.5391455 0.5324483 0.5324483 0.7044983 0.6195436 0.6109983 0.0000000 0.5331116 0.6199420 0.6182051 0.5044835 0.5044835 0.7738365 0.7738365 0.7575175 0.6047847 0.6280676 0.6047847 0.6280676 1.0582581 0.7098140 0.7098140 0.5990867 0.6195436 0.5406756 0.8313758 0.5446403 0.5446403 0.5447761 0.5447761 0.6157377 0.6248531 0.6248531 0.5944238 0.5924121 0.6135722 0.6135722 0.5833730 0.5874315 0.0391861 0.0391861 0.8150419 0.5872293 0.5833362 0.0452159 0.8248878 0.5752420 0.5752420 0.5047758 0.0659469 0.5684837 0.5684837 0.5612213 0.5612213 0.5022002 0.5022002 0.8291965 0.8271999 0.8141047 0.9215401 0.6957448 0.8122601 0.7903820 0.7516181 0.8262450 0.8033801 0.8960496 
StLtNB     0.7538396 0.8509556 0.7774847 1.0516138 1.0516138 1.0373089 0.8324065 0.8324065 0.8266617 0.8266617 0.8234224 1.0437397 1.0437397 0.9101329 0.9101329 0.9024794 1.0309570 0.9024794 1.0309570 0.8069486 0.8069486 0.8922716 0.8897563 0.9290707 0.9743507 0.9743507 0.8014407 0.8108750 0.7376125 0.7376125 0.9469598 0.9469598 0.8947433 0.9214968 0.9214968 0.8660728 1.0109470 1.0109470 0.9646873 1.0260745 0.9311102 0.9311102 0.8625038 0.8625038 0.8049589 0.9420624 0.9420624 0.9355642 0.8559983 0.8559983 0.8532150 0.9617959 0.7454261 0.9617959 0.7454261 0.8559337 0.8706480 0.7896969 0.7896969 0.7774847 0.7538396 0.7306693 0.7306693 0.9219751 0.4500752 0.3626070 0.3626070 0.4381691 0.4413074 0.3578969 0.3717921 0.4584674 0.5357526 0.5357526 0.5545902 0.4432359 0.5601781 0.4251805 0.4589628 0.4589628 0.4413074 0.5013877 0.4909305 0.5331116 0.0000000 0.4406905 0.4416933 0.3556441 0.3556441 0.6894868 0.6894868 0.8509556 0.5729813 0.5701957 0.5729813 0.5701957 0.9267911 0.5733735 0.5733735 0.5059928 0.5013877 0.4223645 0.8656668 0.4877022 0.4877022 0.4218947 0.4218947 0.4285218 0.4680252 0.4680252 0.4162556 0.4345048 0.4592304 0.4592304 0.4267895 0.4219013 0.4984490 0.4984490 0.7789904 0.5152361 0.4732716 0.5142680 0.8170353 0.5044938 0.5044938 0.3711926 0.5661851 0.4451784 0.4451784 0.4750949 0.4750949 0.3695218 0.3695218 0.8634994 0.6764637 0.8532150 0.9047392 0.5474059 0.8307525 0.7847072 0.8579312 0.8893834 0.9179620 0.9218784 
StMo_1     0.8567769 0.7483444 0.8585596 1.1163939 1.1163939 0.9476910 0.8880795 0.8880795 0.8255164 0.8255164 0.8427325 0.8729114 0.8729114 0.8960364 0.8960364 0.8918821 0.8438259 0.8918821 0.8438259 0.7726216 0.7726216 0.9061744 0.9130238 0.8525926 0.8987306 0.8987306 0.7644230 0.7710154 0.7999144 0.7999144 0.9356782 0.9356782 0.8978691 0.8809416 0.8809416 0.8306373 0.9813522 0.9813522 0.9481205 0.8629663 0.9068250 0.9068250 0.8279657 0.8279657 0.7678751 0.9090246 0.9090246 0.9228255 0.9823492 0.9823492 1.0059740 0.9423092 0.8244403 0.9423092 0.8244403 0.9255032 0.7975230 0.8560946 0.8560946 0.8585596 0.8567769 0.6338089 0.6338089 0.9534840 0.5032453 0.1298032 0.1298032 0.6100838 0.6139990 0.4419475 0.1553120 0.4996880 0.6345104 0.6345104 0.6337415 0.0191461 0.6283239 0.5273770 0.5543385 0.5543385 0.6139990 0.4871751 0.4894362 0.6199420 0.4406905 0.0000000 0.0192134 0.1456591 0.1456591 0.6070407 0.6070407 0.7483444 0.6384125 0.6795008 0.6384125 0.6795008 0.9324033 0.5253641 0.5253641 0.4931367 0.4871751 0.4921696 0.7699670 0.5416749 0.5416749 0.4778739 0.4778739 0.4786090 0.1025796 0.1025796 0.4445937 0.4756069 0.5098929 0.5098929 0.4538715 0.4460103 0.6176138 0.6176138 0.7396020 0.4822250 0.4721219 0.6280638 0.7786884 0.4710635 0.4710635 0.1627837 0.6474590 0.5043437 0.5043437 0.5223164 0.5223164 0.1458605 0.1458605 0.7972815 0.5803407 1.0059740 0.9427876 0.6403204 0.7659326 0.8362507 0.9060501 0.7995346 0.9498159 0.9023726 
StPo       0.8753978 0.7736646 0.8597611 1.1094757 1.1094757 0.9686487 0.9069972 0.9069972 0.8433028 0.8433028 0.8725044 0.8976280 0.8976280 0.9119262 0.9119262 0.9114230 0.8821618 0.9114230 0.8821618 0.8138980 0.8138980 0.9046635 0.9142052 0.8603702 0.9076588 0.9076588 0.8054539 0.8121202 0.8171328 0.8171328 0.9668129 0.9668129 0.9422971 0.9247404 0.9247404 0.8744619 1.0299816 1.0299816 0.9952776 0.8869345 0.9521534 0.9521534 0.8714406 0.8714406 0.8090590 0.9537598 0.9537598 0.9240247 0.9835470 0.9835470 1.0071337 0.9626171 0.8419023 0.9626171 0.8419023 0.9457811 0.8173791 0.8746847 0.8746847 0.8597611 0.8753978 0.6263971 0.6263971 0.9546781 0.4995389 0.1325538 0.1325538 0.6173002 0.6212265 0.4430132 0.1584271 0.5007907 0.6327157 0.6327157 0.6319509 0.0126604 0.6295103 0.5284536 0.5533002 0.5533002 0.6212265 0.4834380 0.4882340 0.6182051 0.4416933 0.0192134 0.0000000 0.1486340 0.1486340 0.6177582 0.6177582 0.7736646 0.6395633 0.6806739 0.6395633 0.6806739 0.8913957 0.5243270 0.5243270 0.4893585 0.4834380 0.4911636 0.7786577 0.5427506 0.5427506 0.4742189 0.4742189 0.4750587 0.1024418 0.1024418 0.4410746 0.4720363 0.5060872 0.5060872 0.4503266 0.4426174 0.6158919 0.6158919 0.7552697 0.4784924 0.4684229 0.6263008 0.7954779 0.4673733 0.4673733 0.1660059 0.6456075 0.5005615 0.5005615 0.5234335 0.5234335 0.1488427 0.1488427 0.8062969 0.5783295 1.0071337 0.9637377 0.6415039 0.7824834 0.8475015 0.9163754 0.8168492 0.9705954 0.9221871 
StRi1      0.8145188 0.7335160 0.7578506 1.0127961 1.0127961 0.8961012 0.8047867 0.8047867 0.7597667 0.7597667 0.8452224 0.8682851 0.8682851 0.9156061 0.9156061 0.8451159 0.8621305 0.8451159 0.8621305 0.7439773 0.7439773 0.7913093 0.7999601 0.8084984 0.8537000 0.8537000 0.7372631 0.7806933 0.7449925 0.7449925 0.8997377 0.8997377 0.8999803 0.9271316 0.9271316 0.8026656 0.9632597 0.9632597 0.9186758 0.8671792 0.8881457 0.8881457 0.7990025 0.7990025 0.7406039 0.9761042 0.9761042 0.8637394 0.8794242 0.8794242 0.8793420 0.8532047 0.7227918 0.8532047 0.7227918 0.8876455 0.7841906 0.7921996 0.7921996 0.7578506 0.8145188 0.6446586 0.6446586 0.8901697 0.4407649 0.0455812 0.0455812 0.5594640 0.5633407 0.4062917 0.0385493 0.4881348 0.5241301 0.5241301 0.5033489 0.1534260 0.5745253 0.5122593 0.4796998 0.4796998 0.5633407 0.4223622 0.4635289 0.5044835 0.3556441 0.1456591 0.1486340 0.0000000 0.0000010 0.5539768 0.5539768 0.7335160 0.5522197 0.5761141 0.5522197 0.5761141 0.9101998 0.4590222 0.4590222 0.4385131 0.4223622 0.3965995 0.6994636 0.5135709 0.5135709 0.3822044 0.3822044 0.4185519 0.1801536 0.1801536 0.3824020 0.4151872 0.4264916 0.4264916 0.3757724 0.4083992 0.5104525 0.5104525 0.6655091 0.4283733 0.4079971 0.5212092 0.7166197 0.4179352 0.4179352 0.0193471 0.5415556 0.4058336 0.4058336 0.5021525 0.5021525 0.0063629 0.0063629 0.7342855 0.5924334 0.8793420 0.8822116 0.5753852 0.7044264 0.7973737 0.8730333 0.7583720 0.8820813 0.8530670 
StRiR_1    0.8145188 0.7335160 0.7578506 1.0127961 1.0127961 0.8961012 0.8047867 0.8047867 0.7597667 0.7597667 0.8452224 0.8682851 0.8682851 0.9156061 0.9156061 0.8451159 0.8621305 0.8451159 0.8621305 0.7439773 0.7439773 0.7913093 0.7999601 0.8084984 0.8537000 0.8537000 0.7372631 0.7806933 0.7449925 0.7449925 0.8997377 0.8997377 0.8999803 0.9271316 0.9271316 0.8026656 0.9632597 0.9632597 0.9186758 0.8671792 0.8881457 0.8881457 0.7990025 0.7990025 0.7406039 0.9761042 0.9761042 0.8637394 0.8794242 0.8794242 0.8793420 0.8532047 0.7227918 0.8532047 0.7227918 0.8876455 0.7841906 0.7921996 0.7921996 0.7578506 0.8145188 0.6446586 0.6446586 0.8901697 0.4407649 0.0455812 0.0455812 0.5594640 0.5633407 0.4062917 0.0385493 0.4881348 0.5241301 0.5241301 0.5033489 0.1534260 0.5745253 0.5122593 0.4796998 0.4796998 0.5633407 0.4223622 0.4635289 0.5044835 0.3556441 0.1456591 0.1486340 0.0000010 0.0000000 0.5539768 0.5539768 0.7335160 0.5522197 0.5761141 0.5522197 0.5761141 0.9101998 0.4590222 0.4590222 0.4385131 0.4223622 0.3965995 0.6994636 0.5135709 0.5135709 0.3822044 0.3822044 0.4185519 0.1801536 0.1801536 0.3824020 0.4151872 0.4264916 0.4264916 0.3757724 0.4083992 0.5104525 0.5104525 0.6655091 0.4283733 0.4079971 0.5212092 0.7166197 0.4179352 0.4179352 0.0193471 0.5415556 0.4058336 0.4058336 0.5021525 0.5021525 0.0063629 0.0063629 0.7342855 0.5924334 0.8793420 0.8822116 0.5753852 0.7044264 0.7973737 0.8730333 0.7583720 0.8820813 0.8530670 
StSe_1     0.9403571 0.8210531 0.8371883 0.9635790 0.9635790 0.9140193 0.8873672 0.8873672 0.9054138 0.9054138 1.0459133 0.9910760 0.9910760 0.9603459 0.9603459 0.9483099 1.0483637 0.9483099 1.0483637 0.9047088 0.9047088 0.9087579 0.9129551 1.0350432 1.0008746 1.0008746 0.8984453 0.8873549 0.8994222 0.8994222 1.0043589 1.0043589 0.9663404 0.9801324 0.9801324 0.9387318 1.0118248 1.0118248 1.0236221 1.0277535 1.0290726 1.0290726 0.9136051 0.9136051 0.8965940 1.0317736 1.0317736 1.0565992 0.9629536 0.9629536 1.0734739 0.9847204 0.9172369 0.9847204 0.9172369 1.0957028 0.9476953 1.0167334 1.0167334 0.8371883 0.9403571 0.8057521 0.8057521 0.9858998 0.6642966 0.5333232 0.5333232 0.7477562 0.7885265 0.6481005 0.5745935 0.6406841 0.7829747 0.7829747 0.7638571 0.6096286 0.8733145 0.6103290 0.7506294 0.7506294 0.7885265 0.6984419 0.6477133 0.7738365 0.6894868 0.6070407 0.6177582 0.5539768 0.5539768 0.0000000 0.0000010 0.8210531 0.7992256 0.7670513 0.7992256 0.7670513 1.0438270 0.6169647 0.6169647 0.7082026 0.6984419 0.6761925 1.0257716 0.6348718 0.6348718 0.6626757 0.6626757 0.7126114 0.6603327 0.6603327 0.6365088 0.6591615 0.7128124 0.7128124 0.6681177 0.6774822 0.7761604 0.7761604 0.9424109 0.7437837 0.7218299 0.7749256 0.9941968 0.7304875 0.7304875 0.5743310 0.7764368 0.6790366 0.6790366 0.6635579 0.6635579 0.5711789 0.5711789 1.0421590 0.2444537 1.0734739 0.9182839 0.9051504 0.9965661 0.9326811 0.9203325 1.0011056 1.0704147 0.9593169 
StSe_2     0.9403571 0.8210531 0.8371883 0.9635790 0.9635790 0.9140193 0.8873672 0.8873672 0.9054138 0.9054138 1.0459133 0.9910760 0.9910760 0.9603459 0.9603459 0.9483099 1.0483637 0.9483099 1.0483637 0.9047088 0.9047088 0.9087579 0.9129551 1.0350432 1.0008746 1.0008746 0.8984453 0.8873549 0.8994222 0.8994222 1.0043589 1.0043589 0.9663404 0.9801324 0.9801324 0.9387318 1.0118248 1.0118248 1.0236221 1.0277535 1.0290726 1.0290726 0.9136051 0.9136051 0.8965940 1.0317736 1.0317736 1.0565992 0.9629536 0.9629536 1.0734739 0.9847204 0.9172369 0.9847204 0.9172369 1.0957028 0.9476953 1.0167334 1.0167334 0.8371883 0.9403571 0.8057521 0.8057521 0.9858998 0.6642966 0.5333232 0.5333232 0.7477562 0.7885265 0.6481005 0.5745935 0.6406841 0.7829747 0.7829747 0.7638571 0.6096286 0.8733145 0.6103290 0.7506294 0.7506294 0.7885265 0.6984419 0.6477133 0.7738365 0.6894868 0.6070407 0.6177582 0.5539768 0.5539768 0.0000010 0.0000000 0.8210531 0.7992256 0.7670513 0.7992256 0.7670513 1.0438270 0.6169647 0.6169647 0.7082026 0.6984419 0.6761925 1.0257716 0.6348718 0.6348718 0.6626757 0.6626757 0.7126114 0.6603327 0.6603327 0.6365088 0.6591615 0.7128124 0.7128124 0.6681177 0.6774822 0.7761604 0.7761604 0.9424109 0.7437837 0.7218299 0.7749256 0.9941968 0.7304875 0.7304875 0.5743310 0.7764368 0.6790366 0.6790366 0.6635579 0.6635579 0.5711789 0.5711789 1.0421590 0.2444537 1.0734739 0.9182839 0.9051504 0.9965661 0.9326811 0.9203325 1.0011056 1.0704147 0.9593169 
StTo       0.3768802 0.0000010 0.3453590 0.4549650 0.4549650 0.3804121 0.3274935 0.3274935 0.3158583 0.3158583 0.3894819 0.4202750 0.4202750 0.4556297 0.4556297 0.4075578 0.4201275 0.4075578 0.4201275 0.3929239 0.3929239 0.3623893 0.3633365 0.3744086 0.3673926 0.3673926 0.3665349 0.3448560 0.2662882 0.2662882 0.3529079 0.3529079 0.4570438 0.4757489 0.4757489 0.3749454 0.4130030 0.4130030 0.4283566 0.3948616 0.4146784 0.4146784 0.3694911 0.3694911 0.3777919 0.4692674 0.4692674 0.4987501 0.4024843 0.4024843 0.3270216 0.2940958 0.2778498 0.2940958 0.2778498 0.3903304 0.3249547 0.3102464 0.3102464 0.3453590 0.3768802 0.7408988 0.7408988 0.3268330 0.8385131 0.6952770 0.6952770 0.7593360 0.8006404 0.7349532 0.7615473 0.7002779 0.8114647 0.8114647 0.7979046 0.7499327 1.0054437 0.7566098 0.7273723 0.7273723 0.8006404 0.7944833 0.8515509 0.7575175 0.8509556 0.7483444 0.7736646 0.7335160 0.7335160 0.8210531 0.8210531 0.0000000 0.8292773 0.8341784 0.8292773 0.8341784 1.0874520 0.7826847 0.7826847 0.7692210 0.7944833 0.7231032 0.3301057 0.7862182 0.7862182 0.7991448 0.7991448 0.8311511 0.8424203 0.8424203 0.7624969 0.7916202 0.8734531 0.8734531 0.7726885 0.7947641 0.7539379 0.7539379 0.3087899 0.7221555 0.7508689 0.7814227 0.2924453 0.7366298 0.7366298 0.7260964 0.7675458 0.8356967 0.8356967 0.7467531 0.7467531 0.7312405 0.7312405 0.3472054 0.9490050 0.3270216 0.3813634 1.0063608 0.2838023 0.3267639 0.2901600 0.3000999 0.3858981 0.4155296 
StVe_1     0.8636685 0.8292773 0.8059075 1.0205893 1.0205893 1.0433601 0.9295289 0.9295289 0.8840388 0.8840388 0.9456865 1.0075851 1.0075851 1.0092940 1.0092940 1.0040913 1.0194777 1.0040913 1.0194777 0.8740800 0.8740800 0.9735701 0.9377292 1.0001869 0.9928201 0.9928201 0.9052632 0.8660311 0.7909575 0.7909575 0.9922160 0.9922160 0.9924801 1.0215090 1.0215090 0.9222672 1.0636563 1.0636563 1.0571585 0.9924114 1.0157164 1.0157164 0.9395546 0.9395546 0.9090661 1.0434046 1.0434046 0.9216583 0.8374933 0.8374933 0.8206558 0.9426399 0.8432755 0.9426399 0.8432755 0.9733642 0.9222010 0.8448791 0.8448791 0.8059075 0.8636685 0.7179906 0.7179906 0.8799747 0.5958495 0.5869601 0.5869601 0.6447107 0.6433849 0.4415719 0.5479897 0.6306966 0.6046520 0.6046520 0.6317997 0.6269287 0.6876735 0.6990588 0.5257655 0.5257655 0.6433849 0.7062383 0.5844830 0.6047847 0.5729813 0.6384125 0.6395633 0.5522197 0.5522197 0.7992256 0.7992256 0.8292773 0.0000000 0.1228634 0.0000010 0.1228634 1.1033814 0.7617427 0.7617427 0.7004112 0.7062383 0.4763768 0.9549962 0.6746590 0.6746590 0.5817300 0.5817300 0.5775882 0.6340165 0.6340165 0.6062639 0.5870974 0.6353374 0.6353374 0.5743469 0.5821171 0.5889905 0.5889905 0.8776638 0.6871123 0.6759628 0.5921040 0.9199872 0.6746899 0.6746899 0.5662725 0.6410079 0.6098046 0.6098046 0.5772875 0.5772875 0.5535417 0.5535417 0.9809999 0.8677363 0.8206558 0.9596766 0.7263224 0.9239356 0.8273671 0.9249750 0.9363572 0.9514067 1.0156200 
StVe_3     0.8832613 0.8341784 0.8003975 1.0586713 1.0586713 1.0153251 0.9300788 0.9300788 0.8974868 0.8974868 0.9555608 0.9471653 0.9471653 1.0002299 1.0002299 0.9603486 1.0039905 0.9603486 1.0039905 0.8749410 0.8749410 0.9618390 0.9256695 0.9715985 0.9632068 0.9632068 0.9047572 0.8668268 0.8150370 0.8150370 0.9878819 0.9878819 0.9833817 1.0124891 1.0124891 0.9219143 1.0560769 1.0560769 1.0856932 0.9772008 1.0187845 1.0187845 0.9410244 0.9410244 0.9085947 1.0344812 1.0344812 0.9635322 0.8231149 0.8231149 0.8197248 0.9468148 0.8436191 0.9468148 0.8436191 0.9715449 0.9384384 0.8670617 0.8670617 0.8003975 0.8832613 0.7344963 0.7344963 0.8596707 0.5944125 0.6110023 0.6110023 0.6413680 0.6426139 0.4299314 0.5735103 0.6446075 0.6052445 0.6052445 0.6332021 0.6671992 0.6779028 0.6537334 0.4896771 0.4896771 0.6426139 0.6767171 0.5381331 0.6280676 0.5701957 0.6795008 0.6806739 0.5761141 0.5761141 0.7670513 0.7670513 0.8341784 0.1228634 0.0000000 0.1228634 0.0000010 1.1058058 0.7387680 0.7387680 0.6769161 0.6767171 0.4841316 0.8952784 0.6184214 0.6184214 0.5678900 0.5678900 0.5705223 0.6768901 0.6768901 0.5719210 0.5982707 0.6120093 0.6120093 0.5631720 0.5877159 0.6142667 0.6142667 0.8474725 0.6579757 0.6533535 0.5923163 0.8883097 0.6456681 0.6456681 0.5906749 0.6312500 0.5794196 0.5794196 0.5610702 0.5610702 0.5775221 0.5775221 0.9202553 0.8616603 0.8197248 0.9861869 0.6827948 0.8931421 0.8307978 0.9464248 0.9364624 0.9492114 0.9715751 
StVe_4     0.8636685 0.8292773 0.8059075 1.0205893 1.0205893 1.0433601 0.9295289 0.9295289 0.8840388 0.8840388 0.9456865 1.0075851 1.0075851 1.0092940 1.0092940 1.0040913 1.0194777 1.0040913 1.0194777 0.8740800 0.8740800 0.9735701 0.9377292 1.0001869 0.9928201 0.9928201 0.9052632 0.8660311 0.7909575 0.7909575 0.9922160 0.9922160 0.9924801 1.0215090 1.0215090 0.9222672 1.0636563 1.0636563 1.0571585 0.9924114 1.0157164 1.0157164 0.9395546 0.9395546 0.9090661 1.0434046 1.0434046 0.9216583 0.8374933 0.8374933 0.8206558 0.9426399 0.8432755 0.9426399 0.8432755 0.9733642 0.9222010 0.8448791 0.8448791 0.8059075 0.8636685 0.7179906 0.7179906 0.8799747 0.5958495 0.5869601 0.5869601 0.6447107 0.6433849 0.4415719 0.5479897 0.6306966 0.6046520 0.6046520 0.6317997 0.6269287 0.6876735 0.6990588 0.5257655 0.5257655 0.6433849 0.7062383 0.5844830 0.6047847 0.5729813 0.6384125 0.6395633 0.5522197 0.5522197 0.7992256 0.7992256 0.8292773 0.0000010 0.1228634 0.0000000 0.1228634 1.1033814 0.7617427 0.7617427 0.7004112 0.7062383 0.4763768 0.9549962 0.6746590 0.6746590 0.5817300 0.5817300 0.5775882 0.6340165 0.6340165 0.6062639 0.5870974 0.6353374 0.6353374 0.5743469 0.5821171 0.5889905 0.5889905 0.8776638 0.6871123 0.6759628 0.5921040 0.9199872 0.6746899 0.6746899 0.5662725 0.6410079 0.6098046 0.6098046 0.5772875 0.5772875 0.5535417 0.5535417 0.9809999 0.8677363 0.8206558 0.9596766 0.7263224 0.9239356 0.8273671 0.9249750 0.9363572 0.9514067 1.0156200 
StVe_5     0.8832613 0.8341784 0.8003975 1.0586713 1.0586713 1.0153251 0.9300788 0.9300788 0.8974868 0.8974868 0.9555608 0.9471653 0.9471653 1.0002299 1.0002299 0.9603486 1.0039905 0.9603486 1.0039905 0.8749410 0.8749410 0.9618390 0.9256695 0.9715985 0.9632068 0.9632068 0.9047572 0.8668268 0.8150370 0.8150370 0.9878819 0.9878819 0.9833817 1.0124891 1.0124891 0.9219143 1.0560769 1.0560769 1.0856932 0.9772008 1.0187845 1.0187845 0.9410244 0.9410244 0.9085947 1.0344812 1.0344812 0.9635322 0.8231149 0.8231149 0.8197248 0.9468148 0.8436191 0.9468148 0.8436191 0.9715449 0.9384384 0.8670617 0.8670617 0.8003975 0.8832613 0.7344963 0.7344963 0.8596707 0.5944125 0.6110023 0.6110023 0.6413680 0.6426139 0.4299314 0.5735103 0.6446075 0.6052445 0.6052445 0.6332021 0.6671992 0.6779028 0.6537334 0.4896771 0.4896771 0.6426139 0.6767171 0.5381331 0.6280676 0.5701957 0.6795008 0.6806739 0.5761141 0.5761141 0.7670513 0.7670513 0.8341784 0.1228634 0.0000010 0.1228634 0.0000000 1.1058058 0.7387680 0.7387680 0.6769161 0.6767171 0.4841316 0.8952784 0.6184214 0.6184214 0.5678900 0.5678900 0.5705223 0.6768901 0.6768901 0.5719210 0.5982707 0.6120093 0.6120093 0.5631720 0.5877159 0.6142667 0.6142667 0.8474725 0.6579757 0.6533535 0.5923163 0.8883097 0.6456681 0.6456681 0.5906749 0.6312500 0.5794196 0.5794196 0.5610702 0.5610702 0.5775221 0.5775221 0.9202553 0.8616603 0.8197248 0.9861869 0.6827948 0.8931421 0.8307978 0.9464248 0.9364624 0.9492114 0.9715751 
StVrN_A    1.1406910 1.0874520 1.0809126 1.2870412 1.2870412 0.9461992 1.0169375 1.0169375 1.0269323 1.0269323 1.1447011 1.0424409 1.0424409 1.1384051 1.1384051 1.0645731 1.0021110 1.0645731 1.0021110 1.0623699 1.0623699 0.9828792 0.9835046 0.9939672 0.9708072 0.9708072 1.0477729 0.9880110 1.0075429 1.0075429 1.1477425 1.1477425 1.1200587 1.1383730 1.1383730 1.0899014 1.0864223 1.0864223 1.0994412 0.9622472 1.1071259 1.1071259 1.0506677 1.0506677 1.0315037 1.1834024 1.1834024 1.2959269 1.2549944 1.2549944 1.1890860 1.0831664 0.9567320 1.0831664 0.9567320 1.0068055 1.0088596 1.1023350 1.1023350 1.0809126 1.1406910 1.0409711 1.0409711 1.2146857 0.9425055 0.8987928 0.8987928 1.1209494 1.1182694 1.0162053 0.8572497 1.0829739 1.0979348 1.0979348 1.0489544 0.8955331 1.1829475 1.0458503 1.1868358 1.1868358 1.1182694 0.8982458 1.0576774 1.0582581 0.9267911 0.9324033 0.8913957 0.9101998 0.9101998 1.0438270 1.0438270 1.0874520 1.1033814 1.1058058 1.1033814 1.1058058 0.0000000 1.0386420 1.0386420 0.9148653 0.8982458 0.9294251 1.1354565 1.1506989 1.1506989 0.9114673 0.9114673 0.9209934 0.8994023 0.8994023 0.8816272 0.9044240 0.9779429 0.9779429 0.8539038 0.8787639 1.0465907 1.0465907 0.9669554 0.9206031 0.8736001 1.0619792 0.9994124 0.9362430 0.9362430 0.9343256 1.0594966 0.9327935 0.9327935 1.0580086 1.0580086 0.9128520 0.9128520 1.1512216 0.9594779 1.1890860 1.1447287 1.2123192 1.0050988 0.9736406 1.0670742 1.0570355 1.0013247 1.0869946 
StVrN_B    0.8519310 0.7826847 0.8317762 1.0439020 1.0439020 0.9188708 0.8572530 0.8572530 0.7853972 0.7853972 0.9031870 1.0434959 1.0434959 0.8779295 0.8779295 0.9585493 1.0541024 0.9585493 1.0541024 0.7785997 0.7785997 0.8912452 0.9089193 0.9799349 0.9899911 0.9899911 0.7580013 0.8049855 0.7236788 0.7236788 0.9501466 0.9501466 0.8629196 0.8960589 0.8960589 0.8165553 0.9081963 0.9081963 0.9024612 1.0329287 0.8295216 0.8295216 0.7839054 0.7839054 0.7613660 0.9305791 0.9305791 1.0822426 0.9351239 0.9351239 0.8832010 0.8781032 0.8021976 0.8781032 0.8021976 0.8461313 0.9263519 0.7841031 0.7841031 0.8317762 0.8519310 0.8117496 0.8117496 0.9510985 0.6061889 0.4448297 0.4448297 0.8687148 0.8668468 0.5690675 0.4473421 0.5770318 0.7274561 0.7274561 0.6955455 0.5047082 0.6358301 0.6224340 0.6638424 0.6638424 0.8668468 0.5521859 0.5507605 0.7098140 0.5733735 0.5253641 0.5243270 0.4590222 0.4590222 0.6169647 0.6169647 0.7826847 0.7617427 0.7387680 0.7617427 0.7387680 1.0386420 0.0000000 0.0000010 0.5678065 0.5521859 0.6109240 0.7892782 0.6002103 0.6002103 0.5259848 0.5259848 0.5792229 0.5011031 0.5011031 0.5010077 0.5657587 0.5612047 0.5612047 0.5474090 0.5661045 0.7122559 0.7122559 0.7202466 0.5761385 0.5679258 0.7134743 0.7633940 0.5646800 0.5646800 0.4590244 0.7205226 0.5258741 0.5258741 0.7517677 0.7517677 0.4567862 0.4567862 0.8035394 0.6930450 0.8832010 0.9679550 0.6507861 0.7508819 0.8353008 0.8158633 0.8515497 0.9348293 0.9697928 
StVr_1_A   0.8519310 0.7826847 0.8317762 1.0439020 1.0439020 0.9188708 0.8572530 0.8572530 0.7853972 0.7853972 0.9031870 1.0434959 1.0434959 0.8779295 0.8779295 0.9585493 1.0541024 0.9585493 1.0541024 0.7785997 0.7785997 0.8912452 0.9089193 0.9799349 0.9899911 0.9899911 0.7580013 0.8049855 0.7236788 0.7236788 0.9501466 0.9501466 0.8629196 0.8960589 0.8960589 0.8165553 0.9081963 0.9081963 0.9024612 1.0329287 0.8295216 0.8295216 0.7839054 0.7839054 0.7613660 0.9305791 0.9305791 1.0822426 0.9351239 0.9351239 0.8832010 0.8781032 0.8021976 0.8781032 0.8021976 0.8461313 0.9263519 0.7841031 0.7841031 0.8317762 0.8519310 0.8117496 0.8117496 0.9510985 0.6061889 0.4448297 0.4448297 0.8687148 0.8668468 0.5690675 0.4473421 0.5770318 0.7274561 0.7274561 0.6955455 0.5047082 0.6358301 0.6224340 0.6638424 0.6638424 0.8668468 0.5521859 0.5507605 0.7098140 0.5733735 0.5253641 0.5243270 0.4590222 0.4590222 0.6169647 0.6169647 0.7826847 0.7617427 0.7387680 0.7617427 0.7387680 1.0386420 0.0000010 0.0000000 0.5678065 0.5521859 0.6109240 0.7892782 0.6002103 0.6002103 0.5259848 0.5259848 0.5792229 0.5011031 0.5011031 0.5010077 0.5657587 0.5612047 0.5612047 0.5474090 0.5661045 0.7122559 0.7122559 0.7202466 0.5761385 0.5679258 0.7134743 0.7633940 0.5646800 0.5646800 0.4590244 0.7205226 0.5258741 0.5258741 0.7517677 0.7517677 0.4567862 0.4567862 0.8035394 0.6930450 0.8832010 0.9679550 0.6507861 0.7508819 0.8353008 0.8158633 0.8515497 0.9348293 0.9697928 
StX        0.8314515 0.7692210 0.7401417 1.0150513 1.0150513 0.9910356 0.7865175 0.7865175 0.8592206 0.8592206 0.8328394 1.0922915 1.0922915 0.8337716 0.8337716 0.8513699 1.0263893 0.8513699 1.0263893 0.7478193 0.7478193 0.9668286 0.9422436 0.9241833 0.9698846 0.9698846 0.7320615 0.7636766 0.7662271 0.7662271 0.8183792 0.8183792 0.8444405 0.8485394 0.8485394 0.7902637 0.8819377 0.8819377 0.8633128 1.0467932 0.8132326 0.8132326 0.8040988 0.8040988 0.7352236 0.8929606 0.8929606 0.8268791 0.7599456 0.7599456 0.8392764 0.9327399 0.7354251 0.9327399 0.7354251 0.9123764 0.8208806 0.7803928 0.7803928 0.7401417 0.8314515 0.6515513 0.6515513 0.7895722 0.5725348 0.4367898 0.4367898 0.6264470 0.6089610 0.5156712 0.4255081 0.4166850 0.6204513 0.6204513 0.5912085 0.4746580 0.6400356 0.4686486 0.6607906 0.6607906 0.6089610 0.0522889 0.5316858 0.5990867 0.5059928 0.4931367 0.4893585 0.4385131 0.4385131 0.7082026 0.7082026 0.7692210 0.7004112 0.6769161 0.7004112 0.6769161 0.9148653 0.5678065 0.5678065 0.0000000 0.0522889 0.4872714 0.8483742 0.4572970 0.4572970 0.5323159 0.5323159 0.5783503 0.5349554 0.5349554 0.5279704 0.5860380 0.5642963 0.5642963 0.5077220 0.5706825 0.5923429 0.5923429 0.7720163 0.0388696 0.0321932 0.6070149 0.7880567 0.0322824 0.0322824 0.4490786 0.6565347 0.5526122 0.5526122 0.5216281 0.5216281 0.4468773 0.4468773 0.8716000 0.7373923 0.8392764 0.7960139 0.6498540 0.7757049 0.6853825 0.7624546 0.8147954 0.8841404 0.8633710 
StX_1      0.7843333 0.7944833 0.7104075 0.9987785 0.9987785 0.9494963 0.7970067 0.7970067 0.8312919 0.8312919 0.8331422 1.0502221 1.0502221 0.8138841 0.8138841 0.8561732 1.0164120 0.8561732 1.0164120 0.7094967 0.7094967 0.9282885 0.9040712 0.9050624 0.9498994 0.9498994 0.7132119 0.7013037 0.7394719 0.7394719 0.8426394 0.8426394 0.8048609 0.8287883 0.8287883 0.7711980 0.8532941 0.8532941 0.8348366 1.0307381 0.7938453 0.7938453 0.7646728 0.7646728 0.7163575 0.8731846 0.8731846 0.8260389 0.7720907 0.7720907 0.8577438 0.9035053 0.7191549 0.9035053 0.7191549 0.9171631 0.8242406 0.7709340 0.7709340 0.7104075 0.7843333 0.6790942 0.6790942 0.7718416 0.5411637 0.4204656 0.4204656 0.6236639 0.6061695 0.5214300 0.4191148 0.4768988 0.6293816 0.6293816 0.6115214 0.4688836 0.6722788 0.4660402 0.6368550 0.6368550 0.6061695 0.0000010 0.5755612 0.6195436 0.5013877 0.4871751 0.4834380 0.4223622 0.4223622 0.6984419 0.6984419 0.7944833 0.7062383 0.6767171 0.7062383 0.6767171 0.8982458 0.5521859 0.5521859 0.0522889 0.0000000 0.5012304 0.8335047 0.5053115 0.5053115 0.5072109 0.5072109 0.5472228 0.5382189 0.5382189 0.4977908 0.5545528 0.5347117 0.5347117 0.4923336 0.5397433 0.6127586 0.6127586 0.7674296 0.0521661 0.0385651 0.6157853 0.7709121 0.0454953 0.0454953 0.4326251 0.6393217 0.5219610 0.5219610 0.5652174 0.5652174 0.4305345 0.4305345 0.8564610 0.7387565 0.8577438 0.7679007 0.6779352 0.7586188 0.6663710 0.7851592 0.7972794 0.8885736 0.8682359 
Sts1       0.7553891 0.7231032 0.7360305 0.9951925 0.9951925 0.9501682 0.8028134 0.8028134 0.8073467 0.8073467 0.8810804 0.8580138 0.8580138 0.9315020 0.9315020 0.9434372 0.8228675 0.9434372 0.8228675 0.7961724 0.7961724 0.8547936 0.8767649 0.8742347 0.8576704 0.8576704 0.7980510 0.8070395 0.7402430 0.7402430 0.8134519 0.8134519 0.9199087 0.9468106 0.9468106 0.8667416 1.0479447 1.0479447 1.0304111 0.8188794 0.9692984 0.9692984 0.8825040 0.8825040 0.8014509 0.9951171 0.9951171 0.8858906 0.8910889 0.8910889 0.8172861 0.8215399 0.7658141 0.8215399 0.7658141 0.8170984 0.8607148 0.7782411 0.7782411 0.7360305 0.7553891 0.8021520 0.8021520 0.8708402 0.5267726 0.4039856 0.4039856 0.3040551 0.2939785 0.1819487 0.3875451 0.5202512 0.5723568 0.5723568 0.5505030 0.4921923 0.6843447 0.5939162 0.4523802 0.4523802 0.2939785 0.5012304 0.5677961 0.5406756 0.4223645 0.4921696 0.4911636 0.3965995 0.3965995 0.6761925 0.6761925 0.7231032 0.4763768 0.4841316 0.4763768 0.4841316 0.9294251 0.6109240 0.6109240 0.4872714 0.5012304 0.0000000 0.7592344 0.5831277 0.5831277 0.5561774 0.5561774 0.5363508 0.5151754 0.5151754 0.5355879 0.5513753 0.5581133 0.5581133 0.5133052 0.5172318 0.5223031 0.5223031 0.7121516 0.4724172 0.4355534 0.5599578 0.7006980 0.4618562 0.4618562 0.3983797 0.5695475 0.5839772 0.5839772 0.2463363 0.2463363 0.3965093 0.3965093 0.7917713 0.7002767 0.8172861 0.8882671 0.6732479 0.7035890 0.8000929 0.8083946 0.7704228 0.8555924 0.9541356 
StsAN      0.3146449 0.3301057 0.3466916 0.4884552 0.4884552 0.4395184 0.3914225 0.3914225 0.3214879 0.3214879 0.4217125 0.3968539 0.3968539 0.4433401 0.4433401 0.3951315 0.4250495 0.3951315 0.4250495 0.3724162 0.3724162 0.4589654 0.4420734 0.4220293 0.4207148 0.4207148 0.3651088 0.3673769 0.2689348 0.2689348 0.3555125 0.3555125 0.4414740 0.4763903 0.4763903 0.3786842 0.4396567 0.4396567 0.4394442 0.3819727 0.4009584 0.4009584 0.3733796 0.3733796 0.3767330 0.4754485 0.4754485 0.5859986 0.4608801 0.4608801 0.3780464 0.3095612 0.2542651 0.3095612 0.2542651 0.3809049 0.3897228 0.2359331 0.2359331 0.3466916 0.3146449 0.7947819 0.7947819 0.4387627 0.9334834 0.6894624 0.6894624 0.9446592 0.9976710 0.7526513 0.6962861 0.7878322 0.8339235 0.8339235 0.8592366 0.7611209 0.9851703 0.8547148 0.7384857 0.7384857 0.9976710 0.8335047 1.0248380 0.8313758 0.8656668 0.7699670 0.7786577 0.6994636 0.6994636 1.0257716 1.0257716 0.3301057 0.9549962 0.8952784 0.9549962 0.8952784 1.1354565 0.7892782 0.7892782 0.8483742 0.8335047 0.7592344 0.0000000 0.8683720 0.8683720 0.7947065 0.7947065 0.9251655 0.7665401 0.7665401 0.8378682 0.8822417 0.8383394 0.8383394 0.8358959 0.8432578 0.7978739 0.7978739 0.1554250 0.8025909 0.8104705 0.8052317 0.0995026 0.8167269 0.8167269 0.7230983 0.8163427 0.8225925 0.8225925 0.7919176 0.7919176 0.6971549 0.6971549 0.0262817 1.1194985 0.3780464 0.4694762 0.9282860 0.0921753 0.3963387 0.3367494 0.1298850 0.3972215 0.4065419 
StsBA_1    0.9077810 0.7862182 0.7896262 1.0833015 1.0833015 0.9791280 0.8999089 0.8999089 0.8303346 0.8303346 0.9118400 0.9894138 0.9894138 0.8895020 0.8895020 0.8750451 0.9892377 0.8750451 0.9892377 0.8492428 0.8492428 0.9310301 0.9184679 0.9401819 0.9389591 0.9389591 0.8431717 0.8560568 0.8476300 0.8476300 0.8359456 0.8359456 0.9303799 0.9307908 0.9307908 0.9011649 0.9632362 0.9632362 0.9428166 0.9532890 0.8949613 0.8949613 0.9059397 0.9059397 0.8496011 0.9709462 0.9709462 1.0389782 0.9039736 0.9039736 0.8669539 0.9309977 0.7948732 0.9309977 0.7948732 0.8198086 0.8586385 0.8559725 0.8559725 0.7896262 0.9077810 0.6621086 0.6621086 0.8857233 0.6459461 0.4653656 0.4653656 0.6629614 0.6693304 0.3965895 0.5029822 0.3511175 0.5139626 0.5139626 0.5265155 0.5392992 0.6000471 0.2227881 0.5021574 0.5021574 0.6693304 0.5053115 0.4213629 0.5446403 0.4877022 0.5416749 0.5427506 0.5135709 0.5135709 0.6348718 0.6348718 0.7862182 0.6746590 0.6184214 0.6746590 0.6184214 1.1506989 0.6002103 0.6002103 0.4572970 0.5053115 0.5831277 0.8683720 0.0000000 0.0000010 0.5696837 0.5696837 0.6376099 0.5664909 0.5664909 0.5981021 0.6268868 0.5751559 0.5751559 0.5859059 0.6375592 0.5449491 0.5449491 0.8307705 0.4805381 0.4734928 0.5024525 0.8602272 0.4698910 0.4698910 0.5172972 0.5935705 0.5744357 0.5744357 0.4811909 0.4811909 0.5147272 0.5147272 0.8881729 0.6513320 0.8669539 0.8908417 0.6188843 0.8474448 0.8435638 0.8574367 0.8735247 0.8787406 0.8871586 
StsBA_2    0.9077810 0.7862182 0.7896262 1.0833015 1.0833015 0.9791280 0.8999089 0.8999089 0.8303346 0.8303346 0.9118400 0.9894138 0.9894138 0.8895020 0.8895020 0.8750451 0.9892377 0.8750451 0.9892377 0.8492428 0.8492428 0.9310301 0.9184679 0.9401819 0.9389591 0.9389591 0.8431717 0.8560568 0.8476300 0.8476300 0.8359456 0.8359456 0.9303799 0.9307908 0.9307908 0.9011649 0.9632362 0.9632362 0.9428166 0.9532890 0.8949613 0.8949613 0.9059397 0.9059397 0.8496011 0.9709462 0.9709462 1.0389782 0.9039736 0.9039736 0.8669539 0.9309977 0.7948732 0.9309977 0.7948732 0.8198086 0.8586385 0.8559725 0.8559725 0.7896262 0.9077810 0.6621086 0.6621086 0.8857233 0.6459461 0.4653656 0.4653656 0.6629614 0.6693304 0.3965895 0.5029822 0.3511175 0.5139626 0.5139626 0.5265155 0.5392992 0.6000471 0.2227881 0.5021574 0.5021574 0.6693304 0.5053115 0.4213629 0.5446403 0.4877022 0.5416749 0.5427506 0.5135709 0.5135709 0.6348718 0.6348718 0.7862182 0.6746590 0.6184214 0.6746590 0.6184214 1.1506989 0.6002103 0.6002103 0.4572970 0.5053115 0.5831277 0.8683720 0.0000010 0.0000000 0.5696837 0.5696837 0.6376099 0.5664909 0.5664909 0.5981021 0.6268868 0.5751559 0.5751559 0.5859059 0.6375592 0.5449491 0.5449491 0.8307705 0.4805381 0.4734928 0.5024525 0.8602272 0.4698910 0.4698910 0.5172972 0.5935705 0.5744357 0.5744357 0.4811909 0.4811909 0.5147272 0.5147272 0.8881729 0.6513320 0.8669539 0.8908417 0.6188843 0.8474448 0.8435638 0.8574367 0.8735247 0.8787406 0.8871586 
StsC09_1   0.7929598 0.7991448 0.7344832 0.8401795 0.8401795 0.7965794 0.8183609 0.8183609 0.7354384 0.7354384 0.8741922 0.8808634 0.8808634 0.8507337 0.8507337 0.8615825 0.8630007 0.8615825 0.8630007 0.7349152 0.7349152 0.7344128 0.7075571 0.8230608 0.7788287 0.7788287 0.7265769 0.7678415 0.6798705 0.6798705 0.8776696 0.8776696 0.8405268 0.9004908 0.9004908 0.7910114 0.8752076 0.8752076 0.8626353 0.8650685 0.8036932 0.8036932 0.7708917 0.7708917 0.7298625 0.8935569 0.8935569 0.9320366 0.8449682 0.8449682 0.8407023 0.8419284 0.7765110 0.8419284 0.7765110 0.7849399 0.7907453 0.7784575 0.7784575 0.7344832 0.7929598 0.6017250 0.6017250 0.8573802 0.1253459 0.3911382 0.3911382 0.6174023 0.6139818 0.4893564 0.3786155 0.5950742 0.5493540 0.5493540 0.5687681 0.4801401 0.5865392 0.4984976 0.6227714 0.6227714 0.6139818 0.5072109 0.5064860 0.5447761 0.4218947 0.4778739 0.4742189 0.3822044 0.3822044 0.6626757 0.6626757 0.7991448 0.5817300 0.5678900 0.5817300 0.5678900 0.9114673 0.5259848 0.5259848 0.5323159 0.5072109 0.5561774 0.7947065 0.5696837 0.5696837 0.0000000 0.0000010 0.1162350 0.4504229 0.4504229 0.1092511 0.1232933 0.0721869 0.0721869 0.1480052 0.1168296 0.5262077 0.5262077 0.7408247 0.5168359 0.4915655 0.5368596 0.7919001 0.5057924 0.5057924 0.3994771 0.5886507 0.0124051 0.0124051 0.6200897 0.6200897 0.3864496 0.3864496 0.8351716 0.6316242 0.8407023 0.8370308 0.6160428 0.7792171 0.7451011 0.8097745 0.7938317 0.8223415 0.8743285 
StsC09_2   0.7929598 0.7991448 0.7344832 0.8401795 0.8401795 0.7965794 0.8183609 0.8183609 0.7354384 0.7354384 0.8741922 0.8808634 0.8808634 0.8507337 0.8507337 0.8615825 0.8630007 0.8615825 0.8630007 0.7349152 0.7349152 0.7344128 0.7075571 0.8230608 0.7788287 0.7788287 0.7265769 0.7678415 0.6798705 0.6798705 0.8776696 0.8776696 0.8405268 0.9004908 0.9004908 0.7910114 0.8752076 0.8752076 0.8626353 0.8650685 0.8036932 0.8036932 0.7708917 0.7708917 0.7298625 0.8935569 0.8935569 0.9320366 0.8449682 0.8449682 0.8407023 0.8419284 0.7765110 0.8419284 0.7765110 0.7849399 0.7907453 0.7784575 0.7784575 0.7344832 0.7929598 0.6017250 0.6017250 0.8573802 0.1253459 0.3911382 0.3911382 0.6174023 0.6139818 0.4893564 0.3786155 0.5950742 0.5493540 0.5493540 0.5687681 0.4801401 0.5865392 0.4984976 0.6227714 0.6227714 0.6139818 0.5072109 0.5064860 0.5447761 0.4218947 0.4778739 0.4742189 0.3822044 0.3822044 0.6626757 0.6626757 0.7991448 0.5817300 0.5678900 0.5817300 0.5678900 0.9114673 0.5259848 0.5259848 0.5323159 0.5072109 0.5561774 0.7947065 0.5696837 0.5696837 0.0000010 0.0000000 0.1162350 0.4504229 0.4504229 0.1092511 0.1232933 0.0721869 0.0721869 0.1480052 0.1168296 0.5262077 0.5262077 0.7408247 0.5168359 0.4915655 0.5368596 0.7919001 0.5057924 0.5057924 0.3994771 0.5886507 0.0124051 0.0124051 0.6200897 0.6200897 0.3864496 0.3864496 0.8351716 0.6316242 0.8407023 0.8370308 0.6160428 0.7792171 0.7451011 0.8097745 0.7938317 0.8223415 0.8743285 
StsC25     0.8865736 0.8311511 0.8288806 0.9762545 0.9762545 0.8793544 0.8673976 0.8673976 0.8170257 0.8170257 0.9546643 1.0047595 1.0047595 1.0289388 1.0289388 0.9697627 0.9633587 0.9697627 0.9633587 0.8708563 0.8708563 0.8116466 0.7888976 0.8771229 0.8714161 0.8714161 0.8697864 0.9061658 0.7253711 0.7253711 1.0257800 1.0257800 1.0147566 1.0747965 1.0747965 0.9425272 1.0240981 1.0240981 1.0076806 0.9444327 0.9547630 0.9547630 0.9254961 0.9254961 0.8734998 1.0627520 1.0627520 0.9589555 0.8981034 0.8981034 0.9179676 0.8849151 0.8066930 0.8849151 0.8066930 0.9181378 0.8700085 0.8785385 0.8785385 0.8288806 0.8865736 0.6294138 0.6294138 0.9111031 0.0431560 0.4262240 0.4262240 0.6344677 0.6311528 0.4970194 0.4334215 0.6761753 0.6200826 0.6200826 0.6407627 0.4808034 0.5817560 0.5746463 0.6515422 0.6515422 0.6311528 0.5472228 0.5336759 0.6157377 0.4285218 0.4786090 0.4750587 0.4185519 0.4185519 0.7126114 0.7126114 0.8311511 0.5775882 0.5705223 0.5775882 0.5705223 0.9209934 0.5792229 0.5792229 0.5783503 0.5472228 0.5363508 0.9251655 0.6376099 0.6376099 0.1162350 0.1162350 0.0000000 0.4918156 0.4918156 0.0863574 0.0507353 0.1634119 0.1634119 0.0896434 0.0375389 0.5901058 0.5901058 0.8330388 0.5710417 0.5210962 0.6071808 0.8842760 0.5597403 0.5597403 0.4362341 0.6411052 0.1172345 0.1172345 0.5749865 0.5749865 0.4229843 0.4229843 0.9614154 0.6667395 0.9179676 0.8941640 0.6116816 0.8712089 0.8345809 0.8692272 0.8814830 0.9552138 0.9811079 
StsC2_1    0.8907896 0.8424203 0.8827231 1.0762257 1.0762257 1.0037768 0.9290270 0.9290270 0.8540740 0.8540740 0.9480998 0.9596146 0.9596146 0.9352108 0.9352108 0.9099489 0.9255515 0.9099489 0.9255515 0.8428441 0.8428441 0.9322794 0.8846578 0.9145510 0.9158374 0.9158374 0.8343741 0.8409900 0.8063206 0.8063206 0.9699615 0.9699615 0.9658848 0.9554954 0.9554954 0.9042525 1.0046569 1.0046569 0.9708187 0.9116932 0.9316416 0.9316416 0.8952978 0.8952978 0.8380244 0.9848961 0.9848961 1.0001694 0.9978322 0.9978322 0.9875381 0.9731870 0.8900294 0.9731870 0.8900294 0.9568622 0.8131873 0.8904910 0.8904910 0.8827231 0.8907896 0.6801422 0.6801422 1.0079065 0.5215191 0.1875397 0.1875397 0.6852605 0.6893672 0.4449537 0.1904128 0.5220597 0.6356556 0.6356556 0.6386950 0.1020347 0.6064285 0.5812488 0.5974901 0.5974901 0.6893672 0.5382189 0.4940120 0.6248531 0.4680252 0.1025796 0.1024418 0.1801536 0.1801536 0.6603327 0.6603327 0.8424203 0.6340165 0.6768901 0.6340165 0.6768901 0.8994023 0.5011031 0.5011031 0.5349554 0.5382189 0.5151754 0.7665401 0.5664909 0.5664909 0.4504229 0.4504229 0.4918156 0.0000000 0.0000010 0.4631479 0.4937433 0.4834796 0.4834796 0.4759578 0.4693094 0.6225011 0.6225011 0.7476215 0.5239670 0.5138948 0.6228371 0.7949209 0.5127848 0.5127848 0.1984258 0.6628780 0.4708472 0.4708472 0.5736981 0.5736981 0.1804221 0.1804221 0.7937447 0.6420658 0.9875381 1.0302077 0.6072791 0.7820230 0.9136551 0.9271203 0.8589803 0.9816975 0.9206472 
StsC2_2    0.8907896 0.8424203 0.8827231 1.0762257 1.0762257 1.0037768 0.9290270 0.9290270 0.8540740 0.8540740 0.9480998 0.9596146 0.9596146 0.9352108 0.9352108 0.9099489 0.9255515 0.9099489 0.9255515 0.8428441 0.8428441 0.9322794 0.8846578 0.9145510 0.9158374 0.9158374 0.8343741 0.8409900 0.8063206 0.8063206 0.9699615 0.9699615 0.9658848 0.9554954 0.9554954 0.9042525 1.0046569 1.0046569 0.9708187 0.9116932 0.9316416 0.9316416 0.8952978 0.8952978 0.8380244 0.9848961 0.9848961 1.0001694 0.9978322 0.9978322 0.9875381 0.9731870 0.8900294 0.9731870 0.8900294 0.9568622 0.8131873 0.8904910 0.8904910 0.8827231 0.8907896 0.6801422 0.6801422 1.0079065 0.5215191 0.1875397 0.1875397 0.6852605 0.6893672 0.4449537 0.1904128 0.5220597 0.6356556 0.6356556 0.6386950 0.1020347 0.6064285 0.5812488 0.5974901 0.5974901 0.6893672 0.5382189 0.4940120 0.6248531 0.4680252 0.1025796 0.1024418 0.1801536 0.1801536 0.6603327 0.6603327 0.8424203 0.6340165 0.6768901 0.6340165 0.6768901 0.8994023 0.5011031 0.5011031 0.5349554 0.5382189 0.5151754 0.7665401 0.5664909 0.5664909 0.4504229 0.4504229 0.4918156 0.0000010 0.0000000 0.4631479 0.4937433 0.4834796 0.4834796 0.4759578 0.4693094 0.6225011 0.6225011 0.7476215 0.5239670 0.5138948 0.6228371 0.7949209 0.5127848 0.5127848 0.1984258 0.6628780 0.4708472 0.4708472 0.5736981 0.5736981 0.1804221 0.1804221 0.7937447 0.6420658 0.9875381 1.0302077 0.6072791 0.7820230 0.9136551 0.9271203 0.8589803 0.9816975 0.9206472 
StsC3      0.7947760 0.7624969 0.7210348 0.8354128 0.8354128 0.8032049 0.7679393 0.7679393 0.7480487 0.7480487 0.8811107 0.9149086 0.9149086 0.8963811 0.8963811 0.8760898 0.8750794 0.8760898 0.8750794 0.7449263 0.7449263 0.7389267 0.7166877 0.7910844 0.7892135 0.7892135 0.7443924 0.7875749 0.6753516 0.6753516 0.8877635 0.8877635 0.8850464 0.9404292 0.9404292 0.8106818 0.8920382 0.8920382 0.8765099 0.8588299 0.8291834 0.8291834 0.7811923 0.7811923 0.7477743 0.9333524 0.9333524 0.8721765 0.8489258 0.8489258 0.8895405 0.8378994 0.7174358 0.8378994 0.7174358 0.8471408 0.7890817 0.7922725 0.7922725 0.7210348 0.7947760 0.5728102 0.5728102 0.7770747 0.0878676 0.3894270 0.3894270 0.6031159 0.5997158 0.5111627 0.3979420 0.5990938 0.5992625 0.5992625 0.6199142 0.4472375 0.5909461 0.5068279 0.6257421 0.6257421 0.5997158 0.4977908 0.5280522 0.5944238 0.4162556 0.4445937 0.4410746 0.3824020 0.3824020 0.6365088 0.6365088 0.7624969 0.6062639 0.5719210 0.6062639 0.5719210 0.8816272 0.5010077 0.5010077 0.5279704 0.4977908 0.5355879 0.8378682 0.5981021 0.5981021 0.1092511 0.1092511 0.0863574 0.4631479 0.4631479 0.0000000 0.0865516 0.1624867 0.1624867 0.1343009 0.0867946 0.5748780 0.5748780 0.7589115 0.5003582 0.4719697 0.5859474 0.8107355 0.4892681 0.4892681 0.3999221 0.6174128 0.1245614 0.1245614 0.5899212 0.5899212 0.3867091 0.3867091 0.8795809 0.6048647 0.8895405 0.8008128 0.6218725 0.7979771 0.7373848 0.8012357 0.8059822 0.8882747 0.8890422 
StsC8      0.8505166 0.7916202 0.7944423 0.8725477 0.8725477 0.8080639 0.8099248 0.8099248 0.7504372 0.7504372 0.8790053 0.9249104 0.9249104 0.9535645 0.9535645 0.8834323 0.8864491 0.8834323 0.8864491 0.8344226 0.8344226 0.7442951 0.7224778 0.8059218 0.8304799 0.8304799 0.8335036 0.8363484 0.7159683 0.7159683 0.9511042 0.9511042 0.9412018 0.9976878 0.9976878 0.8707590 0.9490621 0.9490621 0.9598955 0.8701732 0.9165382 0.9165382 0.8549348 0.8549348 0.8370835 0.9906683 0.9906683 0.8818753 0.8825373 0.8825373 0.8815510 0.8504534 0.7465301 0.8504534 0.7465301 0.8438760 0.7985828 0.8097291 0.8097291 0.7944423 0.8505166 0.5698555 0.5698555 0.8114407 0.0575867 0.4229346 0.4229346 0.6768436 0.6770189 0.5043448 0.4302105 0.6617064 0.5908694 0.5908694 0.6110435 0.4778519 0.5789945 0.5618443 0.6501945 0.6501945 0.6770189 0.5545528 0.5321397 0.5924121 0.4345048 0.4756069 0.4720363 0.4151872 0.4151872 0.6591615 0.6591615 0.7916202 0.5870974 0.5982707 0.5870974 0.5982707 0.9044240 0.5657587 0.5657587 0.5860380 0.5545528 0.5513753 0.8822417 0.6268868 0.6268868 0.1232933 0.1232933 0.0507353 0.4937433 0.4937433 0.0865516 0.0000000 0.1646411 0.1646411 0.1113584 0.0379882 0.5671866 0.5671866 0.7879109 0.5786104 0.5281795 0.5781598 0.8433849 0.5672074 0.5672074 0.4329677 0.6170855 0.1388345 0.1388345 0.5880642 0.5880642 0.4196358 0.4196358 0.9174296 0.6393343 0.8815510 0.8344997 0.6086209 0.8305954 0.7441014 0.7992365 0.8411954 0.9114107 0.8939108 
StsCM_1    0.8241434 0.8734531 0.7716880 0.8519482 0.8519482 0.8153121 0.8676529 0.8676529 0.8141582 0.8141582 0.9034068 0.9084119 0.9084119 0.8880684 0.8880684 0.9025713 0.8938660 0.9025713 0.8938660 0.7310822 0.7310822 0.8089718 0.7806175 0.8176161 0.8205157 0.8205157 0.7160386 0.7716185 0.7308207 0.7308207 0.8766291 0.8766291 0.8771343 0.9107621 0.9107621 0.7924730 0.8844323 0.8844323 0.8718297 0.8885838 0.8249667 0.8249667 0.7542282 0.7542282 0.7192868 0.9313639 0.9313639 0.9913930 0.8930546 0.8930546 0.8653995 0.8666130 0.8243287 0.8666130 0.8243287 0.8030504 0.8269220 0.7937014 0.7937014 0.7716880 0.8241434 0.6850168 0.6850168 0.8808536 0.1651320 0.4337346 0.4337346 0.6241929 0.6092179 0.5054501 0.4125646 0.6069201 0.6060480 0.6060480 0.6395514 0.5118184 0.6047556 0.4992308 0.6386461 0.6386461 0.6092179 0.5347117 0.5292175 0.6135722 0.4592304 0.5098929 0.5060872 0.4264916 0.4264916 0.7128124 0.7128124 0.8734531 0.6353374 0.6120093 0.6353374 0.6120093 0.9779429 0.5612047 0.5612047 0.5642963 0.5347117 0.5581133 0.8383394 0.5751559 0.5751559 0.0721869 0.0721869 0.1634119 0.4834796 0.4834796 0.1624867 0.1646411 0.0000000 0.0000010 0.1711466 0.1581244 0.5937210 0.5937210 0.7783322 0.5505324 0.5261562 0.5925832 0.8279331 0.5391927 0.5391927 0.4447100 0.6608174 0.0716637 0.0716637 0.5782624 0.5782624 0.4310741 0.4310741 0.8730366 0.7226755 0.8653995 0.8619805 0.6163545 0.8150123 0.7582394 0.8636198 0.8296323 0.8900899 0.9155869 
StsCM_2    0.8241434 0.8734531 0.7716880 0.8519482 0.8519482 0.8153121 0.8676529 0.8676529 0.8141582 0.8141582 0.9034068 0.9084119 0.9084119 0.8880684 0.8880684 0.9025713 0.8938660 0.9025713 0.8938660 0.7310822 0.7310822 0.8089718 0.7806175 0.8176161 0.8205157 0.8205157 0.7160386 0.7716185 0.7308207 0.7308207 0.8766291 0.8766291 0.8771343 0.9107621 0.9107621 0.7924730 0.8844323 0.8844323 0.8718297 0.8885838 0.8249667 0.8249667 0.7542282 0.7542282 0.7192868 0.9313639 0.9313639 0.9913930 0.8930546 0.8930546 0.8653995 0.8666130 0.8243287 0.8666130 0.8243287 0.8030504 0.8269220 0.7937014 0.7937014 0.7716880 0.8241434 0.6850168 0.6850168 0.8808536 0.1651320 0.4337346 0.4337346 0.6241929 0.6092179 0.5054501 0.4125646 0.6069201 0.6060480 0.6060480 0.6395514 0.5118184 0.6047556 0.4992308 0.6386461 0.6386461 0.6092179 0.5347117 0.5292175 0.6135722 0.4592304 0.5098929 0.5060872 0.4264916 0.4264916 0.7128124 0.7128124 0.8734531 0.6353374 0.6120093 0.6353374 0.6120093 0.9779429 0.5612047 0.5612047 0.5642963 0.5347117 0.5581133 0.8383394 0.5751559 0.5751559 0.0721869 0.0721869 0.1634119 0.4834796 0.4834796 0.1624867 0.1646411 0.0000010 0.0000000 0.1711466 0.1581244 0.5937210 0.5937210 0.7783322 0.5505324 0.5261562 0.5925832 0.8279331 0.5391927 0.5391927 0.4447100 0.6608174 0.0716637 0.0716637 0.5782624 0.5782624 0.4310741 0.4310741 0.8730366 0.7226755 0.8653995 0.8619805 0.6163545 0.8150123 0.7582394 0.8636198 0.8296323 0.8900899 0.9155869 
StsCT      0.8233071 0.7726885 0.7606084 0.8973290 0.8973290 0.8156789 0.7947617 0.7947617 0.7598812 0.7598812 0.8484623 0.8672305 0.8672305 0.9062037 0.9062037 0.8500435 0.8356212 0.8500435 0.8356212 0.7468971 0.7468971 0.7758928 0.7535601 0.7559411 0.7606368 0.7606368 0.7463563 0.7787834 0.6689627 0.6689627 0.8623237 0.8623237 0.8774381 0.8828454 0.8828454 0.8124148 0.8929998 0.8929998 0.8775513 0.8316652 0.8209850 0.8209850 0.7971993 0.7971993 0.7497293 0.9031697 0.9031697 0.9320881 0.8738235 0.8738235 0.8491602 0.8009032 0.7419391 0.8009032 0.7419391 0.8462953 0.8032068 0.7792014 0.7792014 0.7606084 0.8233071 0.6109627 0.6109627 0.8253102 0.1191620 0.3836517 0.3836517 0.5990528 0.5957282 0.4763177 0.3911532 0.5970386 0.5754914 0.5754914 0.6085927 0.4467550 0.5492238 0.5289791 0.5687194 0.5687194 0.5957282 0.4923336 0.4988464 0.5833730 0.4267895 0.4538715 0.4503266 0.3757724 0.3757724 0.6681177 0.6681177 0.7726885 0.5743469 0.5631720 0.5743469 0.5631720 0.8539038 0.5474090 0.5474090 0.5077220 0.4923336 0.5133052 0.8358959 0.5859059 0.5859059 0.1480052 0.1480052 0.0896434 0.4759578 0.4759578 0.1343009 0.1113584 0.1711466 0.1711466 0.0000000 0.0805188 0.5636279 0.5636279 0.7634700 0.5011114 0.4622968 0.5625132 0.7874964 0.4900630 0.4900630 0.3961607 0.6265167 0.1586527 0.1586527 0.5229093 0.5229093 0.3799740 0.3799740 0.8647969 0.6634471 0.8491602 0.8147901 0.6108122 0.7750089 0.7147790 0.8083007 0.7927203 0.8280386 0.8603083 
StsCY      0.8401102 0.7947641 0.7825917 0.9063991 0.9063991 0.8231254 0.7983738 0.7983738 0.7438694 0.7438694 0.8746818 0.8987836 0.8987836 0.9735677 0.9735677 0.8872596 0.8614310 0.8872596 0.8614310 0.8200042 0.8200042 0.7294846 0.7080562 0.7765090 0.8072345 0.8072345 0.8191436 0.8535493 0.7097065 0.7097065 0.9372808 0.9372808 0.9607208 1.0181742 1.0181742 0.8884212 0.9674769 0.9674769 0.9516382 0.8460936 0.9017188 0.9017188 0.8723096 0.8723096 0.8226862 1.0111006 1.0111006 0.9230299 0.9268663 0.9268663 0.9061315 0.8321477 0.7625273 0.8321477 0.7625273 0.8444872 0.7977491 0.8312062 0.8312062 0.7825917 0.8401102 0.5770642 0.5770642 0.8193434 0.0577293 0.4160335 0.4160335 0.6395443 0.6362296 0.4677913 0.4232219 0.6395798 0.5917934 0.5917934 0.6118616 0.4485397 0.5850679 0.5670858 0.6166796 0.6166796 0.6362296 0.5397433 0.5315778 0.5874315 0.4219013 0.4460103 0.4426174 0.4083992 0.4083992 0.6774822 0.6774822 0.7947641 0.5821171 0.5877159 0.5821171 0.5877159 0.8787639 0.5661045 0.5661045 0.5706825 0.5397433 0.5172318 0.8432578 0.6375592 0.6375592 0.1168296 0.1168296 0.0375389 0.4693094 0.4693094 0.0867946 0.0379882 0.1581244 0.1581244 0.0805188 0.0000000 0.5623823 0.5623823 0.7809592 0.5634544 0.5137063 0.5791571 0.8063943 0.5521928 0.5521928 0.4292347 0.6118735 0.1323583 0.1323583 0.5723215 0.5723215 0.4127296 0.4127296 0.8773425 0.6405890 0.9061315 0.8360186 0.6145980 0.7939115 0.7888861 0.7930174 0.8044791 0.9028975 0.8977958 
StsK_1     0.8484010 0.7539379 0.8175050 0.9667639 0.9667639 0.9082094 0.8025685 0.8025685 0.8004295 0.8004295 0.8553644 0.8908017 0.8908017 0.9597179 0.9597179 0.8398861 0.8527915 0.8398861 0.8527915 0.8395578 0.8395578 0.8458580 0.8516271 0.9179249 0.8989809 0.8989809 0.8697780 0.8628451 0.7554972 0.7554972 0.9372914 0.9372914 0.9801549 1.0376862 1.0376862 0.9378335 1.0086111 1.0086111 0.9879470 0.8423224 0.9292959 0.9292959 0.9153785 0.9153785 0.8558987 1.0380670 1.0380670 0.8413256 0.9228026 0.9228026 0.8333206 0.8569359 0.8128795 0.8569359 0.8128795 0.6992025 0.8063314 0.8420836 0.8420836 0.8175050 0.8484010 0.6257591 0.6257591 0.9527439 0.6067136 0.4940395 0.4940395 0.6718157 0.6769845 0.4666319 0.5143687 0.5863521 0.0598047 0.0598047 0.0463215 0.5968666 0.6717254 0.5127030 0.5654509 0.5654509 0.6769845 0.6127586 0.6292708 0.0391861 0.4984490 0.6176138 0.6158919 0.5104525 0.5104525 0.7761604 0.7761604 0.7539379 0.5889905 0.6142667 0.5889905 0.6142667 1.0465907 0.7122559 0.7122559 0.5923429 0.6127586 0.5223031 0.7978739 0.5449491 0.5449491 0.5262077 0.5262077 0.5901058 0.6225011 0.6225011 0.5748780 0.5671866 0.5937210 0.5937210 0.5636279 0.5623823 0.0000000 0.0000010 0.8154351 0.5804793 0.5765620 0.0460173 0.7920044 0.5684779 0.5684779 0.5107832 0.0744564 0.5494255 0.5494255 0.5766366 0.5766366 0.5081825 0.5081825 0.7957232 0.8359045 0.8333206 0.9221443 0.6948042 0.7795643 0.8051437 0.7618706 0.7935060 0.8095290 0.8501396 
StsK_3     0.8484010 0.7539379 0.8175050 0.9667639 0.9667639 0.9082094 0.8025685 0.8025685 0.8004295 0.8004295 0.8553644 0.8908017 0.8908017 0.9597179 0.9597179 0.8398861 0.8527915 0.8398861 0.8527915 0.8395578 0.8395578 0.8458580 0.8516271 0.9179249 0.8989809 0.8989809 0.8697780 0.8628451 0.7554972 0.7554972 0.9372914 0.9372914 0.9801549 1.0376862 1.0376862 0.9378335 1.0086111 1.0086111 0.9879470 0.8423224 0.9292959 0.9292959 0.9153785 0.9153785 0.8558987 1.0380670 1.0380670 0.8413256 0.9228026 0.9228026 0.8333206 0.8569359 0.8128795 0.8569359 0.8128795 0.6992025 0.8063314 0.8420836 0.8420836 0.8175050 0.8484010 0.6257591 0.6257591 0.9527439 0.6067136 0.4940395 0.4940395 0.6718157 0.6769845 0.4666319 0.5143687 0.5863521 0.0598047 0.0598047 0.0463215 0.5968666 0.6717254 0.5127030 0.5654509 0.5654509 0.6769845 0.6127586 0.6292708 0.0391861 0.4984490 0.6176138 0.6158919 0.5104525 0.5104525 0.7761604 0.7761604 0.7539379 0.5889905 0.6142667 0.5889905 0.6142667 1.0465907 0.7122559 0.7122559 0.5923429 0.6127586 0.5223031 0.7978739 0.5449491 0.5449491 0.5262077 0.5262077 0.5901058 0.6225011 0.6225011 0.5748780 0.5671866 0.5937210 0.5937210 0.5636279 0.5623823 0.0000010 0.0000000 0.8154351 0.5804793 0.5765620 0.0460173 0.7920044 0.5684779 0.5684779 0.5107832 0.0744564 0.5494255 0.5494255 0.5766366 0.5766366 0.5081825 0.5081825 0.7957232 0.8359045 0.8333206 0.9221443 0.6948042 0.7795643 0.8051437 0.7618706 0.7935060 0.8095290 0.8501396 
StsMC      0.2562284 0.3087899 0.3215484 0.4078059 0.4078059 0.3682836 0.3302105 0.3302105 0.2630028 0.2630028 0.3994847 0.3634798 0.3634798 0.4198210 0.4198210 0.3843996 0.3478840 0.3843996 0.3478840 0.3571223 0.3571223 0.3759476 0.3680552 0.3511975 0.3436413 0.3436413 0.3475384 0.3304389 0.2469730 0.2469730 0.3311260 0.3311260 0.3942192 0.4419697 0.4419697 0.3486267 0.3436624 0.3436624 0.3578692 0.3426365 0.3260797 0.3260797 0.3248975 0.3248975 0.3587339 0.4254814 0.4254814 0.4999987 0.3597515 0.3597515 0.3921615 0.2639113 0.2643744 0.2639113 0.2643744 0.3446748 0.3134224 0.1879647 0.1879647 0.3215484 0.2562284 0.7439204 0.7439204 0.3898478 0.8402814 0.6613032 0.6613032 0.8622527 0.9037451 0.7247596 0.6679898 0.7530838 0.8854429 0.8854429 0.8556926 0.7322740 0.9349742 0.8223099 0.7431359 0.7431359 0.9037451 0.7674296 0.9420507 0.8150419 0.7789904 0.7396020 0.7552697 0.6655091 0.6655091 0.9424109 0.9424109 0.3087899 0.8776638 0.8474725 0.8776638 0.8474725 0.9669554 0.7202466 0.7202466 0.7720163 0.7674296 0.7121516 0.1554250 0.8307705 0.8307705 0.7408247 0.7408247 0.8330388 0.7476215 0.7476215 0.7589115 0.7879109 0.7783322 0.7783322 0.7634700 0.7809592 0.8154351 0.8154351 0.0000000 0.7266207 0.7248529 0.8558047 0.1125834 0.7394753 0.7394753 0.6949574 0.8251157 0.7748050 0.7748050 0.7880632 0.7880632 0.6701453 0.6701453 0.1723162 0.9945193 0.3921615 0.4354408 0.8856655 0.1053125 0.3577252 0.3152558 0.1282682 0.3402974 0.3954946 
StsMU      0.7953441 0.7221555 0.6965686 0.9889993 0.9889993 0.9484294 0.7651159 0.7651159 0.8114940 0.8114940 0.8012168 1.0485894 1.0485894 0.8423567 0.8423567 0.7998392 0.9825269 0.7998392 0.9825269 0.7327728 0.7327728 0.9256548 0.9016182 0.8746675 0.9277391 0.9277391 0.7365385 0.7485639 0.7208807 0.7208807 0.7710211 0.7710211 0.8529645 0.8571932 0.8571932 0.7950848 0.8654820 0.8654820 0.8470340 1.0026577 0.8058355 0.8058355 0.7883339 0.7883339 0.7397215 0.9019844 0.9019844 0.7705766 0.7258218 0.7258218 0.8163788 0.8821347 0.6925795 0.8821347 0.6925795 0.8622992 0.7718228 0.7347676 0.7347676 0.6965686 0.7953441 0.6433179 0.6433179 0.7489906 0.5651981 0.4265383 0.4265383 0.6082424 0.5909640 0.5177700 0.4250556 0.4303558 0.6083675 0.6083675 0.5794028 0.4639415 0.6505893 0.4693746 0.6124774 0.6124774 0.5909640 0.0521661 0.5577140 0.5872293 0.5152361 0.4822250 0.4784924 0.4283733 0.4283733 0.7437837 0.7437837 0.7221555 0.6871123 0.6579757 0.6871123 0.6579757 0.9206031 0.5761385 0.5761385 0.0388696 0.0521661 0.4724172 0.8025909 0.4805381 0.4805381 0.5168359 0.5168359 0.5710417 0.5239670 0.5239670 0.5003582 0.5786104 0.5505324 0.5505324 0.5011114 0.5634544 0.5804793 0.5804793 0.7266207 0.0000000 0.0385908 0.5950889 0.7424079 0.0062978 0.0062978 0.4387637 0.6398984 0.5385471 0.5385471 0.5198374 0.5198374 0.4366291 0.4366291 0.8249866 0.7821802 0.8163788 0.7804730 0.6563019 0.7303357 0.6438821 0.7175777 0.7678721 0.8765224 0.8113567 
StsS0      0.7978723 0.7508689 0.6874896 0.9981530 0.9981530 0.9299883 0.7631933 0.7631933 0.8031598 0.8031598 0.8108810 1.0519520 1.0519520 0.8273507 0.8273507 0.8267689 0.9756787 0.8267689 0.9756787 0.7006613 0.7006613 0.9054796 0.8818353 0.8780671 0.9117897 0.9117897 0.7083001 0.7163512 0.7132480 0.7132480 0.7838193 0.7838193 0.8182172 0.8420198 0.8420198 0.7649888 0.8305184 0.8305184 0.8124376 0.9956107 0.7649938 0.7649938 0.7547927 0.7547927 0.7113754 0.8859980 0.8859980 0.7817692 0.7378793 0.7378793 0.8078974 0.8730179 0.6854410 0.8730179 0.6854410 0.8597586 0.7931263 0.7329619 0.7329619 0.6874896 0.7978723 0.6703427 0.6703427 0.7641564 0.5147669 0.4059228 0.4059228 0.5721191 0.5554313 0.5038221 0.4048735 0.4313241 0.6044646 0.6044646 0.5755017 0.4744958 0.6376019 0.4669492 0.6265751 0.6265751 0.5554313 0.0385651 0.5520852 0.5833362 0.4732716 0.4721219 0.4684229 0.4079971 0.4079971 0.7218299 0.7218299 0.7508689 0.6759628 0.6533535 0.6759628 0.6533535 0.8736001 0.5679258 0.5679258 0.0321932 0.0385651 0.4355534 0.8104705 0.4734928 0.4734928 0.4915655 0.4915655 0.5210962 0.5138948 0.5138948 0.4719697 0.5281795 0.5261562 0.5261562 0.4622968 0.5137063 0.5765620 0.5765620 0.7248529 0.0385908 0.0000000 0.5911983 0.7346596 0.0320518 0.0320518 0.4180862 0.6424853 0.5111212 0.5111212 0.5267425 0.5267425 0.4160728 0.4160728 0.8330606 0.7503843 0.8078974 0.7514325 0.6391701 0.7226720 0.6337656 0.7384668 0.7598206 0.8326562 0.8385776 
StsTu      0.8680007 0.7814227 0.8386373 0.9747375 0.9747375 0.9512696 0.8390251 0.8390251 0.8097087 0.8097087 0.8518590 0.9326806 0.9326806 0.9869263 0.9869263 0.8970821 0.9045908 0.8970821 0.9045908 0.8474617 0.8474617 0.8537630 0.8474141 0.9494746 0.9390810 0.9390810 0.8779582 0.8639454 0.7263626 0.7263626 0.9601581 0.9601581 1.0074916 1.0512208 1.0512208 0.9392820 1.0250338 1.0250338 0.9827119 0.8517763 0.9519745 0.9519745 0.9167169 0.9167169 0.8639817 1.0666355 1.0666355 0.8779876 0.9102889 0.9102889 0.8089458 0.9008257 0.8488158 0.9008257 0.8488158 0.7200322 0.8796725 0.8410637 0.8410637 0.8386373 0.8680007 0.6362695 0.6362695 0.9463864 0.6239843 0.5046962 0.5046962 0.6791842 0.6844022 0.4551946 0.5251892 0.6264418 0.0126623 0.0126623 0.0390612 0.6070326 0.6650854 0.5300622 0.5310666 0.5310666 0.6844022 0.6157853 0.5939291 0.0452159 0.5142680 0.6280638 0.6263008 0.5212092 0.5212092 0.7749256 0.7749256 0.7814227 0.5921040 0.5923163 0.5921040 0.5923163 1.0619792 0.7134743 0.7134743 0.6070149 0.6157853 0.5599578 0.8052317 0.5024525 0.5024525 0.5368596 0.5368596 0.6071808 0.6228371 0.6228371 0.5859474 0.5781598 0.5925832 0.5925832 0.5625132 0.5791571 0.0460173 0.0460173 0.8558047 0.5950889 0.5911983 0.0000000 0.8381533 0.5830420 0.5830420 0.5216160 0.0941766 0.5602947 0.5602947 0.5466926 0.5466926 0.5189245 0.5189245 0.8030897 0.8519910 0.8089458 0.9424834 0.6881044 0.8254696 0.7852951 0.7835896 0.8394562 0.8321344 0.9081911 
StsW00     0.2673537 0.2924453 0.2798365 0.4152411 0.4152411 0.3493327 0.3002811 0.3002811 0.2571307 0.2571307 0.3955594 0.3607670 0.3607670 0.4198010 0.4198010 0.3680841 0.3594930 0.3680841 0.3594930 0.3498128 0.3498128 0.3767099 0.3687516 0.3456963 0.3528075 0.3528075 0.3500306 0.3448287 0.2444394 0.2444394 0.3179991 0.3179991 0.3946682 0.4206896 0.4206896 0.3628663 0.4003349 0.4003349 0.4001375 0.3505366 0.3608150 0.3608150 0.3507309 0.3507309 0.3610647 0.4253574 0.4253574 0.5061376 0.4070770 0.4070770 0.3550812 0.2215837 0.2053512 0.2215837 0.2053512 0.3243784 0.3189364 0.1938091 0.1938091 0.2798365 0.2673537 0.7769046 0.7769046 0.3710344 0.8920840 0.7064820 0.7064820 0.8883097 0.9382021 0.7270531 0.7132678 0.7601751 0.8691827 0.8691827 0.8540544 0.7776470 0.9717993 0.7857662 0.8112342 0.8112342 0.9382021 0.7709121 1.0008410 0.8248878 0.8170353 0.7786884 0.7954779 0.7166197 0.7166197 0.9941968 0.9941968 0.2924453 0.9199872 0.8883097 0.9199872 0.8883097 0.9994124 0.7633940 0.7633940 0.7880567 0.7709121 0.7006980 0.0995026 0.8602272 0.8602272 0.7919001 0.7919001 0.8842760 0.7949209 0.7949209 0.8107355 0.8433849 0.8279331 0.8279331 0.7874964 0.8063943 0.7920044 0.7920044 0.1125834 0.7424079 0.7346596 0.8381533 0.0000000 0.7553805 0.7553805 0.7405553 0.8365347 0.8278271 0.8278271 0.7647870 0.7647870 0.7143469 0.7143469 0.1151584 1.0515554 0.3550812 0.4110683 0.9451288 0.0063648 0.3243871 0.2886813 0.1023984 0.3392389 0.3751675 
StsW0_1    0.8091836 0.7366298 0.7088195 1.0061120 1.0061120 0.9644910 0.7781581 0.7781581 0.8252564 0.8252564 0.8149451 1.0662458 1.0662458 0.8566943 0.8566943 0.8150970 0.9991965 0.8150970 0.9991965 0.7459449 0.7459449 0.9410961 0.9167707 0.8895189 0.9435567 0.9435567 0.7497706 0.7618164 0.7337071 0.7337071 0.7845684 0.7845684 0.8671690 0.8716043 0.8716043 0.8091615 0.8801007 0.8801007 0.8614654 1.0195103 0.8195971 0.8195971 0.8022189 0.8022189 0.7530019 0.9169304 0.9169304 0.7842313 0.7388734 0.7388734 0.8303692 0.8969466 0.7046219 0.8969466 0.7046219 0.8768923 0.7870049 0.7477081 0.7477081 0.7088195 0.8091836 0.6575546 0.6575546 0.7557753 0.5537864 0.4159812 0.4159812 0.5955916 0.5784344 0.5063021 0.4147211 0.4200670 0.5961752 0.5961752 0.5674616 0.4529563 0.6381255 0.4587794 0.6248992 0.6248992 0.5784344 0.0454953 0.5466123 0.5752420 0.5044938 0.4710635 0.4673733 0.4179352 0.4179352 0.7304875 0.7304875 0.7366298 0.6746899 0.6456681 0.6746899 0.6456681 0.9362430 0.5646800 0.5646800 0.0322824 0.0454953 0.4618562 0.8167269 0.4698910 0.4698910 0.5057924 0.5057924 0.5597403 0.5127848 0.5127848 0.4892681 0.5672074 0.5391927 0.5391927 0.4900630 0.5521928 0.5684779 0.5684779 0.7394753 0.0062978 0.0320518 0.5830420 0.7553805 0.0000000 0.0000010 0.4281579 0.6273461 0.5273811 0.5273811 0.5088808 0.5088808 0.4260885 0.4260885 0.8394020 0.7677692 0.8303692 0.7941485 0.6438877 0.7431942 0.6554017 0.7302613 0.7812856 0.8913637 0.8267572 
StsW0_2    0.8091836 0.7366298 0.7088195 1.0061120 1.0061120 0.9644910 0.7781581 0.7781581 0.8252564 0.8252564 0.8149451 1.0662458 1.0662458 0.8566943 0.8566943 0.8150970 0.9991965 0.8150970 0.9991965 0.7459449 0.7459449 0.9410961 0.9167707 0.8895189 0.9435567 0.9435567 0.7497706 0.7618164 0.7337071 0.7337071 0.7845684 0.7845684 0.8671690 0.8716043 0.8716043 0.8091615 0.8801007 0.8801007 0.8614654 1.0195103 0.8195971 0.8195971 0.8022189 0.8022189 0.7530019 0.9169304 0.9169304 0.7842313 0.7388734 0.7388734 0.8303692 0.8969466 0.7046219 0.8969466 0.7046219 0.8768923 0.7870049 0.7477081 0.7477081 0.7088195 0.8091836 0.6575546 0.6575546 0.7557753 0.5537864 0.4159812 0.4159812 0.5955916 0.5784344 0.5063021 0.4147211 0.4200670 0.5961752 0.5961752 0.5674616 0.4529563 0.6381255 0.4587794 0.6248992 0.6248992 0.5784344 0.0454953 0.5466123 0.5752420 0.5044938 0.4710635 0.4673733 0.4179352 0.4179352 0.7304875 0.7304875 0.7366298 0.6746899 0.6456681 0.6746899 0.6456681 0.9362430 0.5646800 0.5646800 0.0322824 0.0454953 0.4618562 0.8167269 0.4698910 0.4698910 0.5057924 0.5057924 0.5597403 0.5127848 0.5127848 0.4892681 0.5672074 0.5391927 0.5391927 0.4900630 0.5521928 0.5684779 0.5684779 0.7394753 0.0062978 0.0320518 0.5830420 0.7553805 0.0000010 0.0000000 0.4281579 0.6273461 0.5273811 0.5273811 0.5088808 0.5088808 0.4260885 0.4260885 0.8394020 0.7677692 0.8303692 0.7941485 0.6438877 0.7431942 0.6554017 0.7302613 0.7812856 0.8913637 0.8267572 
StsW25_2   0.8415635 0.7260964 0.7635166 1.0274345 1.0274345 0.9220689 0.8040577 0.8040577 0.7926049 0.7926049 0.8670792 0.8981158 0.8981158 0.9161227 0.9161227 0.8516887 0.8918237 0.8516887 0.8918237 0.7803813 0.7803813 0.8294554 0.8385221 0.8358274 0.8980705 0.8980705 0.7630114 0.8077311 0.7699158 0.7699158 0.9068108 0.9068108 0.9003799 0.9277347 0.9277347 0.8303738 0.9876720 0.9876720 0.9419215 0.8963875 0.9104450 0.9104450 0.8197255 0.8197255 0.7664554 0.9770749 0.9770749 0.8969823 0.8803059 0.8803059 0.8861263 0.8738081 0.7108632 0.8738081 0.7108632 0.8807176 0.8173718 0.8080501 0.8080501 0.7635166 0.8415635 0.6774253 0.6774253 0.9179583 0.4592146 0.0594909 0.0594909 0.5608607 0.5647781 0.4092387 0.0521645 0.4917286 0.5245587 0.5245587 0.5036354 0.1706219 0.6004506 0.5307567 0.4830968 0.4830968 0.5647781 0.4326251 0.4639357 0.5047758 0.3711926 0.1627837 0.1660059 0.0193471 0.0193471 0.5743310 0.5743310 0.7260964 0.5662725 0.5906749 0.5662725 0.5906749 0.9343256 0.4590244 0.4590244 0.4490786 0.4326251 0.3983797 0.7230983 0.5172972 0.5172972 0.3994771 0.3994771 0.4362341 0.1984258 0.1984258 0.3999221 0.4329677 0.4447100 0.4447100 0.3961607 0.4292347 0.5107832 0.5107832 0.6949574 0.4387637 0.4180862 0.5216160 0.7405553 0.4281579 0.4281579 0.0000000 0.5421113 0.4237107 0.4237107 0.5059728 0.5059728 0.0126923 0.0126923 0.7587536 0.5941063 0.8861263 0.9125060 0.5925457 0.7281274 0.8032440 0.8797792 0.7910904 0.9121212 0.8597394 
StsW2_2    0.8595089 0.7675458 0.8603196 0.9669365 0.9669365 0.9546510 0.8405576 0.8405576 0.8119528 0.8119528 0.8525398 0.8997010 0.8997010 1.0057873 1.0057873 0.9594544 0.9010410 0.9594544 0.9010410 0.8890381 0.8890381 0.8643422 0.8702367 0.9642776 0.9529456 0.9529456 0.9168809 0.9111214 0.7664528 0.7664528 1.0077585 1.0077585 1.0265841 1.0864705 1.0864705 0.9881475 1.0875152 1.0875152 1.0706532 0.8839289 1.0139009 1.0139009 0.9659981 0.9659981 0.9024980 1.1023686 1.1023686 0.8598697 0.9668450 0.9668450 0.8525672 0.9105171 0.8569636 0.9105171 0.8569636 0.7441480 0.8978144 0.8831633 0.8831633 0.8603196 0.8595089 0.6524394 0.6524394 0.9303994 0.6586765 0.5249122 0.5249122 0.7354357 0.7414290 0.5107637 0.5456426 0.6740184 0.1020076 0.1020076 0.0810419 0.6257781 0.7179027 0.5248939 0.5346352 0.5346352 0.7414290 0.6393217 0.6656054 0.0659469 0.5661851 0.6474590 0.6456075 0.5415556 0.5415556 0.7764368 0.7764368 0.7675458 0.6410079 0.6312500 0.6410079 0.6312500 1.0594966 0.7205226 0.7205226 0.6565347 0.6393217 0.5695475 0.8163427 0.5935705 0.5935705 0.5886507 0.5886507 0.6411052 0.6628780 0.6628780 0.6174128 0.6170855 0.6608174 0.6608174 0.6265167 0.6118735 0.0744564 0.0744564 0.8251157 0.6398984 0.6424853 0.0941766 0.8365347 0.6273461 0.6273461 0.5421113 0.0000000 0.6076786 0.6076786 0.5897163 0.5897163 0.5392545 0.5392545 0.8141661 0.8811120 0.8525672 0.9537090 0.7059057 0.8236188 0.8247319 0.7778776 0.8365303 0.8507691 0.9675306 
StsW38_1   0.8289539 0.8356967 0.7687198 0.8546117 0.8546117 0.8188427 0.8480444 0.8480444 0.7695578 0.7695578 0.9039211 0.8956821 0.8956821 0.8704447 0.8704447 0.8876304 0.8869648 0.8876304 0.8869648 0.7534732 0.7534732 0.7549921 0.7277086 0.8371151 0.8005693 0.8005693 0.7450157 0.7868565 0.7124875 0.7124875 0.9174373 0.9174373 0.8598350 0.9205504 0.9205504 0.8103508 0.8951122 0.8951122 0.8824316 0.8886489 0.8312209 0.8312209 0.7899604 0.7899604 0.7483505 0.9136008 0.9136008 0.9636517 0.8837566 0.8837566 0.8787475 0.8789326 0.8118192 0.8789326 0.8118192 0.8212556 0.8275770 0.8138118 0.8138118 0.7687198 0.8289539 0.6333501 0.6333501 0.8967303 0.1411508 0.4148404 0.4148404 0.6489780 0.6455144 0.5158529 0.4019405 0.5999645 0.5731925 0.5731925 0.5932097 0.5063295 0.6046703 0.4983658 0.6455645 0.6455645 0.6455144 0.5219610 0.5184071 0.5684837 0.4451784 0.5043437 0.5005615 0.4058336 0.4058336 0.6790366 0.6790366 0.8356967 0.6098046 0.5794196 0.6098046 0.5794196 0.9327935 0.5258741 0.5258741 0.5526122 0.5219610 0.5839772 0.8225925 0.5744357 0.5744357 0.0124051 0.0124051 0.1172345 0.4708472 0.4708472 0.1245614 0.1388345 0.0716637 0.0716637 0.1586527 0.1323583 0.5494255 0.5494255 0.7748050 0.5385471 0.5111212 0.5602947 0.8278271 0.5273811 0.5273811 0.4237107 0.6076786 0.0000000 0.0000010 0.6496509 0.6496509 0.4102850 0.4102850 0.8636973 0.6547974 0.8787475 0.8560480 0.6287186 0.8148744 0.7793949 0.8463140 0.8295313 0.8499897 0.9005964 
StsW38_2   0.8289539 0.8356967 0.7687198 0.8546117 0.8546117 0.8188427 0.8480444 0.8480444 0.7695578 0.7695578 0.9039211 0.8956821 0.8956821 0.8704447 0.8704447 0.8876304 0.8869648 0.8876304 0.8869648 0.7534732 0.7534732 0.7549921 0.7277086 0.8371151 0.8005693 0.8005693 0.7450157 0.7868565 0.7124875 0.7124875 0.9174373 0.9174373 0.8598350 0.9205504 0.9205504 0.8103508 0.8951122 0.8951122 0.8824316 0.8886489 0.8312209 0.8312209 0.7899604 0.7899604 0.7483505 0.9136008 0.9136008 0.9636517 0.8837566 0.8837566 0.8787475 0.8789326 0.8118192 0.8789326 0.8118192 0.8212556 0.8275770 0.8138118 0.8138118 0.7687198 0.8289539 0.6333501 0.6333501 0.8967303 0.1411508 0.4148404 0.4148404 0.6489780 0.6455144 0.5158529 0.4019405 0.5999645 0.5731925 0.5731925 0.5932097 0.5063295 0.6046703 0.4983658 0.6455645 0.6455645 0.6455144 0.5219610 0.5184071 0.5684837 0.4451784 0.5043437 0.5005615 0.4058336 0.4058336 0.6790366 0.6790366 0.8356967 0.6098046 0.5794196 0.6098046 0.5794196 0.9327935 0.5258741 0.5258741 0.5526122 0.5219610 0.5839772 0.8225925 0.5744357 0.5744357 0.0124051 0.0124051 0.1172345 0.4708472 0.4708472 0.1245614 0.1388345 0.0716637 0.0716637 0.1586527 0.1323583 0.5494255 0.5494255 0.7748050 0.5385471 0.5111212 0.5602947 0.8278271 0.5273811 0.5273811 0.4237107 0.6076786 0.0000010 0.0000000 0.6496509 0.6496509 0.4102850 0.4102850 0.8636973 0.6547974 0.8787475 0.8560480 0.6287186 0.8148744 0.7793949 0.8463140 0.8295313 0.8499897 0.9005964 
StsW52_1   0.8018035 0.7467531 0.7571978 0.9655173 0.9655173 1.0440545 0.7807085 0.7807085 0.8452344 0.8452344 0.8370018 0.9743785 0.9743785 0.8903822 0.8903822 0.9327581 0.9446642 0.9327581 0.9446642 0.7830332 0.7830332 0.9140469 0.9115698 0.9006148 0.9363957 0.9363957 0.7671072 0.8119331 0.7538687 0.7538687 0.8071704 0.8071704 0.9009180 0.9060369 0.9060369 0.8299251 1.0607430 1.0607430 1.0201203 0.9448509 0.9860706 0.9860706 0.8760177 0.8760177 0.7709787 0.9302823 0.9302823 0.8733368 0.8475368 0.8475368 0.7966058 0.8557217 0.7250187 0.8557217 0.7250187 0.8532297 0.8936820 0.7618521 0.7618521 0.7571978 0.8018035 0.7236612 0.7236612 0.7958335 0.5776702 0.4612356 0.4612356 0.3767687 0.3668989 0.2564538 0.4820151 0.5590100 0.5594344 0.5594344 0.5557929 0.5141782 0.7616463 0.5190901 0.6488207 0.6488207 0.3668989 0.5652174 0.5461077 0.5612213 0.4750949 0.5223164 0.5234335 0.5021525 0.5021525 0.6635579 0.6635579 0.7467531 0.5772875 0.5610702 0.5772875 0.5610702 1.0580086 0.7517677 0.7517677 0.5216281 0.5652174 0.2463363 0.7919176 0.4811909 0.4811909 0.6200897 0.6200897 0.5749865 0.5736981 0.5736981 0.5899212 0.5880642 0.5782624 0.5782624 0.5229093 0.5723215 0.5766366 0.5766366 0.7880632 0.5198374 0.5267425 0.5466926 0.7647870 0.5088808 0.5088808 0.5059728 0.5897163 0.6496509 0.6496509 0.0000000 0.0000010 0.5033387 0.5033387 0.8250935 0.7188990 0.7966058 0.8727275 0.7985275 0.7680607 0.7381056 0.7515197 0.7928831 0.9195976 0.9436697 
StsW52_2   0.8018035 0.7467531 0.7571978 0.9655173 0.9655173 1.0440545 0.7807085 0.7807085 0.8452344 0.8452344 0.8370018 0.9743785 0.9743785 0.8903822 0.8903822 0.9327581 0.9446642 0.9327581 0.9446642 0.7830332 0.7830332 0.9140469 0.9115698 0.9006148 0.9363957 0.9363957 0.7671072 0.8119331 0.7538687 0.7538687 0.8071704 0.8071704 0.9009180 0.9060369 0.9060369 0.8299251 1.0607430 1.0607430 1.0201203 0.9448509 0.9860706 0.9860706 0.8760177 0.8760177 0.7709787 0.9302823 0.9302823 0.8733368 0.8475368 0.8475368 0.7966058 0.8557217 0.7250187 0.8557217 0.7250187 0.8532297 0.8936820 0.7618521 0.7618521 0.7571978 0.8018035 0.7236612 0.7236612 0.7958335 0.5776702 0.4612356 0.4612356 0.3767687 0.3668989 0.2564538 0.4820151 0.5590100 0.5594344 0.5594344 0.5557929 0.5141782 0.7616463 0.5190901 0.6488207 0.6488207 0.3668989 0.5652174 0.5461077 0.5612213 0.4750949 0.5223164 0.5234335 0.5021525 0.5021525 0.6635579 0.6635579 0.7467531 0.5772875 0.5610702 0.5772875 0.5610702 1.0580086 0.7517677 0.7517677 0.5216281 0.5652174 0.2463363 0.7919176 0.4811909 0.4811909 0.6200897 0.6200897 0.5749865 0.5736981 0.5736981 0.5899212 0.5880642 0.5782624 0.5782624 0.5229093 0.5723215 0.5766366 0.5766366 0.7880632 0.5198374 0.5267425 0.5466926 0.7647870 0.5088808 0.5088808 0.5059728 0.5897163 0.6496509 0.6496509 0.0000010 0.0000000 0.5033387 0.5033387 0.8250935 0.7188990 0.7966058 0.8727275 0.7985275 0.7680607 0.7381056 0.7515197 0.7928831 0.9195976 0.9436697 
StsW83_1   0.8123582 0.7312405 0.7556090 1.0222331 1.0222331 0.9098196 0.8026703 0.8026703 0.7649631 0.7649631 0.8583148 0.8662282 0.8662282 0.9136620 0.9136620 0.8430035 0.8600560 0.8430035 0.8600560 0.7416222 0.7416222 0.8036673 0.8124434 0.8163099 0.8666809 0.8666809 0.7349018 0.7783951 0.7427363 0.7427363 0.8977481 0.8977481 0.8980075 0.9252125 0.9252125 0.8004026 0.9614177 0.9614177 0.9167261 0.8651602 0.8861405 0.8861405 0.7967505 0.7967505 0.7382465 0.9743121 0.9743121 0.8864091 0.8853299 0.8853299 0.8773353 0.8587868 0.7035805 0.8587868 0.7035805 0.8856493 0.7894442 0.7998456 0.7998456 0.7556090 0.8123582 0.6430515 0.6430515 0.8893086 0.4454355 0.0456296 0.0456296 0.5575865 0.5614726 0.4072096 0.0385892 0.4892517 0.5218375 0.5218375 0.5010516 0.1536396 0.5727927 0.5280689 0.4807561 0.4807561 0.5614726 0.4305345 0.4616493 0.5022002 0.3695218 0.1458605 0.1488427 0.0063629 0.0063629 0.5711789 0.5711789 0.7312405 0.5535417 0.5775221 0.5535417 0.5775221 0.9128520 0.4567862 0.4567862 0.4468773 0.4305345 0.3965093 0.6971549 0.5147272 0.5147272 0.3864496 0.3864496 0.4229843 0.1804221 0.1804221 0.3867091 0.4196358 0.4310741 0.4310741 0.3799740 0.4127296 0.5081825 0.5081825 0.6701453 0.4366291 0.4160728 0.5189245 0.7143469 0.4260885 0.4260885 0.0126923 0.5392545 0.4102850 0.4102850 0.5033387 0.5033387 0.0000000 0.0000010 0.7320292 0.5907156 0.8773353 0.8906384 0.5736563 0.7021303 0.7952585 0.8710070 0.7635492 0.8812054 0.8509621 
StsW83_2   0.8123582 0.7312405 0.7556090 1.0222331 1.0222331 0.9098196 0.8026703 0.8026703 0.7649631 0.7649631 0.8583148 0.8662282 0.8662282 0.9136620 0.9136620 0.8430035 0.8600560 0.8430035 0.8600560 0.7416222 0.7416222 0.8036673 0.8124434 0.8163099 0.8666809 0.8666809 0.7349018 0.7783951 0.7427363 0.7427363 0.8977481 0.8977481 0.8980075 0.9252125 0.9252125 0.8004026 0.9614177 0.9614177 0.9167261 0.8651602 0.8861405 0.8861405 0.7967505 0.7967505 0.7382465 0.9743121 0.9743121 0.8864091 0.8853299 0.8853299 0.8773353 0.8587868 0.7035805 0.8587868 0.7035805 0.8856493 0.7894442 0.7998456 0.7998456 0.7556090 0.8123582 0.6430515 0.6430515 0.8893086 0.4454355 0.0456296 0.0456296 0.5575865 0.5614726 0.4072096 0.0385892 0.4892517 0.5218375 0.5218375 0.5010516 0.1536396 0.5727927 0.5280689 0.4807561 0.4807561 0.5614726 0.4305345 0.4616493 0.5022002 0.3695218 0.1458605 0.1488427 0.0063629 0.0063629 0.5711789 0.5711789 0.7312405 0.5535417 0.5775221 0.5535417 0.5775221 0.9128520 0.4567862 0.4567862 0.4468773 0.4305345 0.3965093 0.6971549 0.5147272 0.5147272 0.3864496 0.3864496 0.4229843 0.1804221 0.1804221 0.3867091 0.4196358 0.4310741 0.4310741 0.3799740 0.4127296 0.5081825 0.5081825 0.6701453 0.4366291 0.4160728 0.5189245 0.7143469 0.4260885 0.4260885 0.0126923 0.5392545 0.4102850 0.4102850 0.5033387 0.5033387 0.0000010 0.0000000 0.7320292 0.5907156 0.8773353 0.8906384 0.5736563 0.7021303 0.7952585 0.8710070 0.7635492 0.8812054 0.8509621 
StsY_A     0.3323655 0.3472054 0.3652293 0.5098620 0.5098620 0.4436833 0.4005784 0.4005784 0.3289046 0.3289046 0.4426178 0.4010364 0.4010364 0.4589481 0.4589481 0.4076023 0.4365492 0.4076023 0.4365492 0.3925339 0.3925339 0.4663636 0.4495814 0.4279361 0.4281655 0.4281655 0.3823986 0.3822303 0.2830472 0.2830472 0.3720440 0.3720440 0.4570023 0.4925378 0.4925378 0.3991618 0.4582201 0.4582201 0.4580048 0.3931519 0.4187154 0.4187154 0.3906830 0.3906830 0.3942402 0.4916352 0.4916352 0.6124268 0.4852481 0.4852481 0.4001436 0.3240503 0.2704054 0.3240503 0.2704054 0.3796881 0.4120278 0.2548881 0.2548881 0.3652293 0.3323655 0.8137144 0.8137144 0.4569247 0.9700242 0.7239152 0.7239152 0.9844527 1.0391783 0.7855359 0.7280294 0.8116390 0.8317487 0.8317487 0.8570111 0.7882670 1.0035217 0.8665259 0.7594409 0.7594409 1.0391783 0.8564610 1.0268516 0.8291965 0.8634994 0.7972815 0.8062969 0.7342855 0.7342855 1.0421590 1.0421590 0.3472054 0.9809999 0.9202553 0.9809999 0.9202553 1.1512216 0.8035394 0.8035394 0.8716000 0.8564610 0.7917713 0.0262817 0.8881729 0.8881729 0.8351716 0.8351716 0.9614154 0.7937447 0.7937447 0.8795809 0.9174296 0.8730366 0.8730366 0.8647969 0.8773425 0.7957232 0.7957232 0.1723162 0.8249866 0.8330606 0.8030897 0.1151584 0.8394020 0.8394020 0.7587536 0.8141661 0.8636973 0.8636973 0.8250935 0.8250935 0.7320292 0.7320292 0.0000000 1.1408462 0.4001436 0.4874681 0.9460942 0.1077111 0.3981624 0.3506626 0.1461751 0.4014561 0.4191516 
StsY_B     0.9575246 0.9490050 0.8705408 1.0473002 1.0473002 0.9841284 0.9378707 0.9378707 1.0127394 1.0127394 1.2190508 0.9919934 0.9919934 1.0478726 1.0478726 1.0033067 0.9562911 1.0033067 0.9562911 0.9586227 0.9586227 0.9082558 0.9124404 1.0573754 0.9445332 0.9445332 0.9511148 0.9737883 0.9284737 0.9284737 1.0565971 1.0565971 1.0534581 1.0691895 1.0691895 1.0311166 1.0459388 1.0459388 1.0224744 0.9437073 1.0422944 1.0422944 1.0046479 1.0046479 0.9520112 1.0989982 1.0989982 1.2568754 1.0870335 1.0870335 1.1308709 1.0744095 1.0428607 1.0744095 1.0428607 1.1207232 1.0368307 1.1553854 1.1553854 0.8705408 0.9575246 0.7672653 0.7672653 1.0661542 0.6376295 0.5443911 0.5443911 0.7143643 0.7537917 0.6375236 0.5753394 0.6937884 0.8608153 0.8608153 0.8625645 0.5830977 0.9526131 0.6656058 0.8005524 0.8005524 0.7537917 0.7387565 0.7012659 0.8271999 0.6764637 0.5803407 0.5783295 0.5924334 0.5924334 0.2444537 0.2444537 0.9490050 0.8677363 0.8616603 0.8677363 0.8616603 0.9594779 0.6930450 0.6930450 0.7373923 0.7387565 0.7002767 1.1194985 0.6513320 0.6513320 0.6316242 0.6316242 0.6667395 0.6420658 0.6420658 0.6048647 0.6393343 0.7226755 0.7226755 0.6634471 0.6405890 0.8359045 0.8359045 0.9945193 0.7821802 0.7503843 0.8519910 1.0515554 0.7677692 0.7677692 0.5941063 0.8811120 0.6547974 0.6547974 0.7188990 0.7188990 0.5907156 0.5907156 1.1408462 0.0000000 1.1308709 0.9438016 1.0350812 1.0540752 1.0031160 1.0333641 1.1099344 1.0725667 1.0149237 
UK6        0.4428730 0.3270216 0.3286105 0.4979270 0.4979270 0.4749699 0.3919501 0.3919501 0.3847875 0.3847875 0.3509924 0.5200982 0.5200982 0.4539178 0.4539178 0.4416920 0.5264272 0.4416920 0.5264272 0.4354957 0.4354957 0.4014942 0.3830180 0.4523220 0.4524701 0.4524701 0.4170481 0.4060201 0.3106743 0.3106743 0.3858837 0.3858837 0.4455930 0.4854622 0.4854622 0.4172518 0.4682094 0.4682094 0.4847927 0.5167169 0.4680627 0.4680627 0.4259256 0.4259256 0.4288348 0.4789835 0.4789835 0.4633666 0.2801110 0.2801110 0.0000010 0.3558156 0.3331496 0.3558156 0.3331496 0.4199203 0.3716910 0.3330702 0.3330702 0.3286105 0.4428730 0.7974242 0.7974242 0.3914317 0.9232078 0.8870132 0.8870132 0.8493131 0.8585872 0.7293411 0.8614698 0.8370476 0.8373142 0.8373142 0.8543338 0.9857553 0.9426839 0.8766190 0.7473466 0.7473466 0.8585872 0.8577438 0.9640102 0.8141047 0.8532150 1.0059740 1.0071337 0.8793420 0.8793420 1.0734739 1.0734739 0.3270216 0.8206558 0.8197248 0.8206558 0.8197248 1.1890860 0.8832010 0.8832010 0.8392764 0.8577438 0.8172861 0.3780464 0.8669539 0.8669539 0.8407023 0.8407023 0.9179676 0.9875381 0.9875381 0.8895405 0.8815510 0.8653995 0.8653995 0.8491602 0.9061315 0.8333206 0.8333206 0.3921615 0.8163788 0.8078974 0.8089458 0.3550812 0.8303692 0.8303692 0.8861263 0.8525672 0.8787475 0.8787475 0.7966058 0.7966058 0.8773353 0.8773353 0.4001436 1.1308709 0.0000000 0.4773052 0.9922923 0.3458591 0.2389425 0.3620186 0.3675140 0.4422399 0.4539125 
UME        0.3435854 0.3813634 0.2872242 0.3442162 0.3442162 0.4223563 0.3498117 0.3498117 0.4089029 0.4089029 0.4872369 0.5224950 0.5224950 0.4807445 0.4807445 0.4353675 0.5152750 0.4353675 0.5152750 0.3769922 0.3769922 0.4196032 0.4162353 0.3673157 0.4655214 0.4655214 0.3923628 0.3991644 0.4121818 0.4121818 0.4201079 0.4201079 0.4819330 0.4986758 0.4986758 0.4045386 0.4270109 0.4270109 0.4268025 0.5066907 0.4176877 0.4176877 0.4314911 0.4314911 0.4044946 0.4977889 0.4977889 0.5570332 0.4781551 0.4781551 0.4773052 0.4001349 0.3584489 0.4001349 0.3584489 0.4556143 0.4624576 0.3833119 0.3833119 0.2872242 0.3435854 0.9158109 0.9158109 0.4344708 0.8767634 0.8607145 0.8607145 0.9644275 1.0076005 0.9008480 0.8683363 0.8728002 0.9752944 0.9752944 0.9755588 0.9473803 1.0883553 0.8462625 0.9342600 0.9342600 1.0076005 0.7679007 1.0773471 0.9215401 0.9047392 0.9427876 0.9637377 0.8822116 0.8822116 0.9182839 0.9182839 0.3813634 0.9596766 0.9861869 0.9596766 0.9861869 1.1447287 0.9679550 0.9679550 0.7960139 0.7679007 0.8882671 0.4694762 0.8908417 0.8908417 0.8370308 0.8370308 0.8941640 1.0302077 1.0302077 0.8008128 0.8344997 0.8619805 0.8619805 0.8147901 0.8360186 0.9221443 0.9221443 0.4354408 0.7804730 0.7514325 0.9424834 0.4110683 0.7941485 0.7941485 0.9125060 0.9537090 0.8560480 0.8560480 0.8727275 0.8727275 0.8906384 0.8906384 0.4874681 0.9438016 0.4773052 0.0000000 1.1528331 0.4013917 0.3872004 0.3748313 0.3739491 0.4557801 0.4470676 
US5        0.8970694 1.0063608 0.9945570 1.1971868 1.1971868 1.1324968 1.0467753 1.0467753 0.8847182 0.8847182 0.9428400 1.1360652 1.1360652 1.0405196 1.0405196 0.8941913 1.1737680 0.8941913 1.1737680 0.9463507 0.9463507 1.0296378 1.0302079 1.0281603 1.1303269 1.1303269 0.8871775 0.9206138 0.8605306 0.8605306 1.0763132 1.0763132 1.0224349 1.0481749 1.0481749 0.9427351 1.0850204 1.0850204 1.1159172 1.1887139 1.0490636 1.0490636 0.9374241 0.9374241 0.8911040 1.0620601 1.0620601 1.0729745 0.9579386 0.9579386 0.9922923 0.9969152 0.9721774 0.9969152 0.9721774 0.9573827 1.0182014 0.8617541 0.8617541 0.9945570 0.8970694 0.8189006 0.8189006 0.9183184 0.6570370 0.6009160 0.6009160 0.7189668 0.7219952 0.5913232 0.5622304 0.5736576 0.7027541 0.7027541 0.6816043 0.6409049 0.0679514 0.6439439 0.6054394 0.6054394 0.7219952 0.6779352 0.4761648 0.6957448 0.5474059 0.6403204 0.6415039 0.5753852 0.5753852 0.9051504 0.9051504 1.0063608 0.7263224 0.6827948 0.7263224 0.6827948 1.2123192 0.6507861 0.6507861 0.6498540 0.6779352 0.6732479 0.9282860 0.6188843 0.6188843 0.6160428 0.6160428 0.6116816 0.6072791 0.6072791 0.6218725 0.6086209 0.6163545 0.6163545 0.6108122 0.6145980 0.6948042 0.6948042 0.8856655 0.6563019 0.6391701 0.6881044 0.9451288 0.6438877 0.6438877 0.5925457 0.7059057 0.6287186 0.6287186 0.7985275 0.7985275 0.5736563 0.5736563 0.9460942 1.0350812 0.9922923 1.1528331 0.0000000 0.9459900 0.9405707 0.9369808 1.0539821 0.9705515 0.9071149 
US8        0.2587320 0.2838023 0.2712584 0.4057162 0.4057162 0.3402033 0.2916422 0.2916422 0.2486940 0.2486940 0.3857026 0.3513912 0.3513912 0.4099564 0.4099564 0.3587444 0.3500951 0.3587444 0.3500951 0.3402209 0.3402209 0.3675597 0.3595771 0.3363949 0.3436496 0.3436496 0.3404254 0.3351744 0.2358989 0.2358989 0.3089365 0.3089365 0.3851821 0.4109140 0.4109140 0.3531638 0.3904464 0.3904464 0.3902512 0.3414316 0.3512641 0.3512641 0.3411349 0.3411349 0.3514028 0.4156084 0.4156084 0.4956680 0.4052563 0.4052563 0.3458591 0.2135108 0.1973429 0.2135108 0.1973429 0.3153440 0.3100712 0.1858040 0.1858040 0.2712584 0.2587320 0.7641910 0.7641910 0.3614429 0.8789213 0.6943959 0.6943959 0.8931278 0.9433366 0.7302923 0.7012016 0.7480218 0.8562574 0.8562574 0.8411284 0.7648204 0.9726806 0.7733651 0.7986917 0.7986917 0.9433366 0.7586188 0.9870238 0.8122601 0.8307525 0.7659326 0.7824834 0.7044264 0.7044264 0.9965661 0.9965661 0.2838023 0.9239356 0.8931421 0.9239356 0.8931421 1.0050988 0.7508819 0.7508819 0.7757049 0.7586188 0.7035890 0.0921753 0.8474448 0.8474448 0.7792171 0.7792171 0.8712089 0.7820230 0.7820230 0.7979771 0.8305954 0.8150123 0.8150123 0.7750089 0.7939115 0.7795643 0.7795643 0.1053125 0.7303357 0.7226720 0.8254696 0.0063648 0.7431942 0.7431942 0.7281274 0.8236188 0.8148744 0.8148744 0.7680607 0.7680607 0.7021303 0.7021303 0.1077111 1.0540752 0.3458591 0.4013917 0.9459900 0.0000000 0.3154988 0.2801664 0.0953460 0.3300760 0.3656915 
Uc37       0.3725804 0.3267639 0.2807498 0.4274618 0.4274618 0.4015627 0.3001714 0.3001714 0.3671287 0.3671287 0.3390306 0.5077249 0.5077249 0.4215414 0.4215414 0.4157477 0.5090644 0.4157477 0.5090644 0.3903838 0.3903838 0.4251570 0.4117833 0.4246962 0.4326937 0.4326937 0.3798062 0.3581732 0.2577077 0.2577077 0.3069102 0.3069102 0.3967654 0.4434507 0.4434507 0.3937327 0.3840767 0.3840767 0.3987623 0.4899567 0.3792906 0.3792906 0.3535451 0.3535451 0.3701670 0.4221403 0.4221403 0.4611623 0.2995611 0.2995611 0.2389425 0.3223816 0.2552530 0.3223816 0.2552530 0.4418654 0.3280411 0.3183644 0.3183644 0.2807498 0.3725804 0.7493183 0.7493183 0.3168940 0.8196079 0.8046681 0.8046681 0.8302018 0.8393096 0.7462606 0.7904916 0.7403559 0.8063473 0.8063473 0.8065762 0.8397498 0.9166270 0.8221917 0.8410582 0.8410582 0.8393096 0.6663710 0.8852619 0.7903820 0.7847072 0.8362507 0.8475015 0.7973737 0.7973737 0.9326811 0.9326811 0.3267639 0.8273671 0.8307978 0.8273671 0.8307978 0.9736406 0.8353008 0.8353008 0.6853825 0.6663710 0.8000929 0.3963387 0.8435638 0.8435638 0.7451011 0.7451011 0.8345809 0.9136551 0.9136551 0.7373848 0.7441014 0.7582394 0.7582394 0.7147790 0.7888861 0.8051437 0.8051437 0.3577252 0.6438821 0.6337656 0.7852951 0.3243871 0.6554017 0.6554017 0.8032440 0.8247319 0.7793949 0.7793949 0.7381056 0.7381056 0.7952585 0.7952585 0.3981624 1.0031160 0.2389425 0.3872004 0.9405707 0.3154988 0.0000000 0.3129398 0.3065039 0.4728839 0.4270719 
Uc878      0.3002599 0.2901600 0.2903262 0.3732787 0.3732787 0.2724487 0.2731700 0.2731700 0.2117170 0.2117170 0.3307429 0.3406363 0.3406363 0.3411113 0.3411113 0.3789830 0.3420106 0.3789830 0.3420106 0.3326421 0.3326421 0.2820463 0.2741575 0.2988369 0.3298098 0.3298098 0.3165784 0.3207057 0.2351278 0.2351278 0.2822555 0.2822555 0.3407082 0.3696461 0.3696461 0.3153655 0.3407259 0.3407259 0.3547243 0.3166388 0.3276188 0.3276188 0.3283745 0.3283745 0.3272880 0.3546980 0.3546980 0.4660037 0.4375043 0.4375043 0.3620186 0.1998125 0.2093375 0.1998125 0.2093375 0.2700635 0.3584919 0.2715247 0.2715247 0.2903262 0.3002599 0.7732316 0.7732316 0.2808024 0.8769207 0.8071127 0.8071127 0.8811470 0.9311745 0.7763906 0.8522025 0.7420293 0.8116612 0.8116612 0.7673325 0.8964169 0.9189594 0.8186088 0.8330279 0.8330279 0.9311745 0.7851592 0.9092406 0.7516181 0.8579312 0.9060501 0.9163754 0.8730333 0.8730333 0.9203325 0.9203325 0.2901600 0.9249750 0.9464248 0.9249750 0.9464248 1.0670742 0.8158633 0.8158633 0.7624546 0.7851592 0.8083946 0.3367494 0.8574367 0.8574367 0.8097745 0.8097745 0.8692272 0.9271203 0.9271203 0.8012357 0.7992365 0.8636198 0.8636198 0.8083007 0.7930174 0.7618706 0.7618706 0.3152558 0.7175777 0.7384668 0.7835896 0.2886813 0.7302613 0.7302613 0.8797792 0.7778776 0.8463140 0.8463140 0.7515197 0.7515197 0.8710070 0.8710070 0.3506626 1.0333641 0.3620186 0.3748313 0.9369808 0.2801664 0.3129398 0.0000000 0.3059882 0.2772032 0.3897270 
Ue26       0.2976916 0.3000999 0.2769579 0.4018255 0.4018255 0.3805788 0.3125422 0.3125422 0.2856000 0.2856000 0.3648248 0.4031876 0.4031876 0.4574901 0.4574901 0.4026618 0.4081192 0.4026618 0.4081192 0.3625678 0.3625678 0.3749045 0.3849308 0.3731071 0.3884553 0.3884553 0.3542654 0.3576168 0.2944178 0.2944178 0.3142497 0.3142497 0.4305705 0.4695498 0.4695498 0.3758956 0.4023141 0.4023141 0.4021192 0.3916022 0.3633063 0.3633063 0.3826141 0.3826141 0.3654348 0.4527714 0.4527714 0.5070888 0.3929995 0.3929995 0.3675140 0.2556321 0.2056932 0.2556321 0.2056932 0.3590978 0.2912322 0.1904847 0.1904847 0.2769579 0.2976916 0.8061685 0.8061685 0.3544673 0.8892280 0.7382279 0.7382279 0.9111588 0.9549579 0.7645075 0.7601842 0.7534431 0.8617588 0.8617588 0.8534476 0.7986018 1.0457850 0.8399159 0.8119124 0.8119124 0.9549579 0.7972794 1.0521517 0.8262450 0.8893834 0.7995346 0.8168492 0.7583720 0.7583720 1.0011056 1.0011056 0.3000999 0.9363572 0.9364624 0.9363572 0.9364624 1.0570355 0.8515497 0.8515497 0.8147954 0.7972794 0.7704228 0.1298850 0.8735247 0.8735247 0.7938317 0.7938317 0.8814830 0.8589803 0.8589803 0.8059822 0.8411954 0.8296323 0.8296323 0.7927203 0.8044791 0.7935060 0.7935060 0.1282682 0.7678721 0.7598206 0.8394562 0.1023984 0.7812856 0.7812856 0.7910904 0.8365303 0.8295313 0.8295313 0.7928831 0.7928831 0.7635492 0.7635492 0.1461751 1.1099344 0.3675140 0.3739491 1.0539821 0.0953460 0.3065039 0.3059882 0.0000000 0.3678277 0.4138695 
UsB        0.3847576 0.3858981 0.3994366 0.5336078 0.5336078 0.2908255 0.4245796 0.4245796 0.2202303 0.2202303 0.5378682 0.3737527 0.3737527 0.4083618 0.4083618 0.4476923 0.3678104 0.4476923 0.3678104 0.3283808 0.3283808 0.3180453 0.3100502 0.2769094 0.3236410 0.3236410 0.3101123 0.2938290 0.2967747 0.2967747 0.3378428 0.3378428 0.3863754 0.4059164 0.4059164 0.3117626 0.3920540 0.3920540 0.4074038 0.3861586 0.3706772 0.3706772 0.3254318 0.3254318 0.3210426 0.4048262 0.4048262 0.5928494 0.5386918 0.5386918 0.4422399 0.2429200 0.3220963 0.2429200 0.3220963 0.0959152 0.4160462 0.3441139 0.3441139 0.3994366 0.3847576 0.8601896 0.8601896 0.4512638 0.9637773 0.8133729 0.8133729 0.8843194 0.9340295 0.8124272 0.8484746 0.8982981 0.8615825 0.8615825 0.8438728 0.9426261 1.0106522 0.7909038 0.8689962 0.8689962 0.9340295 0.8885736 0.9223750 0.8033801 0.9179620 0.9498159 0.9705954 0.8820813 0.8820813 1.0704147 1.0704147 0.3858981 0.9514067 0.9492114 0.9514067 0.9492114 1.0013247 0.9348293 0.9348293 0.8841404 0.8885736 0.8555924 0.3972215 0.8787406 0.8787406 0.8223415 0.8223415 0.9552138 0.9816975 0.9816975 0.8882747 0.9114107 0.8900899 0.8900899 0.8280386 0.9028975 0.8095290 0.8095290 0.3402974 0.8765224 0.8326562 0.8321344 0.3392389 0.8913637 0.8913637 0.9121212 0.8507691 0.8499897 0.8499897 0.9195976 0.9195976 0.8812054 0.8812054 0.4014561 1.0725667 0.4422399 0.4557801 0.9705515 0.3300760 0.4728839 0.2772032 0.3678277 0.0000000 0.4597130 
ker        0.4361788 0.4155296 0.3895040 0.5755490 0.5755490 0.4127817 0.3719222 0.3719222 0.3573605 0.3573605 0.5425592 0.4709246 0.4709246 0.4232070 0.4232070 0.0065259 0.4616707 0.0065259 0.4616707 0.4056096 0.4056096 0.3930032 0.3799501 0.3991823 0.4585498 0.4585498 0.3996007 0.3968945 0.3595109 0.3595109 0.3478480 0.3478480 0.4122973 0.4431075 0.4431075 0.3893195 0.4227527 0.4227527 0.4383681 0.4860858 0.4390279 0.4390279 0.4266994 0.4266994 0.4113165 0.4459523 0.4459523 0.6900252 0.5159884 0.5159884 0.4539125 0.3641481 0.3471387 0.3641481 0.3471387 0.4211021 0.4188962 0.4247989 0.4247989 0.3895040 0.4361788 0.9839246 0.9839246 0.4347062 0.9609393 0.8135060 0.8135060 1.0493161 1.0823029 0.9480146 0.8612869 0.7601967 0.9370253 0.9370253 0.8930311 0.9020076 0.9251543 0.9119554 0.8946009 0.8946009 1.0823029 0.8682359 1.0028278 0.8960496 0.9218784 0.9023726 0.9221871 0.8530670 0.8530670 0.9593169 0.9593169 0.4155296 1.0156200 0.9715751 1.0156200 0.9715751 1.0869946 0.9697928 0.9697928 0.8633710 0.8682359 0.9541356 0.4065419 0.8871586 0.8871586 0.8743285 0.8743285 0.9811079 0.9206472 0.9206472 0.8890422 0.8939108 0.9155869 0.9155869 0.8603083 0.8977958 0.8501396 0.8501396 0.3954946 0.8113567 0.8385776 0.9081911 0.3751675 0.8267572 0.8267572 0.8597394 0.9675306 0.9005964 0.9005964 0.9436697 0.9436697 0.8509621 0.8509621 0.4191516 1.0149237 0.4539125 0.4470676 0.9071149 0.3656915 0.4270719 0.3897270 0.4138695 0.4597130 0.0000000 
```
