## Supplementary Data 7 for "Structural and evolutionary analyses support reclassification of glycopeptide antibiotics as xyclopeptides": TIGR01720_domains_5_mafft_iqtree.treefile

```
(A40:0.0000000000,((((((((((A47:0.0000000000,StToN1:0.0000000000):0.0000010001,StTo:0.0000021738)100:0.1761153286,NnsW4_1:0.2037225741)74:0.0472955803,(((((((((AmAaD2_3:0.0810866545,(AmOrD0:0.0142171036,AmOr_2:0.0069091747)100:0.0720359178)78:0.0092895838,AmOv:0.0973380295)76:0.0133358942,(((((AmDeD9_1:0.0000000000,dec_2:0.0000000000):0.0000000000,AmDeD9_3:0.0000000000):0.0000027117,AmDeD9_2:0.0000027580)100:0.0318600549,((((AmKe_2:0.0000000000,AmOrH:0.0000000000):0.0000000000,van:0.0000000000):0.0000021778,AmKe_4:0.0000010001)100:0.0278013505,AmsW69_1:0.0204909226)100:0.0294857689)100:0.0395271750,((((AmRgN0:0.0000000000,AmRg_6:0.0000000000):0.0000000000,dec_1:0.0000000000):0.0000000000,AmRg_5:0.0000000000):0.0000010001,AmRg_4:0.0000010001)100:0.0437721737)99:0.0478115650)100:0.0823145732,((((AmBlD4:0.0000000000,AmBlD59_2:0.0000000000):0.0000000000,bal:0.0000000000):0.0000000000,AmBlFH:0.0000000000):0.0000024358,AmBlD59_1:0.0000026955)100:0.0798821655)70:0.0214405008,(KbArN5:0.0000022151,KbAr_2:0.0000010001)100:0.0296934628)96:0.0483764168,((KbPh:0.0470647765,UsB:0.0626771113)100:0.1358182020,Uc878:0.1233278255)77:0.0201009024)80:0.0192751538,((((((((((AmJaD4:0.0000000000,AmJa_2:0.0000000000):0.0000000000,risA:0.0000000000):0.0000010001,AmJa_1:0.0000010001)100:0.0171303357,(((AmsMJ_2:0.0000000000,AmsMJ_4:0.0000000000):0.0000010001,AmsMJ_3:0.0000010001)100:0.0158386249,(AmsW9_1:0.0000010001,AmsW9_2:0.0000010001)100:0.0206772904)96:0.0144953464)96:0.0081153588,AmsC0_2:0.0123691337)100:0.0976634357,(((((((AmLrN2_1:0.0000000000,AmLr_2:0.0000000000):0.0000000000,AmLr_1:0.0000000000):0.0000000000,ris:0.0000000000):0.0000010001,AmLrN2_2:0.0000010001)100:0.0454762423,AmsTN:0.0090494880)98:0.0150314413,(AmRo_1:0.0000010001,AmsW97:0.0075582058)98:0.0167657631)100:0.0061989691,AmRo_2:0.0330792879)98:0.0339028077)71:0.0096435751,(AmsW8_1:0.0000010001,AmsW8_2:0.0000010001)100:0.0290404871)93:0.0645018949,(((AmsW1_1:0.0000010001,AmsW1_2:0.0000010001)91:0.0000020921,AmsW5_2:0.0212327898)94:0.0257752376,(AmsW6_1:0.0000010001,AmsW6_2:0.0000010001)100:0.0098335040)99:0.0332305035)100:0.1166513348,(AmsBJ_3:0.0000010001,AmsBJ_4:0.0000010001)100:0.0663239032)99:0.0597386434,(((AmKeF:0.0000000000,AmKen_2:0.0000000000):0.0000010001,AmKe_3:0.0000010001)75:0.0000025907,ker:0.0073088118)100:0.2782930030)66:0.0423810098)45:0.0259047224,(Kus:0.2182388661,((NcTr_1:0.0000026212,NcTr_2:0.0000010001)100:0.1241815558,((((StsAN:0.0073585554,StsY_A:0.0218849669)100:0.0767655865,(StsW00:0.0070325060,US8:0.0000020059)100:0.0220544272)98:0.0186466617,StsMC:0.0727883596)87:0.0075810501,Ue26:0.0620794695)95:0.0423725843)99:0.0476757798)63:0.0390654396)31:0.0065791105,(AmVs_1:0.0000010001,AmVs_2:0.0000010001)100:0.1550718572)34:0.0102701561)74:0.0284246914,(KbAr_1:0.0000010001,KbAr_3:0.0000010001)100:0.0511985188)89:0.0390142565,((AmBr_2:0.2027972033,(((((NnsA5_2:0.0000000000,kis:0.0000000000):0.0000024853,NnsA5_3:0.0000022155)100:0.4901046093,((((((StCar_1:0.0000000000,StCar_4:0.0000000000):0.0000010001,StCar_2:0.0000010001)100:0.0140090128,StsTu:0.0000020965)97:0.0274350484,StCar_3:0.0155359442)81:0.0068301116,(StLaN18:0.0072757271,StsW2_2:0.0668642068)91:0.0080123044)56:0.0000029077,((StsK_1:0.0000000000,StsPA_1:0.0000000000):0.0000010001,StsK_3:0.0000010001)100:0.0280286140)100:0.2478682946)65:0.0794649010,(((((((((StAc:0.0316253740,((((StsC09_1:0.0000023755,StsC09_2:0.0000023254)64:0.0000023119,((StsCM_1:0.0000010001,StsCM_2:0.0000028260)100:0.0704667711,(StsW38_1:0.0000010001,StsW38_2:0.0000010001)99:0.0063607424)86:0.0068192903)100:0.0815653902,StsC3:0.0418513476)82:0.0223328127,StsC8:0.0262927878)32:0.0000022517)45:0.0062594789,StsC25:0.0187345007)53:0.0063508535,StsCY:0.0131375906)94:0.0331939562,StsCT:0.0411028159)100:0.2442382798,(((StSe_1:0.0000010001,StSe_2:0.0000010001)100:0.1025865874,StsY_B:0.1817191279)100:0.3396215001,(StVrN_B:0.0000010001,StVr_1_A:0.0000010001)100:0.3189972966)96:0.0684847116)82:0.0180888316,(((StAfJ3_1:0.0000028064,StAfJ3_2:0.0000025795)100:0.0265582065,(StAua_2:0.0276686035,((((((((StRi1:0.0000000000,StRi_5:0.0000000000):0.0000000000,StRi_6:0.0000000000):0.0000000000,StRir_1:0.0000000000):0.0000000000,StRir_20:0.0000000000):0.0000000000,StRi_3:0.0000000000):0.0000000000,StRi_1:0.0000000000):0.0000010001,StRiR_1:0.0000010001)100:0.0038083716,(StsW25_2:0.0137223198,((StsW83_1:0.0000000000,rim:0.0000000000):0.0000010001,StsW83_2:0.0000010001)52:0.0000010001)99:0.0056131418)98:0.0110198707)95:0.0085734797)94:0.0248829715,(((StCr:0.0068586931,StPo:0.0068868343)84:0.0000027921,StMo_1:0.0139137224)100:0.0356083419,(StsC2_1:0.0000026652,StsC2_2:0.0000028821)100:0.0676228151)100:0.0780951217)100:0.1305490705)85:0.0443620793,((((StAfa_2:0.0200041390,(StAfa_6:0.0000020518,StFr_3:0.0000010001)100:0.0074714728)100:0.2573304406,Sts1:0.0894122672)85:0.0325262091,(StAn_2:0.1057172587,(StsW52_1:0.0000022284,StsW52_2:0.0000010001)100:0.1603272446)47:0.0226954364)100:0.1532436591,StLtNB:0.2056937253)46:0.0243766109)42:0.0182106865,((((((StFr_4:0.0000000000,StX_4:0.0000000000):0.0000000000,StX_2:0.0000000000):0.0000000000,StX_3:0.0000000000):0.0000010001,StX_1:0.0000010001)100:0.0272011290,(StX:0.0203723067,(StsMU:0.0066167368,(StsW0_1:0.0000010001,StsW0_2:0.0000010001)53:0.0000024088)99:0.0134527187)98:0.0067302905)99:0.0130345508,StsS0:0.0000023176)100:0.2657892230)29:0.0316165111,((StAvMA_2:0.2531739136,(StDu:0.1389029372,(StsBA_1:0.0000024995,StsBA_2:0.0000024367)100:0.1094305812)100:0.1189025284)75:0.0616316606,(((StDa_1:0.0497866664,US5:0.0234561160)100:0.3593236242,StFu:0.1827949173)99:0.0920803758,((StFo_1:0.0000010001,StFo_2:0.0000010001)100:0.2304020682,((StVe_1:0.0000010001,StVe_4:0.0000024882)100:0.0935087423,(StVe_3:0.0000025353,StVe_5:0.0000023094)100:0.0360990433)100:0.2818685395)82:0.0682539478)75:0.0505625516)49:0.0341448032)79:0.0893029859)87:0.1288199478,StVrN_A:0.6749493151)100:0.2676458991)62:0.0463790871,((ApRc:0.3817294995,(((((ApTi:0.0000000000,ApTi_5:0.0000000000):0.0000000000,tei_2:0.0000000000):0.0000000000,tei_1:0.0000000000):0.0000010001,ApTi_4:0.0000010001)100:0.1886356392,(ApsA3_2:0.0000028146,UK6:0.0000025557)100:0.1163070723)85:0.0271186623)69:0.0285979565,Uc37:0.1013086025)56:0.0564563586)86:0.0242345543)99:0.0377050471,(AmAzD3_3:0.0000010001,AmAzD3_5:0.0000010001)100:0.1509605397)100:0.0444070402,((AkAan_1:0.0000010001,AkAan_2:0.0000010001)100:0.2300479874,UME:0.1704286107)100:0.0735499936)100:0.0539623208,(A50:0.0000024060,NnCxD5_1:0.0000021105)100:0.0697838124)100:0.1197144322,NnGe:0.0000027488):0.0000022095,NnGeA9:0.0000000000);
```
