## Supplementary Data 7 for "Structural and evolutionary analyses support reclassification of glycopeptide antibiotics as xyclopeptides": TIGR01720_domains_6_mafft_iqtree.bionj

```
(((((StAc:0.012879004,StsC25:0.012248476):0.003758796,StsCT:0.0025109299):0.0029692459,(StsCY:0.0061525241,StsC8:0.012896201):0.0099218991):0.023973234,((((((StAfa_2:5e-07,StAfa_6:5e-07):0.056847923,(((StAn_2:0.038111307,(StsW52_1:5e-07,StsW52_2:5e-07):0.030475356):0.023169393,Sts1:0.075571656):0.010997811,StLtNB:0.056972049):0.032627165):0.061263539,((StVe_1:5e-07,StVe_4:5e-07):0.049685985,(StVe_3:5e-07,StVe_5:5e-07):0.020064674):0.11085691):0.056910139,(StFo_1:5e-07,StFo_2:5e-07):0.14475684):0.11287144,((((StAvMA_2:0.1628311,(StDu:0.059007049,(StsBA_1:5e-07,StsBA_2:5e-07):0.038274281):0.042934511):0.07348749,(StsY_B:0.044880722,(StSe_1:5e-07,StSe_2:5e-07):0.051073935):0.10843992):0.050692968,((((StFr_4:5e-07,StX_1:5e-07):0.030022796,StX:0.0027307523):0.013232721,(StsW0_1:5e-07,StsMU:5e-07):0.00078463694):0.010208407,StsS0:0.0012625135):0.096754454):0.050013453,(((StCar_1:5e-07,StCar_2:5e-07):0.0098827854,StsTu:0.02659088):0.0074230554,StCar_3:-0.00030390057):0.50338495):0.03553519):0.018287187,(StVrN_A:0.32245433,StFu:0.19743745):0.0054402598):0.17163178):0.020372665,(StsC3:0.045689493,(StsCM_1:5e-07,StsCM_2:5e-07):0.029998243):-0.0032507833,((StsC09_2:5e-07,StsC09_1:5e-07):0.02967512,(StsW38_2:5e-07,StsW38_1:5e-07):0.002251057):0.0081644226);
```
