## Supplementary Data 7 for "Structural and evolutionary analyses support reclassification of glycopeptide antibiotics as xyclopeptides": TIGR01720_domains_6_mafft_iqtree.ckp

```
--- # IQ-TREE Checkpoint ver >= 1.6
CandidateSet:
 00: -2720.29023488 (0:0.0117058895,(((((((((1:0.0000010000,2:0.0000010000):0.06471059252,23:0.0527665225):0.01932815875,(3:0.0408985708,(41:0.0000010000,42:0.0000010000):0.0220980949):0.03269998663):0.03130208568,13:0.0512431279):0.07756089081,((16:0.0000010000,18:0.0000010000):0.04051122499,(17:0.0000010000,19:0.0000010000):0.0245264097):0.09142686375):0.1279642483,(9:0.0000010000,10:0.0000010000):0.1039670569):0.06720639845,(((((4:0.1718815241,(8:0.0623226801,(24:0.0000010000,25:0.0000010000):0.02810387015):0.04050743687):0.08228191985,((14:0.0000010000,15:0.0000010000):0.04037008692,43:0.0531438564):0.1466197101):0.04391673301,(((11:0.0000010000,22:0.0000010000):0.02426969837,21:0.0061333214):0.006381480764,((35:0.0000010000,38:0.0000010000):0.006076186942,36:0.0122663918):2.782606645e-06):0.0756462947):0.04629229108,(((5:0.0000010000,6:0.0000022322):0.007094836424,37:0.0288062608):0.00705103981,7:0.0000029477):0.5948024029):0.03959151686,(12:0.2232522901,20:0.2614608962):0.05988593683):0.02640324068):0.2299731348,(30:0.0118313195,34:0.0059424034):0.007367590568):0.004301500501,(((((26:0.0000010000,27:0.0000010000):0.03019487799,(39:0.0000010000,40:0.0000010000):2.368613665e-06):2.399077353e-06,(31:0.0000010000,32:0.0000010000):0.02419527049):0.01984277783,29:0.0465021133):0.03437670906,33:0.0000024592):0.005837319899):2.1348469e-06,28:0.0116527116);
 01: -2720.29087097 (0:0.0117088596,(((((((((1:0.0000010000,2:0.0000010000):0.06473249514,23:0.0527838537):0.01933524121,(3:0.0409078089,(41:0.0000010000,42:0.0000010000):0.02210739383):0.03270559153):0.03131621705,13:0.0512517918):0.07760206531,((16:0.0000010000,18:0.0000010000):0.04053878396,(17:0.0000010000,19:0.0000024959):0.02451538397):0.09144530684):0.128019863,(9:0.0000010000,10:0.0000010000):0.1040168962):0.0672051538,(((((4:0.1720817485,(8:0.0624164408,(24:0.0000010000,25:0.0000010000):0.02807506428):0.04049724989):0.0823414746,((14:0.0000010000,15:0.0000010000):0.04040530575,43:0.0531704715):0.1467446817):0.04393133585,((((11:0.0000010000,22:0.0000010000):0.02428746751,21:0.0061370341):0.006385849757,36:0.0122755145):2.535658798e-06,(35:0.0000010000,38:0.0000010000):0.00607963244):0.07568641007):0.04633756396,(((5:0.0000010000,6:0.0000010000):0.007099069097,37:0.0288227813):0.007056156247,7:0.0000020455):0.5952474145):0.03960909426,(12:0.2233867011,20:0.2616123104):0.05989271877):0.02640923429):0.2300536551,(30:0.0118343305,34:0.0059438669):0.007365194214):0.004304411001,(((((26:0.0000010000,27:0.0000010000):0.03020353442,(39:0.0000010000,40:0.0000010000):2.389490626e-06):2.906090765e-06,(31:0.0000024965,32:0.0000023853):0.02420234953):0.01984954225,29:0.0465149979):0.03438165866,33:0.0000024402):0.005838788109):2.162648388e-06,28:0.0116556393);
 02: -2720.30884665 (0:0.0117921165,((((((((((1:0.0000010000,2:0.0000010000):0.06510601471,23:0.0531041711):0.0194471401,(3:0.0411475462,(41:0.0000010000,42:0.0000010000):0.02223050967):0.03290283249):0.03154264405,13:0.0515395591):0.07811033561,((16:0.0000010000,18:0.0000010000):0.04077204232,(17:0.0000010000,19:0.0000010000):0.02466969389):0.09201562869):0.128790495,(9:0.0000010000,10:0.0000010000):0.1047064928):0.06770123946,(((((4:0.1733443082,(8:0.0627405360,(24:0.0000010000,25:0.0000010000):0.02830865653):0.0407652076):0.08300242119,((14:0.0000010000,15:0.0000010000):0.04067065046,43:0.0535678831):0.1478012437):0.04427911878,((((11:0.0000010000,22:0.0000010000):0.02444479146,21:0.0061801207):0.006431845975,36:0.0123596392):2.348364796e-06,(35:0.0000010000,38:0.0000010000):0.006121321456):0.07625871672):0.04702068652,(((5:0.0000010000,6:0.0000010000):0.007116000942,37:0.0288922471):0.007072997445,7:0.0000022713):0.5965557822):0.03943671292,(12:0.2243859582,20:0.2628898824):0.06016175186):0.0265385219):0.227861457,((((26:0.0000010000,27:0.0000010000):0.0304106211,(39:0.0000010000,40:0.0000010000):2.379640326e-06):1e-06,(31:0.0000010000,32:0.0000010000):0.02436999006):0.01998587617,29:0.0468312416):0.03455066615):2.1348469e-06,(30:0.0118873384,34:0.0059544384):0.005911210989):0.005829163103,33:0.0058820857):1e-06,28:0.0117393313);
 03: -2720.30995983 (0:0.0117908170,((((((((((1:0.0000010000,2:0.0000010000):0.06511370601,23:0.0531098665):0.0194584689,(3:0.0411505888,(41:0.0000010000,42:0.0000010000):0.0222349412):0.03290075098):0.03154650009,13:0.0515432892):0.07813240692,((16:0.0000010000,18:0.0000010000):0.04079771712,(17:0.0000010000,19:0.0000010000):0.02464797237):0.09201769424):0.1288000974,(9:0.0000010000,10:0.0000010000):0.1047245022):0.06768193496,(((((4:0.1733555188,(8:0.0627479989,(24:0.0000010000,25:0.0000010000):0.02829751037):0.040757136):0.08299654666,((14:0.0000010000,15:0.0000010000):0.04068231438,43:0.0535496193):0.1478010302):0.04426629022,((((11:0.0000010000,22:0.0000010000):0.0244446231,21:0.0061800766):0.006431784357,36:0.0123595317):2.535569539e-06,(35:0.0000010000,38:0.0000010000):0.006121256328):0.07627485905):0.04698456854,(((5:0.0000010000,6:0.0000010000):0.007116184968,37:0.0288930095):0.007073196458,7:0.0000022544):0.5965734262):0.03943781547,(12:0.2243998856,20:0.2628959865):0.06016253435):0.0265498686):0.2278456917,(((((26:0.0000020041,27:0.0000023465):0.03040687942,40:0.0000010000):2.896033631e-06,39:0.0000010000):2.918197204e-06,(31:0.0000010000,32:0.0000010000):0.02436671073):0.01998362951,29:0.0468246662):0.03454459581):2.196489749e-06,(30:0.0118860790,34:0.0059538085):0.005910540613):0.005828492056,33:0.0058814267):2.781629265e-06,28:0.0117379236);
 04: -2720.59947207 (0:0.0117516475,((((((((1:0.0000010000,2:0.0000010000):0.06507099486,23:0.0531397938):0.01966853623,(3:0.0406524163,(41:0.0000010000,42:0.0000010000):0.02230237312):0.03251751313):0.03123722568,13:0.0522545567):0.07785442729,((16:0.0000010000,18:0.0000010000):0.0409173617,(17:0.0000010000,19:0.0000010000):0.02461019293):0.09233644444):0.1280559189,(9:0.0000010000,10:0.0000010000):0.1043277691):0.06614695898,(((((4:0.1742706426,(8:0.0630704141,(24:0.0000010000,25:0.0000010000):0.02855833247):0.04057692467):0.08316121513,((14:0.0000010000,15:0.0000010000):0.04074039796,43:0.0538914591):0.1484561432):0.04407242543,((((11:0.0000010000,22:0.0000010000):0.02453799239,21:0.0062005305):0.006452501383,36:0.0124025895):2.340280523e-06,(35:0.0000010000,38:0.0000010000):0.006142577053):0.07656763193):0.04523696569,(((5:0.0000010000,6:0.0000010000):0.007190715194,7:0.0071224616):2.676504752e-06,37:0.0291453844):0.6036711719):0.03954073786,(12:0.2262355388,20:0.2641891262):0.06048114562):0.02678613896):0.2371279912,(28:0.0117020420,(30:0.0119019597,34:0.0059930283):0.01171461602):2.051112796e-06):2.299175884e-06,(((((26:0.0000010000,27:0.0000010000):0.03030413779,(31:0.0000010000,32:0.0000010000):0.02428668552):2.751192668e-06,(39:0.0000010000,40:0.0000010000):2.869823188e-06):0.02000123861,29:0.0467054806):0.03431522757,33:0.0000025582):0.00586015517);
 05: -2721.1704513 (0:0.0116387946,(((((((((((1:0.0000010000,2:0.0000010000):0.06422164321,23:0.0524670136):0.01933169749,(3:0.0405983191,(41:0.0000010000,42:0.0000010000):0.02203170816):0.03248963497):0.02912181036,13:0.0528542759):0.07689945642,((16:0.0000010000,18:0.0000010000):0.03936728425,(17:0.0000010000,19:0.0000010000):0.02533058896):0.09222514725):0.1276406712,(9:0.0000010000,10:0.0000010000):0.102315329):0.08094915617,(((((4:0.1670855416,(8:0.0587903448,(24:0.0000010000,25:0.0000010000):0.03082753441):0.04043722993):0.08076018007,((14:0.0000010000,15:0.0000010000):0.04078407333,43:0.0520835182):0.1454889149):0.04314419701,((((11:0.0000010000,22:0.0000010000):0.02412526967,21:0.0060997186):0.006347202768,36:0.0122001167):2.035858939e-06,(35:0.0000010000,38:0.0000010000):0.006039443302):0.0793236589):0.04483075124,(((5:0.0000010000,6:0.0000010000):0.006996140222,37:0.0283977795):0.006953434693,7:0.0000024193):0.5892307208):0.02730599665,20:0.3050655895):0.02231601054):0.05448533702,12:0.2213930109):0.1833702468,((((26:0.0000010000,27:0.0000010000):0.0300664866,(39:0.0000010000,40:0.0000010000):1e-06):2.747214209e-06,(31:0.0000010000,32:0.0000010000):0.02404547408):0.02020903478,29:0.0463116634):0.02747179332):0.006108302962,(30:0.0117391334,34:0.0058769186):0.005848754643):0.005745012951,33:0.0058053633):1e-06,28:0.0115867869);
 06: -2721.37503003 (0:0.0116035837,((((((((((1:0.0000010000,2:0.0000010000):0.06409790561,23:0.0523636080):0.01928391722,(3:0.0405284500,(41:0.0000010000,42:0.0000010000):0.02198783676):0.03245209358):0.02911561312,13:0.0527036337):0.07692839228,((16:0.0000010000,18:0.0000010000):0.03940839944,(17:0.0000010000,19:0.0000010000):0.02516258858):0.09191992472):0.1280588781,(9:0.0000010000,10:0.0000010000):0.1016034398):0.07908424917,(((((4:0.1693616000,(8:0.0610802701,(24:0.0000010000,25:0.0000010000):0.02853592182):0.04009545909):0.08144748485,((14:0.0000010000,15:0.0000010000):0.04069839143,43:0.0519762432):0.1449961941):0.0435398348,((((11:0.0000010000,22:0.0000010000):0.02406665017,21:0.0060821207):0.006327956537,36:0.0121665185):2.035858939e-06,(35:0.0000010000,38:0.0000010000):0.006022559615):0.07564141504):0.04485158968,(((5:0.0000010000,6:0.0000010000):0.007005714314,37:0.0284371985):0.006963023896,7:0.0000024193):0.5869892209):0.02796887002,20:0.3093133407):0.02237607586):0.05474733537,12:0.2271333667):0.1894382359,(30:0.0117333643,34:0.0058901695):0.007398039383):0.004174806962,(((((26:0.0000010000,27:0.0000010000):0.02998705449,(39:0.0000010000,40:0.0000010000):1e-06):2.747214209e-06,(31:0.0000010000,32:0.0000010000):0.02398142758):0.0196897008,29:0.0461257851):0.03407816476,33:0.0000010000):0.005786419893):1e-06,28:0.0115510939);
 07: -2721.68284657 (0:0.0116259409,((((((((((1:0.0000010000,2:0.0000010000):0.07146050928,23:0.0454310768):0.02395729161,13:0.0699967402):0.03475153756,(41:0.0000010000,42:0.0000010000):0.02298592231):0.01894999958,3:0.0225099973):0.08858627645,((16:0.0000010000,18:0.0000010000):0.03864706475,(17:0.0000010000,19:0.0000010000):0.02621496347):0.1114817457):0.1149406318,(9:0.0000021160,10:0.0000028766):0.09638847666):0.076933109,(((((4:0.1706822972,(8:0.0611588153,(24:0.0000010000,25:0.0000010000):0.02820349171):0.03989331902):0.08132124427,((14:0.0000010000,15:0.0000010000):0.04003978213,43:0.0528250883):0.1451311069):0.04094819036,((((11:0.0000010000,22:0.0000010000):0.02412814743,21:0.0060943610):0.006341570512,36:0.0121914932):2.625985231e-06,(35:0.0000010000,38:0.0000010000):0.006040105729):0.07735468905):0.04569312141,(((5:0.0000010000,6:0.0000010000):0.007042560359,37:0.0285640425):0.002482657084,7:0.0046880475):0.5892193253):0.03953913784,(12:0.2199353217,20:0.2621246499):0.05942205861):0.01864898493):0.2357134905,(30:0.0117506100,34:0.0059022523):0.007389761525):0.004220442608,(((((26:0.0000020041,27:0.0000023465):0.02999201142,(39:0.0000010000,40:0.0000010000):2.918197204e-06):2.896033631e-06,(31:0.0000010000,32:0.0000010000):0.02402090108):0.0197332606,29:0.0461536262):0.03415907992,33:0.0000024647):0.00579741838):2.781629265e-06,28:0.0115724009);
 08: -2721.69047262 (0:0.0116974713,(((((((((((1:0.0000010000,2:0.0000010000):0.07177714398,23:0.0456332042):0.02409128373,13:0.0702840477):0.03489807249,(41:0.0000010000,42:0.0000010000):0.02313213702):0.01900898416,3:0.0226793104):0.08853575943,((16:0.0000010000,18:0.0000010000):0.03868624663,(17:0.0000010000,19:0.0000010000):0.02657980146):0.1124937258):0.1158955239,(9:0.0000010000,10:0.0000010000):0.09661187747):0.07804906158,(((((4:0.1715757858,(8:0.0613738825,(24:0.0000010000,25:0.0000010000):0.02839247592):0.04012275663):0.08186398518,((14:0.0000010000,15:0.0000010000):0.04018904229,43:0.0532077613):0.1457784743):0.04156488065,((((11:0.0000010000,22:0.0000010000):0.02426074393,21:0.0061320648):0.006380582719,36:0.0122625574):2.572068558e-06,(35:0.0000010000,38:0.0000010000):0.006076183462):0.07780858369):0.04700584572,(((5:0.0000010000,6:0.0000010000):0.007040350888,37:0.0285846995):0.006997602731,7:0.0000027182):0.5895026776):0.03899655565,(12:0.2197100469,20:0.2638811676):0.05996881706):0.01707360165):0.2323900426,((((26:0.0000026852,27:0.0000010000):0.03017481257,(39:0.0000010000,40:0.0000022962):2.935615148e-06):2.918781419e-06,(31:0.0000010000,32:0.0000010000):0.02416615124):0.01984433062,29:0.0464282588):0.03433039281):2.020793425e-06,(30:0.0117913236,34:0.0059064062):0.005864766508):0.005782604075,33:0.0058345734):2.406252525e-06,28:0.0116443026);
 09: -2721.74379891 (0:0.0118539637,((((((((((1:0.0000010000,2:0.0000010000):0.06543871332,23:0.0533870774):0.01951287554,(3:0.0413564286,(41:0.0000010000,42:0.0000010000):0.02233723161):0.03309963333):0.0317144689,13:0.0518035260):0.07851679202,((16:0.0000010000,18:0.0000010000):0.0409720187,(17:0.0000010000,19:0.0000010000):0.02477187789):0.09259107681):0.1294039679,(9:0.0000010000,10:0.0000010000):0.1052056791):0.06835276587,(((((4:0.1777818924,(8:0.0582678897,(24:0.0000010000,25:0.0000010000):0.03289016506):0.04188255453):0.06742801768,((14:0.0000010000,15:0.0000010000):0.03505628183,43:0.0596441875):0.1652669137):0.04647645949,((11:0.0000010000,22:0.0000010000):0.01975133031,(21:0.0062485487,((35:0.0000010000,38:0.0000010000):0.006177598309,36:0.0124501174):0.006551940524):0.004787327653):0.07391257383):0.07026525012,(((5:0.0000010000,6:0.0000010000):0.007151747937,37:0.0290382864):0.007108288916,7:0.0000029623):0.6111557908):0.02668457596,(12:0.2263875321,20:0.2627634272):0.0603948861):0.0257547126):0.2281261068,((((26:0.0000010000,27:0.0000010000):0.03057499663,(39:0.0000010000,40:0.0000010000):2.869823188e-06):2.751192668e-06,(31:0.0000010000,32:0.0000010000):0.02450279889):0.02010458274,29:0.0471128752):0.03471835172):2.584948862e-06,(30:0.0119488211,34:0.0059850416):0.005942312431):0.005860701563,33:0.0059136680):2.480869791e-06,28:0.0118009256);
 10: -2721.7984936 (0:0.0117397951,(((((((((1:0.0000010000,2:0.0000010000):0.06492741272,23:0.0529527385):0.01939631971,(3:0.0410436976,(41:0.0000010000,42:0.0000010000):0.02216821028):0.03282735434):0.03140125603,13:0.0514542402):0.07779918981,((16:0.0000026123,18:0.0000025491):0.04064642215,(17:0.0000026055,19:0.0000027270):0.02458050259):0.09188087155):0.1282859495,(9:0.0000010000,10:0.0000010000):0.1042823624):0.0677447208,(((((4:0.1756493640,(8:0.0576341930,(24:0.0000010000,25:0.0000010000):0.03268936042):0.04155468766):0.06675285376,((14:0.0000010000,15:0.0000010000):0.03476122425,43:0.0589025142):0.1634630864):0.04589817497,((11:0.0000010000,22:0.0000010000):0.01957164293,(21:0.0061794053,((35:0.0000010000,38:0.0000010000):0.006111356647,36:0.0123172480):0.006476321114):0.004706877421):0.07346795434):0.06813033798,(((5:0.0000010000,6:0.0000010000):0.007125223149,37:0.0288863383):0.001146652476,7:0.0061644642):0.6070636069):0.02702774773,(12:0.2246958648,20:0.2607245190):0.06002837195):0.02570461226):0.2297941704,(30:0.0118649846,34:0.0059586474):0.007371994896):0.004326549914,(((((26:0.0000010000,27:0.0000010000):0.03029561145,(39:0.0000010000,40:0.0000010000):2.167017153e-06):2.767144798e-06,(31:0.0000024965,32:0.0000023853):0.02427745551):0.01991004326,29:0.0466807462):0.03449472156,33:0.0000024402):0.005855689574):2.162648388e-06,28:0.0116869588);
 11: -2721.95512295 (0:0.0115635167,(((((((((((1:0.0000010000,2:0.0000010000):0.0710988419,23:0.0452850075):0.0238689661,13:0.0696956014):0.03463521648,(41:0.0000010000,42:0.0000010000):0.02292026071):0.0189205723,3:0.0224188939):0.08617532716,((16:0.0000010000,18:0.0000010000):0.03793026095,(17:0.0000010000,19:0.0000010000):0.026684958):0.1127767811):0.1148595705,(9:0.0000010000,10:0.0000010000):0.09617301191):0.08265183531,(((((4:0.1686553175,(8:0.0599871110,(24:0.0000010000,25:0.0000010000):0.02883143114):0.03963917652):0.08080889018,((14:0.0000010000,15:0.0000010000):0.04057857064,43:0.0517782298):0.1442482331):0.04046122759,((((11:0.0000010000,22:0.0000010000):0.02400056585,21:0.0060642335):0.006309267381,36:0.0121303857):2.808398961e-06,(35:0.0000010000,38:0.0000010000):0.006007941318):0.07794759795):0.04397114799,(((5:0.0000010000,6:0.0000022322):0.006989002974,37:0.0283235945):0.0008265669366,7:0.0063504719):0.5839677258):0.02683766512,20:0.3111603132):0.02063577876):0.055158045,12:0.2242461172):0.1910570474,(30:0.0116931826,34:0.0058696570):0.007387719083):0.004147964851,(((((26:0.0000010000,27:0.0000010000):0.02988125049,(39:0.0000010000,40:0.0000010000):2.368613665e-06):2.417839534e-06,(31:0.0000025082,32:0.0000025786):0.02388878779):0.01962956988,29:0.0459488000):0.03395013841,33:0.0000025221):0.005766409711):2.20060966e-06,28:0.0115103367);
 12: -2723.21385607 (0:0.0115566158,((((((((1:0.0000010000,2:0.0000010000):0.07009028579,(13:0.0740948369,23:0.0473896865):0.01616900784):0.02408390865,(3:0.0398635800,(41:0.0000010000,42:0.0000010000):0.02242532596):0.02072903265):0.08257233457,((16:0.0000010000,18:0.0000010000):0.03838740263,(17:0.0000010000,19:0.0000010000):0.02600787039):0.108550129):0.1179423932,(9:0.0000010000,10:0.0000010000):0.09786261617):0.07533268977,(((((4:0.1691047384,(8:0.0609591700,(24:0.0000010000,25:0.0000010000):0.02808959253):0.03987288744):0.0802291171,((14:0.0000010000,15:0.0000010000):0.03972473922,43:0.0524953441):0.1442902041):0.04197183881,((((11:0.0000010000,22:0.0000010000):0.02397321303,21:0.0060556408):0.006298665465,36:0.0121130668):2.900297597e-06,(35:0.0000010000,38:0.0000010000):0.006000736507):0.07587556493):0.04545765292,(((5:0.0000010000,6:0.0000010000):0.006958354682,37:0.0282230590):0.003078948128,7:0.0039817707):0.5843803674):0.04046288341,(12:0.2180196601,20:0.2599003945):0.0586375835):0.01840463938):0.2331197074,(30:0.0116803089,34:0.0058665157):0.007333347605):0.004206182195,(((((26:0.0000010000,27:0.0000010000):0.02980824668,(39:0.0000010000,40:0.0000010000):1e-06):2.747214209e-06,(31:0.0000010000,32:0.0000010000):0.02388053788):0.0196082607,29:0.0458615598):0.03394067175,33:0.0000023855):0.005762744112):1e-06,28:0.0115048248);
 13: -2723.25230974 (0:0.0117551204,((((((((((1:0.0000010000,2:0.0000010000):0.06481753008,23:0.0528304607):0.01945366659,(3:0.0409331949,(41:0.0000010000,42:0.0000010000):0.02213412749):0.03260218956):0.03140932061,13:0.0512655765):0.07762950744,((16:0.0000010000,18:0.0000010000):0.03995167985,(17:0.0000010000,19:0.0000010000):0.02513054255):0.09165386537):0.1278722269,(9:0.0000010000,10:0.0000021884):0.1055517238):0.065121166,(((((4:0.1699537688,(8:0.0632879232,(24:0.0000010000,25:0.0000010000):0.02783790162):0.04464447969):0.0716377466,(((5:0.0000010000,6:0.0000010000):0.007116115371,37:0.0288531683):0.001140053023,7:0.0061712749):0.6344298009):0.0186598423,((14:0.0000010000,15:0.0000010000):0.03835536421,43:0.0547445956):0.1602510248):0.02919011685,((((11:0.0000010000,22:0.0000010000):0.02430681118,21:0.0061439666):0.006391943216,36:0.0123089077):2.08854391e-06,(35:0.0000010000,38:0.0000010000):0.006087354453):0.07565492755):0.08542600004,(12:0.2203929985,20:0.2653867619):0.06281964312):0.02520185432):0.2324311328,((((26:0.0000026506,27:0.0000023465):0.03031672584,(39:0.0000010000,40:0.0000010000):2.893193744e-06):2.02738107e-06,(31:0.0000010000,32:0.0000010000):0.0242941284):0.01991249274,29:0.0466368043):0.03445134811):2.17349178e-06,(30:0.0118576400,34:0.0059362061):0.005894429902):0.005811026663,33:0.0058634186):2.781629265e-06,28:0.0117030817);
 14: -2724.22563126 (0:0.0116377895,((((((((((1:0.0000010000,2:0.0000010000):0.06437968921,23:0.0524896202):0.0192384068,(3:0.0406942330,(41:0.0000010000,42:0.0000010000):0.0219868465):0.03250600795):0.03119016466,13:0.0509239196):0.07678314674,((16:0.0000010000,18:0.0000010000):0.04026608093,(17:0.0000010000,19:0.0000010000):0.02445760766):0.09166903381):0.1256087907,(9:0.0000010000,10:0.0000010000):0.1042849814):0.07143646755,(((((4:0.1657543591,(8:0.0580350530,(24:0.0000010000,25:0.0000010000):0.03128224032):0.04141754509):0.08072795944,((14:0.0000010000,15:0.0000010000):0.04066399242,43:0.0521608938):0.1422845761):0.04676527713,((((11:0.0000010000,22:0.0000029028):0.02419059986,21:0.0061176042):0.006370297221,36:0.0122404594):2.160890056e-06,(35:0.0000010000,38:0.0000010000):0.006051334541):0.08078173913):0.0731184256,20:0.3055258465):0.01395730252,((((5:0.0000010000,6:0.0000010000):0.00696372083,7:0.0069559051):2.021024901e-06,37:0.0282785868):0.5729047782,12:0.2269213949):0.03883759705):0.02278332944):0.2180841846,((((26:0.0000010000,27:0.0000010000):0.03003394032,(39:0.0000010000,40:0.0000010000):1e-06):2.379640326e-06,(31:0.0000010000,32:0.0000010000):0.02406579783):0.0203923576,29:0.0459936415):0.02810425626):0.005692777792,(30:0.0117484011,34:0.0058772680):0.005850654015):0.005751305088,33:0.0058106280):1e-06,28:0.0115966738);
 15: -2724.34756174 (0:0.0115968276,(((((((((1:0.0000010000,2:0.0000010000):0.06423107224,23:0.0523598587):0.01918204758,(3:0.0406043432,(41:0.0000010000,42:0.0000010000):0.02193557278):0.03244493125):0.03113993114,13:0.0507700249):0.07678260299,((16:0.0000010000,18:0.0000010000):0.04025299012,(17:0.0000010000,19:0.0000010000):0.02431925833):0.0912822456):0.1260769211,(9:0.0000010000,10:0.0000010000):0.1032601468):0.06927678127,(((((4:0.1672046105,(8:0.0596604607,(24:0.0000010000,25:0.0000010000):0.02957599678):0.04110869118):0.08120524423,((14:0.0000010000,15:0.0000010000):0.04060972877,43:0.0519731938):0.1417797846):0.04701928523,((((11:0.0000010000,22:0.0000010000):0.02412217733,21:0.0060977318):0.006348192087,36:0.0122017835):2.530634115e-06,(35:0.0000010000,38:0.0000010000):0.006032295908):0.07794620424):0.07329702135,20:0.3085057448):0.01352807254,((((5:0.0000010000,6:0.0000010000):0.006971373282,7:0.0069635831):2.849654315e-06,37:0.0283214691):0.5717592198,12:0.2308008644):0.03965445873):0.02374332681):0.2254733563,(30:0.0117361744,34:0.0058877899):0.007446691688):0.004220710036,(((((26:0.0000010000,27:0.0000010000):0.0299408305,(39:0.0000010000,40:0.0000010000):2.869823188e-06):2.475714028e-06,(31:0.0000010000,32:0.0000010000):0.02399066706):0.01967800651,29:0.0462138686):0.0340725066,33:0.0000025582):0.005788944896):2.286713411e-06,28:0.0115550983);
 16: -2730.10949313 (0:0.0117762178,((((((((((1:0.0000010000,2:0.0000010000):0.0647803614,23:0.0531847128):0.01837555166,(3:0.0413107125,(41:0.0000010000,42:0.0000010000):0.0221399414):0.03438387825):0.03173987871,13:0.0512898365):0.07375852198,((16:0.0000010000,18:0.0000010000):0.04039437281,(17:0.0000010000,19:0.0000010000):0.02478904023):0.09488129837):0.1277945697,(9:0.0000010000,10:0.0000010000):0.1081977468):0.08052472819,((((((((4:0.1674413145,(8:0.0598273672,(24:0.0000010000,25:0.0000010000):0.03044912614):0.04611628491):0.06120124173,((14:0.0000010000,15:0.0000010000):0.03134831648,43:0.0612683078):0.1584246876):0.1202505593,(11:0.0000010000,22:0.0000010000):0.0244505112):2.782606645e-06,21:0.0061711121):0.006496397974,(35:0.0000010000,38:0.0000010000):0.006118256863):0.001735494486,36:0.0106530415):0.1234100781,(((5:0.0000010000,6:0.0000022322):0.007096640664,37:0.0287758581):0.001360448964,7:0.0059045510):0.5823014287):0.03183586919,(12:0.2352398164,20:0.2465399972):0.06028415909):0.02256155997):0.2045666661,((((26:0.0000010000,27:0.0000010000):0.03036387832,(39:0.0000010000,40:0.0000010000):2.692033217e-06):2.399077353e-06,(31:0.0000010000,32:0.0000010000):0.02433820607):0.01996475234,29:0.0468539917):0.0344962047):2.615772808e-06,(30:0.0118689895,34:0.0059462893):0.005897141314):0.005821737658,33:0.0058746822):2.1348469e-06,28:0.0117242331);
 17: -2730.1290404 (0:0.0118294777,((((((((((1:0.0000010000,2:0.0000010000):0.06509780177,23:0.0534224016):0.01842852454,(3:0.0415177990,(41:0.0000010000,42:0.0000010000):0.02222183713):0.0345741728):0.03237773557,13:0.0510020690):0.07419415737,((16:0.0000010000,18:0.0000010000):0.04087615044,(17:0.0000010000,19:0.0000029871):0.02461804103):0.09487385559):0.1279834852,(9:0.0000010000,10:0.0000010000):0.1087088859):0.08028895139,((((((((4:0.1683271279,(8:0.0600900893,(24:0.0000010000,25:0.0000010000):0.03055721427):0.04633827089):0.06142577741,((14:0.0000010000,15:0.0000010000):0.03150359256,43:0.0615427258):0.1592573577):0.1207002772,(11:0.0000010000,22:0.0000010000):0.02457405747):2.078874261e-06,21:0.0062039407):0.006522396852,(35:0.0000010000,38:0.0000010000):0.006150388512):0.001453347221,36:0.0109877168):0.1547240568,(12:0.2386974720,20:0.2462882370):0.06016049186):0.008763257213,(((5:0.0000010000,6:0.0000010000):0.007132780465,37:0.0289214203):0.001684974986,7:0.0056089025):0.5988217739):0.01682859763):0.2044027245,((((26:0.0000010000,27:0.0000010000):0.03050841297,(39:0.0000010000,40:0.0000010000):1e-06):2.379640326e-06,(31:0.0000010000,32:0.0000010000):0.02445218328):0.02004010039,29:0.0471244350):0.03464104777):2.1348469e-06,(30:0.0119223927,34:0.0059728931):0.005923567423):0.00584802022,33:0.0059016464):1e-06,28:0.0117772260);
 18: -2730.15326239 (0:0.0117476561,(((((((((1:0.0000010000,2:0.0000010000):0.06472055962,23:0.0531008201):0.0182998545,(3:0.0412745007,(41:0.0000010000,42:0.0000010000):0.02209603824):0.03438101136):0.03214073871,13:0.0507217781):0.07370884644,((16:0.0000010000,18:0.0000010000):0.04060880744,(17:0.0000010000,19:0.0000010000):0.02449606658):0.09426358241):0.1272521508,(9:0.0000010000,10:0.0000010000):0.1079654143):0.07980492258,((((((((4:0.1673186108,(8:0.0598192178,(24:0.0000010000,25:0.0000010000):0.03032588825):0.04600779746):0.06101607206,((14:0.0000010000,15:0.0000010000):0.03131559578,43:0.0611177659):0.1582563321):0.1199628546,21:0.0061654450):2.586626885e-06,(11:0.0000010000,22:0.0000010000):0.0244326817):0.006481090202,(35:0.0000010000,38:0.0000010000):0.006113390571):0.001392525017,36:0.0109649461):0.1538091632,(12:0.2377371968,20:0.2450910428):0.0598360108):0.008625443668,(((5:0.0000010000,6:0.0000022322):0.00711110264,37:0.0288677043):0.007068525115,7:0.0000024913):0.5986205216):0.01687810127):0.2063093184,(30:0.0118689382,34:0.0059608194):0.007222122334):0.004487790597,(((((26:0.0000010000,27:0.0000010000):0.03030642066,(39:0.0000010000,40:0.0000010000):2.368613665e-06):2.399077353e-06,(31:0.0000010000,32:0.0000010000):0.0242890086):0.01989924821,29:0.0468076372):0.03448630153,33:0.0000024592):0.005859414581):2.1348469e-06,28:0.0116947266);
 19: -2730.18666157 (0:0.0117374679,(((((((((1:0.0000010000,2:0.0000010000):0.0646580088,23:0.0530490730):0.01830185104,(3:0.0412442859,(41:0.0000010000,42:0.0000010000):0.02207639774):0.03434663793):0.03210383094,13:0.0506924668):0.0736151169,((16:0.0000010000,18:0.0000010000):0.04058058537,(17:0.0000010000,19:0.0000010000):0.02446628481):0.09420982606):0.1270894026,(9:0.0000010000,10:0.0000010000):0.1078508497):0.07978966654,((((((((4:0.1666978823,(8:0.0594223443,(24:0.0000010000,25:0.0000010000):0.03061810546):0.04613769265):0.06078329767,((14:0.0000010000,15:0.0000010000):0.03124131914,43:0.0609887857):0.1577897083):0.119860423,(11:0.0000010000,22:0.0000010000):0.0243849684):2.538682507e-06,21:0.0061534540):0.006468987659,(35:0.0000010000,38:0.0000010000):0.006101411553):0.001447593749,36:0.0108951594):0.1535559916,(12:0.2372809114,20:0.2446478576):0.05981161297):0.008643183579,(((5:0.0000010000,6:0.0000010000):0.007108642987,37:0.0288187287):0.001123232035,7:0.0061679225):0.5969775499):0.01685572377):0.2060938292,(30:0.0118589427,34:0.0059558640):0.007222014825):0.004481049728,(((((26:0.0000010000,27:0.0000010000):0.03028350333,(39:0.0000010000,40:0.0000010000):2.869823188e-06):2.693936557e-06,(31:0.0000010000,32:0.0000010000):0.0242699863):0.0198810489,29:0.0467737950):0.03447398112,33:0.0000025582):0.005854523915):2.299175884e-06,28:0.0116849461);
PhyloTree:
 newick: (0:0.0117058895,(((((((((1:0.0000010000,2:0.0000010000)100:0.06471059252,23:0.0527665225)80:0.01932815875,(3:0.0408985708,(41:0.0000010000,42:0.0000010000)99:0.0220980949)66:0.03269998663)52:0.03130208568,13:0.0512431279)97:0.07756089081,((16:0.0000010000,18:0.0000010000)100:0.04051122499,(17:0.0000010000,19:0.0000010000)99:0.0245264097)100:0.09142686375)100:0.1279642483,(9:0.0000010000,10:0.0000010000)100:0.1039670569)95:0.06720639845,(((((4:0.1718815241,(8:0.0623226801,(24:0.0000010000,25:0.0000010000)99:0.02810387015)97:0.04050743687)88:0.08228191985,((14:0.0000010000,15:0.0000010000)100:0.04037008692,43:0.0531438564)100:0.1466197101)81:0.04391673301,(((11:0.0000010000,22:0.0000010000)99:0.02426969837,21:0.0061333214)64:0.006381480764,((35:0.0000010000,38:0.0000010000)95:0.006076186942,36:0.0122663918)43:2.782606645e-06)91:0.0756462947)85:0.04629229108,(((5:0.0000010000,6:0.0000022322)98:0.007094836424,37:0.0288062608)74:0.00705103981,7:0.0000029477)100:0.5948024029)68:0.03959151686,(12:0.2232522901,20:0.2614608962)60:0.05988593683)47:0.02640324068)99:0.2299731348,(30:0.0118313195,34:0.0059424034)94:0.007367590568)33:0.004301500501,(((((26:0.0000010000,27:0.0000010000)100:0.03019487799,(39:0.0000010000,40:0.0000010000)80:2.368613665e-06)81:2.399077353e-06,(31:0.0000010000,32:0.0000010000)99:0.02419527049)84:0.01984277783,29:0.0465021133)95:0.03437670906,33:0.0000024592)49:0.005837319899)57:2.1348469e-06,28:0.0116527116);
RateGamma:
 gamma_shape: 0.7935115753
StopRule:
 curIteration: 175
 start_real_time: 2336721.023
 time_vec: 74, 31, 21, 1
UFBoot:
 000: 5 -2777.474365 -2727.488 (0,((((((((((1,2),23),(3,(41,42))),13),((16,18),(17,19))),(9,10)),(((((4,(8,(24,25))),((14,15),43)),(((11,22),(21,36)),(35,38))),(12,20)),(((5,6),37),7))),((((26,27),(39,40)),(31,32)),29)),(30,34)),33),28);
 001: 1 -2739.874756 -2724.166987 (0,(((((((((((1,2),23),(41,42)),3),13),((16,18),(17,19))),(9,10)),(((((4,(8,(24,25))),((14,15),43)),((((11,22),21),36),(35,38))),(12,20)),(((5,6),37),7))),((((26,27),(39,40)),(31,32)),29)),(30,34)),28),33);
 002: 3 -2608.172119 -2730.343133 (0,(((((((((1,2),23),(3,(41,42))),13),((16,18),(17,19))),((((((4,(8,(24,25))),((5,6),(7,37))),((14,15),43)),(((11,22),21),((35,38),36))),(12,20)),(9,10))),((((26,27),(39,40)),(31,32)),29)),(30,34)),33),28);
 003: 2 -2809.457764 -2729.857031 (0,((((((((((1,2),23),13),(41,42)),3),((16,18),(17,19))),((((((4,(8,(24,25))),((14,15),43)),((((11,22),21),36),(35,38))),(((5,6),37),7)),(12,20)),(9,10))),((((26,27),(39,40)),(31,32)),29)),(30,34)),33),28);
 004: 2 -2796.176758 -2731.317813 (0,((((((((((1,2),(13,23)),(3,(41,42))),((16,18),(17,19))),(9,10)),(((5,6),37),7)),20),(((4,((14,15),43)),(8,(24,25))),((11,22),(21,((35,38),36))))),12),(28,(30,34))),(((((26,27),(39,40)),(31,32)),29),33));
 005: 1 -2543.879639 -2723.863166 (0,(((((((((1,2),(13,23)),(41,42)),3),((16,18),(17,19))),(9,10)),(((((4,(8,(24,25))),((14,15),43)),(((11,22),21),((35,38),36))),(((5,6),7),37)),(12,20))),(((((26,27),(39,40)),(31,32)),29),33)),(30,34)),28);
 006: 1 -2780.336914 -2725.999219 (0,((((((((((1,2),23),(3,(41,42))),13),((16,18),(17,19))),(9,10)),(((((4,((14,15),43)),(8,(24,25))),((11,22),(21,((35,38),36)))),(((5,6),37),7)),(12,20))),((((26,27),(39,40)),(31,32)),29)),(30,34)),33),28);
 007: 1 -2747.838135 -2726.954326 (0,(((((((((1,2),23),(3,(41,42))),13),((16,18),(17,19))),(9,10)),(((((4,(8,(24,25))),((14,15),43)),((11,22),(21,((35,38),36)))),20),((((5,6),7),37),12))),(30,34)),28),(((((26,27),(39,40)),(31,32)),29),33));
 008: 2 -2474.818115 -2726.813962 (0,((((((1,2),(13,23)),(3,(41,42))),((16,18),(17,19))),(9,10)),(((((4,(8,(24,25))),((14,15),43)),(((5,6),37),7)),((((11,22),21),36),(35,38))),(12,20))),((((((26,27),(39,40)),(31,32)),29),33),(28,(30,34))));
 009: 1 -2469.694336 -2722.943096 (0,(((((((((((1,2),23),13),(41,42)),3),((16,18),(17,19))),(9,10)),((((4,(8,(24,25))),((14,15),43)),(((11,22),21),((35,38),36))),((((5,6),37),7),(12,20)))),((((26,27),(39,40)),(31,32)),29)),(30,34)),33),28);
 010: 3 -2941.95166 -2731.667831 (0,((((((((((1,2),(13,23)),3),42),41),((16,18),(17,19))),(9,10)),(((4,(8,(24,25))),((14,15),43)),((((11,22),21),36),(35,38)))),(((5,6),37),7)),(12,20)),((((((26,27),(39,40)),(31,32)),29),33),(28,(30,34))));
 011: 1 -2735.126953 -2735.921935 (0,((((((((((1,2),23),(41,42)),3),(13,((16,18),(17,19)))),(9,10)),((((4,(8,(24,25))),((14,15),43)),(((11,22),21),((35,38),36))),(((5,6),37),7))),(12,20)),(30,34)),((((((26,27),39),40),(31,32)),29),33)),28);
 012: 1 -2925.760742 -2725.459707 (0,((((((((((((1,2),23),(3,(41,42))),13),((16,18),(17,19))),(9,10)),(((((4,(8,(24,25))),((14,15),43)),(((11,22),21),((35,38),36))),(((5,6),37),7)),20)),12),((26,27),((31,32),(39,40)))),29),(30,34)),33),28);
 013: 4 -2745.323242 -2722.215819 (0,(((((((((((1,2),23),13),(41,42)),3),((16,18),(17,19))),(9,10)),(((((4,(8,(24,25))),((14,15),43)),((((11,22),21),36),(35,38))),(((5,6),37),7)),20)),12),28),(30,34)),(((((26,27),(39,40)),(31,32)),29),33));
 014: 3 -2951.290527 -2722.929502 (0,((((((((((1,2),23),(3,(41,42))),13),((16,18),(17,19))),(9,10)),((((4,(8,(24,25))),((14,15),43)),((11,22),(21,((35,38),36)))),(12,20))),((5,6),(7,37))),(30,34)),28),(((((26,27),(39,40)),(31,32)),29),33));
 015: 3 -2784.719727 -2728.625209 (0,((((((((((((1,2),23),(3,(41,42))),13),((16,18),(17,19))),(((4,(8,(24,25))),((14,15),43)),((11,22),(21,((35,38),36))))),(9,10)),(12,20)),(((5,6),37),7)),((((26,27),(39,40)),(31,32)),29)),(30,34)),33),28);
 016: 2 -2716.106201 -2725.296857 (0,((((((((((((1,2),23),(3,(41,42))),13),((16,18),(17,19))),(9,10)),(((4,(8,(24,25))),((((11,22),21),36),(35,38))),((14,15),43))),(12,20)),(((5,6),37),7)),((((26,27),(39,40)),(31,32)),29)),(30,34)),28),33);
 017: 2 -2722.589844 -2731.404999 (0,((((((((((((1,2),23),(41,42)),3),13),((16,18),(17,19))),(9,10)),(((((4,(8,(24,25))),((14,15),43)),(((11,22),(21,36)),(35,38))),20),(((5,6),7),37))),12),(((((26,27),39),40),(31,32)),29)),(30,34)),28),33);
 018: 3 -2651.820801 -2733.45657 (0,(((((((((((1,2),23),13),(3,(41,42))),((16,18),(17,19))),(9,10)),(((((4,((14,15),43)),(8,(24,25))),(((11,22),21),((35,38),36))),(((5,6),7),37)),20)),12),((((26,27),39),40),(29,(31,32)))),(30,34)),28),33);
 019: 3 -2466.291016 -2725.214757 (0,(((((((((((1,2),23),(3,(41,42))),13),((16,18),(17,19))),(9,10)),((((4,(8,(24,25))),((14,15),43)),((((11,22),21),36),(35,38))),(((5,6),37),7))),(12,20)),(30,34)),(((26,27),(39,40)),(29,(31,32)))),33),28);
 020: 1 -2493.948242 -2737.584565 (0,((((((((((1,2),23),(3,(41,42))),13),((16,18),(17,19))),(9,10)),(((((4,(8,(24,25))),((14,15),43)),(((11,22),(21,36)),(35,38))),(((5,6),37),7)),(12,20))),(((26,27),(39,40)),((29,31),32))),(30,34)),28),33);
 021: 1 -3135.536377 -2729.351929 (0,(((((((((((1,2),23),13),(41,42)),3),((16,18),(17,19))),(9,10)),(((((4,(8,(24,25))),((((11,22),21),36),(35,38))),((14,15),43)),(((5,6),37),7)),20)),12),(((((26,27),(39,40)),29),(31,32)),33)),(30,34)),28);
 022: 1 -2774.072266 -2733.262437 (0,(((((((((1,2),23),(3,(41,42))),13),((16,18),(17,19))),((((((4,((14,15),43)),(8,(24,25))),((11,22),(21,((35,38),36)))),(12,20)),(((5,6),7),37)),(9,10))),((((26,27),(39,40)),(31,32)),29)),(30,34)),33),28);
 023: 12 -2892.102051 -2723.254235 (0,((((((((((1,2),23),(3,(41,42))),13),((16,18),(17,19))),(9,10)),(((((4,(8,(24,25))),(((5,6),37),7)),((14,15),43)),(((11,22),21),((35,38),36))),(12,20))),((((26,27),(31,32)),(39,40)),29)),(30,34)),33),28);
 024: 3 -2577.459473 -2734.531239 (0,(((((((((1,2),(13,23)),(41,42)),3),((16,18),(17,19))),(9,10)),((((((((4,(8,(24,25))),((14,15),43)),(11,22)),21),(35,38)),36),(((5,6),7),37)),(12,20))),(((((26,27),(31,32)),(39,40)),29),(30,34))),28),33);
 025: 6 -2845.208984 -2729.730781 (0,(((((((((((((1,2),23),(3,(41,42))),13),((16,18),(17,19))),(9,10)),((((4,(8,(24,25))),((14,15),43)),((((11,22),21),36),(35,38))),(12,20))),(((5,6),37),7)),((((26,27),40),39),(31,32))),29),34),30),33),28);
 026: 1 -2514.826172 -2734.352875 (0,((((((((((1,2),(((3,(41,42)),13),23)),((16,18),(17,19))),(9,10)),(((4,(8,(24,25))),((14,15),43)),(((11,22),(21,36)),(35,38)))),(12,20)),(((5,6),37),7)),((((26,27),(39,40)),(31,32)),29)),(30,34)),33),28);
 027: 2 -2553.442627 -2726.555607 (0,((((((1,2),(13,23)),(3,(41,42))),((16,18),(17,19))),(9,10)),(((((4,(8,(24,25))),((14,15),43)),((((11,22),21),36),(35,38))),(((5,6),37),7)),(12,20))),(((((26,27),(39,40)),(29,(31,32))),33),(28,(30,34))));
 028: 2 -2897.432129 -2723.79351 (0,(((((((((1,2),23),((3,(41,42)),13)),((16,18),(17,19))),(9,10)),((((4,(8,(24,25))),((14,15),43)),((((11,22),21),36),(35,38))),(((5,6),37),7))),(12,20)),(30,34)),28),(((((26,27),(39,40)),(31,32)),29),33));
 029: 1 -2708.884033 -2731.503211 (0,((((((1,2),(((3,(41,42)),(13,((16,18),(17,19)))),23)),(9,10)),(((((4,(8,(24,25))),((14,15),43)),((((11,22),21),36),(35,38))),(((5,6),37),7)),(12,20))),(30,34)),(((((26,27),(39,40)),(31,32)),29),33)),28);
 030: 1 -2542.885742 -2737.753052 (0,(((((((((1,2),23),(3,(41,42))),13),((16,18),(17,19))),(9,10)),(((((4,(8,(24,25))),((14,15),43)),(12,20)),((11,22),(21,((35,38),36)))),((5,6),(7,37)))),(30,34)),28),(((((26,27),(39,40)),(31,32)),29),33));
 031: 1 -2818.198486 -2740.498158 (0,((((((1,2),(13,23)),(3,(41,42))),((9,10),((16,18),(17,19)))),(((((4,(8,(24,25))),((14,15),43)),(((11,22),21),((35,38),36))),(((5,6),37),7)),(12,20))),((((((26,27),40),39),(31,32)),29),33)),(28,(30,34)));
 032: 2 -2695.108643 -2732.466105 (0,(((((((((1,2),23),((3,(41,42)),13)),((16,18),(17,19))),(9,10)),((((((((4,(8,(24,25))),((14,15),43)),21),(11,22)),(35,38)),36),(((5,6),37),7)),(12,20))),((((26,27),(39,40)),(31,32)),29)),(30,34)),33),28);
 033: 5 -2917.130371 -2724.706706 (0,((((((((((1,2),23),(3,(41,42))),13),((16,18),(17,19))),(9,10)),((((4,(8,(24,25))),(((5,6),37),7)),((14,15),43)),((((11,22),21),36),(35,38)))),(12,20)),(((((26,27),(31,32)),(39,40)),29),(30,34))),28),33);
 034: 8 -2727.694336 -2723.254465 (0,(((((((((1,2),23),(3,(41,42))),13),((16,18),(17,19))),(9,10)),(((((4,(8,(24,25))),(((5,6),37),7)),((14,15),43)),(((11,22),21),((35,38),36))),(12,20))),(((((26,27),(39,40)),(31,32)),29),(30,34))),33),28);
 035: 1 -2719.32666 -2728.175154 (0,(((((((1,2),(((3,(41,42)),13),23)),((16,18),(17,19))),(9,10)),(((((4,(8,(24,25))),((14,15),43)),((((11,22),21),36),(35,38))),(((5,6),37),7)),(12,20))),(((((26,27),(39,40)),(31,32)),29),(30,34))),33),28);
 036: 1 -2608.851562 -2728.69293 (0,((((((((((((1,2),23),(3,(41,42))),13),((16,18),(17,19))),(((4,(8,(24,25))),((14,15),43)),((11,22),(21,((35,38),36))))),(9,10)),(((5,6),37),7)),(12,20)),((((26,27),(39,40)),(31,32)),29)),(30,34)),33),28);
 037: 1 -2706.638672 -2727.426166 (0,(((((((((((1,2),23),13),(41,42)),3),((16,18),(17,19))),(9,10)),(((((4,((14,15),43)),(8,(24,25))),((11,22),(21,((35,38),36)))),(((5,6),37),7)),20)),12),(30,34)),(((((26,27),(39,40)),(31,32)),29),33)),28);
 038: 1 -2509.035645 -2731.404999 (0,((((((((((((1,2),23),(41,42)),3),13),((16,18),(17,19))),(9,10)),(((((4,(8,(24,25))),((14,15),43)),(((11,22),(21,36)),(35,38))),20),(((5,6),7),37))),12),(((((26,27),39),40),(31,32)),29)),(30,34)),28),33);
 039: 2 -2778.262207 -2724.674399 (0,((((((((((1,2),23),(3,(41,42))),13),((16,18),(17,19))),(9,10)),((((((4,8),(24,25)),((14,15),43)),((((11,22),21),36),(35,38))),(12,20)),(((5,6),37),7))),((((26,27),(39,40)),(31,32)),29)),(30,34)),33),28);
 040: 2 -2964.922363 -2725.596176 (0,((((((((((1,2),(13,23)),(3,(41,42))),((16,18),(17,19))),(9,10)),(((5,6),7),37)),((((4,(8,(24,25))),((14,15),43)),(((11,22),21),((35,38),36))),20)),12),(30,34)),28),(((((26,27),(39,40)),(31,32)),29),33));
 041: 1 -2470.682129 -2731.482249 (0,(((((((((((((1,2),23),13),(41,42)),3),((16,18),(17,19))),(((4,(8,(24,25))),((14,15),43)),(((11,22),21),((35,38),36)))),(9,10)),(((5,6),37),7)),(12,20)),((((26,27),(39,40)),(31,32)),29)),(30,34)),33),28);
 042: 4 -2614.616699 -2725.596176 (0,((((((((((1,2),(13,23)),(3,(41,42))),((16,18),(17,19))),(9,10)),(((5,6),7),37)),((((4,(8,(24,25))),((14,15),43)),(((11,22),21),((35,38),36))),20)),12),(30,34)),28),(((((26,27),(39,40)),(31,32)),29),33));
 043: 3 -2775.315918 -2732.148051 (0,((((((((((1,2),(13,23)),(3,(41,42))),((16,18),(17,19))),(9,10)),(((5,6),37),7)),20),(((4,(8,(24,25))),((14,15),43)),((11,22),((21,36),(35,38))))),12),(28,(30,34))),(((((26,27),(39,40)),(31,32)),29),33));
 044: 2 -2770.229736 -2722.677313 (0,((((((((((((1,2),23),(3,(41,42))),13),((16,18),(17,19))),(9,10)),(((4,(8,(24,25))),((14,15),43)),((((11,22),21),36),(35,38)))),(((5,6),37),7)),(12,20)),(30,34)),((((26,27),(39,40)),(31,32)),29)),33),28);
 045: 2 -2357.791504 -2723.285666 (0,(((((((((1,2),(13,23)),(3,(41,42))),((16,18),(17,19))),(9,10)),(((((4,(8,(24,25))),((14,15),43)),((((11,22),21),36),(35,38))),(((5,6),37),7)),(12,20))),(30,34)),((((26,27),(39,40)),(31,32)),29)),33),28);
 046: 15 -2795.940918 -2724.314903 (0,((((((((((1,2),23),(3,(41,42))),13),((16,18),(17,19))),(9,10)),((((4,(8,(24,25))),((14,15),43)),((((5,6),7),37),((((11,22),21),36),(35,38)))),(12,20))),(30,34)),((((26,27),(39,40)),(31,32)),29)),33),28);
 047: 1 -2651.397461 -2726.166497 (0,(((((((((((((1,2),23),13),(41,42)),3),((16,18),(17,19))),(9,10)),(((4,(8,(24,25))),((14,15),43)),(((11,22),21),((35,38),36)))),(((5,6),37),7)),(12,20)),(((26,27),(39,40)),(29,(31,32)))),(30,34)),33),28);
 048: 1 -2824.325439 -2731.317813 (0,((((((((((1,2),(13,23)),(3,(41,42))),((16,18),(17,19))),(9,10)),(((5,6),37),7)),20),(((4,((14,15),43)),(8,(24,25))),((11,22),(21,((35,38),36))))),12),(28,(30,34))),(((((26,27),(39,40)),(31,32)),29),33));
 049: 3 -2690.965332 -2727.461507 (0,(((((((((((1,2),(13,23)),(41,42)),3),((16,18),(17,19))),(9,10)),(((5,6),37),7)),20),(((4,(8,(24,25))),((14,15),43)),((11,22),(21,((35,38),36))))),12),(28,(30,34))),(((((26,27),(39,40)),(31,32)),29),33));
 050: 1 -2717.422363 -2723.487781 (0,(((((((((1,2),23),(3,(41,42))),13),((16,18),(17,19))),(9,10)),(((((4,(8,(24,25))),(((5,6),7),37)),((14,15),43)),((((11,22),21),(35,38)),36)),(12,20))),(30,34)),(((((26,27),(39,40)),(31,32)),29),33)),28);
 051: 4 -2541.837402 -2725.242686 (0,(((((((((((1,2),23),13),(41,42)),3),((16,18),(17,19))),(9,10)),(((((4,(8,(24,25))),((14,15),43)),(((5,6),37),7)),(((11,22),21),((35,38),36))),(12,20))),((((26,27),(39,40)),(31,32)),29)),(30,34)),33),28);
 052: 3 -2863.834717 -2728.226102 (0,(((((((((1,2),23),(3,(41,42))),13),((16,18),(17,19))),(9,10)),((((4,((((5,6),37),7),(8,(24,25)))),((14,15),43)),((((11,22),21),36),(35,38))),(12,20))),(((((26,27),(31,32)),(39,40)),29),(30,34))),28),33);
 053: 4 -3115.728271 -2727.480737 (0,((((((((((1,2),23),(3,(41,42))),13),((16,18),(17,19))),(9,10)),(((((4,(8,(24,25))),((14,15),43)),(((11,22),21),((35,38),36))),(((5,6),37),7)),(12,20))),28),34),30),((((26,27),((31,32),(39,40))),29),33));
 054: 2 -2659.09668 -2722.765372 (0,(((((((((((1,2),23),13),(41,42)),3),((16,18),(17,19))),(9,10)),(((((4,(8,(24,25))),((14,15),43)),(((11,22),21),((35,38),36))),20),(((5,6),7),37))),12),(30,34)),28),(((((26,27),(39,40)),(31,32)),29),33));
 055: 1 -2732.843262 -2741.030382 (0,((((((((((((((1,2),23),13),(41,42)),3),((16,18),(17,19))),(9,10)),(((((4,(8,(24,25))),(11,22)),21),((35,38),36)),((14,15),43))),(((5,6),37),7)),20),12),((((26,27),(31,32)),(39,40)),29)),(30,34)),28),33);
 056: 6 -2829.032715 -2730.930985 (0,(((((((((((1,2),23),(3,(41,42))),13),((16,18),(17,19))),(9,10)),(((((((4,(8,(24,25))),((14,15),43)),(11,22)),21),(35,38)),36),(12,20))),(((5,6),37),7)),((((26,27),(39,40)),(31,32)),29)),(30,34)),33),28);
 057: 1 -2360.722168 -2726.312651 (0,((((((((((1,2),23),(3,(41,42))),13),((16,18),(17,19))),(9,10)),(((((4,(8,(24,25))),(((5,6),7),37)),((14,15),43)),(((11,22),21),((35,38),36))),(12,20))),(((26,27),(39,40)),(29,(31,32)))),(30,34)),33),28);
 058: 13 -2522.268066 -2723.464381 (0,((((((((1,2),(13,23)),(3,(41,42))),((16,18),(17,19))),(9,10)),(((((4,(8,(24,25))),((14,15),43)),((((11,22),21),36),(35,38))),(((5,6),37),7)),(12,20))),28),(30,34)),(((((26,27),(39,40)),(31,32)),29),33));
 059: 5 -2161.788818 -2735.602603 (0,(((((((((((1,2),23),((3,(41,42)),13)),((16,18),(17,19))),(9,10)),(((4,(8,(24,25))),((14,15),43)),((((11,22),36),(35,38)),21))),((((5,6),37),7),20)),12),34),((((((26,27),(31,32)),40),39),29),30)),28),33);
 060: 9 -2750.387207 -2741.26848 (0,((((((((((1,2),23),(3,(41,42))),13),((16,18),(17,19))),(9,10)),(((((4,(8,(24,25))),((14,15),43)),((((11,22),21),36),(35,38))),(((5,6),37),7)),20)),((((12,(26,27)),(31,32)),(39,40)),29)),(30,34)),33),28);
 061: 2 -2894.196045 -2723.809271 (0,((((((((((1,2),23),((3,(41,42)),13)),((16,18),(17,19))),(9,10)),((((4,(8,(24,25))),((14,15),43)),(((11,22),21),((35,38),36))),(((5,6),7),37))),(12,20)),((((26,27),(39,40)),(31,32)),29)),(30,34)),33),28);
 062: 1 -2421.952393 -2725.267269 (0,((((((((((((1,2),23),13),(41,42)),3),((16,18),(17,19))),(9,10)),(((((4,(8,(24,25))),((14,15),43)),(((11,22),21),((35,38),36))),(((5,6),7),37)),20)),12),((((26,27),39),40),(29,(31,32)))),(30,34)),28),33);
 063: 1 -2699.040771 -2731.404999 (0,((((((((((((1,2),23),(41,42)),3),13),((16,18),(17,19))),(9,10)),(((((4,(8,(24,25))),((14,15),43)),(((11,22),(21,36)),(35,38))),20),(((5,6),7),37))),12),(((((26,27),39),40),(31,32)),29)),(30,34)),28),33);
 064: 2 -3023.753174 -2727.674484 (0,((((((((((((1,2),23),(3,(41,42))),13),((16,18),(17,19))),(9,10)),(((4,(8,(24,25))),((((11,22),21),36),(35,38))),((14,15),43))),20),((((5,6),37),7),12)),((((26,27),(39,40)),(31,32)),29)),(30,34)),33),28);
 065: 3 -2690.14917 -2726.816917 (0,(((((((((1,2),23),(3,(41,42))),13),((16,18),(17,19))),(9,10)),(((((4,(8,(24,25))),((14,15),43)),(((5,6),37),7)),((((11,22),21),36),(35,38))),(12,20))),(30,34)),((((26,27),(39,40)),(29,(31,32))),33)),28);
 066: 1 -2633.555176 -2738.369559 (0,((((((((((1,2),23),(3,(41,42))),(13,((16,18),(17,19)))),(9,10)),((((4,(8,(24,25))),((((11,22),21),(35,38)),36)),((14,15),43)),(((5,6),37),7))),(12,20)),(((26,27),(39,40)),(29,(31,32)))),(30,34)),33),28);
 067: 8 -2701.07959 -2739.338874 (0,((((((((((1,2),23),(3,(41,42))),13),((16,18),(17,19))),(9,10)),((((4,(8,(24,25))),((11,22),((((((14,15),43),38),35),36),21))),((5,6),(7,37))),20)),12),(30,34)),(((((26,27),(39,40)),(31,32)),29),33)),28);
 068: 1 -2387.517822 -2732.208733 (0,((((((((1,2),23),((3,13),(41,42))),((16,18),(17,19))),(9,10)),(((((4,(8,(24,25))),((14,15),43)),(((11,22),21),((35,38),36))),(((5,6),37),7)),(12,20))),(30,34)),28),(((((26,27),(39,40)),29),(31,32)),33));
 069: 1 -2372.458496 -2731.671402 (0,((((((((((((1,2),23),(41,42)),3),13),((16,18),(17,19))),(9,10)),(12,20)),((((4,(8,(24,25))),((14,15),43)),(((11,22),(21,36)),(35,38))),(((5,6),37),7))),(((((26,27),39),(31,32)),40),29)),(30,34)),33),28);
 070: 2 -2368.510742 -2744.362201 (0,((((((1,2),(13,23)),(3,(41,42))),((16,18),(17,19))),(9,10)),(((((4,(8,(24,25))),((14,15),43)),((((11,22),21),36),(35,38))),(((5,6),37),7)),(12,20))),(((((((26,27),(39,40)),32),31),29),33),(28,(30,34))));
 071: 2 -3039.41626 -2724.307717 (0,(((((((((((1,2),23),(3,(41,42))),13),((16,18),(17,19))),(9,10)),((((4,(8,(24,25))),((11,22),(21,((35,38),36)))),((14,15),43)),(12,20))),(((5,6),37),7)),((((26,27),(39,40)),(31,32)),29)),(30,34)),33),28);
 072: 1 -3003.259277 -2729.686944 (0,(((((((((((1,2),23),13),(41,42)),3),((16,18),(17,19))),(9,10)),(((((4,(8,(24,25))),((14,15),43)),((11,22),((21,(35,38)),36))),(((5,6),7),37)),20)),12),(30,34)),28),((((((26,27),39),40),(31,32)),29),33));
 073: 1 -2816.571289 -2728.951585 (0,(((((((((((1,2),23),((3,13),(41,42))),((16,18),(17,19))),(9,10)),(((4,(8,(24,25))),((14,15),43)),(((11,22),21),((35,38),36)))),(((5,6),37),7)),(12,20)),((((26,27),(39,40)),(31,32)),29)),(30,34)),33),28);
 074: 1 -2765.80957 -2723.57978 (0,((((((((((1,2),23),(41,42)),3),13),((16,18),(17,19))),(9,10)),(((((4,(8,(24,25))),((14,15),43)),((((11,22),21),36),(35,38))),((5,6),(7,37))),(12,20))),(30,34)),(((((26,27),(39,40)),(31,32)),29),33)),28);
 075: 2 -2437.763672 -2732.773588 (0,((((((((((((1,2),23),(3,(41,42))),13),((16,18),(17,19))),(9,10)),(((((4,(8,(24,25))),((14,15),43)),(((11,22),(21,36)),(35,38))),20),(((5,6),7),37))),12),((((26,27),39),40),(31,32))),29),(30,34)),28),33);
 076: 1 -2669.778809 -2728.229294 (0,((((((((((((1,2),23),13),(41,42)),3),((16,18),(17,19))),(9,10)),((((4,(8,(24,25))),((14,15),43)),((((11,22),21),36),(35,38))),(((5,6),37),7))),20),12),(((((26,27),(39,40)),29),(31,32)),33)),(30,34)),28);
 077: 4 -2543.283447 -2724.60211 (0,(((((((((1,2),23),(3,(41,42))),13),((16,18),(17,19))),(9,10)),((((4,(8,(24,25))),((14,15),43)),(((11,22),21),((35,38),36))),((((5,6),37),7),(12,20)))),(30,34)),28),((((26,27),(39,40)),(29,(31,32))),33));
 078: 1 -2565.826172 -2729.852843 (0,(((((((1,2),(((3,(41,42)),13),23)),((16,18),(17,19))),(9,10)),(((((4,(8,(24,25))),((14,15),43)),((((11,22),21),36),(35,38))),(((5,6),7),37)),(12,20))),(30,34)),(((26,27),((29,(31,32)),(39,40))),33)),28);
 079: 1 -2361.848877 -2737.549267 (0,((((((((1,2),(13,((16,18),(17,19)))),23),(3,(41,42))),(9,10)),(((((4,(8,(24,25))),((14,15),43)),((((11,22),21),36),(35,38))),(((5,6),37),7)),(12,20))),(30,34)),28),(((26,27),(((29,(31,32)),40),39)),33));
 080: 1 -2348.512207 -2750.090398 (0,((((((((1,2),((((3,41),42),13),23)),(((16,18),17),19)),(12,20)),((((4,((8,24),25)),((14,15),43)),((((11,22),21),36),(35,38))),(((5,6),37),7))),(9,10)),28),(30,34)),((((((26,27),(31,32)),39),40),29),33));
 081: 3 -2968.463379 -2734.577463 (0,(((((((((((1,2),23),(3,(41,42))),13),((16,18),(17,19))),(9,10)),(((((4,(8,(24,25))),((((11,22),21),36),(35,38))),((14,15),43)),(((5,6),37),7)),20)),12),(29,(31,32))),(((26,27),39),40)),33),(28,(30,34)));
 082: 2 -2541.047852 -2731.404999 (0,((((((((((((1,2),23),(41,42)),3),13),((16,18),(17,19))),(9,10)),(((((4,(8,(24,25))),((14,15),43)),(((11,22),(21,36)),(35,38))),20),(((5,6),7),37))),12),(((((26,27),39),40),(31,32)),29)),(30,34)),28),33);
 083: 2 -2888.46582 -2730.172375 (0,((((((((1,2),23),(3,(41,42))),13),((16,18),(17,19))),(9,10)),(((((4,((14,15),43)),(8,(24,25))),(((5,6),7),37)),((11,22),(21,((35,38),36)))),20)),12),((((((26,27),(39,40)),(31,32)),29),33),(28,(30,34))));
 084: 2 -2617.671387 -2736.545643 (0,((((((((((((1,2),23),13),(41,42)),3),((16,18),(17,19))),(((4,(8,(24,25))),((14,15),43)),(((((((5,6),37),7),(35,38)),36),21),(11,22)))),(9,10)),(12,20)),((((26,27),(39,40)),(31,32)),29)),(30,34)),28),33);
 085: 2 -2722.059326 -2727.674484 (0,((((((((((((1,2),23),(3,(41,42))),13),((16,18),(17,19))),(9,10)),(((4,(8,(24,25))),((((11,22),21),36),(35,38))),((14,15),43))),20),((((5,6),37),7),12)),((((26,27),(39,40)),(31,32)),29)),(30,34)),33),28);
 086: 1 -2725.461426 -2735.13277 (0,((((((((1,2),23),(3,(41,42))),13),((16,18),(17,19))),(9,10)),(((((4,((14,15),43)),(8,(24,25))),(((5,6),37),7)),((11,22),((21,36),(35,38)))),20)),12),((((((26,27),(39,40)),(31,32)),29),33),(28,(30,34))));
 087: 4 -2687.63208 -2723.905996 (0,(((((((((1,2),23),(3,(41,42))),13),((16,18),(17,19))),(9,10)),(((((4,(8,(24,25))),(((5,6),37),7)),((((11,22),21),36),(35,38))),((14,15),43)),(12,20))),(((((26,27),(31,32)),(39,40)),29),(30,34))),28),33);
 088: 3 -2837.954102 -2724.472681 (0,((((((((((1,2),23),(3,(41,42))),13),((16,18),(17,19))),(9,10)),(((((4,(8,(24,25))),((14,15),43)),((((11,22),21),36),(35,38))),(((5,6),37),7)),20)),12),(30,34)),((((26,27),(39,40)),(29,(31,32))),33)),28);
 089: 2 -2596.773193 -2725.682107 (0,((((((((((1,2),23),(3,(41,42))),13),((16,18),(17,19))),(9,10)),(((((4,(8,(24,25))),((14,15),43)),(((11,22),21),((35,38),36))),(((5,6),37),7)),20)),12),((((26,27),(39,40)),(29,(31,32))),33)),(30,34)),28);
 090: 1 -2443.450928 -2726.844064 (0,((((((((((1,2),(13,23)),(3,(41,42))),((16,18),(17,19))),(9,10)),(((((4,(8,(24,25))),((14,15),43)),(((11,22),21),((35,38),36))),(((5,6),7),37)),20)),12),((((26,27),39),40),(29,(31,32)))),(30,34)),28),33);
 091: 1 -2710.506348 -2726.973653 (0,(((((((((((((1,2),23),(3,(41,42))),13),((16,18),(17,19))),(9,10)),(((4,(8,(24,25))),((14,15),43)),((11,22),(21,((35,38),36))))),12),20),(((5,6),37),7)),((((26,27),(39,40)),(31,32)),29)),(30,34)),33),28);
 092: 4 -2797.547363 -2730.101175 (0,(((((((((1,2),23),(3,(41,42))),13),((16,18),(17,19))),((((((4,(8,(24,25))),(((5,6),7),37)),((14,15),43)),(((11,22),21),((35,38),36))),(12,20)),(9,10))),((((26,27),(39,40)),(31,32)),29)),(30,34)),33),28);
 093: 1 -2489.462646 -2722.822316 (0,((((((((((((1,2),23),13),(41,42)),3),((16,18),(17,19))),(9,10)),(((((4,(8,(24,25))),((14,15),43)),((((11,22),21),36),(35,38))),(((5,6),37),7)),20)),12),(30,34)),((((26,27),(39,40)),(31,32)),29)),33),28);
 094: 1 -2840.220703 -2723.608234 (0,(((((((((1,2),(13,23)),(41,42)),3),((16,18),(17,19))),(9,10)),(((((4,(8,(24,25))),((14,15),43)),(((11,22),21),((35,38),36))),(((5,6),7),37)),(12,20))),(30,34)),28),(((((26,27),(39,40)),(31,32)),29),33));
 095: 1 -2420.783447 -2737.153048 (0,(((((((((((1,2),23),((3,(41,42)),13)),((16,18),(17,19))),(9,10)),((((4,(8,(24,25))),(((5,6),7),37)),(((((11,22),21),36),(35,38)),((14,43),15))),20)),12),29),(((26,27),(31,32)),(39,40))),33),(30,34)),28);
 096: 1 -2650.293457 -2733.033361 (0,((((((((((1,2),23),(3,(41,42))),13),((16,18),(17,19))),(9,10)),(12,20)),((((4,(8,(24,25))),((14,15),43)),((11,22),((21,36),(35,38)))),(((5,6),37),7))),(((((26,27),(39,40)),29),(31,32)),(30,34))),33),28);
 097: 1 -3035.376709 -2724.12779 (0,((((((((((((1,2),23),(41,42)),3),13),((16,18),(17,19))),(9,10)),(((((4,(8,(24,25))),((14,15),43)),(((11,22),21),((35,38),36))),(((5,6),37),7)),20)),12),(((26,27),((31,32),(39,40))),29)),(30,34)),33),28);
 098: 7 -2848.936768 -2739.336508 (0,((((((((((1,2),23),(3,(41,42))),13),((16,18),(17,19))),(9,10)),((((4,(8,(24,25))),((11,22),((((((14,15),43),35),38),36),21))),(((5,6),37),7)),20)),12),(30,34)),(((((26,27),(39,40)),(31,32)),29),33)),28);
 099: 3 -3014.421387 -2723.905996 (0,(((((((((1,2),23),(3,(41,42))),13),((16,18),(17,19))),(9,10)),(((((4,(8,(24,25))),(((5,6),37),7)),((((11,22),21),36),(35,38))),((14,15),43)),(12,20))),(((((26,27),(31,32)),(39,40)),29),(30,34))),28),33);
 100: 12 -2867.552734 -2725.589258 (0,(((((((((1,2),23),(3,(41,42))),13),((16,18),(17,19))),(9,10)),(((((4,(8,(24,25))),((14,15),43)),(((11,22),21),((35,38),36))),(((5,37),6),7)),(12,20))),(30,34)),(((((26,27),(39,40)),(31,32)),29),33)),28);
 101: 1 -2682.967285 -2732.43008 (0,(((((((((((1,2),23),13),(41,42)),3),((16,18),(17,19))),(9,10)),(((((4,((14,15),43)),(8,(24,25))),((11,22),((21,36),(35,38)))),(((5,6),7),37)),20)),12),(30,34)),28),((((((26,27),39),40),(31,32)),29),33));
 102: 1 -2584.58252 -2725.923211 (0,(((((((((1,2),23),(3,(41,42))),13),((16,18),(17,19))),(9,10)),(((((4,((14,15),43)),(8,(24,25))),((11,22),(21,((35,38),36)))),(((5,6),37),7)),(12,20))),(30,34)),(((((26,27),(39,40)),(31,32)),29),33)),28);
 103: 2 -2743.529053 -2726.89753 (0,((((((((((1,2),(13,23)),(3,(41,42))),((16,18),(17,19))),(9,10)),(((5,6),37),7)),20),(((4,(8,(24,25))),((14,15),43)),(((11,22),21),((35,38),36)))),12),(28,(30,34))),(((((26,27),(39,40)),(31,32)),29),33));
 104: 2 -2771.578613 -2723.918605 (0,(((((((((((1,2),23),(3,(41,42))),13),((16,18),(17,19))),(9,10)),((((4,(8,(24,25))),((((11,22),21),((35,38),36)),((14,15),43))),(((5,6),37),7)),20)),12),(((26,27),((31,32),(39,40))),29)),(30,34)),33),28);
 105: 3 -2787.324463 -2724.300438 (0,(((((((((1,2),(13,23)),(3,(41,42))),((16,18),(17,19))),(9,10)),(((((4,(8,(24,25))),((14,15),43)),((((11,22),21),36),(35,38))),(((5,6),37),7)),(12,20))),30),34),(((((26,27),(39,40)),(31,32)),29),33)),28);
 106: 3 -2639.262939 -2722.764203 (0,(((((((((((1,2),23),13),(41,42)),3),((16,18),(17,19))),(9,10)),(((((4,(8,(24,25))),((14,15),43)),((((11,22),21),36),(35,38))),20),(((5,6),37),7))),12),(30,34)),28),(((((26,27),(39,40)),(31,32)),29),33));
 107: 2 -2927.295898 -2723.741978 (0,((((((((((1,2),23),(41,42)),3),13),((16,18),(17,19))),(9,10)),(((((4,(8,(24,25))),((14,15),43)),(((11,22),21),((35,38),36))),(((5,6),7),37)),(12,20))),(((((26,27),(39,40)),(31,32)),29),33)),(30,34)),28);
 108: 1 -2748.685547 -2729.088109 (0,(((((((((1,2),(13,23)),(3,(41,42))),((16,18),(17,19))),(9,10)),(((((4,(8,(24,25))),((14,15),43)),((((11,22),21),36),(35,38))),(((5,6),37),7)),20)),12),(((((26,27),39),(29,(31,32))),40),(30,34))),33),28);
 109: 1 -3101.151123 -2723.863166 (0,(((((((((1,2),(13,23)),(41,42)),3),((16,18),(17,19))),(9,10)),(((((4,(8,(24,25))),((14,15),43)),(((11,22),21),((35,38),36))),(((5,6),7),37)),(12,20))),(((((26,27),(39,40)),(31,32)),29),33)),(30,34)),28);
 110: 2 -2570.711914 -2724.67358 (0,(((((((((1,2),23),(3,(41,42))),13),((16,18),(17,19))),(9,10)),(((((4,(8,(24,25))),((14,15),43)),((((11,22),21),36),(35,38))),(12,20)),(((5,6),7),37))),(30,34)),(((((26,27),39),40),(29,(31,32))),33)),28);
 111: 1 -2935.223877 -2726.828101 (0,((((((((1,2),(((3,(41,42)),13),23)),((16,18),(17,19))),(9,10)),(((((4,(8,(24,25))),((14,15),43)),(((11,22),21),((35,38),36))),(((5,6),7),37)),(12,20))),((((26,27),(39,40)),(31,32)),29)),(30,34)),33),28);
 112: 1 -2819.029785 -2734.412925 (0,(((((((((1,2),23),(3,(41,42))),13),((16,18),(17,19))),(((((4,((14,15),43)),(8,(24,25))),(((11,22),21),((35,38),36))),(((5,6),7),37)),(12,20))),(9,10)),(30,34)),28),(((((26,27),(31,32)),(39,40)),29),33));
 113: 2 -2685.897461 -2734.093903 (0,((((((((1,2),23),((3,(41,42)),13)),((16,18),(17,19))),(9,10)),(((((4,((8,24),25)),((14,15),43)),(((11,22),(21,36)),(35,38))),(((5,6),37),7)),20)),12),((((((26,27),(31,32)),(39,40)),29),33),(30,34))),28);
 114: 1 -2708.651123 -2731.784001 (0,(((((((((1,2),23),(3,(41,42))),13),((16,18),(17,19))),(9,10)),((((((4,8),(24,25)),((11,22),((21,36),(35,38)))),((14,15),43)),(((5,6),37),7)),(12,20))),((((((26,27),39),40),(31,32)),29),33)),(30,34)),28);
 115: 1 -2527.828613 -2727.986876 (0,((((((((1,2),23),((3,(41,42)),13)),((16,18),(17,19))),(9,10)),(((((4,((8,24),25)),((14,15),43)),((((11,22),21),36),(35,38))),(((5,6),37),7)),20)),12),((((((26,27),(31,32)),(39,40)),29),33),(30,34))),28);
 116: 4 -2374.568359 -2728.061491 (0,(((((((((((1,2),23),13),(41,42)),3),((16,18),(17,19))),(9,10)),(((((4,(8,(24,25))),((14,15),43)),(((11,22),(21,36)),(35,38))),(((5,6),37),7)),(12,20))),((((26,27),(39,40)),(31,32)),29)),(30,34)),33),28);
 117: 1 -2547.071289 -2736.441724 (0,(((((((((((1,2),23),13),(41,42)),3),((16,18),(17,19))),(9,10)),(((((4,((14,15),43)),(8,(24,25))),((11,22),((21,(35,38)),36))),(((5,6),7),37)),20)),12),(30,34)),28),(((((26,27),39),40),(29,(31,32))),33));
 118: 2 -2791.902344 -2724.754069 (0,(((((((((((1,2),23),(3,(41,42))),13),((16,18),(17,19))),(9,10)),(((((4,(8,(24,25))),((14,15),43)),((11,22),(21,((35,38),36)))),(((5,6),37),7)),20)),12),((((26,27),(39,40)),(31,32)),29)),33),(30,34)),28);
 119: 1 -2617.326904 -2725.047649 (0,(((((((((((1,2),23),13),(41,42)),3),((16,18),(17,19))),(9,10)),(((((4,(8,(24,25))),((14,15),43)),(((11,22),21),((35,38),36))),(((5,6),7),37)),20)),12),(30,34)),((((26,27),(39,40)),(29,(31,32))),33)),28);
 120: 2 -2769.321289 -2729.606664 (0,((((((((((1,2),23),(3,(41,42))),13),((16,18),(17,19))),(9,10)),(((((4,(8,(24,25))),(((5,6),37),7)),((14,15),43)),(((11,22),(21,36)),(35,38))),(12,20))),((((26,27),(39,40)),(31,32)),29)),(30,34)),33),28);
 121: 2 -2691.772949 -2723.239775 (0,(((((((((((1,2),23),(41,42)),3),13),((16,18),(17,19))),(9,10)),(((((4,(8,(24,25))),((14,15),43)),((((11,22),21),36),(35,38))),(((5,6),37),7)),(12,20))),((((26,27),(39,40)),(31,32)),29)),(30,34)),28),33);
 122: 2 -2456.929443 -2738.748291 (0,(((((((((((1,2),23),(3,(41,42))),13),((16,18),(17,19))),(9,10)),((((4,((14,15),43)),((8,24),25)),((11,22),((21,(35,38)),36))),((((5,6),37),7),20))),12),(((26,27),((31,32),(39,40))),29)),(30,34)),28),33);
 123: 4 -2950.273438 -2729.610468 (0,(((((((((1,2),23),(3,(41,42))),13),((16,18),(17,19))),(9,10)),(((((4,(8,(24,25))),(((5,6),37),7)),((14,15),43)),(((11,22),(21,36)),(35,38))),(12,20))),(((((26,27),(31,32)),(39,40)),29),(30,34))),28),33);
 124: 1 -2528.831787 -2731.228041 (0,(((((((((1,2),23),(3,(41,42))),13),((16,18),(17,19))),(9,10)),(((((4,(8,(24,25))),((11,22),((21,36),(35,38)))),((14,15),43)),(((5,6),37),7)),(12,20))),(((((26,27),39),40),(29,(31,32))),33)),(30,34)),28);
 125: 4 -2780.191406 -2723.509308 (0,((((((((((((1,2),23),13),(41,42)),3),((16,18),(17,19))),(9,10)),(((4,(8,(24,25))),((14,15),43)),((((11,22),21),(35,38)),36))),(12,20)),(((5,6),37),7)),(((((26,27),(39,40)),(31,32)),29),(30,34))),28),33);
 126: 2 -2844.850342 -2725.746003 (0,((((((((((1,2),23),(3,(41,42))),13),((16,18),(17,19))),(9,10)),(((((4,(8,(24,25))),((14,15),43)),((11,22),(21,((35,38),36)))),(12,20)),(((5,6),7),37))),(((((26,27),39),40),(31,32)),29)),33),(30,34)),28);
 127: 1 -2840.197021 -2726.166497 (0,(((((((((((((1,2),23),13),(41,42)),3),((16,18),(17,19))),(9,10)),(((4,(8,(24,25))),((14,15),43)),(((11,22),21),((35,38),36)))),(((5,6),37),7)),(12,20)),(((26,27),(39,40)),(29,(31,32)))),(30,34)),33),28);
 128: 4 -2610.658691 -2725.696534 (0,((((((((((1,2),23),(3,(41,42))),13),((16,18),(17,19))),(9,10)),((((4,(8,(24,25))),((14,15),43)),((((11,22),21),36),(35,38))),20)),(((5,6),(7,37)),12)),(((26,27),(((31,32),40),39)),29)),(30,34)),(28,33));
 129: 1 -2688.33252 -2728.30182 (0,((((((((((1,2),23),(3,(41,42))),13),((16,18),(17,19))),(9,10)),20),((((4,((14,15),43)),(8,(24,25))),((11,22),(21,((35,38),36)))),(((5,6),37),7))),12),(((((26,27),(39,40)),(31,32)),29),33)),(28,(30,34)));
 130: 2 -2519.47168 -2736.808561 (0,(((((((((((((1,2),23),(41,42)),3),13),((16,18),(17,19))),(9,10)),(((4,(8,(24,25))),((14,15),43)),((11,22),(21,((35,38),36))))),((5,((6,7),37)),20)),12),33),((((26,27),(39,40)),(31,32)),29)),(30,34)),28);
 131: 2 -2688.908936 -2728.05435 (0,((((((((((((1,2),23),13),(41,42)),3),((16,18),(17,19))),(9,10)),(((((4,(8,(24,25))),(((11,22),21),((35,38),36))),((14,15),43)),(((5,6),37),7)),(12,20))),((((26,27),(39,40)),(31,32)),29)),34),30),33),28);
 132: 2 -2831.946289 -2723.901055 (0,((((((((((1,2),23),(3,(41,42))),13),((16,18),(17,19))),(9,10)),(((((4,(8,(24,25))),(((5,6),37),7)),(((11,22),21),((35,38),36))),((14,15),43)),(12,20))),((((26,27),(39,40)),(31,32)),29)),(30,34)),33),28);
 133: 1 -2812.974121 -2725.047649 (0,(((((((((((1,2),23),13),(41,42)),3),((16,18),(17,19))),(9,10)),(((((4,(8,(24,25))),((14,15),43)),(((11,22),21),((35,38),36))),(((5,6),7),37)),20)),12),(30,34)),((((26,27),(39,40)),(29,(31,32))),33)),28);
 134: 4 -2621.680664 -2728.436223 (0,(((((((((((1,2),23),(3,(41,42))),13),((16,18),(17,19))),(9,10)),(((((4,(8,(24,25))),((14,15),43)),((((11,22),21),36),(35,38))),(((5,6),37),7)),20)),12),(((((26,27),(39,40)),(31,32)),29),33)),30),34),28);
 135: 2 -2398.263672 -2737.524372 (0,(((((((1,2),((13,((16,18),(17,19))),23)),(3,(41,42))),(9,10)),(((((4,(8,(24,25))),((14,15),43)),((((11,22),21),36),(35,38))),(((5,6),37),7)),(12,20))),(30,34)),28),(((26,27),(((29,(31,32)),40),39)),33));
 136: 19 -2657.155273 -2723.847515 (0,(((((((((((1,2),23),(3,(41,42))),13),((16,18),(17,19))),(9,10)),(((((4,(8,(24,25))),((((11,22),21),36),(35,38))),((14,15),43)),(((5,6),37),7)),20)),12),((((26,27),(39,40)),(31,32)),29)),(30,34)),33),28);
 137: 3 -2919.687988 -2724.749171 (0,((((((((1,2),23),(3,(41,42))),13),((16,18),(17,19))),(9,10)),((((((4,(24,25)),8),((14,15),43)),(((11,22),21),((35,38),36))),(((5,6),37),7)),(12,20))),(((((26,27),(39,40)),(31,32)),29),33)),(28,(30,34)));
 138: 5 -2672.04834 -2723.136186 (0,(((((((((((((1,2),23),13),(41,42)),3),((16,18),(17,19))),(9,10)),(((4,(8,(24,25))),((14,15),43)),(((11,22),21),((35,38),36)))),(((5,6),7),37)),(12,20)),((((26,27),(39,40)),(31,32)),29)),(30,34)),33),28);
 139: 3 -2591.560791 -2735.49461 (0,((((((((1,2),23),(3,(41,42))),13),((16,18),(17,19))),(9,10)),(((((4,((14,15),43)),(8,(24,25))),(((5,37),6),7)),((11,22),(21,((35,38),36)))),20)),12),((((((26,27),(39,40)),(31,32)),29),33),(28,(30,34))));
 140: 1 -2573.803955 -2727.453074 (0,(((((((((1,2),23),(3,(41,42))),13),((16,18),(17,19))),(9,10)),(((((4,((14,15),43)),(8,(24,25))),((11,22),(21,((35,38),36)))),(((5,6),7),37)),20)),12),(((((26,27),(39,40)),(31,32)),29),33)),(28,(30,34)));
 141: 1 -2704.07373 -2726.844064 (0,((((((((((1,2),(13,23)),(3,(41,42))),((16,18),(17,19))),(9,10)),(((((4,(8,(24,25))),((14,15),43)),(((11,22),21),((35,38),36))),(((5,6),7),37)),20)),12),((((26,27),39),40),(29,(31,32)))),(30,34)),28),33);
 142: 1 -2696.752441 -2748.566631 (0,((((((((((1,2),(13,23)),(3,(41,42))),((16,18),(17,19))),(9,10)),(((5,6),37),7)),20),(((4,(8,(24,25))),((14,15),43)),((11,22),(21,((35,38),36))))),12),(28,(30,34))),((((((26,27),(39,40)),32),31),29),33));
 143: 1 -2648.104736 -2733.468866 (0,(((((((((1,2),23),(3,(41,42))),13),((16,18),(17,19))),(9,10)),(((((((4,((14,15),43)),(8,(24,25))),((11,22),21)),(35,38)),36),(((5,6),37),7)),(12,20))),(30,34)),28),(((((26,27),(39,40)),(31,32)),29),33));
 144: 3 -2743.02832 -2731.317813 (0,((((((((((1,2),(13,23)),(3,(41,42))),((16,18),(17,19))),(9,10)),(((5,6),37),7)),20),(((4,((14,15),43)),(8,(24,25))),((11,22),(21,((35,38),36))))),12),(28,(30,34))),(((((26,27),(39,40)),(31,32)),29),33));
 145: 1 -2928.130859 -2726.844064 (0,((((((((((1,2),(13,23)),(3,(41,42))),((16,18),(17,19))),(9,10)),(((((4,(8,(24,25))),((14,15),43)),(((11,22),21),((35,38),36))),(((5,6),7),37)),20)),12),((((26,27),39),40),(29,(31,32)))),(30,34)),28),33);
 146: 1 -2788.056396 -2729.852843 (0,(((((((1,2),(((3,(41,42)),13),23)),((16,18),(17,19))),(9,10)),(((((4,(8,(24,25))),((14,15),43)),((((11,22),21),36),(35,38))),(((5,6),7),37)),(12,20))),(30,34)),(((26,27),((29,(31,32)),(39,40))),33)),28);
 147: 1 -2858.174072 -2735.13277 (0,((((((((1,2),23),(3,(41,42))),13),((16,18),(17,19))),(9,10)),(((((4,((14,15),43)),(8,(24,25))),(((5,6),37),7)),((11,22),((21,36),(35,38)))),20)),12),((((((26,27),(39,40)),(31,32)),29),33),(28,(30,34))));
 148: 8 -2407.557617 -2738.129775 (0,(((((((((1,2),23),(3,(41,42))),13),((16,18),(17,19))),(9,10)),((((((((4,(8,(24,25))),(((5,6),37),7)),((14,15),43)),21),(11,22)),(35,38)),36),(12,20))),(30,34)),(((26,27),((29,(31,32)),(39,40))),33)),28);
 149: 4 -2825.700684 -2724.463135 (0,((((((((((1,2),(3,(41,42))),23),13),((16,18),(17,19))),(9,10)),(((((4,(8,(24,25))),((14,15),43)),((((11,22),21),36),(35,38))),(((5,6),37),7)),20)),12),(30,34)),(((((26,27),(31,32)),(39,40)),29),33)),28);
 150: 3 -2685.147461 -2722.884992 (0,(((((((((((1,2),23),(3,(41,42))),13),((16,18),(17,19))),(9,10)),(((((4,(8,(24,25))),((14,15),43)),((((11,22),21),36),(35,38))),(((5,6),37),7)),20)),12),(30,34)),((((26,27),(39,40)),(31,32)),29)),33),28);
 151: 1 -2679.634277 -2722.822316 (0,((((((((((((1,2),23),13),(41,42)),3),((16,18),(17,19))),(9,10)),(((((4,(8,(24,25))),((14,15),43)),((((11,22),21),36),(35,38))),(((5,6),37),7)),20)),12),(30,34)),((((26,27),(39,40)),(31,32)),29)),33),28);
 152: 1 -2907.051758 -2741.654769 (0,(((((((((1,2),23),(3,(41,42))),13),((16,18),(17,19))),(9,10)),(((((((((4,(8,(24,25))),(11,22)),21),35),38),36),((14,15),43)),(12,20)),((5,6),(7,37)))),(30,34)),28),(((((26,27),(39,40)),(31,32)),29),33));
 153: 2 -2258.836914 -2727.453074 (0,(((((((((1,2),23),(3,(41,42))),13),((16,18),(17,19))),(9,10)),(((((4,((14,15),43)),(8,(24,25))),((11,22),(21,((35,38),36)))),(((5,6),7),37)),20)),12),(((((26,27),(39,40)),(31,32)),29),33)),(28,(30,34)));
 154: 2 -2693.608154 -2725.0414 (0,(((((((((((1,2),23),(41,42)),3),13),((16,18),(17,19))),(9,10)),(((((4,(8,(24,25))),((14,15),43)),((((11,22),21),36),(35,38))),20),(((5,6),37),7))),12),(30,34)),(((((26,27),(39,40)),(31,32)),29),33)),28);
 155: 2 -2947.224609 -2723.85248 (0,(((((((((1,2),(13,23)),(41,42)),3),((16,18),(17,19))),(9,10)),(((((4,(8,(24,25))),((14,15),43)),((((11,22),21),36),(35,38))),(((5,6),37),7)),(12,20))),(((((26,27),(39,40)),(31,32)),29),33)),(30,34)),28);
 156: 1 -2744.066406 -2726.100893 (0,((((((((((1,2),23),((3,(41,42)),13)),((16,18),(17,19))),(9,10)),(((((4,(8,(24,25))),((14,15),43)),(((11,22),21),((35,38),36))),(((5,6),7),37)),20)),12),((((26,27),39),40),(29,(31,32)))),(30,34)),28),33);
 157: 7 -2783.157959 -2724.492085 (0,((((((((((1,2),23),(3,(41,42))),13),((16,18),(17,19))),(9,10)),(((((4,(8,(24,25))),((14,15),43)),(((11,22),21),((35,38),36))),(((5,6),37),7)),20)),12),(30,34)),28),((((26,27),(39,40)),(29,(31,32))),33));
 158: 4 -2904.852295 -2725.84314 (0,(((((((((1,2),23),(3,(41,42))),13),((16,18),(17,19))),(9,10)),((((((4,(8,(24,25))),((14,15),43)),((((11,22),21),36),(35,38))),(((5,6),37),7)),12),20)),(30,34)),(((((26,27),(39,40)),(31,32)),29),33)),28);
 159: 2 -2249.590088 -2722.929502 (0,((((((((((1,2),23),(3,(41,42))),13),((16,18),(17,19))),(9,10)),((((4,(8,(24,25))),((14,15),43)),((11,22),(21,((35,38),36)))),(12,20))),((5,6),(7,37))),(30,34)),28),(((((26,27),(39,40)),(31,32)),29),33));
 160: 2 -2676.739746 -2724.98467 (0,((((((((((1,2),23),(3,(41,42))),13),(((16,18),17),19)),(9,10)),((((4,(8,(24,25))),((14,15),43)),(((11,22),21),((35,38),36))),(12,20))),(((5,6),37),7)),(30,34)),28),((((((26,27),40),39),(31,32)),29),33));
 161: 5 -2885.469238 -2727.174698 (0,((((((((((1,2),(13,23)),(3,(41,42))),((16,18),(17,19))),(9,10)),(((5,6),37),7)),20),(((4,(8,(24,25))),((14,15),43)),((11,22),(21,((35,38),36))))),12),(28,(30,34))),((((((26,27),40),39),(31,32)),29),33));
 162: 1 -2374.654297 -2726.825155 (0,((((((((((((1,2),23),13),(41,42)),3),((16,18),(17,19))),(9,10)),((((4,8),(24,25)),((14,15),43)),((((11,22),21),36),(35,38)))),(12,20)),(((5,6),37),7)),(((((26,27),(39,40)),(31,32)),29),(30,34))),28),33);
 163: 1 -2430.950684 -2735.95188 (0,((((((((((((1,2),23),((3,(41,42)),13)),((16,18),(17,19))),(9,10)),((4,(8,(24,25))),((14,15),43))),(((11,22),21),((35,38),36))),(((5,6),37),7)),(12,20)),((((26,27),(39,40)),(31,32)),29)),(30,34)),33),28);
 164: 3 -2645.635498 -2726.876826 (0,(((((((((((1,2),23),(3,(41,42))),13),((16,18),(17,19))),(9,10)),(((((4,(8,(24,25))),(((5,6),37),7)),((14,15),43)),(((11,22),21),((35,38),36))),(12,20))),((((26,27),(39,40)),(31,32)),29)),34),30),33),28);
 165: 1 -2610.393555 -2724.22625 (0,((((((((((((1,2),23),(41,42)),3),13),((16,18),(17,19))),(9,10)),(((((4,(8,(24,25))),((14,15),43)),((((11,22),21),36),(35,38))),(((5,6),37),7)),20)),12),((((26,27),(39,40)),(31,32)),29)),(30,34)),33),28);
 166: 1 -2835.026855 -2724.12779 (0,((((((((((((1,2),23),(41,42)),3),13),((16,18),(17,19))),(9,10)),(((((4,(8,(24,25))),((14,15),43)),(((11,22),21),((35,38),36))),(((5,6),37),7)),20)),12),(((26,27),((31,32),(39,40))),29)),(30,34)),33),28);
 167: 1 -2830.768555 -2741.030382 (0,((((((((((((((1,2),23),13),(41,42)),3),((16,18),(17,19))),(9,10)),(((((4,(8,(24,25))),(11,22)),21),((35,38),36)),((14,15),43))),(((5,6),37),7)),20),12),((((26,27),(31,32)),(39,40)),29)),(30,34)),28),33);
 168: 1 -2896.935547 -2725.923211 (0,(((((((((1,2),23),(3,(41,42))),13),((16,18),(17,19))),(9,10)),(((((4,((14,15),43)),(8,(24,25))),((11,22),(21,((35,38),36)))),(((5,6),37),7)),(12,20))),(30,34)),(((((26,27),(39,40)),(31,32)),29),33)),28);
 169: 1 -2631.532227 -2724.48654 (0,(((((((((1,2),23),(3,(41,42))),13),((16,18),(17,19))),(9,10)),(((((4,(8,(24,25))),((11,22),(21,((35,38),36)))),((14,15),43)),(((5,6),7),37)),20)),12),(((((26,27),(39,40)),(31,32)),29),33)),(28,(30,34)));
 170: 1 -2851.473145 -2729.816299 (0,((((((((((((1,2),23),13),(41,42)),3),((16,18),(17,19))),(9,10)),(((((4,(8,(24,25))),(((11,22),21),((35,38),36))),((14,15),43)),(((5,6),37),7)),(12,20))),29),(((26,27),(39,40)),(31,32))),(30,34)),33),28);
 171: 3 -2693.869873 -2726.860186 (0,(((((((((((1,2),23),(3,(41,42))),13),((16,18),(17,19))),(9,10)),((((4,(8,(24,25))),((14,15),43)),(((11,22),21),((35,36),38))),((((5,6),37),7),20))),12),((((26,27),(39,40)),(31,32)),29)),(30,34)),28),33);
 172: 1 -2912.972168 -2727.986876 (0,((((((((1,2),23),((3,(41,42)),13)),((16,18),(17,19))),(9,10)),(((((4,((8,24),25)),((14,15),43)),((((11,22),21),36),(35,38))),(((5,6),37),7)),20)),12),((((((26,27),(31,32)),(39,40)),29),33),(30,34))),28);
 173: 1 -2790.326172 -2739.043396 (0,((((((1,2),(((3,13),(41,42)),23)),((16,18),(17,19))),((((((4,(8,(24,25))),((14,15),43)),((((11,22),21),36),(35,38))),(((5,6),37),7)),(12,20)),(9,10))),(((((26,27),(39,40)),(31,32)),29),(30,34))),33),28);
 174: 3 -2463.102539 -2724.264853 (0,(((((((((1,2),(13,23)),(3,(41,42))),((16,18),(17,19))),(9,10)),((((4,(8,(24,25))),((14,15),43)),((((11,22),21),36),(35,38))),(((5,6),37),7))),(12,20)),(30,34)),(((((26,27),(39,40)),(31,32)),29),33)),28);
 175: 1 -2722.194336 -2728.343451 (0,(((((((((((1,2),23),13),(41,42)),3),((16,18),(17,19))),(9,10)),(((((4,(8,(24,25))),((14,15),43)),((11,22),((21,36),(35,38)))),(((5,6),37),7)),20)),12),(30,34)),(((((26,27),(39,40)),(31,32)),29),33)),28);
 176: 1 -2582.628418 -2729.872894 (0,(((((((((1,2),23),(3,(41,42))),13),((16,18),(17,19))),(9,10)),(((((4,((14,15),43)),(8,(24,25))),(((5,6),7),37)),((((11,22),21),(35,38)),36)),(12,20))),(30,34)),(((((26,27),(39,40)),(31,32)),29),33)),28);
 177: 3 -2582.841553 -2722.846779 (0,((((((((((1,2),23),((3,(41,42)),13)),((16,18),(17,19))),(9,10)),(((((4,(8,(24,25))),((14,15),43)),(((11,22),21),((35,38),36))),(((5,6),37),7)),20)),12),(((26,27),((31,32),(39,40))),29)),(30,34)),33),28);
 178: 3 -2753.674561 -2728.676522 (0,((((((((((((1,2),23),((3,(41,42)),13)),((16,18),(17,19))),(9,10)),(((4,(8,(24,25))),((14,15),43)),(((11,22),21),((35,38),36)))),(((5,6),37),7)),(12,20)),(((26,27),(39,40)),(31,32))),29),(30,34)),33),28);
 179: 2 -2561.328613 -2726.179775 (0,(((((((1,2),(13,23)),(3,(41,42))),((16,18),(17,19))),(9,10)),((((4,(8,(24,25))),((((11,22),21),((35,38),36)),((14,15),43))),(((5,6),37),7)),(12,20))),(((((26,27),(39,40)),(31,32)),29),33)),(28,(30,34)));
 180: 1 -2483.453369 -2733.065705 (0,((((((1,2),((3,(41,42)),(13,23))),((16,18),(17,19))),((((((4,(8,(24,25))),((14,15),43)),((((11,22),21),36),(35,38))),(((5,6),37),7)),(12,20)),(9,10))),(((((26,27),(39,40)),(31,32)),29),(30,34))),33),28);
 181: 1 -2573.618164 -2736.571257 (0,((((((((((((1,2),23),(41,42)),3),13),(16,18)),(17,19)),(9,10)),(((((4,(8,(24,25))),((14,15),43)),((((11,22),21),36),(35,38))),(((5,6),37),7)),(12,20))),(30,34)),(((26,27),(((31,32),39),40)),29)),33),28);
 182: 1 -2516.393555 -2744.906163 (0,((((((((1,2),(13,23)),((16,18),(17,19))),(3,(41,42))),(9,10)),((((((((4,(8,(24,25))),((14,15),43)),(11,22)),21),(35,38)),36),(((5,6),7),37)),(12,20))),(((((26,27),(31,32)),(39,40)),29),(30,34))),28),33);
 183: 2 -3016.398926 -2723.285666 (0,(((((((((1,2),(13,23)),(3,(41,42))),((16,18),(17,19))),(9,10)),(((((4,(8,(24,25))),((14,15),43)),((((11,22),21),36),(35,38))),(((5,6),37),7)),(12,20))),(30,34)),((((26,27),(39,40)),(31,32)),29)),33),28);
 184: 2 -2564.123535 -2724.821349 (0,(((((((((1,2),23),(3,(41,42))),13),((16,18),(17,19))),(9,10)),((((4,(8,(24,25))),(((11,22),(21,((35,38),36))),((14,15),43))),(((5,6),37),7)),(12,20))),(30,34)),(((((26,27),(39,40)),(31,32)),29),33)),28);
 185: 3 -2870.450928 -2724.583401 (0,((((((((((1,2),23),(3,(41,42))),13),(((16,18),17),19)),(9,10)),(((((4,(8,(24,25))),((14,15),43)),((((11,22),21),36),(35,38))),(((5,6),37),7)),20)),12),(30,34)),((((26,27),((31,32),(39,40))),29),33)),28);
 186: 1 -2971.377197 -2741.030382 (0,((((((((((((((1,2),23),13),(41,42)),3),((16,18),(17,19))),(9,10)),(((((4,(8,(24,25))),(11,22)),21),((35,38),36)),((14,15),43))),(((5,6),37),7)),20),12),((((26,27),(31,32)),(39,40)),29)),(30,34)),28),33);
 187: 3 -2858.573242 -2734.381725 (0,(((((((((((1,2),23),(3,(41,42))),13),((16,18),(17,19))),(9,10)),((((((((4,((14,15),43)),(8,(24,25))),(11,22)),21),(35,38)),36),(((5,6),37),7)),20)),12),((((26,27),(39,40)),(31,32)),29)),(30,34)),33),28);
 188: 4 -2613.721191 -2723.239775 (0,(((((((((((1,2),23),(41,42)),3),13),((16,18),(17,19))),(9,10)),(((((4,(8,(24,25))),((14,15),43)),((((11,22),21),36),(35,38))),(((5,6),37),7)),(12,20))),((((26,27),(39,40)),(31,32)),29)),(30,34)),28),33);
 189: 1 -2639.065186 -2723.663843 (0,(((((((((((1,2),23),(3,(41,42))),13),((16,18),(17,19))),(9,10)),(((((4,(8,(24,25))),((11,22),(21,((35,38),36)))),((14,15),43)),(((5,6),37),7)),20)),12),((((26,27),(39,40)),(31,32)),29)),(30,34)),33),28);
 190: 1 -2560.003418 -2731.404999 (0,((((((((((((1,2),23),(41,42)),3),13),((16,18),(17,19))),(9,10)),(((((4,(8,(24,25))),((14,15),43)),(((11,22),(21,36)),(35,38))),20),(((5,6),7),37))),12),(((((26,27),39),40),(31,32)),29)),(30,34)),28),33);
 191: 13 -2723.977051 -2724.615048 (0,((((((((((((1,2),23),(3,(41,42))),13),((16,18),(17,19))),(9,10)),(((((4,(8,(24,25))),((14,15),43)),(((11,22),21),((35,38),36))),(((5,6),37),7)),20)),12),(((26,27),((31,32),(39,40))),29)),30),34),28),33);
 192: 1 -2719.685547 -2727.061179 (0,(((((((((1,2),23),(3,(41,42))),13),((16,18),(17,19))),(9,10)),(((((4,(8,(24,25))),((14,15),43)),((11,22),((21,36),(35,38)))),(12,20)),((5,6),(7,37)))),(30,34)),28),(((((26,27),(39,40)),(31,32)),29),33));
 193: 3 -2687.226074 -2733.368782 (0,(((((((((1,2),23),(3,(41,42))),13),((16,18),(17,19))),(9,10)),(((((((4,((14,15),43)),(8,(24,25))),((11,22),21)),(35,38)),36),(12,20)),(((5,6),37),7))),(30,34)),28),(((((26,27),(39,40)),(31,32)),29),33));
 194: 2 -2780.625488 -2723.85248 (0,(((((((((1,2),(13,23)),(41,42)),3),((16,18),(17,19))),(9,10)),(((((4,(8,(24,25))),((14,15),43)),((((11,22),21),36),(35,38))),(((5,6),37),7)),(12,20))),(((((26,27),(39,40)),(31,32)),29),33)),(30,34)),28);
 195: 1 -2604.794678 -2729.883161 (0,((((((((1,2),23),((3,(41,42)),13)),((16,18),(17,19))),(9,10)),(((((4,(8,(24,25))),(((11,22),21),((35,38),36))),((14,15),43)),(((5,6),37),7)),(12,20))),(30,34)),28),(((((26,27),(39,40)),29),(31,32)),33));
 196: 1 -2490.291504 -2743.597668 (0,((((((((((((((1,2),23),(41,42)),3),13),((16,18),(17,19))),(9,10)),(((4,(8,(24,25))),((14,15),43)),(((11,22),((21,36),38)),35))),((((5,6),37),7),(12,20))),(((26,27),39),((31,32),40))),29),30),34),28),33);
 197: 1 -2895.575439 -2737.806378 (0,((((((((((1,2),23),(3,(41,42))),13),((16,18),(17,19))),(9,10)),((((((((4,(8,(24,25))),21),(11,22)),36),(35,38)),((14,15),43)),(12,20)),(((5,6),37),7))),(30,34)),((((26,27),(39,40)),(31,32)),29)),33),28);
 198: 1 -2798.608398 -2738.103618 (0,(((((((1,2),23),(3,(41,42))),13),((16,18),(17,19))),((((((4,((14,15),43)),(8,(24,25))),(((5,6),37),7)),((11,22),(21,((35,38),36)))),20),(9,10))),12),((((((26,27),(39,40)),(31,32)),29),33),(28,(30,34))));
 199: 3 -2938.575195 -2730.464049 (0,(((((((((1,2),23),(3,(41,42))),13),((16,18),(17,19))),(((((4,(8,(24,25))),((14,15),43)),(((5,6),7),37)),(((11,22),21),((35,38),36))),(12,20))),(9,10)),(30,34)),28),(((((26,27),(31,32)),(39,40)),29),33));
 200: 2 -2907.793945 -2722.852727 (0,((((((((((1,2),23),(3,(41,42))),13),((16,18),(17,19))),(9,10)),(((((4,(8,(24,25))),((11,22),(21,((35,38),36)))),((14,15),43)),(((5,6),37),7)),(12,20))),((((26,27),(39,40)),(31,32)),29)),(30,34)),33),28);
 201: 1 -2573.925049 -2738.502518 (0,(((((((((((1,2),23),(3,(41,42))),13),((16,18),(17,19))),(9,10)),(((((4,(8,(24,25))),((14,15),43)),(((11,22),(21,36)),(35,38))),(((5,6),37),7)),20)),12),(29,(31,32))),(((26,27),39),40)),33),(28,(30,34)));
 202: 3 -2847.744629 -2728.210815 (0,((((((((((1,2),(((3,(41,42)),13),23)),((16,18),(17,19))),(9,10)),(((4,(8,(24,25))),((14,15),43)),((((11,22),21),36),(35,38)))),(12,20)),(((5,6),37),7)),(30,34)),((((26,27),(39,40)),(31,32)),29)),33),28);
 203: 2 -2809.326172 -2726.875023 (0,(((((((((((1,2),23),(3,(41,42))),13),((16,18),(17,19))),(9,10)),((((4,((14,15),43)),(8,(24,25))),((11,22),(21,((35,38),36)))),((((5,6),37),7),20))),12),(((26,27),((31,32),(39,40))),29)),(30,34)),28),33);
 204: 3 -2749.73584 -2732.102123 (0,(((((((((1,2),23),(3,(41,42))),13),((16,18),(17,19))),(9,10)),(((((4,(8,(24,25))),((14,15),43)),(((11,22),(21,36)),(35,38))),((5,(6,37)),7)),(12,20))),(((((26,27),(39,40)),(31,32)),29),(30,34))),33),28);
 205: 6 -2578.09082 -2729.032981 (0,((((((((((((1,2),23),((3,42),41)),13),((16,18),(17,19))),(9,10)),(((4,(8,(24,25))),((14,15),43)),((((11,22),21),(35,38)),36))),(((5,6),37),7)),(12,20)),((((26,27),(39,40)),(31,32)),29)),(30,34)),28),33);
 206: 2 -2658.830322 -2734.068987 (0,(((((((((((1,2),23),13),(41,42)),3),((16,18),(17,19))),(9,10)),((((((4,(8,(24,25))),((14,15),43)),((11,22),21)),((35,38),36)),(((5,6),7),37)),20)),12),(30,34)),(((((26,27),(39,40)),(31,32)),29),33)),28);
 207: 3 -2765.426758 -2725.957573 (0,((((((((1,2),(13,23)),(3,(41,42))),((16,18),(17,19))),(9,10)),(((((4,(8,(24,25))),((((11,22),21),36),(35,38))),((14,15),43)),(((5,6),37),7)),(12,20))),(((((26,27),(39,40)),(31,32)),29),33)),(30,34)),28);
 208: 1 -2779.493164 -2727.426166 (0,(((((((((((1,2),23),13),(41,42)),3),((16,18),(17,19))),(9,10)),(((((4,((14,15),43)),(8,(24,25))),((11,22),(21,((35,38),36)))),(((5,6),37),7)),20)),12),(30,34)),(((((26,27),(39,40)),(31,32)),29),33)),28);
 209: 2 -2636.092285 -2726.315842 (0,(((((((1,2),(13,23)),(3,(41,42))),(((16,18),17),19)),(9,10)),(((((4,(8,(24,25))),((14,15),43)),(((11,22),21),((35,38),36))),(((5,6),37),7)),(12,20))),((((((26,27),40),39),(31,32)),29),33)),(28,(30,34)));
 210: 1 -2622.83252 -2730.345032 (0,((((((((((1,2),23),(41,42)),3),13),((16,18),(17,19))),(((((4,(8,(24,25))),((14,15),43)),(((11,22),21),((35,38),36))),(((5,6),7),37)),(12,20))),(9,10)),(30,34)),28),(((((26,27),(31,32)),(39,40)),29),33));
 211: 2 -3063.867676 -2728.518864 (0,(((((((((((1,2),23),(3,(41,42))),13),((16,18),(17,19))),(9,10)),(((((4,(8,(24,25))),((14,15),43)),((((11,22),21),36),(35,38))),20),((((5,6),7),37),12))),(((26,27),(31,32)),(39,40))),29),(30,34)),28),33);
 212: 1 -2677.631836 -2728.951585 (0,(((((((((((1,2),23),((3,13),(41,42))),((16,18),(17,19))),(9,10)),(((4,(8,(24,25))),((14,15),43)),(((11,22),21),((35,38),36)))),(((5,6),37),7)),(12,20)),((((26,27),(39,40)),(31,32)),29)),(30,34)),33),28);
 213: 2 -2609.015625 -2727.292906 (0,(((((((((((1,2),23),13),(41,42)),3),((16,18),(17,19))),(9,10)),(((((4,(8,(24,25))),((14,43),15)),((11,22),(21,((35,38),36)))),(((5,6),37),7)),20)),12),(30,34)),(((((26,27),(39,40)),(31,32)),29),33)),28);
 214: 3 -2416.387207 -2729.088109 (0,(((((((((1,2),(13,23)),(3,(41,42))),((16,18),(17,19))),(9,10)),(((((4,(8,(24,25))),((14,15),43)),((((11,22),21),36),(35,38))),(((5,6),37),7)),20)),12),(((((26,27),39),(29,(31,32))),40),(30,34))),33),28);
 215: 1 -2765.728271 -2743.415305 (0,(((((((1,2),(((3,(41,42)),(13,23)),((16,18),(17,19)))),(9,10)),((((((((4,(8,(24,25))),((14,15),43)),21),(11,22)),(35,38)),36),(((5,6),37),7)),(12,20))),((((26,27),(39,40)),(31,32)),29)),(30,34)),33),28);
 216: 2 -2672.689453 -2728.712475 (0,(((((((((1,2),23),(3,(41,42))),13),((16,18),(17,19))),(9,10)),(((((4,(8,(24,25))),((14,15),43)),(((11,22),21),((35,38),36))),(((5,37),6),7)),(12,20))),(30,34)),28),((((26,27),(39,40)),(29,(31,32))),33));
 217: 2 -2896.88208 -2737.018965 (0,((((((((1,2),23),(3,(41,42))),13),((16,18),(17,19))),(9,10)),(((((4,((14,15),43)),(8,(24,25))),(((5,6),37),7)),((11,22),(21,((35,38),36)))),20)),12),((((((26,27),(39,40)),(31,32)),29),33),((28,30),34)));
 218: 1 -2644.908691 -2726.617571 (0,(((((((((((1,2),23),(3,(41,42))),13),((16,18),(17,19))),(9,10)),20),(((4,(8,(24,25))),((11,22),(21,((35,38),36)))),((14,15),43))),(((5,6),37),7)),12),(((((26,27),(39,40)),(31,32)),29),33)),(28,(30,34)));
 219: 1 -2704.692139 -2730.571294 (0,((((((((1,2),23),((3,13),(41,42))),((16,18),(17,19))),(9,10)),(((((4,(8,(24,25))),((14,15),43)),((((11,22),21),36),(35,38))),(((5,6),7),37)),(12,20))),(30,34)),(((26,27),((29,(31,32)),(39,40))),33)),28);
 220: 5 -2744.203857 -2728.750804 (0,(((((((((((1,2),23),13),41),42),3),((16,18),(17,19))),(9,10)),(((((4,(8,(24,25))),((14,15),43)),((((11,22),21),36),(35,38))),(((5,6),37),7)),(12,20))),(((((26,27),(39,40)),(31,32)),29),33)),(30,34)),28);
 221: 1 -2591.688477 -2725.0414 (0,(((((((((((1,2),23),(41,42)),3),13),((16,18),(17,19))),(9,10)),(((((4,(8,(24,25))),((14,15),43)),((((11,22),21),36),(35,38))),20),(((5,6),37),7))),12),(30,34)),(((((26,27),(39,40)),(31,32)),29),33)),28);
 222: 1 -2479.773682 -2743.734616 (0,(((((((((((((1,2),23),13),(41,42)),3),((16,18),(17,19))),(9,10)),((((((4,(8,(24,25))),21),(11,22)),36),(35,38)),((14,15),43))),(12,20)),(((5,6),37),7)),(((26,27),(39,40)),(29,(31,32)))),(30,34)),33),28);
 223: 1 -2323.04248 -2739.594477 (0,((((((((((1,2),(((3,(41,42)),13),23)),((9,10),((16,18),(17,19)))),(((4,(8,(24,25))),((14,15),43)),(((11,22),21),((35,38),36)))),(((5,6),37),7)),20),12),((((26,27),(39,40)),(31,32)),29)),(30,34)),33),28);
 224: 1 -2605.628418 -2724.698699 (0,((((((((((((1,2),23),((3,(41,42)),13)),((16,18),(17,19))),(9,10)),(((4,(8,(24,25))),((14,15),43)),(((11,22),21),((35,38),36)))),(((5,6),37),7)),20),12),((((26,27),(39,40)),(31,32)),29)),(30,34)),33),28);
 225: 2 -2609.986328 -2726.844064 (0,((((((((((1,2),(13,23)),(3,(41,42))),((16,18),(17,19))),(9,10)),(((((4,(8,(24,25))),((14,15),43)),(((11,22),21),((35,38),36))),(((5,6),7),37)),20)),12),((((26,27),39),40),(29,(31,32)))),(30,34)),28),33);
 226: 6 -2764.769043 -2726.493096 (0,(((((((((((1,2),23),(3,(41,42))),13),((16,18),(17,19))),(9,10)),(((((4,(8,(24,25))),((14,15),43)),(((11,22),21),((35,38),36))),(((5,37),6),7)),20)),12),((((26,27),(39,40)),(31,32)),29)),(30,34)),33),28);
 227: 1 -2593.227539 -2725.237665 (0,(((((((((((1,2),23),((3,(41,42)),13)),((16,18),(17,19))),(9,10)),(((4,(8,(24,25))),((14,15),43)),((11,22),(21,((35,38),36))))),(((5,6),37),7)),(12,20)),((((26,27),(39,40)),(31,32)),29)),(30,34)),33),28);
 228: 3 -2683.486328 -2724.307717 (0,(((((((((((1,2),23),(3,(41,42))),13),((16,18),(17,19))),(9,10)),((((4,(8,(24,25))),((11,22),(21,((35,38),36)))),((14,15),43)),(12,20))),(((5,6),37),7)),((((26,27),(39,40)),(31,32)),29)),(30,34)),33),28);
 229: 12 -2484.080566 -2721.955123 (0,(((((((((((1,2),23),13),(41,42)),3),((16,18),(17,19))),(9,10)),(((((4,(8,(24,25))),((14,15),43)),((((11,22),21),36),(35,38))),(((5,6),37),7)),20)),12),(30,34)),(((((26,27),(39,40)),(31,32)),29),33)),28);
 230: 4 -2671.081543 -2723.266383 (0,(((((((((((1,2),23),(41,42)),3),13),((16,18),(17,19))),(9,10)),(((((4,(8,(24,25))),((14,15),43)),(((11,22),21),((35,38),36))),(((5,6),37),7)),(12,20))),((((26,27),(39,40)),(31,32)),29)),(30,34)),33),28);
 231: 1 -3119.190918 -2738.502518 (0,(((((((((((1,2),23),(3,(41,42))),13),((16,18),(17,19))),(9,10)),(((((4,(8,(24,25))),((14,15),43)),(((11,22),(21,36)),(35,38))),(((5,6),37),7)),20)),12),(29,(31,32))),(((26,27),39),40)),33),(28,(30,34)));
 232: 1 -2771.068604 -2731.313922 (0,(((((((((((1,2),23),13),(41,42)),3),((16,18),(17,19))),(9,10)),12),(((((4,(8,(24,25))),((14,15),43)),((((11,22),21),36),(35,38))),(((5,6),37),7)),20)),(((((26,27),(39,40)),29),(31,32)),33)),(30,34)),28);
 233: 1 -2829.350586 -2728.343451 (0,(((((((((((1,2),23),13),(41,42)),3),((16,18),(17,19))),(9,10)),(((((4,(8,(24,25))),((14,15),43)),((11,22),((21,36),(35,38)))),(((5,6),37),7)),20)),12),(30,34)),(((((26,27),(39,40)),(31,32)),29),33)),28);
 234: 4 -2821.203125 -2727.061179 (0,(((((((((1,2),23),(3,(41,42))),13),((16,18),(17,19))),(9,10)),(((((4,(8,(24,25))),((14,15),43)),((11,22),((21,36),(35,38)))),(12,20)),((5,6),(7,37)))),(30,34)),28),(((((26,27),(39,40)),(31,32)),29),33));
 235: 2 -2772.734375 -2724.53714 (0,(((((((((((1,2),23),(41,42)),3),13),((16,18),(17,19))),(9,10)),(((((4,(8,(24,25))),((14,15),43)),(((11,22),21),((35,38),36))),(12,20)),(((5,6),7),37))),(30,34)),((((26,27),39),((31,32),40)),29)),33),28);
 236: 2 -2766.92627 -2737.39493 (0,(((((((((((((1,2),23),(41,42)),3),13),((16,18),(17,19))),(9,10)),(((4,(8,(24,25))),((14,15),43)),((11,22),((21,36),(35,38))))),((5,(6,(7,37))),20)),12),33),((((26,27),(39,40)),(31,32)),29)),(30,34)),28);
 237: 1 -2616.331787 -2736.440266 (0,(((((((1,2),((((3,(41,42)),13),((16,18),(17,19))),23)),(9,10)),((((4,(8,(24,25))),((14,15),43)),(((((11,22),21),36),35),38)),(((5,6),37),7))),(12,20)),((((26,27),(31,32)),(39,40)),29)),(30,34)),(28,33));
 238: 3 -2660.132324 -2725.267269 (0,((((((((((((1,2),23),13),(41,42)),3),((16,18),(17,19))),(9,10)),(((((4,(8,(24,25))),((14,15),43)),(((11,22),21),((35,38),36))),(((5,6),7),37)),20)),12),((((26,27),39),40),(29,(31,32)))),(30,34)),28),33);
 239: 6 -2750.762451 -2739.60527 (0,(((((((((1,2),23),(3,(41,42))),13),((16,18),(17,19))),(9,10)),(((((((((4,8),(24,25)),(11,22)),21),36),(35,38)),((14,15),43)),(12,20)),(((5,6),37),7))),(30,34)),(((((26,27),(39,40)),(31,32)),29),33)),28);
 240: 3 -2622.383057 -2726.770081 (0,(((((((((1,2),23),(3,(41,42))),13),((16,18),(17,19))),(9,10)),(((((4,(8,(24,25))),((((11,22),21),36),(35,38))),((14,15),43)),((((5,6),37),7),12)),20)),(30,34)),(((((26,27),(39,40)),(31,32)),29),33)),28);
 241: 4 -2664.000977 -2730.115345 (0,((((((((((1,2),23),(3,(41,42))),13),((16,18),(17,19))),(((((4,(8,(24,25))),(((5,6),37),7)),((14,15),43)),(((11,22),21),((35,38),36))),(12,20))),(9,10)),((((26,27),(39,40)),(31,32)),29)),(30,34)),33),28);
 242: 1 -2683.743652 -2725.66864 (0,(((((((((((1,2),23),13),(41,42)),3),((16,18),(17,19))),(9,10)),(((((4,(8,(24,25))),((14,15),43)),((((11,22),21),36),(35,38))),(((5,6),37),7)),20)),12),((((26,27),(39,40)),(29,(31,32))),33)),(30,34)),28);
 243: 1 -2698.841553 -2729.12057 (0,((((((((1,2),23),((3,(41,42)),13)),((16,18),(17,19))),(9,10)),(((((4,(8,(24,25))),((14,15),43)),(((5,6),7),37)),((((11,22),21),36),(35,38))),(12,20))),(30,34)),(((26,27),((29,(31,32)),(39,40))),33)),28);
 244: 2 -2731.852051 -2734.079559 (0,(((((((((1,2),23),(41,42)),3),(13,((16,18),(17,19)))),(9,10)),(((((4,(8,(24,25))),((14,15),43)),(((11,22),21),((35,38),36))),(((5,6),7),37)),(12,20))),(((((26,27),(31,32)),(39,40)),29),(30,34))),33),28);
 245: 1 -2621.804688 -2728.951585 (0,(((((((((((1,2),23),((3,13),(41,42))),((16,18),(17,19))),(9,10)),(((4,(8,(24,25))),((14,15),43)),(((11,22),21),((35,38),36)))),(((5,6),37),7)),(12,20)),((((26,27),(39,40)),(31,32)),29)),(30,34)),33),28);
 246: 3 -2555.178467 -2732.288765 (0,((((((((1,2),(((3,(41,42)),(13,((16,18),(17,19)))),23)),(9,10)),((((4,(8,(24,25))),((14,15),43)),(((11,22),21),((35,38),36))),(((5,6),37),7))),(12,20)),((((26,27),(31,32)),(39,40)),29)),(30,34)),28),33);
 247: 2 -2918.898438 -2724.217112 (0,((((((((((1,2),23),(41,42)),3),13),((16,18),(17,19))),(9,10)),(((((4,(8,(24,25))),((14,15),43)),(((11,22),21),((35,38),36))),(12,20)),(((5,6),37),7))),(30,34)),28),(((((26,27),(39,40)),(31,32)),29),33));
 248: 2 -2741.258545 -2736.344666 (0,(((((((((((1,2),23),13),(41,42)),3),((16,18),(17,19))),(9,10)),(((((4,((14,15),43)),(8,(24,25))),(((5,6),7),37)),((11,22),((21,(35,38)),36))),20)),12),(30,34)),28),((((((26,27),39),40),(31,32)),29),33));
 249: 1 -2844.014404 -2730.571294 (0,((((((((1,2),23),((3,13),(41,42))),((16,18),(17,19))),(9,10)),(((((4,(8,(24,25))),((14,15),43)),((((11,22),21),36),(35,38))),(((5,6),7),37)),(12,20))),(30,34)),(((26,27),((29,(31,32)),(39,40))),33)),28);
 250: 5 -2876.178711 -2723.830177 (0,(((((((((((1,2),23),13),(41,42)),3),((16,18),(17,19))),(9,10)),(((((4,(8,(24,25))),((14,15),43)),((11,22),(21,((35,38),36)))),(((5,6),7),37)),20)),12),(30,34)),28),(((((26,27),(39,40)),(31,32)),29),33));
 251: 4 -2721.948242 -2734.080613 (0,((((((((((((1,2),23),(3,(41,42))),13),((16,18),(17,19))),(9,10)),(((4,(8,(24,25))),((14,15),43)),((((11,22),36),(35,38)),21))),((((5,6),37),7),20)),12),34),(((((26,27),((31,32),40)),39),29),30)),28),33);
 252: 1 -2670.128906 -2735.13277 (0,((((((((1,2),23),(3,(41,42))),13),((16,18),(17,19))),(9,10)),(((((4,((14,15),43)),(8,(24,25))),(((5,6),37),7)),((11,22),((21,36),(35,38)))),20)),12),((((((26,27),(39,40)),(31,32)),29),33),(28,(30,34))));
 253: 5 -2812.182861 -2723.898515 (0,((((((((((1,2),23),(3,(41,42))),13),((16,18),(17,19))),(9,10)),(((((4,(8,(24,25))),(((5,6),37),7)),((((11,22),21),36),(35,38))),((14,15),43)),(12,20))),((((26,27),(39,40)),(31,32)),29)),(30,34)),33),28);
 254: 2 -2561.994141 -2725.923211 (0,(((((((((1,2),23),(3,(41,42))),13),((16,18),(17,19))),(9,10)),(((((4,((14,15),43)),(8,(24,25))),((11,22),(21,((35,38),36)))),(((5,6),37),7)),(12,20))),(30,34)),(((((26,27),(39,40)),(31,32)),29),33)),28);
 255: 1 -2552.252441 -2733.964028 (0,(((((((((((1,2),23),13),(41,42)),3),((16,18),(17,19))),(9,10)),((((((4,(8,(24,25))),((14,15),43)),((11,22),21)),((35,38),36)),(((5,6),7),37)),20)),12),(30,34)),28),(((((26,27),(39,40)),(31,32)),29),33));
 256: 1 -2737.508789 -2736.440266 (0,(((((((1,2),((((3,(41,42)),13),((16,18),(17,19))),23)),(9,10)),((((4,(8,(24,25))),((14,15),43)),(((((11,22),21),36),35),38)),(((5,6),37),7))),(12,20)),((((26,27),(31,32)),(39,40)),29)),(30,34)),(28,33));
 257: 1 -2827.924805 -2723.316903 (0,(((((((((1,2),23),(3,(41,42))),13),((16,18),(17,19))),(9,10)),((((((4,8),(24,25)),((14,15),43)),((((11,22),21),36),(35,38))),(((5,6),7),37)),(12,20))),(30,34)),(((((26,27),(39,40)),(31,32)),29),33)),28);
 258: 4 -2692.39502 -2730.172375 (0,((((((((1,2),23),(3,(41,42))),13),((16,18),(17,19))),(9,10)),(((((4,((14,15),43)),(8,(24,25))),(((5,6),7),37)),((11,22),(21,((35,38),36)))),20)),12),((((((26,27),(39,40)),(31,32)),29),33),(28,(30,34))));
 259: 1 -2629.241211 -2732.772752 (0,(((((((((((1,2),(((3,(41,42)),13),23)),((16,18),(17,19))),(9,10)),(((4,(8,(24,25))),((14,15),43)),((((11,22),21),36),(35,38)))),(12,20)),(((5,6),37),7)),(((26,27),(39,40)),(31,32))),29),(30,34)),33),28);
 260: 1 -2687.754883 -2724.993204 (0,((((((((((1,2),23),(3,(41,42))),13),(((16,18),19),17)),(9,10)),((((4,(8,(24,25))),((14,15),43)),(((11,22),21),((35,38),36))),(12,20))),(((5,6),37),7)),(30,34)),28),((((((26,27),40),39),(31,32)),29),33));
 261: 1 -2741.719238 -2725.860733 (0,(((((((((((1,2),23),13),(41,42)),3),((16,18),(17,19))),(9,10)),((((((4,(24,25)),8),((14,15),43)),(((11,22),21),((35,38),36))),(((5,6),37),7)),(12,20))),((((26,27),(39,40)),(31,32)),29)),(30,34)),33),28);
 262: 1 -2334.43457 -2737.829004 (0,(((((((((1,2),23),(3,(41,42))),13),((16,18),(17,19))),(9,10)),(((((4,(8,(24,25))),((11,22),21)),((35,38),36)),((14,15),43)),(((5,6),(7,37)),(12,20)))),(((((26,27),(31,32)),(39,40)),29),(30,34))),28),33);
 263: 1 -2733.083008 -2726.166497 (0,(((((((((((((1,2),23),13),(41,42)),3),((16,18),(17,19))),(9,10)),(((4,(8,(24,25))),((14,15),43)),(((11,22),21),((35,38),36)))),(((5,6),37),7)),(12,20)),(((26,27),(39,40)),(29,(31,32)))),(30,34)),33),28);
 264: 1 -2637.003906 -2735.13277 (0,((((((((1,2),23),(3,(41,42))),13),((16,18),(17,19))),(9,10)),(((((4,((14,15),43)),(8,(24,25))),(((5,6),37),7)),((11,22),((21,36),(35,38)))),20)),12),((((((26,27),(39,40)),(31,32)),29),33),(28,(30,34))));
 265: 1 -2652.223633 -2731.843696 (0,((((((((((((1,2),23),13),(41,42)),3),((16,18),(17,19))),(((4,(8,(24,25))),((14,15),43)),((((11,22),21),36),(35,38)))),(9,10)),(12,20)),(((5,6),37),7)),(((((26,27),(39,40)),(31,32)),29),(30,34))),28),33);
 266: 1 -2577.526367 -2726.844064 (0,((((((((((1,2),(13,23)),(3,(41,42))),((16,18),(17,19))),(9,10)),(((((4,(8,(24,25))),((14,15),43)),(((11,22),21),((35,38),36))),(((5,6),7),37)),20)),12),((((26,27),39),40),(29,(31,32)))),(30,34)),28),33);
 267: 3 -2474.358887 -2733.260206 (0,(((((((((((1,2),23),13),(41,42)),3),((16,18),(17,19))),(9,10)),(((((4,(8,(24,25))),((14,15),43)),(((11,22),(21,36)),(35,38))),(((5,6),37),7)),20)),12),(((((26,27),(39,40)),29),(31,32)),33)),(30,34)),28);
 268: 2 -2698.220703 -2738.710616 (0,(((((((((((1,2),23),(41,42)),3),13),((16,18),(17,19))),(9,10)),(((((((4,(8,(24,25))),((14,15),43)),(35,38)),((11,22),21)),36),(12,20)),(((5,6),7),37))),(((((26,27),39),40),(31,32)),29)),33),(30,34)),28);
 269: 1 -2840.508789 -2725.0414 (0,(((((((((((1,2),23),(41,42)),3),13),((16,18),(17,19))),(9,10)),(((((4,(8,(24,25))),((14,15),43)),((((11,22),21),36),(35,38))),20),(((5,6),37),7))),12),(30,34)),(((((26,27),(39,40)),(31,32)),29),33)),28);
 270: 3 -2767.391602 -2724.49242 (0,(((((((((((1,2),23),(41,42)),3),13),((16,18),(17,19))),(9,10)),(((((4,(8,(24,25))),((14,15),43)),((((11,22),21),36),(35,38))),(((5,6),37),7)),20)),12),(30,34)),(((((26,27),(31,32)),(39,40)),29),33)),28);
 271: 2 -2447.426025 -2725.267269 (0,((((((((((((1,2),23),13),(41,42)),3),((16,18),(17,19))),(9,10)),(((((4,(8,(24,25))),((14,15),43)),(((11,22),21),((35,38),36))),(((5,6),7),37)),20)),12),((((26,27),39),40),(29,(31,32)))),(30,34)),28),33);
 272: 1 -2561.139648 -2729.549685 (0,((((((((((((1,2),23),13),(41,42)),3),((16,18),(17,19))),(9,10)),(((4,(8,(24,25))),((14,15),43)),(((11,22),(21,36)),(35,38)))),(12,20)),(((5,6),37),7)),(((((26,27),(39,40)),(31,32)),29),(30,34))),28),33);
 273: 1 -2539.599365 -2728.061491 (0,(((((((((((1,2),23),13),(41,42)),3),((16,18),(17,19))),(9,10)),(((((4,(8,(24,25))),((14,15),43)),(((11,22),(21,36)),(35,38))),(((5,6),37),7)),(12,20))),((((26,27),(39,40)),(31,32)),29)),(30,34)),33),28);
 274: 3 -2673.813477 -2722.89919 (0,((((((((((((1,2),23),13),(41,42)),3),((16,18),(17,19))),(9,10)),(((((4,(8,(24,25))),((14,15),43)),((((11,22),21),36),(35,38))),(((5,6),37),7)),20)),12),(30,34)),((((26,27),(39,40)),(31,32)),29)),33),28);
 275: 1 -2924.992188 -2727.639667 (0,((((((((((((((1,2),23),13),(41,42)),3),((16,18),(17,19))),(9,10)),(((4,(8,(24,25))),((14,15),43)),(((11,22),21),((35,38),36)))),(((5,6),37),7)),(12,20)),(((26,27),(39,40)),(31,32))),29),(30,34)),33),28);
 276: 1 -2696.939209 -2728.30182 (0,((((((((((1,2),23),(3,(41,42))),13),((16,18),(17,19))),(9,10)),20),((((4,((14,15),43)),(8,(24,25))),((11,22),(21,((35,38),36)))),(((5,6),37),7))),12),(((((26,27),(39,40)),(31,32)),29),33)),(28,(30,34)));
 277: 3 -2812.607422 -2723.901055 (0,((((((((((1,2),23),(3,(41,42))),13),((16,18),(17,19))),(9,10)),(((((4,(8,(24,25))),(((5,6),37),7)),(((11,22),21),((35,38),36))),((14,15),43)),(12,20))),((((26,27),(39,40)),(31,32)),29)),(30,34)),33),28);
 278: 2 -2790.661621 -2726.830019 (0,(((((((((((1,2),23),13),(41,42)),3),((16,18),(17,19))),(9,10)),(((((4,(8,(24,25))),(14,(15,43))),(((11,22),21),((35,38),36))),(((5,6),37),7)),(12,20))),((((26,27),(39,40)),(31,32)),29)),(30,34)),33),28);
 279: 1 -2731.867432 -2729.07614 (0,(((((((((1,2),((3,(41,42)),(13,23))),((16,18),(17,19))),(9,10)),(((5,6),37),7)),20),(((4,(8,(24,25))),((14,15),43)),((11,22),(21,((35,38),36))))),12),(28,(30,34))),(((((26,27),(39,40)),(31,32)),29),33));
 280: 1 -2826.086426 -2728.980327 (0,((((((((1,2),23),(3,(41,42))),13),((16,18),(17,19))),((((((4,(8,(24,25))),((14,15),43)),((11,22),(21,((35,38),36)))),(((5,6),37),7)),(12,20)),(9,10))),(30,34)),(((((26,27),(39,40)),(31,32)),29),33)),28);
 281: 2 -2682.240723 -2723.876934 (0,(((((((((((((1,2),23),(3,(41,42))),13),((16,18),(17,19))),(9,10)),(((4,(8,(24,25))),((14,15),43)),((11,22),(21,((35,38),36))))),(((5,6),37),7)),20),12),((((26,27),(39,40)),(31,32)),29)),(30,34)),33),28);
 282: 4 -2554.266357 -2724.255181 (0,(((((((((((1,2),23),13),(41,42)),3),((16,18),(17,19))),(9,10)),(((((4,(8,(24,25))),((((11,22),21),36),(35,38))),((14,15),43)),(((5,6),37),7)),20)),12),(30,34)),(((((26,27),(39,40)),(31,32)),29),33)),28);
 283: 2 -2679.150879 -2729.12057 (0,((((((((1,2),23),((3,(41,42)),13)),((16,18),(17,19))),(9,10)),(((((4,(8,(24,25))),((14,15),43)),(((5,6),7),37)),((((11,22),21),36),(35,38))),(12,20))),(30,34)),(((26,27),((29,(31,32)),(39,40))),33)),28);
 284: 2 -2788.880371 -2723.285666 (0,(((((((((1,2),(13,23)),(3,(41,42))),((16,18),(17,19))),(9,10)),(((((4,(8,(24,25))),((14,15),43)),((((11,22),21),36),(35,38))),(((5,6),37),7)),(12,20))),(30,34)),((((26,27),(39,40)),(31,32)),29)),33),28);
 285: 2 -2460.802246 -2739.594477 (0,((((((((((1,2),(((3,(41,42)),13),23)),((9,10),((16,18),(17,19)))),(((4,(8,(24,25))),((14,15),43)),(((11,22),21),((35,38),36)))),(((5,6),37),7)),20),12),((((26,27),(39,40)),(31,32)),29)),(30,34)),33),28);
 286: 1 -2668.232422 -2723.511146 (0,(((((((((1,2),23),(41,42)),3),13),((16,18),(17,19))),(9,10)),(((((4,(8,(24,25))),((14,15),43)),((((11,22),21),36),(35,38))),(((5,6),7),37)),(12,20))),(28,(30,34))),(((((26,27),(31,32)),(39,40)),29),33));
 287: 1 -2963.331543 -2735.13277 (0,((((((((1,2),23),(3,(41,42))),13),((16,18),(17,19))),(9,10)),(((((4,((14,15),43)),(8,(24,25))),(((5,6),37),7)),((11,22),((21,36),(35,38)))),20)),12),((((((26,27),(39,40)),(31,32)),29),33),(28,(30,34))));
 288: 1 -2921.519531 -2729.855069 (0,((((((1,2),(13,23)),(3,(41,42))),((16,18),(17,19))),(9,10)),(((((4,(8,(24,25))),((14,15),43)),(((11,22),(21,36)),(35,38))),(((5,6),37),7)),(12,20))),((((((26,27),(39,40)),(31,32)),29),33),(28,(30,34))));
 289: 1 -2626.10083 -2722.828463 (0,((((((((((1,2),23),((3,(41,42)),13)),((16,18),(17,19))),(9,10)),(((((4,(8,(24,25))),((14,15),43)),((((11,22),21),36),(35,38))),(((5,6),37),7)),20)),12),((((26,27),(31,32)),(39,40)),29)),(30,34)),28),33);
 290: 1 -2697.921875 -2748.391609 (0,(((((((((1,2),23),(3,(41,42))),13),((16,18),(17,19))),(9,10)),(((((4,(8,(24,25))),((14,15),43)),(((11,22),21),((35,38),36))),(((5,6),37),7)),(12,20))),28),(30,34)),(((26,(27,((31,32),(39,40)))),29),33));
 291: 11 -2693.794922 -2727.339986 (0,((((((((((1,2),23),(3,(41,42))),13),((16,18),(17,19))),(9,10)),(((((4,(8,(24,25))),((14,15),43)),((((11,22),21),36),(35,38))),(((5,6),37),7)),(12,20))),(((((26,27),(39,40)),(31,32)),29),33)),30),34),28);
 292: 1 -2813.938477 -2727.986876 (0,((((((((1,2),23),((3,(41,42)),13)),((16,18),(17,19))),(9,10)),(((((4,((8,24),25)),((14,15),43)),((((11,22),21),36),(35,38))),(((5,6),37),7)),20)),12),((((((26,27),(31,32)),(39,40)),29),33),(30,34))),28);
 293: 2 -2989.865234 -2730.286617 (0,(((((((1,2),(13,23)),(3,(41,42))),((16,18),(17,19))),(9,10)),(((((4,(8,(24,25))),((14,15),43)),(((11,22),21),((35,38),36))),(((5,6),37),7)),(12,20))),((((((26,27),40),39),(31,32)),29),33)),((28,30),34));
 294: 1 -2599.719238 -2743.415305 (0,(((((((1,2),(((3,(41,42)),(13,23)),((16,18),(17,19)))),(9,10)),((((((((4,(8,(24,25))),((14,15),43)),21),(11,22)),(35,38)),36),(((5,6),37),7)),(12,20))),((((26,27),(39,40)),(31,32)),29)),(30,34)),33),28);
 295: 3 -2835.809814 -2724.545564 (0,((((((((((1,2),23),(3,(41,42))),13),((16,18),(17,19))),(9,10)),(((((4,(8,(24,25))),((14,15),43)),(((11,22),21),((35,38),36))),(((5,6),37),7)),(12,20))),30),34),28),((((26,27),(39,40)),(29,(31,32))),33));
 296: 3 -2328.068359 -2743.895492 (0,(((((((((((1,2),23),13),(41,42)),3),((16,18),(17,19))),(9,10)),(((((4,(8,(24,25))),((14,15),43)),((((11,22),21),36),(35,38))),(((5,6),37),7)),20)),(30,34)),((((12,(26,27)),(39,40)),(31,32)),29)),33),28);
 297: 1 -2771.180176 -2726.229337 (0,((((((((((((1,2),23),13),(41,42)),3),((16,18),(17,19))),(9,10)),((4,(8,(24,25))),(((((11,22),21),36),(35,38)),((14,15),43)))),(12,20)),(((5,6),37),7)),(((((26,27),(39,40)),(31,32)),29),(30,34))),28),33);
 298: 3 -2865.623047 -2724.692358 (0,(((((((((1,2),23),(3,(41,42))),13),((16,18),(17,19))),(9,10)),((((4,(8,(24,25))),(((5,6),37),7)),(((((11,22),21),36),(35,38)),((14,15),43))),(12,20))),(((((26,27),(31,32)),(39,40)),29),(30,34))),28),33);
 299: 1 -2673.802979 -2740.508963 (0,((((((((1,2),23),(3,(41,42))),13),((16,18),(17,19))),(9,10)),(((((4,((14,15),43)),(8,(24,25))),(((5,6),37),7)),(11,((21,((35,38),36)),22))),20)),12),((((((26,27),(39,40)),(31,32)),29),33),(28,(30,34))));
 300: 1 -2682.588867 -2729.085068 (0,(((((((((1,2),23),(3,(41,42))),13),((16,18),(17,19))),(9,10)),(((((4,(8,(24,25))),(((11,22),21),(35,(36,38)))),((14,15),43)),(((5,6),37),7)),(12,20))),(30,34)),(((((26,27),(39,40)),(31,32)),29),33)),28);
 301: 2 -2902.558594 -2741.653057 (0,(((((((((1,2),23),(3,(41,42))),13),((16,18),(17,19))),(9,10)),(((((((((4,(8,(24,25))),(11,22)),21),38),35),36),((14,15),43)),(12,20)),((5,6),(7,37)))),(30,34)),28),(((((26,27),(39,40)),(31,32)),29),33));
 302: 1 -2538.330322 -2733.356602 (0,((((((((((1,2),23),(3,(41,42))),13),((16,18),(17,19))),(9,10)),((((4,(8,(24,25))),((14,15),43)),((((11,22),38),(21,36)),35)),((((5,6),37),7),(12,20)))),(((26,27),(((31,32),40),39)),29)),(30,34)),33),28);
 303: 7 -2555.387207 -2726.631605 (0,(((((((((((1,2),23),((3,(41,42)),13)),((16,18),(17,19))),(9,10)),((((4,(8,(24,25))),((14,15),43)),((((11,22),21),36),(35,38))),20)),(((5,6),37),7)),12),(((26,27),(((31,32),40),39)),29)),(30,34)),33),28);
 304: 6 -2631.511719 -2723.696028 (0,(((((((((1,2),23),(3,(41,42))),13),((16,18),(17,19))),(9,10)),((((4,(8,(24,25))),((14,15),43)),((11,22),(21,((35,38),36)))),((((5,6),7),37),20))),12),(((((26,27),(39,40)),(31,32)),29),33)),(28,(30,34)));
 305: 1 -2871.75708 -2724.700836 (0,((((((((((1,2),23),13),(41,42)),3),((16,18),(17,19))),(9,10)),(((((4,(8,(24,25))),((14,15),43)),(((11,22),21),((35,38),36))),(((5,6),37),7)),(12,20))),(((((26,27),(39,40)),(31,32)),29),33)),(30,34)),28);
 306: 13 -2693.969727 -2725.587523 (0,(((((((((1,2),23),(3,(41,42))),13),((16,18),(17,19))),(9,10)),(((((4,(8,(24,25))),((14,15),43)),(((11,22),21),((35,38),36))),((5,(6,37)),7)),(12,20))),(30,34)),(((((26,27),(39,40)),(31,32)),29),33)),28);
 307: 2 -2665.230469 -2723.285666 (0,(((((((((1,2),(13,23)),(3,(41,42))),((16,18),(17,19))),(9,10)),(((((4,(8,(24,25))),((14,15),43)),((((11,22),21),36),(35,38))),(((5,6),37),7)),(12,20))),(30,34)),((((26,27),(39,40)),(31,32)),29)),33),28);
 308: 1 -2636.385498 -2728.30182 (0,((((((((((1,2),23),(3,(41,42))),13),((16,18),(17,19))),(9,10)),20),((((4,((14,15),43)),(8,(24,25))),((11,22),(21,((35,38),36)))),(((5,6),37),7))),12),(((((26,27),(39,40)),(31,32)),29),33)),(28,(30,34)));
 309: 2 -2774.548828 -2737.391742 (0,(((((((((((1,2),23),(3,(41,42))),13),((16,18),(17,19))),(9,10)),(((((4,((8,(24,25)),((14,15),43))),((11,22),21)),(35,38)),36),(12,20))),(((5,6),37),7)),((((26,27),(39,40)),(31,32)),29)),(30,34)),33),28);
 310: 2 -2761.615723 -2743.710478 (0,(((((((((((((1,2),(3,(41,42))),23),13),((16,18),(17,19))),(9,10)),(((4,(8,(24,25))),((14,15),43)),(((11,22),((21,36),38)),35))),((((5,6),37),7),(12,20))),(((26,27),39),((31,32),40))),29),30),34),28),33);
 311: 2 -2649.450928 -2723.285666 (0,(((((((((1,2),(13,23)),(3,(41,42))),((16,18),(17,19))),(9,10)),(((((4,(8,(24,25))),((14,15),43)),((((11,22),21),36),(35,38))),(((5,6),37),7)),(12,20))),(30,34)),((((26,27),(39,40)),(31,32)),29)),33),28);
 312: 1 -2665.939453 -2726.117164 (0,((((((((1,2),(13,23)),(3,(41,42))),(((16,18),19),17)),(9,10)),(((((4,(8,(24,25))),((14,15),43)),(((11,22),21),((35,38),36))),(((5,6),37),7)),(12,20))),(30,34)),(((((26,27),(31,32)),(39,40)),29),33)),28);
 313: 2 -2939.953125 -2724.300438 (0,(((((((((1,2),(13,23)),(3,(41,42))),((16,18),(17,19))),(9,10)),(((((4,(8,(24,25))),((14,15),43)),((((11,22),21),36),(35,38))),(((5,6),37),7)),(12,20))),30),34),(((((26,27),(39,40)),(31,32)),29),33)),28);
 314: 1 -2777.753174 -2729.088109 (0,(((((((((1,2),(13,23)),(3,(41,42))),((16,18),(17,19))),(9,10)),(((((4,(8,(24,25))),((14,15),43)),((((11,22),21),36),(35,38))),(((5,6),37),7)),20)),12),(((((26,27),39),(29,(31,32))),40),(30,34))),33),28);
 315: 1 -2380.055908 -2743.533867 (0,(((((((((1,2),23),(3,(41,42))),13),((16,18),(17,19))),(9,10)),((((4,(8,(24,25))),((11,22),((((14,15),43),(35,38)),(21,36)))),(((5,6),37),7)),(12,20))),(30,34)),28),(((((26,27),(39,40)),(31,32)),29),33));
 316: 1 -2628.386719 -2726.751911 (0,(((((((((((1,2),23),((3,(41,42)),13)),((16,18),(17,19))),(9,10)),(((4,(8,(24,25))),(((11,22),21),((35,38),36))),((14,15),43))),(((5,6),37),7)),(12,20)),((((26,27),(39,40)),(31,32)),29)),(30,34)),33),28);
 317: 1 -2564.554443 -2736.815433 (0,((((((((1,2),23),((16,18),(17,19))),((3,(41,42)),13)),(9,10)),(((((4,(8,(24,25))),((14,15),43)),((((11,22),21),36),(35,38))),(((5,6),37),7)),(12,20))),(30,34)),(((26,27),(((29,(31,32)),39),40)),33)),28);
 318: 2 -2755.447021 -2736.137174 (0,(((((((((1,2),23),(3,(41,42))),13),((16,18),(17,19))),(9,10)),(((((4,(8,(24,25))),((11,22),(((21,36),38),35))),((14,15),43)),(((5,6),37),7)),(12,20))),((((((26,27),39),40),(31,32)),29),33)),(30,34)),28);
 319: 2 -2826.812012 -2727.142415 (0,(((((((((((1,2),23),13),(41,42)),3),((16,18),(17,19))),(9,10)),(((((4,(8,(24,25))),((14,15),43)),((11,22),(21,((35,36),38)))),(((5,6),37),7)),20)),12),(30,34)),(((((26,27),(39,40)),(31,32)),29),33)),28);
 320: 3 -2649.984619 -2724.048955 (0,((((((((1,2),23),((3,(41,42)),13)),((16,18),(17,19))),(9,10)),((((4,(8,(24,25))),((14,15),43)),(((11,22),21),((35,38),36))),(((5,6),(7,37)),20))),12),(((((26,27),(39,40)),(31,32)),29),33)),(28,(30,34)));
 321: 2 -2370.496582 -2723.608234 (0,(((((((((1,2),(13,23)),(41,42)),3),((16,18),(17,19))),(9,10)),(((((4,(8,(24,25))),((14,15),43)),(((11,22),21),((35,38),36))),(((5,6),7),37)),(12,20))),(30,34)),28),(((((26,27),(39,40)),(31,32)),29),33));
 322: 1 -2791.712891 -2735.13277 (0,((((((((1,2),23),(3,(41,42))),13),((16,18),(17,19))),(9,10)),(((((4,((14,15),43)),(8,(24,25))),(((5,6),37),7)),((11,22),((21,36),(35,38)))),20)),12),((((((26,27),(39,40)),(31,32)),29),33),(28,(30,34))));
 323: 4 -2703.719727 -2726.967242 (0,((((((((((1,2),23),13),(41,42)),3),((16,18),(17,19))),(9,10)),(((((4,(8,(24,25))),((14,15),43)),((((11,22),21),36),(35,38))),((5,(6,37)),7)),(12,20))),(30,34)),((((((26,27),39),40),(31,32)),29),33)),28);
 324: 2 -2617.727295 -2734.379644 (0,(((((((((((1,2),23),(3,(41,42))),13),((16,18),(17,19))),(9,10)),((((((((4,((14,15),43)),(8,(24,25))),21),(11,22)),(35,38)),36),(((5,6),37),7)),20)),12),((((26,27),(39,40)),(31,32)),29)),(30,34)),33),28);
 325: 1 -2915.156982 -2725.907157 (0,((((((((((1,2),23),(3,(41,42))),13),((16,18),(17,19))),(9,10)),((((4,(8,(24,25))),((14,15),43)),((11,22),(21,((35,38),36)))),(((((5,6),37),7),12),20))),(((26,27),(((31,32),39),40)),29)),(30,34)),33),28);
 326: 1 -2721.059082 -2723.724386 (0,((((((((((((((1,2),23),13),(41,42)),3),((16,18),(17,19))),(9,10)),(((4,(8,(24,25))),((14,15),43)),(((11,22),21),((35,38),36)))),(((5,6),37),7)),20),12),((((26,27),(39,40)),(31,32)),29)),(30,34)),33),28);
 327: 1 -2539.725098 -2741.722609 (0,((((((((1,2),23),(((3,42),41),13)),((16,18),(17,19))),(9,10)),(((((4,((8,24),25)),((14,15),43)),((((11,22),36),21),(35,38))),(((5,6),37),7)),20)),12),((((((26,27),(31,32)),(39,40)),29),33),(30,34))),28);
 328: 4 -2457.551514 -2725.434426 (0,((((((((((1,2),23),13),(41,42)),3),((16,18),(17,19))),(9,10)),(((((4,(8,(24,25))),((14,15),43)),(((5,6),7),37)),(((11,22),21),((35,38),36))),(12,20))),(((((26,27),(39,40)),(31,32)),29),33)),(30,34)),28);
 329: 2 -2910.616943 -2723.285666 (0,(((((((((1,2),(13,23)),(3,(41,42))),((16,18),(17,19))),(9,10)),(((((4,(8,(24,25))),((14,15),43)),((((11,22),21),36),(35,38))),(((5,6),37),7)),(12,20))),(30,34)),((((26,27),(39,40)),(31,32)),29)),33),28);
 330: 1 -2843.685791 -2723.727103 (0,(((((((((((1,2),23),(3,(41,42))),13),((16,18),(17,19))),(9,10)),(((((4,(8,(24,25))),(((11,22),21),((35,38),36))),((14,15),43)),(((5,6),37),7)),20)),12),(((26,27),((31,32),(39,40))),29)),(30,34)),33),28);
 331: 2 -2181.3125 -2729.606664 (0,((((((((((1,2),23),(3,(41,42))),13),((16,18),(17,19))),(9,10)),(((((4,(8,(24,25))),(((5,6),37),7)),((14,15),43)),(((11,22),(21,36)),(35,38))),(12,20))),((((26,27),(39,40)),(31,32)),29)),(30,34)),33),28);
 332: 3 -2632.13208 -2735.13277 (0,((((((((1,2),23),(3,(41,42))),13),((16,18),(17,19))),(9,10)),(((((4,((14,15),43)),(8,(24,25))),(((5,6),37),7)),((11,22),((21,36),(35,38)))),20)),12),((((((26,27),(39,40)),(31,32)),29),33),(28,(30,34))));
 333: 1 -2585.135254 -2728.095535 (0,(((((((((((1,2),23),13),(41,42)),3),((16,18),(17,19))),(9,10)),((((((4,(8,(24,25))),(((11,22),21),((35,38),36))),((14,15),43)),(((5,6),37),7)),20),12)),((((26,27),(39,40)),(31,32)),29)),(30,34)),33),28);
 334: 1 -2936.676025 -2729.549685 (0,((((((((((((1,2),23),13),(41,42)),3),((16,18),(17,19))),(9,10)),(((4,(8,(24,25))),((14,15),43)),(((11,22),(21,36)),(35,38)))),(12,20)),(((5,6),37),7)),(((((26,27),(39,40)),(31,32)),29),(30,34))),28),33);
 335: 5 -2620.205811 -2739.162594 (0,((((((((((1,2),23),(3,(41,42))),((16,18),(17,19))),13),(9,10)),((((((((4,(8,(24,25))),((14,15),43)),(11,22)),21),(35,38)),36),(((5,6),37),7)),(12,20))),((((26,27),(39,40)),(31,32)),29)),(30,34)),33),28);
 336: 1 -2570.725586 -2730.190218 (0,(((((((((((1,2),23),((3,(41,42)),13)),((16,18),(17,19))),(9,10)),((((4,(8,(24,25))),(((((11,22),21),36),(35,38)),((14,15),43))),(((5,6),7),37)),20)),12),29),(((26,27),(31,32)),(39,40))),33),(30,34)),28);
 337: 1 -2933.375488 -2725.8593 (0,(((((((((((1,2),23),13),(41,42)),3),((16,18),(17,19))),(9,10)),(((((4,(8,(24,25))),((14,15),43)),(((5,6),7),37)),(((11,22),21),((35,38),36))),20)),12),(30,34)),(((((26,27),(39,40)),(31,32)),29),33)),28);
 338: 1 -2573.438477 -2727.086147 (0,(((((((((((1,2),23),13),(41,42)),3),((16,18),(17,19))),(9,10)),((((((4,8),(24,25)),((14,15),43)),((11,22),(21,((35,38),36)))),(((5,6),37),7)),20)),12),(30,34)),(((((26,27),(39,40)),(31,32)),29),33)),28);
 339: 5 -2760.396484 -2733.362197 (0,(((((((((1,2),23),(3,(41,42))),13),((16,18),(17,19))),(9,10)),((((((((4,((14,15),43)),(8,(24,25))),(11,22)),21),(35,38)),36),(12,20)),(((5,6),37),7))),(30,34)),(((((26,27),(39,40)),(31,32)),29),33)),28);
 340: 1 -2765.227783 -2724.225217 (0,(((((((((((1,2),23),(41,42)),3),13),((16,18),(17,19))),(9,10)),(((((4,(8,(24,25))),((14,15),43)),((((11,22),21),36),(35,38))),(((5,6),37),7)),20)),12),(30,34)),(((((26,27),(39,40)),(31,32)),29),33)),28);
 341: 1 -2589.317627 -2727.498251 (0,(((((((((((1,2),23),13),(41,42)),3),((16,18),(17,19))),(9,10)),(((((4,(8,(24,25))),(((11,22),21),((35,38),36))),((14,15),43)),(((5,6),37),7)),(12,20))),(((26,27),(39,40)),(29,(31,32)))),(30,34)),33),28);
 342: 2 -2615.44458 -2727.555538 (0,((((((((((1,2),23),(3,(41,42))),13),((16,18),(17,19))),(9,10)),(((((4,(8,(24,25))),((14,15),43)),((((11,22),21),36),(35,38))),20),((((5,6),7),37),12))),((((26,27),39),40),(29,(31,32)))),(30,34)),28),33);
 343: 1 -2763.436523 -2748.173595 (0,(((((((((((((1,2),23),13),(41,42)),3),((16,18),(17,19))),(9,10)),(((((4,(8,(24,25))),21),(11,22)),36),(((14,15),43),(35,38)))),(12,20)),(((5,6),37),7)),((((26,27),(39,40)),(31,32)),29)),(30,34)),33),28);
 344: 1 -2942.618652 -2724.133237 (0,(((((((((((1,2),23),13),(41,42)),3),((16,18),(17,19))),(9,10)),(((((4,(8,(24,25))),((11,22),(21,((35,38),36)))),((14,15),43)),(((5,6),37),7)),20)),12),(30,34)),(((((26,27),(39,40)),(31,32)),29),33)),28);
 345: 1 -2643.864746 -2728.13738 (0,(((((((((((1,2),23),13),(3,(41,42))),((16,18),(17,19))),(9,10)),(((((4,(8,(24,25))),(((11,22),21),((35,38),36))),((14,15),43)),(((5,6),7),37)),20)),12),((((26,27),39),40),(29,(31,32)))),(30,34)),28),33);
 346: 1 -2926.686279 -2731.503211 (0,((((((1,2),(((3,(41,42)),(13,((16,18),(17,19)))),23)),(9,10)),(((((4,(8,(24,25))),((14,15),43)),((((11,22),21),36),(35,38))),(((5,6),37),7)),(12,20))),(30,34)),(((((26,27),(39,40)),(31,32)),29),33)),28);
 347: 1 -2728.275391 -2727.227825 (0,((((((((((1,2),23),(41,42)),3),13),((16,18),(17,19))),(9,10)),((((4,(8,(24,25))),(((11,22),21),((35,38),36))),((14,15),43)),(((5,6),(7,37)),(12,20)))),(((((26,27),(31,32)),(39,40)),29),(30,34))),28),33);
 348: 1 -2470.28418 -2726.166497 (0,(((((((((((((1,2),23),13),(41,42)),3),((16,18),(17,19))),(9,10)),(((4,(8,(24,25))),((14,15),43)),(((11,22),21),((35,38),36)))),(((5,6),37),7)),(12,20)),(((26,27),(39,40)),(29,(31,32)))),(30,34)),33),28);
 349: 24 -2826.64502 -2725.054717 (0,(((((((((((1,2),23),(3,(41,42))),13),((16,18),(17,19))),(9,10)),(((((4,(8,(24,25))),((14,15),43)),(((5,6),7),37)),((((11,22),21),36),(35,38))),20)),12),((((26,27),(39,40)),(31,32)),29)),(30,34)),33),28);
 350: 1 -2644.873535 -2730.908406 (0,((((((((((1,2),(13,23)),(3,(41,42))),((16,18),(17,19))),(9,10)),(((5,6),37),7)),20),(((4,(8,(24,25))),((14,15),43)),((11,22),(21,(35,(36,38)))))),12),(28,(30,34))),(((((26,27),(39,40)),(31,32)),29),33));
 351: 3 -2650.391357 -2730.04726 (0,(((((((((1,2),23),13),(41,42)),3),((16,18),(17,19))),(((((4,(8,(24,25))),((14,15),43)),((((11,22),21),36),(35,38))),(((5,6),37),7)),(12,20))),(9,10)),(((((26,27),(39,40)),(31,32)),29),33)),(28,(30,34)));
 352: 8 -2528.334473 -2725.526629 (0,((((((((((((1,2),23),(3,(41,42))),13),((16,18),(17,19))),(9,10)),(((((4,(8,(24,25))),((14,15),43)),((((11,22),21),36),(35,38))),20),(((5,6),37),7))),12),(((((26,27),39),40),(31,32)),29)),34),30),28),33);
 353: 1 -2714.40625 -2726.844064 (0,((((((((((1,2),(13,23)),(3,(41,42))),((16,18),(17,19))),(9,10)),(((((4,(8,(24,25))),((14,15),43)),(((11,22),21),((35,38),36))),(((5,6),7),37)),20)),12),((((26,27),39),40),(29,(31,32)))),(30,34)),28),33);
 354: 1 -2802.348877 -2723.326581 (0,(((((((((1,2),(13,23)),(3,(41,42))),((16,18),(17,19))),(9,10)),(((((4,(8,(24,25))),((14,15),43)),((((11,22),21),36),(35,38))),(((5,6),37),7)),(12,20))),(30,34)),((((26,27),(39,40)),(31,32)),29)),33),28);
 355: 4 -2875.987549 -2728.061491 (0,(((((((((((1,2),23),13),(41,42)),3),((16,18),(17,19))),(9,10)),(((((4,(8,(24,25))),((14,15),43)),(((11,22),(21,36)),(35,38))),(((5,6),37),7)),(12,20))),((((26,27),(39,40)),(31,32)),29)),(30,34)),33),28);
 356: 1 -2645.653076 -2732.235493 (0,((((((((1,2),23),((3,(41,42)),13)),((16,18),(17,19))),(9,10)),((((((4,(8,(24,25))),((14,15),43)),(((11,22),21),((35,38),36))),(((5,6),37),7)),12),20)),(30,34)),28),(((((26,27),(39,40)),29),(31,32)),33));
 357: 1 -2739.743164 -2725.154804 (0,((((((((((1,2),23),(3,(41,42))),13),((16,18),(17,19))),(9,10)),((((4,(8,(24,25))),((14,15),43)),(((5,6),37),7)),((((11,22),21),36),(35,38)))),(12,20)),(30,34)),28),(((((26,27),(39,40)),(31,32)),29),33));
 358: 5 -2653.394287 -2733.324033 (0,((((((((((1,2),23),(3,(41,42))),13),((16,18),(17,19))),(9,10)),((((((((4,((14,15),43)),(8,(24,25))),(11,22)),21),(35,38)),36),(((5,6),37),7)),(12,20))),((((26,27),(39,40)),(31,32)),29)),(30,34)),33),28);
 359: 2 -2587.629395 -2732.78884 (0,((((((((((1,2),23),(3,(41,42))),13),((16,18),(17,19))),(9,10)),((((((4,(8,(24,25))),((14,15),43)),((11,22),21)),((35,38),36)),(((5,6),37),7)),20)),12),(((((26,27),(39,40)),(31,32)),29),33)),(30,34)),28);
 360: 1 -2830.852539 -2727.627833 (0,((((((((1,2),23),(41,42)),3),13),((16,18),(17,19))),(9,10)),(((((4,(8,(24,25))),((14,15),43)),((((11,22),21),36),(35,38))),20),((((5,6),7),37),12))),((((((26,27),((31,32),(39,40))),29),33),(30,34)),28));
 361: 2 -2972.284668 -2735.23454 (0,(((((((((1,2),23),(3,(41,42))),13),((16,18),(17,19))),(9,10)),((((((((4,(8,(24,25))),((14,15),43)),((11,22),21)),(35,38)),36),12),20),(((5,6),37),7))),(30,34)),28),(((((26,27),(39,40)),(31,32)),29),33));
 362: 1 -2944.960693 -2727.182562 (0,((((((((((((1,2),23),13),(41,42)),3),((16,18),(17,19))),(9,10)),((((4,(8,(24,25))),((14,15),43)),(((11,22),21),((35,38),36))),(((5,6),37),7))),20),12),(((((26,27),(39,40)),(31,32)),29),33)),(30,34)),28);
 363: 1 -3003.461914 -2747.4101 (0,(((((((((((1,2),23),(3,(41,42))),13),((16,18),(17,19))),9),10),(((((4,(8,(24,25))),((14,15),43)),((11,22),((21,36),(35,38)))),(12,20)),(((5,6),7),37))),(((((26,27),39),40),(31,32)),29)),33),(30,34)),28);
 364: 3 -2662.523682 -2727.416198 (0,(((((((((((1,2),23),(3,(41,42))),13),((16,18),(17,19))),(9,10)),(((((4,(8,(24,25))),((14,15),43)),(((11,22),21),((35,38),36))),(((5,7),6),37)),20)),12),((((26,27),(31,32)),(39,40)),29)),(30,34)),28),33);
 365: 1 -2857.641846 -2726.583632 (0,((((((((((((1,2),23),13),(41,42)),3),((16,18),(17,19))),(9,10)),(((4,(8,(24,25))),((14,15),43)),((((11,22),21),36),(35,38)))),(12,20)),(((5,6),37),7)),((((26,27),(39,40)),(29,(31,32))),(30,34))),28),33);
 366: 1 -2739.439697 -2725.044082 (0,((((((((((((1,2),23),(41,42)),3),13),((16,18),(17,19))),(9,10)),((((4,(8,(24,25))),((14,15),43)),((((11,22),21),36),(35,38))),(((5,6),37),7))),(12,20)),(30,34)),((((26,27),(39,40)),(31,32)),29)),33),28);
 367: 3 -2884.577393 -2725.679075 (0,((((((((((1,2),23),(3,(41,42))),13),((16,18),(17,19))),(9,10)),(12,20)),((((4,(8,(24,25))),((14,15),43)),(((5,6),7),37)),((((11,22),21),(35,38)),36))),(30,34)),(((((26,27),(39,40)),(31,32)),29),33)),28);
 368: 1 -2673.195801 -2723.316903 (0,(((((((((1,2),23),(3,(41,42))),13),((16,18),(17,19))),(9,10)),((((((4,8),(24,25)),((14,15),43)),((((11,22),21),36),(35,38))),(((5,6),7),37)),(12,20))),(30,34)),(((((26,27),(39,40)),(31,32)),29),33)),28);
 369: 1 -2740.677734 -2724.49242 (0,(((((((((((1,2),23),(41,42)),3),13),((16,18),(17,19))),(9,10)),(((((4,(8,(24,25))),((14,15),43)),((((11,22),21),36),(35,38))),(((5,6),37),7)),20)),12),(30,34)),(((((26,27),(31,32)),(39,40)),29),33)),28);
 370: 1 -2846.405762 -2738.905237 (0,(((((((((((1,2),23),(3,(41,42))),13),(16,18)),(17,19)),(9,10)),(((((4,(8,(24,25))),((14,15),43)),(((11,22),(21,36)),(35,38))),(((5,6),37),7)),(12,20))),(30,34)),(((26,27),(((31,32),39),40)),29)),33),28);
 371: 1 -2584.202393 -2724.48551 (0,((((((((((1,2),23),(3,(41,42))),13),((16,18),(17,19))),(9,10)),(((((4,(8,(24,25))),((14,15),43)),((((11,22),21),36),(35,38))),(12,20)),(((5,6),37),7))),(((26,27),(39,40)),(29,(31,32)))),(30,34)),33),28);
 372: 1 -2656.470703 -2726.592118 (0,(((((((((1,2),23),3),(41,42)),13),((16,18),(17,19))),(9,10)),(((((4,(8,(24,25))),((14,15),43)),((((11,22),21),36),(35,38))),(((5,6),7),37)),(12,20))),(28,(30,34))),(((((26,27),(31,32)),(39,40)),29),33));
 373: 1 -3025.51709 -2728.04826 (0,(((((((((1,2),23),(3,(41,42))),13),((16,18),(17,19))),(9,10)),((((4,(8,(24,25))),(((11,22),21),((35,38),36))),((14,15),43)),(((5,6),(7,37)),(12,20)))),((((((26,27),(31,32)),(39,40)),29),30),34)),28),33);
 374: 2 -2703.087158 -2722.761468 (0,(((((((((1,2),23),((3,(41,42)),13)),((16,18),(17,19))),(9,10)),(((((4,(8,(24,25))),((14,15),43)),(((11,22),21),((35,38),36))),(((5,6),37),7)),(12,20))),((((26,27),(39,40)),(31,32)),29)),(30,34)),33),28);
 375: 1 -2703.76416 -2724.668462 (0,(((((((((((1,2),23),(3,(41,42))),13),((16,18),(17,19))),(9,10)),((((((4,8),(24,25)),((14,15),43)),((((11,22),21),(35,38)),36)),(((5,6),37),7)),20)),12),((((26,27),(39,40)),(31,32)),29)),(30,34)),33),28);
 376: 1 -2873.189453 -2737.065921 (0,((((((((1,2),23),(13,((16,18),(17,19)))),(3,(41,42))),(9,10)),((((((4,8),(24,25)),((14,15),43)),((((11,22),21),36),(35,38))),(((5,6),37),7)),(12,20))),(30,34)),28),(((26,27),(((29,(31,32)),40),39)),33));
 377: 2 -3044.539795 -2724.342358 (0,((((((((((1,2),23),(3,(41,42))),13),((16,18),(17,19))),(9,10)),(((((4,(8,(24,25))),((14,15),43)),((((11,22),21),36),(35,38))),(12,20)),(((5,6),37),7))),(((26,27),(39,40)),(29,(31,32)))),(30,34)),33),28);
 378: 4 -2771.65918 -2731.480931 (0,(((((((1,2),(((3,(41,42)),(13,((16,18),(17,19)))),23)),(9,10)),(((((4,(8,(24,25))),((14,15),43)),((((11,22),21),36),(35,38))),(((5,6),37),7)),(12,20))),(30,34)),(((((26,27),40),39),(31,32)),29)),33),28);
 379: 2 -2488.407227 -2729.851888 (0,((((((((1,2),(13,23)),(3,(41,42))),((16,18),(17,19))),(9,10)),(((((4,(8,(24,25))),((14,15),43)),(((11,22),(21,36)),(35,38))),(((5,6),37),7)),(12,20))),(((((26,27),(39,40)),(31,32)),29),33)),(30,34)),28);
 380: 1 -2898.870605 -2727.223982 (0,((((((((((((1,2),23),(3,(41,42))),13),((16,18),(17,19))),(9,10)),(((((4,(8,(24,25))),((14,15),43)),(((11,22),21),((35,38),36))),(((5,6),37),7)),20)),12),((((26,27),39),40),(31,32))),29),(30,34)),33),28);
 381: 12 -2805.571045 -2727.160622 (0,((((((((((1,2),(13,23)),(3,(41,42))),((16,18),(17,19))),(9,10)),((5,6),(7,37))),20),(((4,(8,(24,25))),((14,15),43)),((11,22),(21,((35,38),36))))),12),(28,(30,34))),(((((26,27),(39,40)),(31,32)),29),33));
 382: 1 -2879.86084 -2722.289568 (0,(((((((((1,2),23),(3,(41,42))),13),((16,18),(17,19))),(9,10)),((((4,(8,(24,25))),((14,15),43)),(((11,22),21),((35,38),36))),(12,20))),(((5,6),37),7)),(28,(30,34))),((((((26,27),40),39),(31,32)),29),33));
 383: 2 -2688.90918 -2728.883764 (0,(((((((((((1,2),23),((3,(41,42)),13)),((16,18),(17,19))),(9,10)),(((4,(8,(24,25))),((14,15),43)),(((11,22),21),((35,36),38)))),(((5,6),37),7)),(12,20)),((((26,27),(39,40)),(31,32)),29)),(30,34)),33),28);
 384: 2 -2671.148926 -2723.238306 (0,((((((((((1,2),23),(41,42)),3),13),((16,18),(17,19))),(9,10)),(((((4,(8,(24,25))),((14,15),43)),((((11,22),21),36),(35,38))),(((5,6),37),7)),(12,20))),(30,34)),28),(((((26,27),(39,40)),(31,32)),29),33));
 385: 1 -2625.023438 -2742.27984 (0,((((((((1,2),23),(3,(41,42))),13),((16,18),(17,19))),(9,10)),((((((4,((14,15),43)),(24,25)),8),(((5,6),37),7)),((11,22),(21,((35,38),36)))),20)),12),((((((26,27),(39,40)),(31,32)),29),33),(28,(30,34))));
 386: 1 -2623.691162 -2727.986876 (0,((((((((1,2),23),((3,(41,42)),13)),((16,18),(17,19))),(9,10)),(((((4,((8,24),25)),((14,15),43)),((((11,22),21),36),(35,38))),(((5,6),37),7)),20)),12),((((((26,27),(31,32)),(39,40)),29),33),(30,34))),28);
 387: 1 -2779.179688 -2731.429683 (0,(((((((((1,2),23),(3,(41,42))),(13,((16,18),(17,19)))),(9,10)),(((((4,(8,(24,25))),((14,15),43)),((((11,22),21),36),(35,38))),(((5,6),37),7)),20)),12),(30,34)),((((26,27),((31,32),(39,40))),29),33)),28);
 388: 2 -2691.484375 -2726.623591 (0,((((((((((((((1,2),23),13),(41,42)),3),((16,18),(17,19))),(9,10)),(((4,(8,(24,25))),((14,15),43)),(((11,22),21),((35,38),36)))),(((5,6),37),7)),(12,20)),((((26,27),(39,40)),(31,32)),29)),30),34),33),28);
 389: 3 -2483.106201 -2728.471024 (0,(((((((((((1,2),23),(3,(41,42))),13),((16,18),(17,19))),(9,10)),(((((4,(8,(24,25))),((14,15),43)),(((11,22),21),((35,38),36))),(((5,6),37),7)),20)),12),(((((26,27),(39,40)),(31,32)),29),33)),30),34),28);
 390: 1 -2624.789062 -2726.844064 (0,((((((((((1,2),(13,23)),(3,(41,42))),((16,18),(17,19))),(9,10)),(((((4,(8,(24,25))),((14,15),43)),(((11,22),21),((35,38),36))),(((5,6),7),37)),20)),12),((((26,27),39),40),(29,(31,32)))),(30,34)),28),33);
 391: 4 -2371.412354 -2726.38882 (0,((((((((((1,2),23),((3,(41,42)),13)),((16,18),(17,19))),(9,10)),(((((4,(8,(24,25))),((14,15),43)),(((11,22),21),((35,38),36))),(((5,6),7),37)),(12,20))),((((26,27),(39,40)),(31,32)),29)),30),34),33),28);
 392: 1 -2560.178223 -2727.563721 (0,((((((((((1,2),23),(3,(41,42))),13),((16,18),(17,19))),(9,10)),(((((4,(8,(24,25))),((5,6),(7,37))),((14,15),43)),(((11,22),21),((35,38),36))),(12,20))),(((26,27),(39,40)),(29,(31,32)))),(30,34)),33),28);
 393: 2 -2860.177002 -2734.873082 (0,(((((((1,2),(13,23)),(3,(41,42))),((16,18),(17,19))),(9,10)),((((((4,(8,(24,25))),((14,15),43)),((11,22),21)),((35,38),36)),(((5,6),37),7)),(12,20))),(((((26,27),(39,40)),(31,32)),29),33)),(28,(30,34)));
 394: 1 -2876.813965 -2727.488897 (0,(((((((((1,2),23),(3,(41,42))),13),((16,18),(17,19))),(9,10)),(((((4,(8,(24,25))),((14,15),43)),(((11,22),(21,36)),(35,38))),(12,20)),(((5,6),37),7))),(((((26,27),(39,40)),(31,32)),29),(30,34))),33),28);
 395: 5 -2864.015137 -2724.725299 (0,(((((((((1,2),23),(3,(41,42))),13),((16,18),(17,19))),(9,10)),((((4,(8,(24,25))),((14,15),43)),((((5,6),7),37),(((11,22),21),((35,38),36)))),(12,20))),(((((26,27),(39,40)),(31,32)),29),33)),(30,34)),28);
 396: 4 -2508.362305 -2734.379644 (0,(((((((((((1,2),23),(3,(41,42))),13),((16,18),(17,19))),(9,10)),((((((((4,((14,15),43)),(8,(24,25))),21),(11,22)),(35,38)),36),(((5,6),37),7)),20)),12),((((26,27),(39,40)),(31,32)),29)),(30,34)),33),28);
 397: 1 -2744.818848 -2723.009359 (0,(((((((((((1,2),23),13),(41,42)),3),((16,18),(17,19))),(9,10)),(((((4,(8,(24,25))),((14,15),43)),(((11,22),21),((35,38),36))),(((5,6),37),7)),(12,20))),((((26,27),(31,32)),(39,40)),29)),(30,34)),33),28);
 398: 2 -2741.12207 -2723.608234 (0,(((((((((1,2),(13,23)),(41,42)),3),((16,18),(17,19))),(9,10)),(((((4,(8,(24,25))),((14,15),43)),(((11,22),21),((35,38),36))),(((5,6),7),37)),(12,20))),(30,34)),28),(((((26,27),(39,40)),(31,32)),29),33));
 399: 1 -2755.828369 -2736.5333 (0,((((((((((1,2),23),((3,(41,42)),13)),((16,18),(17,19))),(9,10)),((((((4,(24,25)),8),((14,15),43)),(((5,6),37),7)),(((((11,22),21),35),38),36)),20)),12),(((((26,27),39),40),(31,32)),29)),(30,34)),28),33);
 400: 1 -2868.665771 -2726.045 (0,((((((((((1,2),23),(3,(41,42))),13),((16,18),(17,19))),(9,10)),(((((4,(8,(24,25))),((((11,22),21),(35,38)),36)),((14,15),43)),(12,20)),(((5,6),7),37))),((((26,27),(31,32)),(39,40)),29)),(30,34)),33),28);
 401: 1 -2538.978027 -2732.465585 (0,(((((((((((1,2),23),((3,(41,42)),13)),((16,18),(17,19))),(((4,(8,(24,25))),((14,15),43)),(((11,22),21),((35,38),36)))),(9,10)),(((5,6),37),7)),(12,20)),((((26,27),(39,40)),(31,32)),29)),(30,34)),33),28);
 402: 3 -2518.30957 -2723.285666 (0,(((((((((1,2),(13,23)),(3,(41,42))),((16,18),(17,19))),(9,10)),(((((4,(8,(24,25))),((14,15),43)),((((11,22),21),36),(35,38))),(((5,6),37),7)),(12,20))),(30,34)),((((26,27),(39,40)),(31,32)),29)),33),28);
 403: 2 -2690.611328 -2726.944147 (0,(((((((((1,2),23),(3,(41,42))),13),((16,18),(17,19))),(9,10)),((((((4,8),(24,25)),((14,15),43)),(((5,6),7),37)),((((11,22),21),(35,38)),36)),(12,20))),(30,34)),(((((26,27),(39,40)),(31,32)),29),33)),28);
 404: 1 -2523.464111 -2729.088109 (0,(((((((((1,2),(13,23)),(3,(41,42))),((16,18),(17,19))),(9,10)),(((((4,(8,(24,25))),((14,15),43)),((((11,22),21),36),(35,38))),(((5,6),37),7)),20)),12),(((((26,27),39),(29,(31,32))),40),(30,34))),33),28);
 405: 3 -2358.181152 -2724.219948 (0,((((((((((((1,2),23),13),(41,42)),3),((16,18),(17,19))),(9,10)),(((((4,(8,(24,25))),((14,15),43)),((11,22),(21,((35,38),36)))),(((5,6),37),7)),20)),12),(30,34)),((((26,27),(39,40)),(31,32)),29)),33),28);
 406: 5 -2693.111816 -2723.502686 (0,(((((((((((((1,2),23),13),(41,42)),3),((16,18),(17,19))),(9,10)),(((4,(8,(24,25))),((14,15),43)),((((11,22),21),36),(35,38)))),(((5,6),37),7)),(12,20)),((((26,27),(39,40)),(31,32)),29)),(30,34)),33),28);
 407: 1 -2747.699707 -2722.126569 (0,(((((((((((1,2),23),(3,(41,42))),13),((16,18),(17,19))),(9,10)),(((((4,(8,(24,25))),((14,15),43)),((((11,22),21),(35,38)),36)),(((5,6),37),7)),20)),12),(30,34)),((((26,27),(39,40)),(31,32)),29)),33),28);
 408: 2 -2839.231445 -2726.38882 (0,((((((((((1,2),23),((3,(41,42)),13)),((16,18),(17,19))),(9,10)),(((((4,(8,(24,25))),((14,15),43)),(((11,22),21),((35,38),36))),(((5,6),7),37)),(12,20))),((((26,27),(39,40)),(31,32)),29)),30),34),33),28);
 409: 4 -2790.535156 -2725.022338 (0,(((((((((1,2),23),13),(41,42)),3),((16,18),(17,19))),(9,10)),(((((4,(8,(24,25))),((14,15),43)),((((11,22),21),36),(35,38))),(((5,6),37),7)),(12,20))),((((26,27),(39,40)),(29,(31,32))),33)),(28,(30,34)));
 410: 1 -2997.724609 -2724.82082 (0,((((((((1,2),23),((3,(41,42)),13)),((16,18),(17,19))),(9,10)),(((4,(8,(24,25))),((14,15),43)),((((11,22),21),36),(35,38)))),((((5,6),37),7),(12,20))),(30,34)),(((((((26,27),39),40),(31,32)),29),33),28));
 411: 2 -2704.000244 -2728.307901 (0,(((((((((1,2),23),(3,(41,42))),13),((16,18),(17,19))),(9,10)),((((4,((((5,6),37),7),(8,(24,25)))),((14,15),43)),((((11,22),21),36),(35,38))),(12,20))),((((((26,27),39),40),(31,32)),29),(30,34))),28),33);
 412: 1 -2501.189941 -2724.22625 (0,((((((((((((1,2),23),(41,42)),3),13),((16,18),(17,19))),(9,10)),(((((4,(8,(24,25))),((14,15),43)),((((11,22),21),36),(35,38))),(((5,6),37),7)),20)),12),((((26,27),(39,40)),(31,32)),29)),(30,34)),33),28);
 413: 1 -2623.513672 -2733.756084 (0,(((((((((((1,2),(13,23)),(41,42)),3),((16,18),(17,19))),(9,10)),(((4,(8,(24,25))),((14,15),43)),(((((((5,6),37),7),(35,38)),36),21),(11,22)))),(12,20)),((((26,27),(39,40)),(31,32)),29)),(30,34)),28),33);
 414: 4 -2411.462891 -2733.532448 (0,((((((((((1,2),23),((3,(41,42)),13)),((16,18),(17,19))),((((4,(8,(24,25))),((14,15),43)),(((11,22),21),((35,38),36))),(9,10))),(((5,6),37),7)),(12,20)),((((26,27),(39,40)),(31,32)),29)),(30,34)),33),28);
 415: 2 -2621.828369 -2721.462642 (0,(((((((((((1,2),23),(3,(41,42))),13),((16,18),(17,19))),(9,10)),(((((4,(8,(24,25))),((14,15),43)),((((11,22),21),(35,38)),36)),((5,6),(7,37))),20)),12),((((26,27),(39,40)),(31,32)),29)),(30,34)),33),28);
 416: 2 -2416.789062 -2740.793056 (0,(((((((((1,2),23),(41,42)),3),13),((16,18),(17,19))),(9,10)),((((4,((8,24),25)),((14,15),43)),(((11,22),21),((35,38),36))),((((5,6),37),7),(12,20)))),28),((((26,27),(31,32)),(39,40)),((29,33),(30,34))));
 417: 2 -2915.395996 -2734.388785 (0,(((((((1,2),(((3,(41,42)),(13,((16,18),(17,19)))),23)),(9,10)),(((((4,(8,(24,25))),((14,15),43)),((((11,22),21),36),(35,38))),(((5,6),37),7)),(12,20))),(((26,27),(39,40)),(29,(31,32)))),(30,34)),33),28);
 418: 9 -2594.245605 -2723.462871 (0,((((((((1,2),(13,23)),(3,(41,42))),((16,18),(17,19))),(9,10)),(((((4,(8,(24,25))),((14,15),43)),((((11,22),21),36),(35,38))),(((5,6),37),7)),(12,20))),(((((26,27),(39,40)),(31,32)),29),33)),(30,34)),28);
 419: 11 -2705.270996 -2723.254186 (0,((((((((((1,2),23),(3,(41,42))),13),((16,18),(17,19))),(9,10)),(((((4,(8,(24,25))),(((5,6),37),7)),((14,15),43)),((((11,22),21),36),(35,38))),(12,20))),((((26,27),(39,40)),(31,32)),29)),(30,34)),33),28);
 420: 1 -2568.755859 -2730.110563 (0,(((((((((((1,2),23),(3,(41,42))),13),((16,18),(17,19))),(9,10)),(((((4,(8,(24,25))),((14,15),43)),(((5,6),37),7)),(((11,22),21),((35,38),36))),20)),12),(((26,27),(39,40)),(29,(31,32)))),33),(30,34)),28);
 421: 1 -2922.805176 -2745.888647 (0,(((((((1,2),23),((3,(41,42)),(13,((16,18),(17,19))))),(9,10)),(((((4,((14,15),43)),(8,(24,25))),((11,22),((21,36),(35,38)))),(((5,6),37),7)),(12,20))),(30,34)),((((26,27),((29,(31,32)),40)),39),33)),28);
 422: 2 -2762.847656 -2726.583632 (0,((((((((((((1,2),23),13),(41,42)),3),((16,18),(17,19))),(9,10)),(((4,(8,(24,25))),((14,15),43)),((((11,22),21),36),(35,38)))),(12,20)),(((5,6),37),7)),((((26,27),(39,40)),(29,(31,32))),(30,34))),28),33);
 423: 1 -2762.440918 -2731.772092 (0,(((((((((((1,2),23),(3,(41,42))),13),((16,18),(17,19))),(9,10)),((((4,((14,15),43)),(8,(24,25))),((11,22),((21,36),(35,38)))),((((5,6),37),7),20))),12),(((26,27),((31,32),(39,40))),29)),(30,34)),28),33);
 424: 1 -2909.924316 -2726.081791 (0,((((((((1,2),23),(3,(41,42))),13),((16,18),(17,19))),(9,10)),(((((4,(8,(24,25))),((14,15),43)),((11,22),(21,((35,38),36)))),20),((((5,6),37),7),12))),28),((((((26,27),(39,40)),(31,32)),29),33),(30,34)));
 425: 3 -2750.896973 -2725.242712 (0,(((((((((((1,2),23),13),(41,42)),3),((16,18),(17,19))),(9,10)),(((((4,(8,(24,25))),((14,15),43)),(((5,6),37),7)),((((11,22),21),36),(35,38))),(12,20))),((((26,27),(39,40)),(31,32)),29)),(30,34)),33),28);
 426: 6 -2740.870605 -2729.483176 (0,(((((((((1,2),23),(3,(41,42))),13),((16,18),(17,19))),(9,10)),(((((4,(8,(24,25))),((14,15),43)),((((11,22),21),(35,38)),36)),(((5,6),7),37)),(12,20))),28),(30,34)),((((26,27),(39,40)),(31,32)),(29,33)));
 427: 1 -2479.106445 -2744.138383 (0,(((((((((1,2),23),(41,42)),3),13),((16,18),(17,19))),(9,10)),((((4,((14,15),43)),(8,(24,25))),(((11,22),21),((35,38),36))),((((5,6),37),7),(12,20)))),28),((((26,27),(31,32)),(39,40)),((29,33),(30,34))));
 428: 1 -2427.786133 -2740.508963 (0,((((((((1,2),23),(3,(41,42))),13),((16,18),(17,19))),(9,10)),(((((4,((14,15),43)),(8,(24,25))),(((5,6),37),7)),(11,((21,((35,38),36)),22))),20)),12),((((((26,27),(39,40)),(31,32)),29),33),(28,(30,34))));
 429: 1 -2311.232422 -2742.894832 (0,(((((((((((1,2),(13,23)),(41,42)),3),((16,18),(17,19))),(9,10)),((((((4,(8,(24,25))),21),(11,22)),36),(35,38)),((14,15),43))),(12,20)),(((5,6),7),37)),(((((26,27),(39,40)),(31,32)),29),(30,34))),33),28);
 430: 1 -2793.97876 -2742.894832 (0,(((((((((((1,2),(13,23)),(41,42)),3),((16,18),(17,19))),(9,10)),((((((4,(8,(24,25))),21),(11,22)),36),(35,38)),((14,15),43))),(12,20)),(((5,6),7),37)),(((((26,27),(39,40)),(31,32)),29),(30,34))),33),28);
 431: 1 -2960.526611 -2723.919032 (0,((((((((1,2),(13,23)),(41,42)),3),((16,18),(17,19))),(9,10)),(((((4,(8,(24,25))),((14,15),43)),(((11,22),21),((35,38),36))),(((5,6),37),7)),(12,20))),((((((26,27),40),39),(31,32)),29),33)),(28,(30,34)));
 432: 1 -2625.235107 -2729.68028 (0,(((((((((((1,2),23),13),(41,42)),3),((16,18),(17,19))),(9,10)),(((((4,((14,15),43)),(8,(24,25))),(((11,22),21),((35,38),36))),(((5,6),37),7)),(12,20))),((((26,27),(39,40)),(31,32)),29)),(30,34)),33),28);
 433: 4 -2669.347656 -2725.732695 (0,((((((((((1,2),(13,23)),(41,42)),3),((16,18),(17,19))),(9,10)),(((((4,(8,(24,25))),((14,15),43)),(((11,22),21),((35,38),36))),(((5,6),37),7)),(12,20))),((((26,27),(31,32)),(39,40)),29)),33),(30,34)),28);
 434: 2 -2507.390137 -2735.564333 (0,((((((((((1,2),(((3,(41,42)),13),23)),((16,18),(17,19))),(((4,(8,(24,25))),((14,15),43)),((((11,22),21),36),(35,38)))),(9,10)),(12,20)),(((5,6),37),7)),((((26,27),(39,40)),(31,32)),29)),(30,34)),33),28);
 435: 1 -2855.328125 -2731.228041 (0,(((((((((1,2),23),(3,(41,42))),13),((16,18),(17,19))),(9,10)),(((((4,(8,(24,25))),((11,22),((21,36),(35,38)))),((14,15),43)),(((5,6),37),7)),(12,20))),(((((26,27),39),40),(29,(31,32))),33)),(30,34)),28);
 436: 1 -2861.405518 -2735.905841 (0,((((((((((1,2),23),13),(3,(41,42))),((16,18),(17,19))),(9,10)),((((((((4,((14,15),43)),(8,(24,25))),21),(11,22)),(35,38)),36),(((5,6),37),7)),(12,20))),((((26,27),(39,40)),(31,32)),29)),(30,34)),33),28);
 437: 3 -2607.399658 -2725.02832 (0,((((((((((1,2),23),13),(41,42)),3),((16,18),(17,19))),(9,10)),(((((4,(8,(24,25))),((14,15),43)),(((11,22),21),((35,38),36))),(((5,6),7),37)),(12,20))),((((26,27),(39,40)),(29,(31,32))),33)),(30,34)),28);
 438: 3 -2782.923096 -2731.985795 (0,((((((((((((1,2),23),(3,(41,42))),13),((16,18),(17,19))),(9,10)),(((((4,(8,(24,25))),((14,15),43)),(((11,22),(21,36)),(35,38))),20),(((5,6),7),37))),12),(((((26,27),39),40),(31,32)),29)),34),30),28),33);
 439: 1 -2316.183105 -2723.914681 (0,((((((((((1,2),23),(3,(41,42))),13),((16,18),(17,19))),(9,10)),(((((4,(8,(24,25))),(((5,6),7),37)),(((11,22),21),((35,38),36))),((14,15),43)),(12,20))),((((26,27),(39,40)),(31,32)),29)),(30,34)),33),28);
 440: 1 -2979.834961 -2742.894832 (0,(((((((((((1,2),(13,23)),(41,42)),3),((16,18),(17,19))),(9,10)),((((((4,(8,(24,25))),21),(11,22)),36),(35,38)),((14,15),43))),(12,20)),(((5,6),7),37)),(((((26,27),(39,40)),(31,32)),29),(30,34))),33),28);
 441: 1 -2545.54248 -2726.166497 (0,(((((((((((((1,2),23),13),(41,42)),3),((16,18),(17,19))),(9,10)),(((4,(8,(24,25))),((14,15),43)),(((11,22),21),((35,38),36)))),(((5,6),37),7)),(12,20)),(((26,27),(39,40)),(29,(31,32)))),(30,34)),33),28);
 442: 1 -2756.373291 -2731.784001 (0,(((((((((1,2),23),(3,(41,42))),13),((16,18),(17,19))),(9,10)),((((((4,8),(24,25)),((11,22),((21,36),(35,38)))),((14,15),43)),(((5,6),37),7)),(12,20))),((((((26,27),39),40),(31,32)),29),33)),(30,34)),28);
 443: 1 -2593.492676 -2744.053812 (0,(((((((((((1,2),23),13),(41,42)),3),((16,18),(17,19))),(9,10)),((((((4,((14,15),43)),8),(24,25)),((11,22),((21,(35,38)),36))),(((5,6),7),37)),20)),12),(30,34)),28),((((((26,27),39),40),(31,32)),29),33));
 444: 2 -2718.241699 -2723.285666 (0,(((((((((1,2),(13,23)),(3,(41,42))),((16,18),(17,19))),(9,10)),(((((4,(8,(24,25))),((14,15),43)),((((11,22),21),36),(35,38))),(((5,6),37),7)),(12,20))),(30,34)),((((26,27),(39,40)),(31,32)),29)),33),28);
 445: 2 -2914.004395 -2726.196018 (0,(((((((((1,2),23),(3,(41,42))),13),((16,18),(17,19))),(9,10)),(((((4,((14,15),43)),(8,(24,25))),((11,22),(21,((35,38),36)))),(((5,6),37),7)),(12,20))),(30,34)),(((((26,27),(39,40)),(31,32)),29),33)),28);
 446: 3 -2765.385254 -2723.640788 (0,((((((((((1,2),23),(41,42)),3),13),((16,18),(17,19))),(9,10)),(((((4,(8,(24,25))),((14,15),43)),((((11,22),21),36),(35,38))),(((5,6),7),37)),(12,20))),(30,34)),((((((26,27),40),39),(31,32)),29),33)),28);
 447: 1 -2847.318604 -2726.297792 (0,((((((((((1,2),23),(41,42)),13),3),((16,18),(17,19))),(9,10)),(((((4,(8,(24,25))),((14,15),43)),(((11,22),21),((35,38),36))),(((5,6),7),37)),(12,20))),(((((26,27),(39,40)),(31,32)),29),33)),(30,34)),28);
 448: 2 -2767.488525 -2728.343451 (0,(((((((((((1,2),23),13),(41,42)),3),((16,18),(17,19))),(9,10)),(((((4,(8,(24,25))),((14,15),43)),((11,22),((21,36),(35,38)))),(((5,6),37),7)),20)),12),(30,34)),(((((26,27),(39,40)),(31,32)),29),33)),28);
 449: 1 -2836.971191 -2725.923211 (0,(((((((((1,2),23),(3,(41,42))),13),((16,18),(17,19))),(9,10)),(((((4,((14,15),43)),(8,(24,25))),((11,22),(21,((35,38),36)))),(((5,6),37),7)),(12,20))),(30,34)),(((((26,27),(39,40)),(31,32)),29),33)),28);
 450: 1 -2659.248047 -2741.654769 (0,(((((((((1,2),23),(3,(41,42))),13),((16,18),(17,19))),(9,10)),(((((((((4,(8,(24,25))),(11,22)),21),35),38),36),((14,15),43)),(12,20)),((5,6),(7,37)))),(30,34)),28),(((((26,27),(39,40)),(31,32)),29),33));
 451: 2 -2461.224121 -2723.898515 (0,((((((((((1,2),23),(3,(41,42))),13),((16,18),(17,19))),(9,10)),(((((4,(8,(24,25))),(((5,6),37),7)),((((11,22),21),36),(35,38))),((14,15),43)),(12,20))),((((26,27),(39,40)),(31,32)),29)),(30,34)),33),28);
 452: 2 -2937.643799 -2742.723271 (0,(((((((((((1,2),23),13),(41,42)),3),((16,18),(17,19))),(((((4,((14,15),43)),(8,(24,25))),((11,22),((21,(35,38)),36))),(((5,6),7),37)),20)),(9,10)),12),(30,34)),28),((((((26,27),39),40),(31,32)),29),33));
 453: 3 -2781.906738 -2726.308904 (0,((((((((((1,2),23),(3,(41,42))),13),((16,18),(17,19))),(9,10)),(((((4,(8,(24,25))),(((5,6),37),7)),((14,15),43)),(((11,22),21),((35,38),36))),(12,20))),(((26,27),(39,40)),(29,(31,32)))),(30,34)),33),28);
 454: 2 -2593.837891 -2726.876826 (0,(((((((((((1,2),23),(3,(41,42))),13),((16,18),(17,19))),(9,10)),(((((4,(8,(24,25))),(((5,6),37),7)),((14,15),43)),(((11,22),21),((35,38),36))),(12,20))),((((26,27),(39,40)),(31,32)),29)),34),30),33),28);
 455: 1 -2841.859131 -2726.004874 (0,(((((((1,2),(13,23)),(3,(41,42))),((16,18),(17,19))),(9,10)),(((((4,(8,(24,25))),(((11,22),21),((35,38),36))),((14,15),43)),(((5,6),37),7)),(12,20))),((((((26,27),40),39),(31,32)),29),33)),(28,(30,34)));
 456: 1 -2661.558105 -2730.067377 (0,(((((((((1,2),23),((3,(41,42)),13)),((16,18),(17,19))),(9,10)),(12,20)),((((4,(8,(24,25))),((14,15),43)),((11,22),((21,36),(35,38)))),(((5,6),37),7))),(((((26,27),(39,40)),(31,32)),29),(30,34))),33),28);
 457: 3 -2687.258789 -2722.668631 (0,(((((((((1,2),23),(3,(41,42))),13),((16,18),(17,19))),(9,10)),(((((4,(8,(24,25))),((14,15),43)),((((11,22),21),36),(35,38))),(12,20)),(((5,6),37),7))),(30,34)),(((((26,27),(39,40)),(31,32)),29),33)),28);
 458: 1 -2663.665039 -2723.191467 (0,((((((((((1,2),23),13),(41,42)),3),((16,18),(17,19))),(9,10)),((((4,(8,(24,25))),((14,15),43)),(((11,22),21),((35,38),36))),((((5,6),7),37),(12,20)))),(((((26,27),(39,40)),(31,32)),29),33)),(30,34)),28);
 459: 2 -2783.677246 -2723.395635 (0,(((((((((((1,2),23),(41,42)),3),13),((16,18),(17,19))),(9,10)),(((((4,(8,(24,25))),((14,15),43)),((((11,22),21),36),(35,38))),(((5,6),37),7)),(12,20))),((((26,27),(39,40)),(31,32)),29)),(30,34)),28),33);
 460: 3 -2871.216797 -2743.702601 (0,((((((((((1,2),23),13),(41,42)),3),((16,18),(17,19))),(9,10)),(((((4,(8,(24,25))),((14,15),43)),((((11,22),21),36),(35,38))),(((5,6),37),7)),20)),(30,34)),28),(((((((12,26),27),40),39),(31,32)),29),33));
 461: 1 -2790.512207 -2723.919032 (0,((((((((1,2),(13,23)),(41,42)),3),((16,18),(17,19))),(9,10)),(((((4,(8,(24,25))),((14,15),43)),(((11,22),21),((35,38),36))),(((5,6),37),7)),(12,20))),((((((26,27),40),39),(31,32)),29),33)),(28,(30,34)));
 462: 7 -2469.028809 -2732.753021 (0,(((((((((((1,2),23),(3,(41,42))),13),((16,18),(17,19))),(9,10)),((((4,((14,15),43)),(8,(24,25))),((11,22),((21,(35,38)),36))),((((5,6),37),7),20))),12),(((26,27),(((31,32),39),40)),29)),(30,34)),28),33);
 463: 9 -2723.52417 -2724.52596 (0,(((((((((((1,2),23),(3,(41,42))),13),((16,18),(17,19))),(9,10)),(((((4,(8,(24,25))),((14,15),43)),((((11,22),21),36),(35,38))),(((5,6),37),7)),20)),12),((((26,27),39),40),(29,(31,32)))),(30,34)),28),33);
 464: 2 -2923.047852 -2724.53714 (0,(((((((((((1,2),23),(41,42)),3),13),((16,18),(17,19))),(9,10)),(((((4,(8,(24,25))),((14,15),43)),(((11,22),21),((35,38),36))),(12,20)),(((5,6),7),37))),(30,34)),((((26,27),39),((31,32),40)),29)),33),28);
 465: 1 -2809.05957 -2728.664837 (0,(((((((((1,2),23),(3,(41,42))),13),((16,18),(17,19))),(9,10)),(((((4,(8,(24,25))),((5,(6,37)),7)),((14,15),43)),((((11,22),21),36),(35,38))),(12,20))),((((((26,27),39),40),(31,32)),29),(30,34))),28),33);
 466: 1 -2790.419434 -2738.03572 (0,((((((((((((1,2),23),(3,(41,42))),13),((16,18),(17,19))),(9,10)),(((4,(8,(24,25))),((14,15),43)),(((11,22),((21,36),38)),35))),((((5,6),37),7),(12,20))),(((26,27),39),((31,32),40))),29),(30,34)),28),33);
 467: 3 -2288.873291 -2731.965239 (0,((((((((((1,2),23),(3,(41,42))),13),((16,18),(17,19))),(9,10)),(((((4,(8,(24,25))),((14,15),43)),(11,((21,((35,38),36)),22))),(((5,6),37),7)),(12,20))),((((26,27),(31,32)),(39,40)),29)),(30,34)),28),33);
 468: 3 -2770.943848 -2726.132477 (0,((((((((((1,2),23),(3,(41,42))),13),((16,18),(17,19))),(9,10)),((((4,(8,(24,25))),(((((11,22),21),36),(35,38)),((14,15),43))),(((5,6),37),7)),(12,20))),(((26,27),(39,40)),(29,(31,32)))),(30,34)),28),33);
 469: 10 -2584.414551 -2725.262024 (0,(((((((((1,2),23),(3,(41,42))),13),((16,18),(17,19))),(9,10)),(((((4,(8,(24,25))),((14,15),43)),(((11,22),21),((35,36),38))),(((5,6),37),7)),(12,20))),(30,34)),28),(((((26,27),(39,40)),(31,32)),29),33));
 470: 2 -2732.6875 -2726.421763 (0,(((((((((1,2),23),(3,(41,42))),13),((16,18),(17,19))),(9,10)),(((((4,((14,15),43)),(8,(24,25))),((11,22),(21,((35,38),36)))),(((5,6),7),37)),(12,20))),(30,34)),28),(((((26,27),40),((31,32),39)),29),33));
 471: 4 -2877.172363 -2723.663843 (0,(((((((((((1,2),23),(3,(41,42))),13),((16,18),(17,19))),(9,10)),(((((4,(8,(24,25))),((11,22),(21,((35,38),36)))),((14,15),43)),(((5,6),37),7)),20)),12),((((26,27),(39,40)),(31,32)),29)),(30,34)),33),28);
 472: 1 -2762.220215 -2725.267269 (0,((((((((((((1,2),23),13),(41,42)),3),((16,18),(17,19))),(9,10)),(((((4,(8,(24,25))),((14,15),43)),(((11,22),21),((35,38),36))),(((5,6),7),37)),20)),12),((((26,27),39),40),(29,(31,32)))),(30,34)),28),33);
 473: 3 -2618.999268 -2723.741978 (0,((((((((((1,2),23),(41,42)),3),13),((16,18),(17,19))),(9,10)),(((((4,(8,(24,25))),((14,15),43)),(((11,22),21),((35,38),36))),(((5,6),7),37)),(12,20))),(((((26,27),(39,40)),(31,32)),29),33)),(30,34)),28);
 474: 1 -2386.191406 -2737.146197 (0,((((((((1,2),23),((3,(41,42)),13)),((16,18),(17,19))),(((4,(8,(24,25))),((14,15),43)),((((11,22),21),36),(35,38)))),(9,10)),((((5,6),37),7),(12,20))),(30,34)),(((((((26,27),39),40),29),(31,32)),33),28));
 475: 2 -2603.078613 -2726.555607 (0,((((((1,2),(13,23)),(3,(41,42))),((16,18),(17,19))),(9,10)),(((((4,(8,(24,25))),((14,15),43)),((((11,22),21),36),(35,38))),(((5,6),37),7)),(12,20))),(((((26,27),(39,40)),(29,(31,32))),33),(28,(30,34))));
 476: 1 -2551.293457 -2723.724386 (0,((((((((((((((1,2),23),13),(41,42)),3),((16,18),(17,19))),(9,10)),(((4,(8,(24,25))),((14,15),43)),(((11,22),21),((35,38),36)))),(((5,6),37),7)),20),12),((((26,27),(39,40)),(31,32)),29)),(30,34)),33),28);
 477: 3 -2894.111084 -2723.898515 (0,((((((((((1,2),23),(3,(41,42))),13),((16,18),(17,19))),(9,10)),(((((4,(8,(24,25))),(((5,6),37),7)),((((11,22),21),36),(35,38))),((14,15),43)),(12,20))),((((26,27),(39,40)),(31,32)),29)),(30,34)),33),28);
 478: 4 -2743.983887 -2735.129242 (0,((((((((((1,2),23),(3,(41,42))),13),((16,18),(17,19))),(9,10)),((((4,(8,(24,25))),(((5,6),37),7)),((14,15),43)),(((((11,22),21),36),(35,38)),(12,20)))),((((26,27),(39,40)),(31,32)),29)),(30,34)),33),28);
 479: 1 -2720.380859 -2728.04826 (0,(((((((((1,2),23),(3,(41,42))),13),((16,18),(17,19))),(9,10)),((((4,(8,(24,25))),(((11,22),21),((35,38),36))),((14,15),43)),(((5,6),(7,37)),(12,20)))),((((((26,27),(31,32)),(39,40)),29),30),34)),28),33);
 480: 5 -2687.147949 -2741.454883 (0,(((((((((1,2),23),(3,(41,42))),13),((16,18),(17,19))),(9,10)),(((((4,(8,(24,25))),((14,15),43)),((((11,22),21),36),(35,38))),(((5,6),37),7)),20)),((((((12,(26,27)),40),(31,32)),39),29),33)),(30,34)),28);
 481: 1 -2871.393066 -2727.840959 (0,((((((((((1,2),23),(41,42)),3),13),((16,18),(17,19))),(9,10)),(((((4,(8,(24,25))),((14,15),43)),(((11,22),21),((35,38),36))),(((5,6),37),7)),(12,20))),(30,34)),28),(((((26,27),(39,40)),29),(31,32)),33));
 482: 1 -2497.219238 -2722.177118 (0,((((((((((1,2),23),(3,(41,42))),13),((16,18),(17,19))),(9,10)),(((((4,(8,(24,25))),((14,15),43)),((11,22),(21,((35,38),36)))),(12,20)),((5,6),(7,37)))),((((26,27),(39,40)),(31,32)),29)),(30,34)),33),28);
 483: 1 -2756.990234 -2723.205499 (0,(((((((((1,2),23),((3,(41,42)),13)),((16,18),(17,19))),(9,10)),(((((4,(8,(24,25))),((14,15),43)),((((11,22),21),36),(35,38))),(((5,6),37),7)),20)),12),(30,34)),(((((26,27),(31,32)),(39,40)),29),33)),28);
 484: 1 -2610.761963 -2722.822316 (0,((((((((((((1,2),23),13),(41,42)),3),((16,18),(17,19))),(9,10)),(((((4,(8,(24,25))),((14,15),43)),((((11,22),21),36),(35,38))),(((5,6),37),7)),20)),12),(30,34)),((((26,27),(39,40)),(31,32)),29)),33),28);
 485: 2 -2767.932129 -2736.882303 (0,(((((((((1,2),23),(3,(41,42))),13),((16,18),(17,19))),(9,10)),(((((4,(8,(24,25))),((11,22),((21,36),(35,38)))),((14,15),43)),(((5,6),37),7)),(12,20))),(((((26,27),39),40),(31,32)),(29,33))),(30,34)),28);
 486: 1 -2748.431885 -2731.843696 (0,((((((((((((1,2),23),13),(41,42)),3),((16,18),(17,19))),(((4,(8,(24,25))),((14,15),43)),((((11,22),21),36),(35,38)))),(9,10)),(12,20)),(((5,6),37),7)),(((((26,27),(39,40)),(31,32)),29),(30,34))),28),33);
 487: 1 -2532.198975 -2737.39493 (0,(((((((((((((1,2),23),(41,42)),3),13),((16,18),(17,19))),(9,10)),(((4,(8,(24,25))),((14,15),43)),((11,22),((21,36),(35,38))))),((5,(6,(7,37))),20)),12),33),((((26,27),(39,40)),(31,32)),29)),(30,34)),28);
 488: 4 -2993.788818 -2738.469273 (0,(((((((((1,2),23),(3,(41,42))),13),((16,18),(17,19))),(9,10)),((((4,(8,(24,25))),((11,22),((((((14,15),43),35),38),36),21))),(((5,6),37),7)),(12,20))),(30,34)),(((((26,27),(39,40)),(31,32)),29),33)),28);
 489: 5 -2425.309326 -2727.929258 (0,(((((((((((((1,2),23),(41,42)),3),13),((16,18),(17,19))),(9,10)),((((4,(8,(24,25))),((14,15),43)),(((((11,22),21),36),35),38)),20)),((5,6),(7,37))),12),(((((26,27),39),(31,32)),40),29)),(30,34)),33),28);
 490: 1 -2947.723145 -2734.47041 (0,((((((((((1,2),23),(3,(41,42))),13),((16,18),(17,19))),(9,10)),((((((((4,((14,15),43)),(8,(24,25))),(11,22)),21),(35,38)),36),(((5,6),7),37)),20)),12),((((((26,27),39),40),(31,32)),29),(30,34))),33),28);
 491: 1 -2708.060547 -2729.872894 (0,(((((((((1,2),23),(3,(41,42))),13),((16,18),(17,19))),(9,10)),(((((4,((14,15),43)),(8,(24,25))),(((5,6),7),37)),((((11,22),21),(35,38)),36)),(12,20))),(30,34)),(((((26,27),(39,40)),(31,32)),29),33)),28);
 492: 6 -2926.585449 -2723.736586 (0,((((((((((1,2),23),((3,(41,42)),13)),((16,18),(17,19))),(9,10)),((((4,(8,(24,25))),((14,15),43)),((((11,22),21),36),(35,38))),(((5,6),37),7))),(12,20)),(30,34)),((((26,27),(39,40)),(31,32)),29)),33),28);
 493: 1 -2937.300293 -2724.219948 (0,((((((((((((1,2),23),13),(41,42)),3),((16,18),(17,19))),(9,10)),(((((4,(8,(24,25))),((14,15),43)),((11,22),(21,((35,38),36)))),(((5,6),37),7)),20)),12),(30,34)),((((26,27),(39,40)),(31,32)),29)),33),28);
 494: 1 -2888.932129 -2722.822316 (0,((((((((((((1,2),23),13),(41,42)),3),((16,18),(17,19))),(9,10)),(((((4,(8,(24,25))),((14,15),43)),((((11,22),21),36),(35,38))),(((5,6),37),7)),20)),12),(30,34)),((((26,27),(39,40)),(31,32)),29)),33),28);
 495: 2 -2743.137939 -2728.306815 (0,(((((((((((1,2),23),(3,(41,42))),13),((16,18),(17,19))),(9,10)),(((((4,(8,(24,25))),(((5,6),7),37)),((14,15),43)),(((11,22),21),((35,38),36))),(12,20))),(((26,27),(39,40)),(31,32))),29),(30,34)),33),28);
 496: 1 -2639.179688 -2733.482051 (0,(((((((((1,2),23),(3,(41,42))),13),((16,18),(17,19))),(9,10)),(((((4,((8,25),24)),((11,22),((21,36),(35,38)))),((14,15),43)),(((5,6),37),7)),(12,20))),((((((26,27),39),40),(31,32)),29),33)),(30,34)),28);
 497: 9 -2530.453613 -2739.313771 (0,((((((((((((1,2),23),(3,(41,42))),13),((16,18),(17,19))),9),10),(((((4,(8,(24,25))),((14,15),43)),(((11,22),21),((35,38),36))),(((5,6),37),7)),20)),12),((((26,27),(39,40)),(31,32)),29)),(30,34)),33),28);
 498: 5 -2639.485352 -2742.18738 (0,(((((((((((1,2),23),(3,(41,42))),13),((16,18),(17,19))),9),10),((((4,(8,(24,25))),((14,15),43)),(((11,22),21),((35,38),36))),20)),((((5,6),37),7),12)),(((((26,27),(31,32)),39),40),29)),33),(28,(30,34)));
 499: 1 -2485.369385 -2724.264853 (0,(((((((((1,2),(13,23)),(3,(41,42))),((16,18),(17,19))),(9,10)),((((4,(8,(24,25))),((14,15),43)),((((11,22),21),36),(35,38))),(((5,6),37),7))),(12,20)),(30,34)),(((((26,27),(39,40)),(31,32)),29),33)),28);
 500: 3 -2457.200195 -2732.497634 (0,((((((((1,2),(((3,(41,42)),(13,((16,18),(17,19)))),23)),(9,10)),((((4,(8,(24,25))),((14,15),43)),((((11,22),21),36),(35,38))),(((5,6),37),7))),(12,20)),(30,34)),((((26,27),(39,40)),(31,32)),29)),33),28);
 501: 4 -2856.452881 -2735.129242 (0,((((((((((1,2),23),(3,(41,42))),13),((16,18),(17,19))),(9,10)),((((4,(8,(24,25))),(((5,6),37),7)),((14,15),43)),(((((11,22),21),36),(35,38)),(12,20)))),((((26,27),(39,40)),(31,32)),29)),(30,34)),33),28);
 502: 1 -2475.599609 -2723.487781 (0,(((((((((1,2),23),(3,(41,42))),13),((16,18),(17,19))),(9,10)),(((((4,(8,(24,25))),(((5,6),7),37)),((14,15),43)),((((11,22),21),(35,38)),36)),(12,20))),(30,34)),(((((26,27),(39,40)),(31,32)),29),33)),28);
 503: 1 -2888.267578 -2727.944603 (0,(((((((((((1,2),23),13),(41,42)),3),((16,18),(17,19))),(9,10)),(((((4,((14,15),43)),(8,(24,25))),((11,22),(21,((35,38),36)))),(((5,6),7),37)),20)),12),(30,34)),28),((((((26,27),39),40),(31,32)),29),33));
 504: 1 -2506.850098 -2723.041246 (0,(((((((1,2),23),((3,(41,42)),13)),((16,18),(17,19))),(9,10)),(((((4,(8,(24,25))),((14,15),43)),((((11,22),21),36),(35,38))),(((5,6),7),37)),(12,20))),(28,(30,34))),(((((26,27),(31,32)),(39,40)),29),33));
 505: 2 -2756.480713 -2738.864321 (0,(((((((((((1,2),23),(3,(41,42))),13),((16,18),(17,19))),(9,10)),(((4,(8,(24,25))),((14,15),43)),((((11,22),21),36),(35,38)))),(12,20)),((((5,6),37),7),((((26,27),(39,40)),(31,32)),29))),(30,34)),28),33);
 506: 1 -2792.199219 -2737.584565 (0,((((((((((1,2),23),(3,(41,42))),13),((16,18),(17,19))),(9,10)),(((((4,(8,(24,25))),((14,15),43)),(((11,22),(21,36)),(35,38))),(((5,6),37),7)),(12,20))),(((26,27),(39,40)),((29,31),32))),(30,34)),28),33);
 507: 4 -2585.286621 -2723.756513 (0,(((((((((1,2),23),((3,(41,42)),13)),((16,18),(17,19))),(9,10)),(((((4,(8,(24,25))),((14,15),43)),((((11,22),21),36),(35,38))),20),(((5,6),37),7))),12),(30,34)),(((((26,27),(39,40)),(31,32)),29),33)),28);
 508: 2 -2606.9729 -2729.606664 (0,((((((((((1,2),23),(3,(41,42))),13),((16,18),(17,19))),(9,10)),(((((4,(8,(24,25))),(((5,6),37),7)),((14,15),43)),(((11,22),(21,36)),(35,38))),(12,20))),((((26,27),(39,40)),(31,32)),29)),(30,34)),33),28);
 509: 1 -2599.906982 -2740.414672 (0,(((((((((((1,2),23),((3,13),(41,42))),((16,18),(17,19))),(9,10)),((((4,(8,(24,25))),(((((11,22),21),36),(35,38)),((14,43),15))),(((5,6),7),37)),20)),12),29),(((26,27),(31,32)),(39,40))),33),(30,34)),28);
 510: 1 -2797.069336 -2723.919032 (0,((((((((1,2),(13,23)),(41,42)),3),((16,18),(17,19))),(9,10)),(((((4,(8,(24,25))),((14,15),43)),(((11,22),21),((35,38),36))),(((5,6),37),7)),(12,20))),((((((26,27),40),39),(31,32)),29),33)),(28,(30,34)));
 511: 2 -2762.374512 -2730.78559 (0,((((((((((((1,2),23),13),(41,42)),3),((16,18),(17,19))),(9,10)),(((((4,(8,(24,25))),((14,15),43)),(((11,22),21),((35,38),36))),(((5,6),37),7)),(12,20))),((((26,27),(31,32)),(39,40)),29)),33),34),30),28);
 512: 1 -2754.73999 -2727.627833 (0,((((((((1,2),23),(41,42)),3),13),((16,18),(17,19))),(9,10)),(((((4,(8,(24,25))),((14,15),43)),((((11,22),21),36),(35,38))),20),((((5,6),7),37),12))),((((((26,27),((31,32),(39,40))),29),33),(30,34)),28));
 513: 2 -2746.317383 -2723.239775 (0,(((((((((((1,2),23),(41,42)),3),13),((16,18),(17,19))),(9,10)),(((((4,(8,(24,25))),((14,15),43)),((((11,22),21),36),(35,38))),(((5,6),37),7)),(12,20))),((((26,27),(39,40)),(31,32)),29)),(30,34)),28),33);
 514: 1 -2904.422607 -2741.389244 (0,(((((((((1,2),23),(3,(41,42))),13),((16,18),(17,19))),(9,10)),((((4,(8,(24,25))),(((5,6),37),7)),((11,22),((((((14,15),43),35),38),36),21))),(12,20))),(30,34)),(((((26,27),(39,40)),(31,32)),29),33)),28);
 515: 6 -2529.115723 -2729.175364 (0,(((((((((1,2),23),(3,(41,42))),13),((16,18),(17,19))),(9,10)),(((((4,(8,(24,25))),((14,15),43)),((((11,22),21),36),(35,38))),(((5,6),37),7)),(12,20))),((((26,27),(31,32)),(39,40)),(29,(30,34)))),28),33);
 516: 1 -2834.619141 -2731.843696 (0,((((((((((((1,2),23),13),(41,42)),3),((16,18),(17,19))),(((4,(8,(24,25))),((14,15),43)),((((11,22),21),36),(35,38)))),(9,10)),(12,20)),(((5,6),37),7)),(((((26,27),(39,40)),(31,32)),29),(30,34))),28),33);
 517: 2 -2667.80127 -2733.506657 (0,(((((((((((1,2),23),13),(41,42)),3),((16,18),(17,19))),(9,10)),(((((4,(8,(24,25))),((14,15),43)),((11,(21,((35,38),36))),22)),(((5,6),37),7)),20)),12),(30,34)),(((((26,27),(39,40)),(31,32)),29),33)),28);
 518: 1 -2782.607178 -2726.612798 (0,((((((((((1,2),23),(41,42)),3),13),((16,18),(17,19))),(9,10)),(((((4,(8,(24,25))),((14,15),43)),((((11,22),21),36),(35,38))),(((5,6),37),7)),(12,20))),(30,34)),((((26,27),(39,40)),(29,(31,32))),33)),28);
 519: 3 -3096.60791 -2723.205499 (0,(((((((((1,2),23),((3,(41,42)),13)),((16,18),(17,19))),(9,10)),(((((4,(8,(24,25))),((14,15),43)),((((11,22),21),36),(35,38))),(((5,6),37),7)),20)),12),(30,34)),(((((26,27),(31,32)),(39,40)),29),33)),28);
 520: 2 -2543.013184 -2736.545643 (0,((((((((((((1,2),23),13),(41,42)),3),((16,18),(17,19))),(((4,(8,(24,25))),((14,15),43)),(((((((5,6),37),7),(35,38)),36),21),(11,22)))),(9,10)),(12,20)),((((26,27),(39,40)),(31,32)),29)),(30,34)),28),33);
 521: 1 -2928.284424 -2726.844064 (0,((((((((((1,2),(13,23)),(3,(41,42))),((16,18),(17,19))),(9,10)),(((((4,(8,(24,25))),((14,15),43)),(((11,22),21),((35,38),36))),(((5,6),7),37)),20)),12),((((26,27),39),40),(29,(31,32)))),(30,34)),28),33);
 522: 3 -2717.212891 -2748.566631 (0,((((((((((1,2),(13,23)),(3,(41,42))),((16,18),(17,19))),(9,10)),(((5,6),37),7)),20),(((4,(8,(24,25))),((14,15),43)),((11,22),(21,((35,38),36))))),12),(28,(30,34))),((((((26,27),(39,40)),32),31),29),33));
 523: 1 -2896.265137 -2723.326581 (0,(((((((((1,2),(13,23)),(3,(41,42))),((16,18),(17,19))),(9,10)),(((((4,(8,(24,25))),((14,15),43)),((((11,22),21),36),(35,38))),(((5,6),37),7)),(12,20))),(30,34)),((((26,27),(39,40)),(31,32)),29)),33),28);
 524: 4 -2758.060547 -2727.061179 (0,(((((((((1,2),23),(3,(41,42))),13),((16,18),(17,19))),(9,10)),(((((4,(8,(24,25))),((14,15),43)),((11,22),((21,36),(35,38)))),(12,20)),((5,6),(7,37)))),(30,34)),28),(((((26,27),(39,40)),(31,32)),29),33));
 525: 2 -2592.496338 -2729.606664 (0,((((((((((1,2),23),(3,(41,42))),13),((16,18),(17,19))),(9,10)),(((((4,(8,(24,25))),(((5,6),37),7)),((14,15),43)),(((11,22),(21,36)),(35,38))),(12,20))),((((26,27),(39,40)),(31,32)),29)),(30,34)),33),28);
 526: 2 -2794.21582 -2732.778134 (0,((((((((((((1,2),23),13),(41,42)),3),((16,18),(17,19))),(9,10)),((((4,(8,(24,25))),((14,15),43)),(((11,22),21),((35,38),36))),(((5,6),37),7))),(12,20)),(((((26,27),(39,40)),(31,32)),29),33)),30),34),28);
 527: 2 -2567.209961 -2726.844064 (0,((((((((((1,2),(13,23)),(3,(41,42))),((16,18),(17,19))),(9,10)),(((((4,(8,(24,25))),((14,15),43)),(((11,22),21),((35,38),36))),(((5,6),7),37)),20)),12),((((26,27),39),40),(29,(31,32)))),(30,34)),28),33);
 528: 1 -2694.464355 -2726.100893 (0,((((((((((1,2),23),((3,(41,42)),13)),((16,18),(17,19))),(9,10)),(((((4,(8,(24,25))),((14,15),43)),(((11,22),21),((35,38),36))),(((5,6),7),37)),20)),12),((((26,27),39),40),(29,(31,32)))),(30,34)),28),33);
 529: 1 -2518.540771 -2733.981587 (0,((((((((((1,2),23),(3,(41,42))),13),((16,18),(17,19))),(9,10)),(12,20)),((((4,((14,15),43)),(8,(24,25))),((11,22),((21,36),(35,38)))),(((5,6),37),7))),(((((26,27),(39,40)),(31,32)),29),(30,34))),33),28);
 530: 1 -2614.539795 -2734.531239 (0,(((((((((1,2),(13,23)),(41,42)),3),((16,18),(17,19))),(9,10)),((((((((4,(8,(24,25))),((14,15),43)),(11,22)),21),(35,38)),36),(((5,6),7),37)),(12,20))),(((((26,27),(31,32)),(39,40)),29),(30,34))),28),33);
 531: 1 -2929.527588 -2739.506953 (0,(((((((((((1,2),23),13),(41,42)),3),((16,18),(17,19))),(9,10)),((((((4,(8,(24,25))),((11,22),21)),((35,38),36)),((14,15),43)),(((5,6),37),7)),(12,20))),((((26,27),(39,40)),(31,32)),29)),(30,34)),33),28);
 532: 1 -2995.088379 -2727.461507 (0,(((((((((((1,2),(13,23)),(41,42)),3),((16,18),(17,19))),(9,10)),(((5,6),37),7)),20),(((4,(8,(24,25))),((14,15),43)),((11,22),(21,((35,38),36))))),12),(28,(30,34))),(((((26,27),(39,40)),(31,32)),29),33));
 533: 3 -3041.393555 -2727.801554 (0,(((((((((1,2),23),(3,(41,42))),13),((16,18),(17,19))),(9,10)),((((((4,(8,(24,25))),(((5,6),37),7)),((14,15),43)),((((11,22),21),36),(35,38))),20),12)),((((((26,27),39),40),(31,32)),29),(30,34))),28),33);
 534: 2 -2751.333252 -2724.49242 (0,(((((((((((1,2),23),(41,42)),3),13),((16,18),(17,19))),(9,10)),(((((4,(8,(24,25))),((14,15),43)),((((11,22),21),36),(35,38))),(((5,6),37),7)),20)),12),(30,34)),(((((26,27),(31,32)),(39,40)),29),33)),28);
 535: 3 -2523.554199 -2735.13277 (0,((((((((1,2),23),(3,(41,42))),13),((16,18),(17,19))),(9,10)),(((((4,((14,15),43)),(8,(24,25))),(((5,6),37),7)),((11,22),((21,36),(35,38)))),20)),12),((((((26,27),(39,40)),(31,32)),29),33),(28,(30,34))));
 536: 1 -2768.273926 -2731.482249 (0,(((((((((((((1,2),23),13),(41,42)),3),((16,18),(17,19))),(((4,(8,(24,25))),((14,15),43)),(((11,22),21),((35,38),36)))),(9,10)),(((5,6),37),7)),(12,20)),((((26,27),(39,40)),(31,32)),29)),(30,34)),33),28);
 537: 2 -2755.947998 -2728.314596 (0,(((((((((1,2),23),13),(41,42)),3),((16,18),(17,19))),(9,10)),(((((4,(8,(24,25))),((14,15),43)),(((11,22),(21,36)),(35,38))),(((5,6),37),7)),(12,20))),(((((26,27),(39,40)),(31,32)),29),33)),(28,(30,34)));
 538: 3 -2833.258301 -2722.790443 (0,(((((((((((1,2),23),13),(41,42)),3),((16,18),(17,19))),(9,10)),((((4,(8,(24,25))),((14,15),43)),((((11,22),21),36),(35,38))),((((5,6),37),7),20))),12),(30,34)),28),(((((26,27),(39,40)),(31,32)),29),33));
 539: 5 -2822.987305 -2731.170336 (0,((((((1,2),(13,23)),(3,(41,42))),((16,18),(17,19))),((((((4,(8,(24,25))),((14,15),43)),(((11,22),21),((35,38),36))),(((5,6),37),7)),(12,20)),(9,10))),(((((26,27),(39,40)),(31,32)),29),33)),(28,(30,34)));
 540: 1 -2577.142822 -2723.326581 (0,(((((((((1,2),(13,23)),(3,(41,42))),((16,18),(17,19))),(9,10)),(((((4,(8,(24,25))),((14,15),43)),((((11,22),21),36),(35,38))),(((5,6),37),7)),(12,20))),(30,34)),((((26,27),(39,40)),(31,32)),29)),33),28);
 541: 6 -2468.746094 -2728.331518 (0,(((((((((1,2),23),13),(41,42)),3),((16,18),(17,19))),(9,10)),(((((4,(8,(24,25))),((14,15),43)),(((11,22),(21,36)),(35,38))),(((5,6),37),7)),(12,20))),(((((26,27),(39,40)),(31,32)),29),33)),(28,(30,34)));
 542: 2 -2830.685303 -2723.863166 (0,(((((((((1,2),(13,23)),(41,42)),3),((16,18),(17,19))),(9,10)),(((((4,(8,(24,25))),((14,15),43)),(((11,22),21),((35,38),36))),(((5,6),7),37)),(12,20))),(((((26,27),(39,40)),(31,32)),29),33)),(30,34)),28);
 543: 3 -2786.038086 -2727.555538 (0,((((((((((1,2),23),(3,(41,42))),13),((16,18),(17,19))),(9,10)),(((((4,(8,(24,25))),((14,15),43)),((((11,22),21),36),(35,38))),20),((((5,6),7),37),12))),((((26,27),39),40),(29,(31,32)))),(30,34)),28),33);
 544: 2 -2468.132568 -2726.166497 (0,(((((((((((((1,2),23),13),(41,42)),3),((16,18),(17,19))),(9,10)),(((4,(8,(24,25))),((14,15),43)),(((11,22),21),((35,38),36)))),(((5,6),37),7)),(12,20)),(((26,27),(39,40)),(29,(31,32)))),(30,34)),33),28);
 545: 2 -2545.650879 -2728.193659 (0,(((((((((((1,2),23),13),(41,42)),3),((16,18),(17,19))),(9,10)),(((((4,(8,(24,25))),((14,15),43)),(((11,22),(21,36)),(35,38))),(((5,6),37),7)),20)),12),(30,34)),28),(((((26,27),(39,40)),(31,32)),29),33));
 546: 1 -2545.871094 -2726.324826 (0,(((((((1,2),(13,23)),(3,(41,42))),(((16,18),19),17)),(9,10)),(((((4,(8,(24,25))),((14,15),43)),(((11,22),21),((35,38),36))),(((5,6),37),7)),(12,20))),((((((26,27),40),39),(31,32)),29),33)),(28,(30,34)));
 547: 6 -2595.679688 -2740.400413 (0,(((((((((1,2),23),13),(41,42)),3),((16,18),(17,19))),(9,10)),(((((4,(8,(24,25))),((14,15),43)),(((11,(21,22)),36),(35,38))),(((5,6),37),7)),(12,20))),(((((26,27),(39,40)),(31,32)),29),33)),(28,(30,34)));
 548: 1 -3171.187988 -2726.577902 (0,(((((((1,2),(13,23)),(3,(41,42))),((16,18),(17,19))),(9,10)),(((((4,(8,(24,25))),((14,15),43)),(((11,22),21),((35,38),36))),(((5,6),37),7)),(12,20))),(((((26,27),40),39),(29,(31,32))),33)),(28,(30,34)));
 549: 21 -2591.854492 -2729.194167 (0,(((((((((1,2),23),(3,(41,42))),13),((16,18),(17,19))),(9,10)),(((((4,(8,(24,25))),((14,15),43)),(((11,22),21),((35,38),36))),(((5,6),37),7)),(12,20))),(30,34)),(((((26,27),(39,40)),(31,32)),33),29)),28);
 550: 1 -2857.307129 -2723.57978 (0,((((((((((1,2),23),(41,42)),3),13),((16,18),(17,19))),(9,10)),(((((4,(8,(24,25))),((14,15),43)),((((11,22),21),36),(35,38))),((5,6),(7,37))),(12,20))),(30,34)),(((((26,27),(39,40)),(31,32)),29),33)),28);
 551: 16 -2775.061523 -2724.683105 (0,((((((((((((1,2),23),(3,(41,42))),13),((16,18),(17,19))),(9,10)),(((((4,(8,(24,25))),((14,15),43)),((((11,22),21),36),(35,38))),(((5,6),37),7)),20)),12),(((26,27),(((31,32),40),39)),29)),30),34),33),28);
 552: 1 -2636.708252 -2740.016403 (0,((((((((((((1,2),23),(3,(41,42))),13),((16,18),(17,19))),(9,10)),((((4,(8,(24,25))),((14,15),43)),(((11,22),((21,36),38)),35)),((((5,6),37),7),(12,20)))),(((26,27),39),((31,32),40))),29),30),34),28),33);
 553: 1 -2723.581055 -2729.088109 (0,(((((((((1,2),(13,23)),(3,(41,42))),((16,18),(17,19))),(9,10)),(((((4,(8,(24,25))),((14,15),43)),((((11,22),21),36),(35,38))),(((5,6),37),7)),20)),12),(((((26,27),39),(29,(31,32))),40),(30,34))),33),28);
 554: 1 -2844.10083 -2732.683505 (0,((((((((((((1,2),23),(3,(41,42))),13),((16,18),(17,19))),(((4,(8,(24,25))),((14,15),43)),((11,22),(21,((35,38),36))))),(9,10)),((((5,6),37),7),20)),12),((((26,27),(31,32)),(39,40)),29)),(30,34)),33),28);
 555: 4 -2615.014893 -2727.520316 (0,(((((((((((((1,2),23),(41,42)),3),13),((16,18),(17,19))),(9,10)),((((4,(8,(24,25))),((14,15),43)),(((((11,22),21),36),35),38)),20)),(((5,6),7),37)),12),(((((26,27),(31,32)),40),39),29)),(30,34)),28),33);
 556: 1 -2391.046387 -2726.117164 (0,((((((((1,2),(13,23)),(3,(41,42))),(((16,18),19),17)),(9,10)),(((((4,(8,(24,25))),((14,15),43)),(((11,22),21),((35,38),36))),(((5,6),37),7)),(12,20))),(30,34)),(((((26,27),(31,32)),(39,40)),29),33)),28);
 557: 1 -2922.808105 -2732.772752 (0,(((((((((((1,2),(((3,(41,42)),13),23)),((16,18),(17,19))),(9,10)),(((4,(8,(24,25))),((14,15),43)),((((11,22),21),36),(35,38)))),(12,20)),(((5,6),37),7)),(((26,27),(39,40)),(31,32))),29),(30,34)),33),28);
 558: 3 -2991.154297 -2723.608234 (0,(((((((((1,2),(13,23)),(41,42)),3),((16,18),(17,19))),(9,10)),(((((4,(8,(24,25))),((14,15),43)),(((11,22),21),((35,38),36))),(((5,6),7),37)),(12,20))),(30,34)),28),(((((26,27),(39,40)),(31,32)),29),33));
 559: 1 -2759.245605 -2729.549685 (0,((((((((((((1,2),23),13),(41,42)),3),((16,18),(17,19))),(9,10)),(((4,(8,(24,25))),((14,15),43)),(((11,22),(21,36)),(35,38)))),(12,20)),(((5,6),37),7)),(((((26,27),(39,40)),(31,32)),29),(30,34))),28),33);
 560: 1 -2832.451172 -2732.104144 (0,((((((((((1,2),23),(3,(41,42))),13),((16,18),(17,19))),(9,10)),(((((4,(8,(24,25))),((14,15),43)),(((11,22),(21,36)),(35,38))),20),((((5,6),7),37),12))),((((26,27),((31,32),39)),40),29)),(30,34)),28),33);
 561: 3 -2961.565674 -2728.226102 (0,(((((((((1,2),23),(3,(41,42))),13),((16,18),(17,19))),(9,10)),((((4,((((5,6),37),7),(8,(24,25)))),((14,15),43)),((((11,22),21),36),(35,38))),(12,20))),(((((26,27),(31,32)),(39,40)),29),(30,34))),28),33);
 562: 4 -2915.587891 -2722.668631 (0,(((((((((1,2),23),(3,(41,42))),13),((16,18),(17,19))),(9,10)),(((((4,(8,(24,25))),((14,15),43)),((((11,22),21),36),(35,38))),(12,20)),(((5,6),37),7))),(30,34)),(((((26,27),(39,40)),(31,32)),29),33)),28);
 563: 2 -2669.661621 -2723.326581 (0,(((((((((1,2),(13,23)),(3,(41,42))),((16,18),(17,19))),(9,10)),(((((4,(8,(24,25))),((14,15),43)),((((11,22),21),36),(35,38))),(((5,6),37),7)),(12,20))),(30,34)),((((26,27),(39,40)),(31,32)),29)),33),28);
 564: 2 -2626.48584 -2723.285666 (0,(((((((((1,2),(13,23)),(3,(41,42))),((16,18),(17,19))),(9,10)),(((((4,(8,(24,25))),((14,15),43)),((((11,22),21),36),(35,38))),(((5,6),37),7)),(12,20))),(30,34)),((((26,27),(39,40)),(31,32)),29)),33),28);
 565: 7 -3006.872559 -2724.515786 (0,(((((((((1,2),23),13),(41,42)),3),((16,18),(17,19))),(9,10)),((((4,(8,(24,25))),(((((11,22),21),36),(35,38)),((14,15),43))),(((5,6),37),7)),(12,20))),(((((26,27),(39,40)),(31,32)),29),33)),(28,(30,34)));
 566: 1 -2856.983887 -2741.650298 (0,((((((((1,2),23),(3,(41,42))),13),((16,18),(17,19))),(9,10)),((((4,((14,15),43)),((8,(24,25)),(((11,22),(21,36)),(35,38)))),(12,20)),(((5,6),37),7))),((((((26,27),39),(31,32)),40),29),33)),(28,(30,34)));
 567: 2 -2732.928711 -2724.889861 (0,(((((((((((1,2),23),13),(41,42)),3),((16,18),(17,19))),(9,10)),((((((4,8),(24,25)),((14,15),43)),(((11,22),21),((35,38),36))),(((5,6),37),7)),(12,20))),((((26,27),(39,40)),(31,32)),29)),(30,34)),33),28);
 568: 1 -2620.797119 -2741.296726 (0,((((((((((1,2),23),13),(3,(41,42))),((16,18),(17,19))),(9,10)),((((4,(8,(24,25))),((11,22),(((((14,15),43),(35,38)),36),21))),(((5,6),7),37)),20)),12),(30,34)),28),(((((26,27),(39,40)),(31,32)),29),33));
 569: 1 -2476.344727 -2737.042337 (0,((((((((((1,2),23),13),(41,42)),3),((16,18),(17,19))),(9,10)),((((((4,((14,15),43)),(8,(24,25))),((11,22),((21,(35,38)),36))),(((5,6),7),37)),20),12)),(30,34)),28),((((((26,27),39),40),(31,32)),29),33));
 570: 2 -2770.150391 -2725.822938 (0,((((((((((1,2),23),(3,(41,42))),13),((16,18),(17,19))),(9,10)),((((4,(8,(24,25))),((14,15),43)),(((((11,22),21),36),35),38)),20)),((((5,6),37),7),12)),(((((26,27),(31,32)),40),39),29)),(30,34)),(28,33));
 571: 2 -2696.756836 -2734.873082 (0,(((((((1,2),(13,23)),(3,(41,42))),((16,18),(17,19))),(9,10)),((((((4,(8,(24,25))),((14,15),43)),((11,22),21)),((35,38),36)),(((5,6),37),7)),(12,20))),(((((26,27),(39,40)),(31,32)),29),33)),(28,(30,34)));
 572: 1 -2533.120605 -2736.69266 (0,((((((((1,2),(13,23)),(3,(41,42))),((16,18),(17,19))),(9,10)),((((((((4,((14,15),43)),(8,(24,25))),(11,22)),21),(35,38)),36),(((5,6),7),37)),(12,20))),(((((26,27),(31,32)),(39,40)),29),(30,34))),28),33);
 573: 1 -2868.981445 -2733.45657 (0,(((((((((((1,2),23),13),(3,(41,42))),((16,18),(17,19))),(9,10)),(((((4,((14,15),43)),(8,(24,25))),(((11,22),21),((35,38),36))),(((5,6),7),37)),20)),12),((((26,27),39),40),(29,(31,32)))),(30,34)),28),33);
 574: 1 -2692.360107 -2731.04024 (0,((((((((((1,2),(13,23)),(3,(41,42))),((16,18),(17,19))),(9,10)),(((4,(8,(24,25))),((14,15),43)),((((5,6),37),7),(((((11,22),21),36),38),35)))),20),12),(30,34)),28),((((((26,27),(31,32)),39),40),29),33));
 575: 3 -2793.188965 -2734.381725 (0,(((((((((((1,2),23),(3,(41,42))),13),((16,18),(17,19))),(9,10)),((((((((4,((14,15),43)),(8,(24,25))),(11,22)),21),(35,38)),36),(((5,6),37),7)),20)),12),((((26,27),(39,40)),(31,32)),29)),(30,34)),33),28);
 576: 1 -2895.964111 -2724.12779 (0,((((((((((((1,2),23),(41,42)),3),13),((16,18),(17,19))),(9,10)),(((((4,(8,(24,25))),((14,15),43)),(((11,22),21),((35,38),36))),(((5,6),37),7)),20)),12),(((26,27),((31,32),(39,40))),29)),(30,34)),33),28);
 577: 2 -2718.245605 -2721.455476 (0,((((((((((1,2),23),(3,(41,42))),13),((16,18),(17,19))),(9,10)),(((((4,(8,(24,25))),((14,15),43)),(((11,22),21),((35,38),36))),(12,20)),(((5,6),37),7))),((((26,27),(39,40)),(31,32)),29)),(30,34)),33),28);
 578: 2 -2620.817871 -2738.279218 (0,((((((((((1,2),23),13),((3,(41,42)),((16,18),(17,19)))),(9,10)),(((4,(8,(24,25))),((14,15),43)),((((5,6),37),7),(((((11,22),21),36),38),35)))),20),12),(30,34)),28),((((((26,27),(31,32)),39),40),29),33));
 579: 3 -2715.021484 -2724.49242 (0,(((((((((((1,2),23),(41,42)),3),13),((16,18),(17,19))),(9,10)),(((((4,(8,(24,25))),((14,15),43)),((((11,22),21),36),(35,38))),(((5,6),37),7)),20)),12),(30,34)),(((((26,27),(31,32)),(39,40)),29),33)),28);
 580: 1 -2566.471191 -2728.343451 (0,(((((((((((1,2),23),13),(41,42)),3),((16,18),(17,19))),(9,10)),(((((4,(8,(24,25))),((14,15),43)),((11,22),((21,36),(35,38)))),(((5,6),37),7)),20)),12),(30,34)),(((((26,27),(39,40)),(31,32)),29),33)),28);
 581: 2 -2766.609863 -2726.825155 (0,((((((((((((1,2),23),13),(41,42)),3),((16,18),(17,19))),(9,10)),((((4,8),(24,25)),((14,15),43)),((((11,22),21),36),(35,38)))),(12,20)),(((5,6),37),7)),(((((26,27),(39,40)),(31,32)),29),(30,34))),28),33);
 582: 4 -2745.163818 -2726.38882 (0,((((((((((1,2),23),((3,(41,42)),13)),((16,18),(17,19))),(9,10)),(((((4,(8,(24,25))),((14,15),43)),(((11,22),21),((35,38),36))),(((5,6),7),37)),(12,20))),((((26,27),(39,40)),(31,32)),29)),30),34),33),28);
 583: 2 -2825.23584 -2725.596176 (0,((((((((((1,2),(13,23)),(3,(41,42))),((16,18),(17,19))),(9,10)),(((5,6),7),37)),((((4,(8,(24,25))),((14,15),43)),(((11,22),21),((35,38),36))),20)),12),(30,34)),28),(((((26,27),(39,40)),(31,32)),29),33));
 584: 9 -2737.495605 -2721.455517 (0,((((((((((1,2),23),(3,(41,42))),13),((16,18),(17,19))),(9,10)),(((((4,(8,(24,25))),((14,15),43)),((((11,22),21),36),(35,38))),(((5,6),37),7)),(12,20))),34),30),28),(((((26,27),(39,40)),(31,32)),29),33));
 585: 1 -2619.148682 -2724.133237 (0,(((((((((((1,2),23),13),(41,42)),3),((16,18),(17,19))),(9,10)),(((((4,(8,(24,25))),((11,22),(21,((35,38),36)))),((14,15),43)),(((5,6),37),7)),20)),12),(30,34)),(((((26,27),(39,40)),(31,32)),29),33)),28);
 586: 3 -2728.159668 -2724.3847 (0,((((((((((1,2),23),(3,(41,42))),13),((16,18),(17,19))),(9,10)),((((4,(8,(24,25))),((14,15),43)),((11,22),(21,((35,38),36)))),(((5,6),37),7))),20),12),(((((26,27),(39,40)),(31,32)),29),33)),(28,(30,34)));
 587: 1 -2855.506836 -2723.487781 (0,(((((((((1,2),23),(3,(41,42))),13),((16,18),(17,19))),(9,10)),(((((4,(8,(24,25))),(((5,6),7),37)),((14,15),43)),((((11,22),21),(35,38)),36)),(12,20))),(30,34)),(((((26,27),(39,40)),(31,32)),29),33)),28);
 588: 2 -2665.325439 -2730.298672 (0,(((((((((1,2),23),(3,(41,42))),13),((16,18),(17,19))),(9,10)),(((((4,(8,(24,25))),((14,15),43)),(((11,22),(21,36)),(35,38))),(((5,6),7),37)),(12,20))),(30,34)),(((26,27),((29,(31,32)),(39,40))),33)),28);
 589: 2 -2982.248291 -2740.925943 (0,(((((((((1,2),23),(3,(41,42))),13),((16,18),(17,19))),(9,10)),(((((((4,(8,(24,25))),21),(11,22)),36),(35,38)),((14,15),43)),(((((5,6),37),7),12),20))),(30,34)),(((((26,27),(39,40)),(31,32)),29),33)),28);
 590: 2 -2463.689453 -2727.430757 (0,((((((((((1,2),23),(3,(41,42))),13),((16,18),(17,19))),(9,10)),(((5,37),6),7)),((((4,(8,(24,25))),((14,15),43)),((((11,22),21),36),(35,38))),(12,20))),(((((26,27),(31,32)),(39,40)),29),(30,34))),28),33);
 591: 1 -2656.079834 -2727.944603 (0,(((((((((((1,2),23),13),(41,42)),3),((16,18),(17,19))),(9,10)),(((((4,((14,15),43)),(8,(24,25))),((11,22),(21,((35,38),36)))),(((5,6),7),37)),20)),12),(30,34)),28),((((((26,27),39),40),(31,32)),29),33));
 592: 4 -2698.932129 -2726.967242 (0,((((((((((1,2),23),13),(41,42)),3),((16,18),(17,19))),(9,10)),(((((4,(8,(24,25))),((14,15),43)),((((11,22),21),36),(35,38))),((5,(6,37)),7)),(12,20))),(30,34)),((((((26,27),39),40),(31,32)),29),33)),28);
 593: 1 -2614.52002 -2737.776931 (0,(((((((((1,2),23),(3,(41,42))),13),((16,18),(17,19))),(9,10)),((((4,((14,15),43)),((8,24),25)),(((11,22),21),((35,38),36))),((((5,6),37),7),20))),12),((((((26,27),(31,32)),40),39),29),(30,34))),(28,33));
 594: 2 -2399.471191 -2723.285666 (0,(((((((((1,2),(13,23)),(3,(41,42))),((16,18),(17,19))),(9,10)),(((((4,(8,(24,25))),((14,15),43)),((((11,22),21),36),(35,38))),(((5,6),37),7)),(12,20))),(30,34)),((((26,27),(39,40)),(31,32)),29)),33),28);
 595: 7 -2648.755615 -2724.515786 (0,(((((((((1,2),23),13),(41,42)),3),((16,18),(17,19))),(9,10)),((((4,(8,(24,25))),(((((11,22),21),36),(35,38)),((14,15),43))),(((5,6),37),7)),(12,20))),(((((26,27),(39,40)),(31,32)),29),33)),(28,(30,34)));
 596: 2 -2789.195801 -2730.298672 (0,(((((((((1,2),23),(3,(41,42))),13),((16,18),(17,19))),(9,10)),(((((4,(8,(24,25))),((14,15),43)),(((11,22),(21,36)),(35,38))),(((5,6),7),37)),(12,20))),(30,34)),(((26,27),((29,(31,32)),(39,40))),33)),28);
 597: 1 -2393.679199 -2731.404999 (0,((((((((((((1,2),23),(41,42)),3),13),((16,18),(17,19))),(9,10)),(((((4,(8,(24,25))),((14,15),43)),(((11,22),(21,36)),(35,38))),20),(((5,6),7),37))),12),(((((26,27),39),40),(31,32)),29)),(30,34)),28),33);
 598: 3 -2437.907959 -2738.831282 (0,(((((((((((((1,2),23),(3,(41,42))),13),((16,18),(17,19))),(9,10)),20),((4,(8,(24,25))),((11,22),(21,((35,38),36))))),((14,15),43)),(((5,6),37),7)),12),((((26,27),(39,40)),(31,32)),29)),33),(28,(30,34)));
 599: 4 -3040.30127 -2733.917938 (0,((((((((((1,2),23),(3,(41,42))),13),((16,18),(17,19))),(9,10)),(((((4,(8,(24,25))),((((11,22),21),36),(35,38))),((14,15),43)),(((5,6),37),7)),(12,20))),(((26,27),(39,40)),((29,31),32))),(30,34)),28),33);
 600: 1 -2731.459961 -2731.97176 (0,((((((((((1,2),23),(3,(41,42))),13),((16,18),(17,19))),(9,10)),(((((4,(8,(24,25))),((14,15),43)),((11,(21,((35,38),36))),22)),(((5,6),37),7)),(12,20))),((((26,27),(31,32)),(39,40)),29)),(30,34)),28),33);
 601: 4 -2845.344971 -2722.985413 (0,((((((((((1,2),23),13),(41,42)),3),((16,18),(17,19))),(9,10)),((((4,(8,(24,25))),((14,15),43)),((((11,22),21),36),(35,38))),(((5,6),37),7))),(12,20)),(((((26,27),(39,40)),(31,32)),29),33)),(28,(30,34)));
 602: 2 -2716.054443 -2738.152391 (0,((((((1,2),(((3,(41,42)),13),23)),((16,18),(17,19))),((((((4,(8,(24,25))),((14,15),43)),((((11,22),21),36),(35,38))),(((5,6),37),7)),(9,10)),(12,20))),(((((26,27),(39,40)),(31,32)),29),(30,34))),33),28);
 603: 1 -2869.003906 -2726.612798 (0,((((((((((1,2),23),(41,42)),3),13),((16,18),(17,19))),(9,10)),(((((4,(8,(24,25))),((14,15),43)),((((11,22),21),36),(35,38))),(((5,6),37),7)),(12,20))),(30,34)),((((26,27),(39,40)),(29,(31,32))),33)),28);
 604: 3 -2765.853516 -2724.27537 (0,(((((((((((1,2),23),(41,42)),3),13),((16,18),(17,19))),(9,10)),(((((4,(8,(24,25))),((14,15),43)),(((11,22),21),((35,38),36))),(((5,6),37),7)),20)),12),(30,34)),(((((26,27),(39,40)),(31,32)),29),33)),28);
 605: 1 -2458.589355 -2724.225217 (0,(((((((((((1,2),23),(41,42)),3),13),((16,18),(17,19))),(9,10)),(((((4,(8,(24,25))),((14,15),43)),((((11,22),21),36),(35,38))),(((5,6),37),7)),20)),12),(30,34)),(((((26,27),(39,40)),(31,32)),29),33)),28);
 606: 3 -2689.855469 -2733.928439 (0,((((((((1,2),23),13),(41,42)),3),((16,18),(17,19))),(9,10)),((((((4,(8,(24,25))),((14,15),43)),((11,22),21)),((35,38),36)),(((5,6),37),7)),(12,20))),(((((((26,27),39),40),(31,32)),29),33),(28,(30,34))));
 607: 4 -2657.474854 -2734.873082 (0,(((((((1,2),(13,23)),(3,(41,42))),((16,18),(17,19))),(9,10)),((((((4,(8,(24,25))),((14,15),43)),((11,22),21)),((35,38),36)),(((5,6),37),7)),(12,20))),(((((26,27),(39,40)),(31,32)),29),33)),(28,(30,34)));
 608: 1 -2494.62207 -2734.268659 (0,(((((((((1,2),23),(3,(41,42))),13),((16,18),(17,19))),((((((4,(8,(24,25))),((14,15),43)),((11,22),((21,36),(35,38)))),(12,20)),(((5,6),7),37)),(9,10))),((((26,27),(39,40)),(31,32)),29)),(30,34)),33),28);
 609: 1 -2657.556152 -2724.779006 (0,(((((((((((1,2),23),(3,(41,42))),13),((16,18),(17,19))),(9,10)),(((((4,(8,(24,25))),((14,15),43)),(((11,22),21),((35,38),36))),(((5,6),37),7)),20)),12),(((26,27),(39,40)),(29,(31,32)))),(30,34)),33),28);
 610: 1 -2737.677246 -2739.849421 (0,((((((((((1,2),23),(3,(41,42))),13),((16,18),(17,19))),(9,10)),((((5,6),37),7),(12,20))),((((((4,(8,(24,25))),21),(11,22)),36),(35,38)),((14,15),43))),(30,34)),(((((26,27),(39,40)),(31,32)),29),33)),28);
 611: 2 -2641.012207 -2725.278725 (0,((((((((((1,2),23),(3,(41,42))),13),((16,18),(17,19))),(9,10)),((((((4,8),(24,25)),((14,15),43)),((11,22),(21,((35,38),36)))),(((5,6),37),7)),(12,20))),((((26,27),(39,40)),(31,32)),29)),(30,34)),33),28);
 612: 2 -2543.80249 -2725.959454 (0,(((((((1,2),(13,23)),(3,(41,42))),((16,18),(17,19))),(9,10)),(((((4,(8,(24,25))),(((11,22),21),((35,38),36))),((14,15),43)),(((5,6),37),7)),(12,20))),(((((26,27),(39,40)),(31,32)),29),33)),(28,(30,34)));
 613: 2 -2630.791504 -2724.49242 (0,(((((((((((1,2),23),(41,42)),3),13),((16,18),(17,19))),(9,10)),(((((4,(8,(24,25))),((14,15),43)),((((11,22),21),36),(35,38))),(((5,6),37),7)),20)),12),(30,34)),(((((26,27),(31,32)),(39,40)),29),33)),28);
 614: 2 -2766.017578 -2725.166745 (0,((((((((((1,2),23),13),(41,42)),3),((16,18),(17,19))),(9,10)),(((((4,(8,(24,25))),((14,15),43)),(((5,6),37),7)),((((11,22),21),36),(35,38))),(12,20))),(30,34)),((((((26,27),39),40),(31,32)),29),33)),28);
 615: 1 -2833.324951 -2735.606982 (0,((((((((((1,2),23),(3,(41,42))),13),((16,18),(17,19))),((((((4,((14,15),43)),(8,(24,25))),((11,22),(21,((35,38),36)))),(((5,6),37),7)),20),(9,10))),12),(30,34)),(((((26,27),39),(31,32)),40),29)),33),28);
 616: 2 -2730.089355 -2729.606664 (0,((((((((((1,2),23),(3,(41,42))),13),((16,18),(17,19))),(9,10)),(((((4,(8,(24,25))),(((5,6),37),7)),((14,15),43)),(((11,22),(21,36)),(35,38))),(12,20))),((((26,27),(39,40)),(31,32)),29)),(30,34)),33),28);
 617: 1 -2704.694824 -2735.13277 (0,((((((((1,2),23),(3,(41,42))),13),((16,18),(17,19))),(9,10)),(((((4,((14,15),43)),(8,(24,25))),(((5,6),37),7)),((11,22),((21,36),(35,38)))),20)),12),((((((26,27),(39,40)),(31,32)),29),33),(28,(30,34))));
 618: 2 -2744.18457 -2726.312651 (0,((((((((((1,2),23),(3,(41,42))),13),((16,18),(17,19))),(9,10)),(((((4,(8,(24,25))),(((5,6),7),37)),((14,15),43)),(((11,22),21),((35,38),36))),(12,20))),(((26,27),(39,40)),(29,(31,32)))),(30,34)),33),28);
 619: 2 -2947.207275 -2723.285666 (0,(((((((((1,2),(13,23)),(3,(41,42))),((16,18),(17,19))),(9,10)),(((((4,(8,(24,25))),((14,15),43)),((((11,22),21),36),(35,38))),(((5,6),37),7)),(12,20))),(30,34)),((((26,27),(39,40)),(31,32)),29)),33),28);
 620: 1 -2703.445801 -2726.521449 (0,((((((((((1,2),23),(3,(41,42))),13),((16,18),(17,19))),(9,10)),(12,20)),(((4,(8,(24,25))),(((5,6),37),7)),(((((11,22),21),(35,38)),36),((14,15),43)))),(30,34)),(((((26,27),(39,40)),(31,32)),29),33)),28);
 621: 5 -2783.439453 -2734.378239 (0,(((((((((((1,2),23),(3,(41,42))),13),((16,18),(17,19))),(9,10)),((((((((4,((14,15),43)),(8,(24,25))),(11,22)),21),(35,38)),36),(((5,6),37),7)),20)),12),((((26,27),(39,40)),(31,32)),29)),(30,34)),33),28);
 622: 1 -2323.662598 -2725.596176 (0,((((((((((1,2),(13,23)),(3,(41,42))),((16,18),(17,19))),(9,10)),(((5,6),7),37)),((((4,(8,(24,25))),((14,15),43)),(((11,22),21),((35,38),36))),20)),12),(30,34)),28),(((((26,27),(39,40)),(31,32)),29),33));
 623: 2 -2524.585449 -2748.173595 (0,(((((((((((((1,2),23),13),(41,42)),3),((16,18),(17,19))),(9,10)),(((((4,(8,(24,25))),21),(11,22)),36),(((14,15),43),(35,38)))),(12,20)),(((5,6),37),7)),((((26,27),(39,40)),(31,32)),29)),(30,34)),33),28);
 624: 3 -2668.727539 -2736.532382 (0,(((((((((((((1,2),23),(3,(41,42))),13),((16,18),(17,19))),(9,10)),((((11,22),21),36),(35,38))),((4,(8,(24,25))),((14,15),43))),20),((((5,6),37),7),12)),((((26,27),(39,40)),(31,32)),29)),(30,34)),33),28);
 625: 2 -2592.213623 -2732.561118 (0,(((((((((((1,2),23),(3,(41,42))),13),((16,18),(17,19))),(9,10)),(((((4,(8,(24,25))),((14,15),43)),(11,((21,((35,38),36)),22))),(((5,6),37),7)),20)),12),((((26,27),(39,40)),(31,32)),29)),(30,34)),33),28);
 626: 1 -2790.828369 -2740.016403 (0,((((((((((((1,2),23),(3,(41,42))),13),((16,18),(17,19))),(9,10)),((((4,(8,(24,25))),((14,15),43)),(((11,22),((21,36),38)),35)),((((5,6),37),7),(12,20)))),(((26,27),39),((31,32),40))),29),30),34),28),33);
 627: 1 -3086.220215 -2727.646945 (0,((((((((((((1,2),23),(3,(41,42))),13),((16,18),(17,19))),(9,10)),(((4,(8,(24,25))),((14,15),43)),((((11,22),21),36),(35,38)))),12),20),(((5,6),37),7)),(30,34)),(((((26,27),(39,40)),(31,32)),29),33)),28);
 628: 1 -2841.072998 -2728.168294 (0,(((((((((((1,2),23),13),(41,42)),3),((16,18),(17,19))),(9,10)),((((4,(8,(24,25))),(((11,22),21),((35,38),36))),((14,15),43)),(((5,6),37),7))),(12,20)),(((((26,27),(39,40)),(31,32)),29),33)),(30,34)),28);
 629: 1 -2670.921875 -2723.211739 (0,((((((((((1,2),23),(3,(41,42))),13),((16,18),(17,19))),(9,10)),(((4,(8,(24,25))),((14,15),43)),((11,22),(21,((35,38),36))))),((((5,6),37),7),(12,20))),(30,34)),(((((26,27),(39,40)),(31,32)),29),33)),28);
 630: 1 -2635.345703 -2735.13277 (0,((((((((1,2),23),(3,(41,42))),13),((16,18),(17,19))),(9,10)),(((((4,((14,15),43)),(8,(24,25))),(((5,6),37),7)),((11,22),((21,36),(35,38)))),20)),12),((((((26,27),(39,40)),(31,32)),29),33),(28,(30,34))));
 631: 9 -2656.035156 -2723.413104 (0,(((((((((1,2),23),(3,(41,42))),13),((16,18),(17,19))),(9,10)),(((((4,(8,(24,25))),((14,15),43)),((((11,22),21),36),(35,38))),(((5,6),37),7)),(12,20))),(30,34)),((((26,27),(39,40)),(29,(31,32))),33)),28);
 632: 1 -2933.79541 -2726.844064 (0,((((((((((1,2),(13,23)),(3,(41,42))),((16,18),(17,19))),(9,10)),(((((4,(8,(24,25))),((14,15),43)),(((11,22),21),((35,38),36))),(((5,6),7),37)),20)),12),((((26,27),39),40),(29,(31,32)))),(30,34)),28),33);
 633: 3 -2539.435547 -2741.602692 (0,(((((((((((1,2),23),13),(41,42)),3),((16,18),(17,19))),(9,10)),(((((4,((14,15),43)),((11,22),((21,(35,38)),36))),(8,(24,25))),(((5,6),7),37)),20)),12),(30,34)),28),((((((26,27),39),40),(31,32)),29),33));
 634: 1 -2974.700195 -2727.461507 (0,(((((((((((1,2),(13,23)),(41,42)),3),((16,18),(17,19))),(9,10)),(((5,6),37),7)),20),(((4,(8,(24,25))),((14,15),43)),((11,22),(21,((35,38),36))))),12),(28,(30,34))),(((((26,27),(39,40)),(31,32)),29),33));
 635: 1 -2707.193604 -2727.944603 (0,(((((((((((1,2),23),13),(41,42)),3),((16,18),(17,19))),(9,10)),(((((4,((14,15),43)),(8,(24,25))),((11,22),(21,((35,38),36)))),(((5,6),7),37)),20)),12),(30,34)),28),((((((26,27),39),40),(31,32)),29),33));
 636: 1 -2725.370117 -2739.506953 (0,(((((((((((1,2),23),13),(41,42)),3),((16,18),(17,19))),(9,10)),((((((4,(8,(24,25))),((11,22),21)),((35,38),36)),((14,15),43)),(((5,6),37),7)),(12,20))),((((26,27),(39,40)),(31,32)),29)),(30,34)),33),28);
 637: 2 -2856.763184 -2736.344666 (0,(((((((((((1,2),23),13),(41,42)),3),((16,18),(17,19))),(9,10)),(((((4,((14,15),43)),(8,(24,25))),(((5,6),7),37)),((11,22),((21,(35,38)),36))),20)),12),(30,34)),28),((((((26,27),39),40),(31,32)),29),33));
 638: 1 -2702.306396 -2729.12057 (0,((((((((1,2),23),((3,(41,42)),13)),((16,18),(17,19))),(9,10)),(((((4,(8,(24,25))),((14,15),43)),(((5,6),7),37)),((((11,22),21),36),(35,38))),(12,20))),(30,34)),(((26,27),((29,(31,32)),(39,40))),33)),28);
 639: 1 -2760.870605 -2731.404999 (0,((((((((((((1,2),23),(41,42)),3),13),((16,18),(17,19))),(9,10)),(((((4,(8,(24,25))),((14,15),43)),(((11,22),(21,36)),(35,38))),20),(((5,6),7),37))),12),(((((26,27),39),40),(31,32)),29)),(30,34)),28),33);
 640: 2 -2812.460938 -2725.357593 (0,((((((1,2),((3,(41,42)),(13,23))),((16,18),(17,19))),(9,10)),(((((4,(8,(24,25))),((14,15),43)),(((11,22),21),((35,38),36))),(((5,6),37),7)),(12,20))),((((((26,27),40),39),(31,32)),29),33)),(28,(30,34)));
 641: 1 -2606.705078 -2727.461507 (0,(((((((((((1,2),(13,23)),(41,42)),3),((16,18),(17,19))),(9,10)),(((5,6),37),7)),20),(((4,(8,(24,25))),((14,15),43)),((11,22),(21,((35,38),36))))),12),(28,(30,34))),(((((26,27),(39,40)),(31,32)),29),33));
 642: 3 -2381.333496 -2729.166388 (0,((((((((((1,2),23),(3,(41,42))),13),((16,18),(17,19))),(9,10)),(((((4,((14,15),43)),(8,(24,25))),((((11,22),21),36),(35,38))),(((5,6),37),7)),20)),12),(30,34)),(((((26,27),(31,32)),(39,40)),29),33)),28);
 643: 8 -2497.11377 -2735.602603 (0,(((((((((((1,2),23),((3,(41,42)),13)),((16,18),(17,19))),(9,10)),(((4,(8,(24,25))),((14,15),43)),((((11,22),36),(35,38)),21))),((((5,6),37),7),20)),12),34),((((((26,27),(31,32)),40),39),29),30)),28),33);
 644: 3 -2891.818359 -2730.352028 (0,((((((((((1,2),23),((3,(41,42)),13)),((16,18),(17,19))),(9,10)),(((4,(8,(24,25))),((14,15),43)),((((5,6),37),7),(((((11,22),21),36),38),35)))),20),12),(30,34)),28),((((((26,27),(31,32)),39),40),29),33));
 645: 3 -2865.283936 -2724.8852 (0,((((((((((1,2),23),((3,(41,42)),13)),((16,18),(17,19))),(9,10)),(((5,6),7),37)),((((4,(8,(24,25))),((14,15),43)),(((11,22),21),((35,38),36))),20)),12),(30,34)),28),(((((26,27),(39,40)),(31,32)),29),33));
 646: 3 -2771.734863 -2728.061491 (0,(((((((((((1,2),23),13),(41,42)),3),((16,18),(17,19))),(9,10)),(((((4,(8,(24,25))),((14,15),43)),(((11,22),(21,36)),(35,38))),(((5,6),37),7)),(12,20))),((((26,27),(39,40)),(31,32)),29)),(30,34)),33),28);
 647: 5 -2745.745117 -2724.305331 (0,(((((((((1,2),(13,23)),(3,(41,42))),((16,18),(17,19))),(9,10)),(((((4,(8,(24,25))),((14,15),43)),((((11,22),21),36),(35,38))),(((5,6),37),7)),(12,20))),34),30),28),(((((26,27),(39,40)),(31,32)),29),33));
 648: 1 -2863.524902 -2730.22958 (0,((((((((1,2),23),((3,(41,42)),13)),(16,((17,19),18))),(9,10)),(((((4,(8,(24,25))),((14,15),43)),((((11,22),21),36),(35,38))),(((5,6),7),37)),(12,20))),(30,34)),(((26,27),((29,(31,32)),(39,40))),33)),28);
 649: 1 -2444.815918 -2726.612798 (0,((((((((((1,2),23),(41,42)),3),13),((16,18),(17,19))),(9,10)),(((((4,(8,(24,25))),((14,15),43)),((((11,22),21),36),(35,38))),(((5,6),37),7)),(12,20))),(30,34)),((((26,27),(39,40)),(29,(31,32))),33)),28);
 650: 2 -2646.202148 -2745.706462 (0,(((((((((1,2),(13,23)),(3,(41,42))),(16,18)),19),17),(9,10)),(((((4,(8,(24,25))),((14,15),43)),(((11,22),21),((35,38),36))),(((5,6),37),7)),(12,20))),((((26,27),(((31,32),39),40)),29),33)),((28,34),30));
 651: 4 -2636.910645 -2723.136186 (0,(((((((((((((1,2),23),13),(41,42)),3),((16,18),(17,19))),(9,10)),(((4,(8,(24,25))),((14,15),43)),(((11,22),21),((35,38),36)))),(((5,6),7),37)),(12,20)),((((26,27),(39,40)),(31,32)),29)),(30,34)),33),28);
 652: 1 -2813.478516 -2724.307717 (0,(((((((((((1,2),23),(3,(41,42))),13),((16,18),(17,19))),(9,10)),((((4,(8,(24,25))),((11,22),(21,((35,38),36)))),((14,15),43)),(12,20))),(((5,6),37),7)),((((26,27),(39,40)),(31,32)),29)),(30,34)),33),28);
 653: 1 -2824.976074 -2724.577956 (0,(((((((((((1,2),23),((3,(41,42)),13)),((16,18),(17,19))),(9,10)),(((4,(8,(24,25))),((14,15),43)),((((11,22),21),36),(35,38)))),(12,20)),(((5,6),37),7)),((((26,27),(39,40)),(31,32)),29)),(30,34)),33),28);
 654: 1 -2885.227539 -2723.487781 (0,(((((((((1,2),23),(3,(41,42))),13),((16,18),(17,19))),(9,10)),(((((4,(8,(24,25))),(((5,6),7),37)),((14,15),43)),((((11,22),21),(35,38)),36)),(12,20))),(30,34)),(((((26,27),(39,40)),(31,32)),29),33)),28);
 655: 1 -2744.856934 -2741.654769 (0,(((((((((1,2),23),(3,(41,42))),13),((16,18),(17,19))),(9,10)),(((((((((4,(8,(24,25))),(11,22)),21),35),38),36),((14,15),43)),(12,20)),((5,6),(7,37)))),(30,34)),28),(((((26,27),(39,40)),(31,32)),29),33));
 656: 1 -2742.983887 -2733.901929 (0,((((((((((1,2),23),(3,(41,42))),13),((16,18),(17,19))),(((4,(8,(24,25))),(((11,22),(21,((35,38),36))),((14,15),43))),(((5,6),37),7))),(9,10)),(12,20)),(30,34)),28),(((((26,27),(39,40)),(31,32)),29),33));
 657: 4 -2829.486816 -2723.285666 (0,(((((((((1,2),(13,23)),(3,(41,42))),((16,18),(17,19))),(9,10)),(((((4,(8,(24,25))),((14,15),43)),((((11,22),21),36),(35,38))),(((5,6),37),7)),(12,20))),(30,34)),((((26,27),(39,40)),(31,32)),29)),33),28);
 658: 2 -2919.899414 -2724.22625 (0,((((((((((((1,2),23),(41,42)),3),13),((16,18),(17,19))),(9,10)),(((((4,(8,(24,25))),((14,15),43)),((((11,22),21),36),(35,38))),(((5,6),37),7)),20)),12),((((26,27),(39,40)),(31,32)),29)),(30,34)),33),28);
 659: 2 -2812.904785 -2733.065705 (0,((((((1,2),((3,(41,42)),(13,23))),((16,18),(17,19))),((((((4,(8,(24,25))),((14,15),43)),((((11,22),21),36),(35,38))),(((5,6),37),7)),(12,20)),(9,10))),(((((26,27),(39,40)),(31,32)),29),(30,34))),33),28);
 660: 1 -2598.816895 -2731.317813 (0,((((((((((1,2),(13,23)),(3,(41,42))),((16,18),(17,19))),(9,10)),(((5,6),37),7)),20),(((4,((14,15),43)),(8,(24,25))),((11,22),(21,((35,38),36))))),12),(28,(30,34))),(((((26,27),(39,40)),(31,32)),29),33));
 661: 3 -2760.784668 -2726.198614 (0,(((((((((1,2),23),(3,(41,42))),13),((16,(17,19)),18)),(9,10)),(((((4,(8,(24,25))),((14,15),43)),(((11,22),21),((35,38),36))),(((5,6),37),7)),(12,20))),(30,34)),(((((26,27),(31,32)),(39,40)),29),33)),28);
 662: 1 -2781.393799 -2740.30241 (0,((((((((((((1,2),23),((3,42),41)),13),((16,18),(17,19))),(9,10)),(((4,(8,(24,25))),((14,15),43)),((((11,22),36),(35,38)),21))),((((5,6),37),7),20)),12),34),((((((26,27),(31,32)),40),39),29),30)),28),33);
 663: 1 -2728.046387 -2729.454351 (0,((((((((((1,2),23),(3,(41,42))),13),((16,18),(17,19))),(9,10)),20),((((4,(8,(24,25))),((14,15),43)),(((5,6),37),7)),((11,22),(21,((35,38),36))))),12),(((((26,27),(39,40)),(31,32)),29),33)),(28,(30,34)));
 664: 2 -2703.909912 -2723.85248 (0,(((((((((1,2),(13,23)),(41,42)),3),((16,18),(17,19))),(9,10)),(((((4,(8,(24,25))),((14,15),43)),((((11,22),21),36),(35,38))),(((5,6),37),7)),(12,20))),(((((26,27),(39,40)),(31,32)),29),33)),(30,34)),28);
 665: 1 -2831.919434 -2722.822316 (0,((((((((((((1,2),23),13),(41,42)),3),((16,18),(17,19))),(9,10)),(((((4,(8,(24,25))),((14,15),43)),((((11,22),21),36),(35,38))),(((5,6),37),7)),20)),12),(30,34)),((((26,27),(39,40)),(31,32)),29)),33),28);
 666: 2 -2650.918701 -2728.226102 (0,(((((((((1,2),23),(3,(41,42))),13),((16,18),(17,19))),(9,10)),((((4,((((5,6),37),7),(8,(24,25)))),((14,15),43)),((((11,22),21),36),(35,38))),(12,20))),(((((26,27),(31,32)),(39,40)),29),(30,34))),28),33);
 667: 2 -2657.717041 -2723.79351 (0,(((((((((1,2),23),((3,(41,42)),13)),((16,18),(17,19))),(9,10)),((((4,(8,(24,25))),((14,15),43)),((((11,22),21),36),(35,38))),(((5,6),37),7))),(12,20)),(30,34)),28),(((((26,27),(39,40)),(31,32)),29),33));
 668: 9 -2496.869141 -2724.302172 (0,(((((((((1,2),(13,23)),(3,(41,42))),((16,18),(17,19))),(9,10)),(((((4,(8,(24,25))),((14,15),43)),((((11,22),21),36),(35,38))),(((5,6),37),7)),(12,20))),30),34),28),(((((26,27),(39,40)),(31,32)),29),33));
 669: 1 -2716.381836 -2727.627833 (0,((((((((1,2),23),(41,42)),3),13),((16,18),(17,19))),(9,10)),(((((4,(8,(24,25))),((14,15),43)),((((11,22),21),36),(35,38))),20),((((5,6),7),37),12))),((((((26,27),((31,32),(39,40))),29),33),(30,34)),28));
 670: 1 -2687.189697 -2733.294077 (0,(((((((((1,2),23),(41,42)),3),13),((16,18),(17,19))),(9,10)),((((4,(8,(24,25))),((14,15),43)),(((11,22),21),((35,38),36))),((((5,6),37),7),(12,20)))),28),(((((26,27),(31,32)),(39,40)),(29,33)),(30,34)));
 671: 2 -2624.905029 -2723.914681 (0,((((((((((1,2),23),(3,(41,42))),13),((16,18),(17,19))),(9,10)),(((((4,(8,(24,25))),(((5,6),7),37)),(((11,22),21),((35,38),36))),((14,15),43)),(12,20))),((((26,27),(39,40)),(31,32)),29)),(30,34)),33),28);
 672: 2 -2643.149902 -2726.371948 (0,(((((((((((1,2),23),(3,(41,42))),13),((16,(17,19)),18)),(9,10)),(((((4,(8,(24,25))),((14,15),43)),(((11,22),21),((35,38),36))),(((5,6),37),7)),20)),12),((((26,27),(39,40)),(31,32)),29)),(30,34)),33),28);
 673: 1 -2454.034668 -2726.166497 (0,(((((((((((((1,2),23),13),(41,42)),3),((16,18),(17,19))),(9,10)),(((4,(8,(24,25))),((14,15),43)),(((11,22),21),((35,38),36)))),(((5,6),37),7)),(12,20)),(((26,27),(39,40)),(29,(31,32)))),(30,34)),33),28);
 674: 3 -2818.991699 -2736.365418 (0,((((((((((1,2),23),(3,(41,42))),13),((16,18),(17,19))),(9,10)),((((((4,(8,(24,25))),(((5,6),37),7)),((14,15),43)),((11,22),21)),((35,38),36)),(12,20))),((((26,27),(39,40)),(31,32)),29)),(30,34)),33),28);
 675: 5 -2681.390137 -2728.210815 (0,((((((((((1,2),(((3,(41,42)),13),23)),((16,18),(17,19))),(9,10)),(((4,(8,(24,25))),((14,15),43)),((((11,22),21),36),(35,38)))),(12,20)),(((5,6),37),7)),(30,34)),((((26,27),(39,40)),(31,32)),29)),33),28);
 676: 1 -2531.707275 -2726.577902 (0,(((((((1,2),(13,23)),(3,(41,42))),((16,18),(17,19))),(9,10)),(((((4,(8,(24,25))),((14,15),43)),(((11,22),21),((35,38),36))),(((5,6),37),7)),(12,20))),(((((26,27),40),39),(29,(31,32))),33)),(28,(30,34)));
 677: 1 -2781.871338 -2726.844064 (0,((((((((((1,2),(13,23)),(3,(41,42))),((16,18),(17,19))),(9,10)),(((((4,(8,(24,25))),((14,15),43)),(((11,22),21),((35,38),36))),(((5,6),7),37)),20)),12),((((26,27),39),40),(29,(31,32)))),(30,34)),28),33);
 678: 1 -2614.063721 -2723.487781 (0,(((((((((1,2),23),(3,(41,42))),13),((16,18),(17,19))),(9,10)),(((((4,(8,(24,25))),(((5,6),7),37)),((14,15),43)),((((11,22),21),(35,38)),36)),(12,20))),(30,34)),(((((26,27),(39,40)),(31,32)),29),33)),28);
 679: 1 -2554.345703 -2725.197723 (0,((((((((((1,2),23),(3,(41,42))),13),(((16,18),19),17)),(9,10)),(((((4,(8,(24,25))),((14,15),43)),((((11,22),21),36),(35,38))),20),(((5,6),37),7))),12),(30,34)),28),((((26,27),((31,32),(39,40))),29),33));
 680: 2 -2766.408691 -2727.061179 (0,(((((((((1,2),23),(3,(41,42))),13),((16,18),(17,19))),(9,10)),(((((4,(8,(24,25))),((14,15),43)),((11,22),((21,36),(35,38)))),(12,20)),((5,6),(7,37)))),(30,34)),28),(((((26,27),(39,40)),(31,32)),29),33));
 681: 2 -2683.23584 -2723.863166 (0,(((((((((1,2),(13,23)),(41,42)),3),((16,18),(17,19))),(9,10)),(((((4,(8,(24,25))),((14,15),43)),(((11,22),21),((35,38),36))),(((5,6),7),37)),(12,20))),(((((26,27),(39,40)),(31,32)),29),33)),(30,34)),28);
 682: 4 -2867.423828 -2723.741978 (0,((((((((((1,2),23),(41,42)),3),13),((16,18),(17,19))),(9,10)),(((((4,(8,(24,25))),((14,15),43)),(((11,22),21),((35,38),36))),(((5,6),7),37)),(12,20))),(((((26,27),(39,40)),(31,32)),29),33)),(30,34)),28);
 683: 1 -2765.788818 -2729.872894 (0,(((((((((1,2),23),(3,(41,42))),13),((16,18),(17,19))),(9,10)),(((((4,((14,15),43)),(8,(24,25))),(((5,6),7),37)),((((11,22),21),(35,38)),36)),(12,20))),(30,34)),(((((26,27),(39,40)),(31,32)),29),33)),28);
 684: 2 -2773.880371 -2722.42198 (0,(((((((((1,2),23),(3,(41,42))),13),((16,18),(17,19))),(9,10)),(((((4,(8,(24,25))),((14,15),43)),((11,22),(21,((35,38),36)))),(12,20)),((5,6),(7,37)))),28),(30,34)),(((((26,27),(39,40)),(31,32)),29),33));
 685: 1 -2789.966797 -2729.07614 (0,(((((((((1,2),((3,(41,42)),(13,23))),((16,18),(17,19))),(9,10)),(((5,6),37),7)),20),(((4,(8,(24,25))),((14,15),43)),((11,22),(21,((35,38),36))))),12),(28,(30,34))),(((((26,27),(39,40)),(31,32)),29),33));
 686: 1 -2603.614258 -2740.838785 (0,(((((((((1,2),23),(3,(41,42))),13),((16,18),(17,19))),(9,10)),(((((((4,(8,(24,25))),21),(11,22)),36),(35,38)),((14,15),43)),((((5,6),37),7),(12,20)))),(30,34)),((((26,27),(39,40)),(29,(31,32))),33)),28);
 687: 1 -2844.535645 -2743.53883 (0,(((((((((((1,2),23),13),(41,42)),3),((16,18),(17,19))),(9,10)),(((((4,((14,15),43)),(8,(24,25))),((11,((21,(35,38)),36)),22)),(((5,6),7),37)),20)),12),(30,34)),28),((((((26,27),39),40),(31,32)),29),33));
 688: 3 -2720.742188 -2738.293042 (0,((((((((((1,2),23),(3,(41,42))),13),((16,18),(17,19))),(9,10)),((((((((4,(8,(24,25))),21),(11,22)),36),(35,38)),((14,15),43)),(12,20)),(((5,6),37),7))),30),34),(((((26,27),(39,40)),(31,32)),29),33)),28);
 689: 1 -2606.806641 -2723.368059 (0,(((((((((((1,2),23),(3,(41,42))),13),((16,18),(17,19))),(9,10)),(((4,(8,(24,25))),((14,15),43)),((11,22),(21,((35,38),36))))),((5,6),(7,37))),(12,20)),(30,34)),(((((26,27),(39,40)),(31,32)),29),33)),28);
 690: 2 -2791.789062 -2725.267269 (0,((((((((((((1,2),23),13),(41,42)),3),((16,18),(17,19))),(9,10)),(((((4,(8,(24,25))),((14,15),43)),(((11,22),21),((35,38),36))),(((5,6),7),37)),20)),12),((((26,27),39),40),(29,(31,32)))),(30,34)),28),33);
 691: 1 -2825.234375 -2736.141051 (0,(((((((((1,2),23),(3,(41,42))),13),((16,18),(17,19))),(9,10)),(((((4,(8,(24,25))),((11,22),(((21,36),35),38))),((14,15),43)),(((5,6),37),7)),(12,20))),((((((26,27),39),40),(31,32)),29),33)),(30,34)),28);
 692: 1 -2751.234375 -2726.521449 (0,((((((((((1,2),23),(3,(41,42))),13),((16,18),(17,19))),(9,10)),(12,20)),(((4,(8,(24,25))),(((5,6),37),7)),(((((11,22),21),(35,38)),36),((14,15),43)))),(30,34)),(((((26,27),(39,40)),(31,32)),29),33)),28);
 693: 6 -3005.457764 -2722.929502 (0,((((((((((1,2),23),(3,(41,42))),13),((16,18),(17,19))),(9,10)),((((4,(8,(24,25))),((14,15),43)),((11,22),(21,((35,38),36)))),(12,20))),((5,6),(7,37))),(30,34)),28),(((((26,27),(39,40)),(31,32)),29),33));
 694: 2 -2582.071533 -2722.939007 (0,(((((((((1,2),23),((3,(41,42)),13)),((16,18),(17,19))),(9,10)),(((((4,(8,(24,25))),((14,15),43)),((((11,22),21),36),(35,38))),(((5,6),37),7)),20)),12),(30,34)),(((((26,27),(39,40)),(31,32)),29),33)),28);
 695: 1 -2834.960938 -2736.441724 (0,(((((((((((1,2),23),13),(41,42)),3),((16,18),(17,19))),(9,10)),(((((4,((14,15),43)),(8,(24,25))),((11,22),((21,(35,38)),36))),(((5,6),7),37)),20)),12),(30,34)),28),(((((26,27),39),40),(29,(31,32))),33));
 696: 1 -2468.228027 -2736.69266 (0,((((((((1,2),(13,23)),(3,(41,42))),((16,18),(17,19))),(9,10)),((((((((4,((14,15),43)),(8,(24,25))),(11,22)),21),(35,38)),36),(((5,6),7),37)),(12,20))),(((((26,27),(31,32)),(39,40)),29),(30,34))),28),33);
 697: 4 -2346.185547 -2725.011312 (0,((((((((1,2),23),13),(41,42)),3),((16,18),(17,19))),(9,10)),(((((4,(8,(24,25))),((14,15),43)),(((11,22),21),((35,38),36))),(((5,6),37),7)),(12,20))),((((((26,27),39),40),(29,(31,32))),33),(28,(30,34))));
 698: 1 -2564.341797 -2736.196178 (0,((((((((((((1,2),23),(41,42)),13),3),((16,18),(17,19))),(9,10)),(((4,(8,(24,25))),((14,15),43)),(((((((5,6),37),7),(35,38)),36),21),(11,22)))),(12,20)),((((26,27),(39,40)),(31,32)),29)),(30,34)),28),33);
 699: 2 -2822.381104 -2733.065705 (0,((((((1,2),((3,(41,42)),(13,23))),((16,18),(17,19))),((((((4,(8,(24,25))),((14,15),43)),((((11,22),21),36),(35,38))),(((5,6),37),7)),(12,20)),(9,10))),(((((26,27),(39,40)),(31,32)),29),(30,34))),33),28);
 700: 3 -2666.741943 -2728.739038 (0,(((((((((((1,2),23),(3,(41,42))),13),((16,18),(17,19))),(9,10)),(((((4,(8,(24,25))),(((5,6),37),7)),((14,15),43)),(((11,22),21),((35,38),36))),(12,20))),29),(((26,27),(39,40)),(31,32))),(30,34)),33),28);
 701: 1 -2890.721191 -2736.344666 (0,(((((((((((1,2),23),13),(41,42)),3),((16,18),(17,19))),(9,10)),(((((4,((14,15),43)),(8,(24,25))),(((5,6),7),37)),((11,22),((21,(35,38)),36))),20)),12),(30,34)),28),((((((26,27),39),40),(31,32)),29),33));
 702: 1 -2782.95459 -2728.30182 (0,((((((((((1,2),23),(3,(41,42))),13),((16,18),(17,19))),(9,10)),20),((((4,((14,15),43)),(8,(24,25))),((11,22),(21,((35,38),36)))),(((5,6),37),7))),12),(((((26,27),(39,40)),(31,32)),29),33)),(28,(30,34)));
 703: 3 -3205.624756 -2727.940306 (0,((((((((((1,2),23),((3,41),42)),13),((16,18),(17,19))),(9,10)),(((((4,(8,(24,25))),((14,15),43)),((((11,22),21),36),(35,38))),(((5,6),37),7)),20)),12),(30,34)),(((((26,27),(31,32)),(39,40)),29),33)),28);
 704: 1 -2727.096924 -2725.923211 (0,(((((((((1,2),23),(3,(41,42))),13),((16,18),(17,19))),(9,10)),(((((4,((14,15),43)),(8,(24,25))),((11,22),(21,((35,38),36)))),(((5,6),37),7)),(12,20))),(30,34)),(((((26,27),(39,40)),(31,32)),29),33)),28);
 705: 4 -2523.536621 -2739.60527 (0,(((((((((1,2),23),(3,(41,42))),13),((16,18),(17,19))),(9,10)),(((((((((4,8),(24,25)),(11,22)),21),36),(35,38)),((14,15),43)),(12,20)),(((5,6),37),7))),(30,34)),(((((26,27),(39,40)),(31,32)),29),33)),28);
 706: 4 -2842.180908 -2733.065705 (0,((((((1,2),((3,(41,42)),(13,23))),((16,18),(17,19))),((((((4,(8,(24,25))),((14,15),43)),((((11,22),21),36),(35,38))),(((5,6),37),7)),(12,20)),(9,10))),(((((26,27),(39,40)),(31,32)),29),(30,34))),33),28);
 707: 2 -2749.050293 -2743.962016 (0,((((((((((((((1,2),23),13),(41,42)),3),((16,18),(17,19))),(9,10)),((((((4,(8,(24,25))),21),(11,22)),36),(35,38)),((14,15),43))),12),20),(((5,6),37),7)),((((26,27),(39,40)),(31,32)),29)),(30,34)),33),28);
 708: 1 -2549.556396 -2734.908569 (0,(((((((((((1,2),23),(3,(41,42))),13),((16,18),(17,19))),(9,10)),((((((4,(24,25)),8),(((5,6),37),7)),((14,15),43)),(((((11,22),21),35),38),36)),20)),12),(((((26,27),39),40),(31,32)),29)),(30,34)),28),33);
 709: 2 -2691.547363 -2724.706706 (0,((((((((((1,2),23),(3,(41,42))),13),((16,18),(17,19))),(9,10)),((((4,(8,(24,25))),(((5,6),37),7)),((14,15),43)),((((11,22),21),36),(35,38)))),(12,20)),(((((26,27),(31,32)),(39,40)),29),(30,34))),28),33);
 710: 1 -2542.332764 -2731.377562 (0,(((((((((1,2),23),(3,(41,42))),13),((16,18),(17,19))),(9,10)),(((((4,(8,(24,25))),((14,15),43)),(((11,22),21),((35,38),36))),(((5,6),37),7)),(12,20))),(30,34)),28),((((26,27),(39,40)),((29,31),32)),33));
 711: 1 -2843.093262 -2746.805567 (0,(((((((((((1,2),23),(3,(41,42))),13),((16,18),(17,19))),(9,10)),(((((4,(8,(24,25))),((14,15),43)),(((11,22),21),((35,38),36))),(((5,6),37),7)),20)),((((12,(31,32)),(26,27)),(39,40)),29)),34),30),33),28);
 712: 3 -2624.203369 -2727.190082 (0,(((((((((1,2),23),(3,(41,42))),13),((16,18),(17,19))),(9,10)),(((((4,(8,(24,25))),((14,15),43)),((11,22),(21,((35,38),36)))),(((5,37),6),7)),(12,20))),(30,34)),(((((26,27),(39,40)),(31,32)),29),33)),28);
 713: 17 -2462.940186 -2727.350922 (0,(((((((1,2),23),(3,(41,42))),13),((16,18),(17,19))),(9,10)),(((((4,(8,(24,25))),((14,15),43)),((((11,22),21),36),(35,38))),(((5,6),37),7)),(12,20))),((((((26,27),(39,40)),(31,32)),29),33),((28,34),30)));
 714: 2 -2826.454102 -2728.05435 (0,((((((((((((1,2),23),13),(41,42)),3),((16,18),(17,19))),(9,10)),(((((4,(8,(24,25))),(((11,22),21),((35,38),36))),((14,15),43)),(((5,6),37),7)),(12,20))),((((26,27),(39,40)),(31,32)),29)),34),30),33),28);
 715: 1 -2707.401123 -2729.603204 (0,(((((((((((((1,2),23),(41,42)),3),13),((16,18),(17,19))),(9,10)),((((4,(8,(24,25))),((14,15),43)),((((11,22),21),36),(35,38))),(12,20))),(((5,6),37),7)),((((26,27),40),39),(31,32))),29),(30,34)),33),28);
 716: 2 -2790.967285 -2733.370789 (0,(((((((1,2),23),(3,(41,42))),13),((16,18),(17,19))),(9,10)),((((((4,((14,15),43)),(8,(24,25))),(((5,6),37),7)),((11,22),(21,((35,38),36)))),20),12)),((((((26,27),(39,40)),(31,32)),29),33),(28,(30,34))));
 717: 5 -2641.453125 -2727.426166 (0,(((((((((((1,2),23),13),(41,42)),3),((16,18),(17,19))),(9,10)),(((((4,((14,15),43)),(8,(24,25))),((11,22),(21,((35,38),36)))),(((5,6),37),7)),20)),12),(30,34)),(((((26,27),(39,40)),(31,32)),29),33)),28);
 718: 2 -2658.621094 -2724.700614 (0,(((((((((((1,2),23),(3,(41,42))),13),((16,18),(17,19))),(9,10)),((((4,(8,(24,25))),(((5,6),37),7)),((14,15),43)),(((11,22),21),((35,38),36)))),(12,20)),((((26,27),(39,40)),(31,32)),29)),(30,34)),33),28);
 719: 1 -2828.76709 -2732.466105 (0,(((((((((1,2),23),((3,(41,42)),13)),((16,18),(17,19))),(9,10)),((((((((4,(8,(24,25))),((14,15),43)),21),(11,22)),(35,38)),36),(((5,6),37),7)),(12,20))),((((26,27),(39,40)),(31,32)),29)),(30,34)),33),28);
 720: 2 -3004.152832 -2739.506953 (0,(((((((((((1,2),23),13),(41,42)),3),((16,18),(17,19))),(9,10)),((((((4,(8,(24,25))),((11,22),21)),((35,38),36)),((14,15),43)),(((5,6),37),7)),(12,20))),((((26,27),(39,40)),(31,32)),29)),(30,34)),33),28);
 721: 2 -2821.196777 -2727.364341 (0,(((((((((((1,2),23),(3,(41,42))),13),((16,18),(17,19))),(9,10)),(((((4,(8,(24,25))),((14,15),43)),((11,22),((21,36),(35,38)))),(((5,6),37),7)),20)),12),((((26,27),(39,40)),(31,32)),29)),(30,34)),33),28);
 722: 4 -2832.437988 -2724.262607 (0,(((((((((((1,2),23),13),(41,42)),3),((16,18),(17,19))),(9,10)),(((((4,(8,(24,25))),((((11,22),21),36),(35,38))),((14,15),43)),(((5,6),37),7)),20)),12),(30,34)),28),(((((26,27),(39,40)),(31,32)),29),33));
 723: 2 -2781.981445 -2745.157571 (0,((((((((1,2),23),(3,(41,42))),13),((16,18),(17,19))),(((((4,(8,(24,25))),((11,22),((((((14,15),43),35),38),36),21))),(((5,6),37),7)),(12,20)),(9,10))),(30,34)),(((((26,27),(39,40)),(31,32)),29),33)),28);
 724: 2 -2530.436035 -2728.69293 (0,((((((((((((1,2),23),(3,(41,42))),13),((16,18),(17,19))),(((4,(8,(24,25))),((14,15),43)),((11,22),(21,((35,38),36))))),(9,10)),(((5,6),37),7)),(12,20)),((((26,27),(39,40)),(31,32)),29)),(30,34)),33),28);
 725: 1 -2959.262695 -2741.146889 (0,((((((((1,2),23),((3,(41,42)),13)),((16,18),(17,19))),(9,10)),(((((4,((14,15),43)),((8,24),25)),((((11,22),36),21),(35,38))),(((5,6),37),7)),20)),12),((((((26,27),(31,32)),(39,40)),29),33),(30,34))),28);
 726: 1 -2584.637939 -2739.876203 (0,(((((((((1,2),23),(3,(41,42))),13),((16,18),(17,19))),(9,10)),(((4,(8,(24,25))),((14,15),43)),((((((5,6),37),7),(((11,22),21),(35,38))),36),(12,20)))),(30,34)),28),(((((26,27),(39,40)),(31,32)),29),33));
 727: 1 -2670.776123 -2727.461507 (0,(((((((((((1,2),(13,23)),(41,42)),3),((16,18),(17,19))),(9,10)),(((5,6),37),7)),20),(((4,(8,(24,25))),((14,15),43)),((11,22),(21,((35,38),36))))),12),(28,(30,34))),(((((26,27),(39,40)),(31,32)),29),33));
 728: 1 -2795.203613 -2731.327097 (0,((((((((((((1,2),23),(3,(41,42))),13),((16,18),(17,19))),(9,10)),(((4,(8,(24,25))),((14,15),43)),(((11,22),(21,36)),(35,38)))),20),((((5,6),37),7),12)),((((26,27),(39,40)),(31,32)),29)),(30,34)),33),28);
 729: 1 -2782.941162 -2724.166987 (0,(((((((((((1,2),23),(41,42)),3),13),((16,18),(17,19))),(9,10)),(((((4,(8,(24,25))),((14,15),43)),((((11,22),21),36),(35,38))),(12,20)),(((5,6),37),7))),((((26,27),(39,40)),(31,32)),29)),(30,34)),28),33);
 730: 1 -2935.143311 -2728.664837 (0,(((((((((1,2),23),(3,(41,42))),13),((16,18),(17,19))),(9,10)),(((((4,(8,(24,25))),((5,(6,37)),7)),((14,15),43)),((((11,22),21),36),(35,38))),(12,20))),((((((26,27),39),40),(31,32)),29),(30,34))),28),33);
 731: 1 -2868.777832 -2736.69266 (0,((((((((1,2),(13,23)),(3,(41,42))),((16,18),(17,19))),(9,10)),((((((((4,((14,15),43)),(8,(24,25))),(11,22)),21),(35,38)),36),(((5,6),7),37)),(12,20))),(((((26,27),(31,32)),(39,40)),29),(30,34))),28),33);
 732: 1 -2524.640625 -2725.436481 (0,(((((((((((((1,2),23),(41,42)),3),13),((16,18),(17,19))),(9,10)),(((4,(8,(24,25))),((14,15),43)),((((11,22),21),(35,38)),36))),(((5,6),37),7)),(12,20)),((((26,27),(39,40)),(31,32)),29)),(30,34)),28),33);
 733: 2 -2613.996582 -2726.166497 (0,(((((((((((((1,2),23),13),(41,42)),3),((16,18),(17,19))),(9,10)),(((4,(8,(24,25))),((14,15),43)),(((11,22),21),((35,38),36)))),(((5,6),37),7)),(12,20)),(((26,27),(39,40)),(29,(31,32)))),(30,34)),33),28);
 734: 10 -2771.663086 -2722.210286 (0,(((((((((((1,2),23),13),(41,42)),3),((16,18),(17,19))),(9,10)),(((((4,(8,(24,25))),((14,15),43)),((((11,22),21),36),(35,38))),(((5,6),37),7)),20)),12),(((((26,27),(39,40)),(31,32)),29),33)),(30,34)),28);
 735: 4 -2551.940186 -2728.284996 (0,(((((((((((1,2),23),(3,(41,42))),13),((16,18),(17,19))),(9,10)),(((((4,(8,(24,25))),(((5,6),37),7)),((14,15),43)),(((11,22),21),((35,38),36))),(12,20))),(((26,27),(39,40)),(31,32))),29),(30,34)),33),28);
 736: 2 -2583.250732 -2723.205499 (0,(((((((((1,2),23),((3,(41,42)),13)),((16,18),(17,19))),(9,10)),(((((4,(8,(24,25))),((14,15),43)),((((11,22),21),36),(35,38))),(((5,6),37),7)),20)),12),(30,34)),(((((26,27),(31,32)),(39,40)),29),33)),28);
 737: 1 -2522.320801 -2740.743702 (0,((((((((((1,2),23),(3,(41,42))),13),((16,18),(17,19))),(9,10)),(12,20)),(((((4,(8,(24,25))),((14,15),43)),((21,36),(35,38))),(11,22)),(((5,6),37),7))),(((((26,27),(39,40)),(31,32)),29),(30,34))),33),28);
 738: 1 -2834.900391 -2726.100893 (0,((((((((((1,2),23),((3,(41,42)),13)),((16,18),(17,19))),(9,10)),(((((4,(8,(24,25))),((14,15),43)),(((11,22),21),((35,38),36))),(((5,6),7),37)),20)),12),((((26,27),39),40),(29,(31,32)))),(30,34)),28),33);
 739: 3 -2816.803711 -2722.149145 (0,(((((((((((1,2),23),(3,(41,42))),13),((16,18),(17,19))),(9,10)),(((((4,(8,(24,25))),((14,15),43)),((((11,22),21),(35,38)),36)),20),(((5,6),37),7))),12),((((26,27),(39,40)),(31,32)),29)),(30,34)),33),28);
 740: 7 -2735.668945 -2723.205499 (0,(((((((((1,2),23),((3,(41,42)),13)),((16,18),(17,19))),(9,10)),(((((4,(8,(24,25))),((14,15),43)),((((11,22),21),36),(35,38))),(((5,6),37),7)),20)),12),(30,34)),(((((26,27),(31,32)),(39,40)),29),33)),28);
 741: 1 -2819.466797 -2729.737214 (0,((((((((((1,2),23),(3,(41,42))),13),((16,18),(17,19))),(9,10)),(((((4,(8,(24,25))),((14,15),43)),(((11,22),(21,36)),(35,38))),(((5,6),37),7)),(12,20))),(((26,27),(39,40)),(29,(31,32)))),(30,34)),33),28);
 742: 3 -3008.437744 -2728.750804 (0,(((((((((((1,2),23),13),41),42),3),((16,18),(17,19))),(9,10)),(((((4,(8,(24,25))),((14,15),43)),((((11,22),21),36),(35,38))),(((5,6),37),7)),(12,20))),(((((26,27),(39,40)),(31,32)),29),33)),(30,34)),28);
 743: 1 -2868.344727 -2728.045678 (0,(((((((1,2),23),(3,(41,42))),13),((16,18),(17,19))),(9,10)),((((((4,8),(24,25)),((14,15),43)),((((11,22),21),36),(35,38))),20),((((5,6),7),37),12))),((((((26,27),((31,32),(39,40))),29),33),(30,34)),28));
 744: 1 -2594.439941 -2724.219948 (0,((((((((((((1,2),23),13),(41,42)),3),((16,18),(17,19))),(9,10)),(((((4,(8,(24,25))),((14,15),43)),((11,22),(21,((35,38),36)))),(((5,6),37),7)),20)),12),(30,34)),((((26,27),(39,40)),(31,32)),29)),33),28);
 745: 1 -2649.835693 -2735.541132 (0,(((((((((1,2),23),(3,(41,42))),13),((16,18),(17,19))),(9,10)),(((((((4,(8,(24,25))),((14,15),43)),((11,22),21)),(35,38)),36),((5,(6,37)),7)),(12,20))),(30,34)),28),(((((26,27),(39,40)),(31,32)),29),33));
 746: 1 -2604.966553 -2728.046605 (0,((((((((1,2),23),(3,(41,42))),13),((16,18),(17,19))),(9,10)),(((((4,(8,(24,25))),((14,15),43)),(((11,22),(21,36)),(35,38))),(((5,6),37),7)),20)),12),((((((26,27),(39,40)),(31,32)),29),33),(28,(30,34))));
 747: 3 -2690.443848 -2740.349588 (0,(((((((((((1,2),23),(3,(41,42))),13),((16,18),(17,19))),(9,10)),((((4,(8,(24,25))),((14,15),43)),(((11,21),22),((35,38),36))),(12,20))),(((5,6),37),7)),((((26,27),(39,40)),(31,32)),29)),(30,34)),33),28);
 748: 1 -2525.123779 -2724.225217 (0,(((((((((((1,2),23),(41,42)),3),13),((16,18),(17,19))),(9,10)),(((((4,(8,(24,25))),((14,15),43)),((((11,22),21),36),(35,38))),(((5,6),37),7)),20)),12),(30,34)),(((((26,27),(39,40)),(31,32)),29),33)),28);
 749: 1 -2768.028564 -2732.148051 (0,((((((((((1,2),(13,23)),(3,(41,42))),((16,18),(17,19))),(9,10)),(((5,6),37),7)),20),(((4,(8,(24,25))),((14,15),43)),((11,22),((21,36),(35,38))))),12),(28,(30,34))),(((((26,27),(39,40)),(31,32)),29),33));
 750: 4 -2873.20459 -2731.395918 (0,(((((((((((1,2),23),(3,(41,42))),13),((16,18),(17,19))),(9,10)),(((((4,(8,(24,25))),((14,15),43)),(((11,22),(21,36)),(35,38))),20),(((5,6),7),37))),12),(((((26,27),39),40),(31,32)),29)),28),(30,34)),33);
 751: 2 -2400.948486 -2723.863166 (0,(((((((((1,2),(13,23)),(41,42)),3),((16,18),(17,19))),(9,10)),(((((4,(8,(24,25))),((14,15),43)),(((11,22),21),((35,38),36))),(((5,6),7),37)),(12,20))),(((((26,27),(39,40)),(31,32)),29),33)),(30,34)),28);
 752: 1 -2774.803223 -2726.612798 (0,((((((((((1,2),23),(41,42)),3),13),((16,18),(17,19))),(9,10)),(((((4,(8,(24,25))),((14,15),43)),((((11,22),21),36),(35,38))),(((5,6),37),7)),(12,20))),(30,34)),((((26,27),(39,40)),(29,(31,32))),33)),28);
 753: 1 -2739.793701 -2727.7026 (0,(((((((((1,2),23),((3,13),(41,42))),((16,18),(17,19))),(9,10)),(((((4,(8,(24,25))),((14,15),43)),(((11,22),21),((35,38),36))),(((5,6),7),37)),(12,20))),((((26,27),(39,40)),(31,32)),29)),(30,34)),33),28);
 754: 1 -2999.30127 -2725.923211 (0,(((((((((1,2),23),(3,(41,42))),13),((16,18),(17,19))),(9,10)),(((((4,((14,15),43)),(8,(24,25))),((11,22),(21,((35,38),36)))),(((5,6),37),7)),(12,20))),(30,34)),(((((26,27),(39,40)),(31,32)),29),33)),28);
 755: 7 -2556.124023 -2722.54679 (0,((((((((((1,2),23),(3,(41,42))),13),((16,18),(17,19))),(9,10)),((((4,(8,(24,25))),((14,15),43)),((((11,22),21),(35,38)),36)),((((5,6),7),37),20))),12),((((((26,27),40),39),(31,32)),29),33)),(30,34)),28);
 756: 2 -2339.321289 -2729.851888 (0,((((((((1,2),(13,23)),(3,(41,42))),((16,18),(17,19))),(9,10)),(((((4,(8,(24,25))),((14,15),43)),(((11,22),(21,36)),(35,38))),(((5,6),37),7)),(12,20))),(((((26,27),(39,40)),(31,32)),29),33)),(30,34)),28);
 757: 4 -2907.435303 -2734.699738 (0,(((((((((1,2),23),(3,(41,42))),13),((16,18),(17,19))),(9,10)),(((((((((4,(8,(24,25))),((14,15),43)),(11,22)),21),38),35),36),(12,20)),(((5,6),37),7))),(30,34)),(((((26,27),(39,40)),(31,32)),29),33)),28);
 758: 2 -2630.602051 -2727.555538 (0,((((((((((1,2),23),(3,(41,42))),13),((16,18),(17,19))),(9,10)),(((((4,(8,(24,25))),((14,15),43)),((((11,22),21),36),(35,38))),20),((((5,6),7),37),12))),((((26,27),39),40),(29,(31,32)))),(30,34)),28),33);
 759: 1 -2593.559814 -2726.612798 (0,((((((((((1,2),23),(41,42)),3),13),((16,18),(17,19))),(9,10)),(((((4,(8,(24,25))),((14,15),43)),((((11,22),21),36),(35,38))),(((5,6),37),7)),(12,20))),(30,34)),((((26,27),(39,40)),(29,(31,32))),33)),28);
 760: 2 -2649.576416 -2738.414542 (0,(((((((1,2),(((3,(13,((16,18),(17,19)))),(41,42)),23)),(9,10)),((((4,(8,(24,25))),((14,15),43)),(((((11,22),21),36),35),38)),(((5,6),37),7))),(12,20)),((((26,27),(31,32)),(39,40)),29)),(30,34)),(28,33));
 761: 4 -2607.009521 -2723.640788 (0,((((((((((1,2),23),(41,42)),3),13),((16,18),(17,19))),(9,10)),(((((4,(8,(24,25))),((14,15),43)),((((11,22),21),36),(35,38))),(((5,6),7),37)),(12,20))),(30,34)),((((((26,27),40),39),(31,32)),29),33)),28);
 762: 2 -2589.314941 -2734.05454 (0,(((((((((((1,2),23),(3,(41,42))),13),((16,18),(17,19))),(9,10)),(((((4,(8,(24,25))),((14,15),43)),(((11,22),21),((35,38),36))),(((5,6),37),7)),20)),12),(((26,27),(39,40)),((29,31),32))),33),(30,34)),28);
 763: 1 -2547.914551 -2733.756084 (0,(((((((((((1,2),(13,23)),(41,42)),3),((16,18),(17,19))),(9,10)),(((4,(8,(24,25))),((14,15),43)),(((((((5,6),37),7),(35,38)),36),21),(11,22)))),(12,20)),((((26,27),(39,40)),(31,32)),29)),(30,34)),28),33);
 764: 1 -2755.334473 -2722.822316 (0,((((((((((((1,2),23),13),(41,42)),3),((16,18),(17,19))),(9,10)),(((((4,(8,(24,25))),((14,15),43)),((((11,22),21),36),(35,38))),(((5,6),37),7)),20)),12),(30,34)),((((26,27),(39,40)),(31,32)),29)),33),28);
 765: 1 -2995.169922 -2726.658195 (0,((((((((((((1,2),23),13),(41,42)),3),((16,18),(17,19))),(9,10)),(((((4,(8,(24,25))),((14,15),43)),((((11,22),21),36),(35,38))),(((5,6),37),7)),(12,20))),(((26,27),(39,40)),(31,32))),29),(30,34)),33),28);
 766: 1 -2694.587158 -2731.821413 (0,(((((((((((1,2),23),13),(3,(41,42))),((16,18),(17,19))),(9,10)),(((4,(8,(24,25))),((((5,6),37),7),(((((11,22),21),36),38),35))),((14,15),43))),20),12),(30,34)),28),((((((26,27),(31,32)),39),40),29),33));
 767: 1 -3124.209473 -2733.071137 (0,((((((((((((1,2),23),(3,(41,42))),13),((16,18),(17,19))),(9,10)),((((4,(8,(24,25))),((14,15),43)),(((11,22),(21,36)),(35,38))),(12,20))),(((5,6),37),7)),((((26,27),40),39),(31,32))),29),(30,34)),33),28);
 768: 1 -2751.229004 -2726.538605 (0,(((((((((((1,2),23),(3,(41,42))),13),((16,18),(17,19))),(9,10)),((((4,(8,(24,25))),((14,15),43)),((((11,22),21),36),(35,38))),20)),((((5,6),7),37),12)),((((26,27),((31,32),39)),40),29)),(30,34)),28),33);
 769: 1 -2581.001465 -2729.088109 (0,(((((((((1,2),(13,23)),(3,(41,42))),((16,18),(17,19))),(9,10)),(((((4,(8,(24,25))),((14,15),43)),((((11,22),21),36),(35,38))),(((5,6),37),7)),20)),12),(((((26,27),39),(29,(31,32))),40),(30,34))),33),28);
 770: 3 -3190.511719 -2724.49242 (0,(((((((((((1,2),23),(41,42)),3),13),((16,18),(17,19))),(9,10)),(((((4,(8,(24,25))),((14,15),43)),((((11,22),21),36),(35,38))),(((5,6),37),7)),20)),12),(30,34)),(((((26,27),(31,32)),(39,40)),29),33)),28);
 771: 1 -2797.651367 -2727.364341 (0,(((((((((((1,2),23),(3,(41,42))),13),((16,18),(17,19))),(9,10)),(((((4,(8,(24,25))),((14,15),43)),((11,22),((21,36),(35,38)))),(((5,6),37),7)),20)),12),((((26,27),(39,40)),(31,32)),29)),(30,34)),33),28);
 772: 4 -2548.65625 -2723.85248 (0,(((((((((1,2),(13,23)),(41,42)),3),((16,18),(17,19))),(9,10)),(((((4,(8,(24,25))),((14,15),43)),((((11,22),21),36),(35,38))),(((5,6),37),7)),(12,20))),(((((26,27),(39,40)),(31,32)),29),33)),(30,34)),28);
 773: 3 -2713.765625 -2725.608799 (0,(((((((((1,2),23),(3,(41,42))),13),((16,18),(17,19))),(9,10)),(((((4,(8,(24,25))),(14,(15,43))),((11,22),(21,((35,38),36)))),(((5,6),37),7)),(12,20))),(30,34)),(((((26,27),(39,40)),(31,32)),29),33)),28);
 774: 2 -3027.210693 -2723.863166 (0,(((((((((1,2),(13,23)),(41,42)),3),((16,18),(17,19))),(9,10)),(((((4,(8,(24,25))),((14,15),43)),(((11,22),21),((35,38),36))),(((5,6),7),37)),(12,20))),(((((26,27),(39,40)),(31,32)),29),33)),(30,34)),28);
 775: 4 -2719.506836 -2724.342358 (0,((((((((((1,2),23),(3,(41,42))),13),((16,18),(17,19))),(9,10)),(((((4,(8,(24,25))),((14,15),43)),((((11,22),21),36),(35,38))),(12,20)),(((5,6),37),7))),(((26,27),(39,40)),(29,(31,32)))),(30,34)),33),28);
 776: 3 -3003.469971 -2734.808922 (0,(((((((((1,2),23),(3,(41,42))),13),((16,18),(17,19))),(9,10)),((((((((4,(8,(24,25))),(((5,6),37),7)),((14,15),43)),(11,22)),21),(35,38)),36),(12,20))),(30,34)),((((26,27),((31,32),(39,40))),29),33)),28);
 777: 1 -2762.681152 -2724.889861 (0,(((((((((((1,2),23),13),(41,42)),3),((16,18),(17,19))),(9,10)),((((((4,8),(24,25)),((14,15),43)),(((11,22),21),((35,38),36))),(((5,6),37),7)),(12,20))),((((26,27),(39,40)),(31,32)),29)),(30,34)),33),28);
 778: 2 -2588.488281 -2728.558766 (0,(((((((((((1,2),((3,(41,42)),13)),23),((16,18),(17,19))),(9,10)),(((4,(8,(24,25))),((14,15),43)),(((11,22),21),((35,38),36)))),(((5,6),37),7)),(12,20)),((((26,27),(39,40)),(31,32)),29)),(30,34)),33),28);
 779: 1 -2646.606934 -2734.534279 (0,((((((((((((((1,2),23),13),(41,42)),3),((16,18),(17,19))),(9,10)),((4,(8,(24,25))),((14,15),43))),(((11,22),21),((35,38),36))),(((5,6),37),7)),(12,20)),((((26,27),(39,40)),(31,32)),29)),(30,34)),33),28);
 780: 2 -2491.628906 -2724.891745 (0,((((((((((((1,2),23),13),(3,(41,42))),((16,18),(17,19))),(9,10)),(((4,(8,(24,25))),((14,15),43)),((11,22),(21,((35,38),36))))),(((5,6),37),7)),(12,20)),((((26,27),(39,40)),(31,32)),29)),(30,34)),33),28);
 781: 2 -2753.054688 -2733.262437 (0,(((((((((1,2),23),(3,(41,42))),13),((16,18),(17,19))),((((((4,((14,15),43)),(8,(24,25))),((11,22),(21,((35,38),36)))),(12,20)),(((5,6),7),37)),(9,10))),((((26,27),(39,40)),(31,32)),29)),(30,34)),33),28);
 782: 3 -2737.256348 -2724.019594 (0,(((((((((1,2),23),(3,(41,42))),13),((16,18),(17,19))),(9,10)),(((((4,(8,(24,25))),(((5,6),37),7)),((((11,22),21),36),(35,38))),((14,15),43)),(12,20))),((((((26,27),39),40),(31,32)),29),(30,34))),28),33);
 783: 4 -2648.84668 -2724.32714 (0,(((((((((((1,2),23),13),(41,42)),3),((16,18),(17,19))),(9,10)),(((((4,(8,(24,25))),((11,22),(21,((35,38),36)))),((14,15),43)),(((5,6),37),7)),(12,20))),((((26,27),(39,40)),(31,32)),29)),(30,34)),33),28);
 784: 1 -2563.985352 -2723.724386 (0,((((((((((((((1,2),23),13),(41,42)),3),((16,18),(17,19))),(9,10)),(((4,(8,(24,25))),((14,15),43)),(((11,22),21),((35,38),36)))),(((5,6),37),7)),20),12),((((26,27),(39,40)),(31,32)),29)),(30,34)),33),28);
 785: 8 -2534.180664 -2722.210286 (0,(((((((((((1,2),23),13),(41,42)),3),((16,18),(17,19))),(9,10)),(((((4,(8,(24,25))),((14,15),43)),((((11,22),21),36),(35,38))),(((5,6),37),7)),20)),12),(((((26,27),(39,40)),(31,32)),29),33)),(30,34)),28);
 786: 1 -2665.635742 -2724.133237 (0,(((((((((((1,2),23),13),(41,42)),3),((16,18),(17,19))),(9,10)),(((((4,(8,(24,25))),((11,22),(21,((35,38),36)))),((14,15),43)),(((5,6),37),7)),20)),12),(30,34)),(((((26,27),(39,40)),(31,32)),29),33)),28);
 787: 2 -2676.735352 -2723.85248 (0,(((((((((1,2),(13,23)),(41,42)),3),((16,18),(17,19))),(9,10)),(((((4,(8,(24,25))),((14,15),43)),((((11,22),21),36),(35,38))),(((5,6),37),7)),(12,20))),(((((26,27),(39,40)),(31,32)),29),33)),(30,34)),28);
 788: 1 -2611.947998 -2739.506953 (0,(((((((((((1,2),23),13),(41,42)),3),((16,18),(17,19))),(9,10)),((((((4,(8,(24,25))),((11,22),21)),((35,38),36)),((14,15),43)),(((5,6),37),7)),(12,20))),((((26,27),(39,40)),(31,32)),29)),(30,34)),33),28);
 789: 1 -2644.247559 -2728.61106 (0,((((((((((1,2),(13,23)),(3,(41,42))),((16,18),(17,19))),(9,10)),(((5,6),37),7)),20),(((4,(8,(24,25))),((11,22),(21,((35,38),36)))),((14,15),43))),12),(28,(30,34))),(((((26,27),(39,40)),(31,32)),29),33));
 790: 1 -2802.127686 -2734.577761 (0,(((((((1,2),(((3,(41,42)),(13,((16,18),(17,19)))),23)),(9,10)),(((((4,(8,(24,25))),((14,15),43)),((((11,22),21),36),(35,38))),(((5,6),37),7)),(12,20))),(30,34)),(((26,27),(39,40)),(29,(31,32)))),33),28);
 791: 4 -2618.80957 -2722.790443 (0,(((((((((((1,2),23),13),(41,42)),3),((16,18),(17,19))),(9,10)),((((4,(8,(24,25))),((14,15),43)),((((11,22),21),36),(35,38))),((((5,6),37),7),20))),12),(30,34)),28),(((((26,27),(39,40)),(31,32)),29),33));
 792: 2 -2780.907227 -2734.093903 (0,((((((((1,2),23),((3,(41,42)),13)),((16,18),(17,19))),(9,10)),(((((4,((8,24),25)),((14,15),43)),(((11,22),(21,36)),(35,38))),(((5,6),37),7)),20)),12),((((((26,27),(31,32)),(39,40)),29),33),(30,34))),28);
 793: 1 -3043.119141 -2737.022577 (0,((((((((1,2),23),(3,(41,42))),13),((16,18),(17,19))),(9,10)),(((((4,((14,15),43)),(8,(24,25))),(((5,6),37),7)),((11,22),(21,((35,38),36)))),20)),12),((((((26,27),(39,40)),(31,32)),29),33),((28,34),30)));
 794: 6 -2694.402832 -2723.641331 (0,(((((((((((1,2),23),(3,(41,42))),13),((16,18),(17,19))),(9,10)),(((((4,(8,(24,25))),(((11,22),21),((35,38),36))),((14,15),43)),(((5,6),37),7)),20)),12),((((26,27),(31,32)),(39,40)),29)),(30,34)),28),33);
 795: 2 -2551.404785 -2722.93964 (0,(((((((((1,2),23),(3,(41,42))),13),((16,18),(17,19))),(9,10)),(((((4,(8,(24,25))),((11,22),(21,((35,38),36)))),((14,15),43)),(((5,6),37),7)),(12,20))),(30,34)),(((((26,27),(39,40)),(31,32)),29),33)),28);
 796: 2 -2751.039062 -2736.19451 (0,((((((((((((1,2),23),(3,(41,42))),13),((16,18),(17,19))),(9,10)),((((4,((14,15),43)),(8,(24,25))),((11,22),((21,(35,38)),36))),((((5,6),37),7),20))),12),(((26,27),((31,32),(39,40))),29)),30),34),28),33);
 797: 2 -2840.746582 -2725.58169 (0,(((((((((1,2),23),(3,(41,42))),13),((16,18),(17,19))),(9,10)),((((4,(8,(24,25))),((14,15),43)),(((11,22),21),((35,38),36))),(((5,6),(7,37)),20))),12),((((26,27),(39,40)),(29,(31,32))),33)),(28,(30,34)));
 798: 1 -2848.460938 -2744.750094 (0,((((((((((1,2),23),(3,(41,42))),(13,((16,18),(17,19)))),(9,10)),((((((4,(24,25)),8),((14,15),43)),(((5,6),37),7)),(((((11,22),21),35),38),36)),20)),12),(((((26,27),39),40),(31,32)),29)),(30,34)),28),33);
 799: 1 -2848.268799 -2735.012573 (0,(((((((1,2),(((3,(41,42)),(13,((16,18),(17,19)))),23)),(9,10)),((((((4,(8,(24,25))),((14,15),43)),((((11,22),21),36),(35,38))),(((5,6),37),7)),20),12)),(30,34)),((((26,27),(39,40)),(31,32)),29)),33),28);
 800: 1 -2859.618896 -2727.364341 (0,(((((((((((1,2),23),(3,(41,42))),13),((16,18),(17,19))),(9,10)),(((((4,(8,(24,25))),((14,15),43)),((11,22),((21,36),(35,38)))),(((5,6),37),7)),20)),12),((((26,27),(39,40)),(31,32)),29)),(30,34)),33),28);
 801: 1 -2743.645264 -2725.868567 (0,(((((((((((((1,2),23),13),(41,42)),3),((16,18),(17,19))),(9,10)),((4,(8,(24,25))),((((11,22),21),((35,38),36)),((14,15),43)))),(((5,6),37),7)),(12,20)),((((26,27),(39,40)),(31,32)),29)),(30,34)),33),28);
 802: 1 -2836.767578 -2725.436481 (0,(((((((((((((1,2),23),(41,42)),3),13),((16,18),(17,19))),(9,10)),(((4,(8,(24,25))),((14,15),43)),((((11,22),21),(35,38)),36))),(((5,6),37),7)),(12,20)),((((26,27),(39,40)),(31,32)),29)),(30,34)),28),33);
 803: 1 -2785.650391 -2729.726375 (0,(((((((((1,2),23),(3,(41,42))),13),((16,18),(17,19))),(9,10)),(((((4,(8,(24,25))),(((5,6),37),7)),((14,15),43)),(((11,22),(21,36)),(35,38))),(12,20))),((((((26,27),39),40),(31,32)),29),(30,34))),28),33);
 804: 3 -2823.931885 -2723.85248 (0,(((((((((1,2),(13,23)),(41,42)),3),((16,18),(17,19))),(9,10)),(((((4,(8,(24,25))),((14,15),43)),((((11,22),21),36),(35,38))),(((5,6),37),7)),(12,20))),(((((26,27),(39,40)),(31,32)),29),33)),(30,34)),28);
 805: 1 -2854.734375 -2727.461507 (0,(((((((((((1,2),(13,23)),(41,42)),3),((16,18),(17,19))),(9,10)),(((5,6),37),7)),20),(((4,(8,(24,25))),((14,15),43)),((11,22),(21,((35,38),36))))),12),(28,(30,34))),(((((26,27),(39,40)),(31,32)),29),33));
 806: 2 -2717.647949 -2727.227825 (0,((((((((((1,2),23),(41,42)),3),13),((16,18),(17,19))),(9,10)),((((4,(8,(24,25))),(((11,22),21),((35,38),36))),((14,15),43)),(((5,6),(7,37)),(12,20)))),(((((26,27),(31,32)),(39,40)),29),(30,34))),28),33);
 807: 5 -2518.986572 -2727.930173 (0,(((((((((((((1,2),23),(41,42)),3),13),((16,18),(17,19))),(9,10)),((((4,(8,(24,25))),((14,15),43)),(((((11,22),21),36),35),38)),20)),(((5,6),7),37)),12),(((((26,27),39),(31,32)),40),29)),(30,34)),33),28);
 808: 2 -2724.669189 -2723.905996 (0,(((((((((1,2),23),(3,(41,42))),13),((16,18),(17,19))),(9,10)),(((((4,(8,(24,25))),(((5,6),37),7)),((((11,22),21),36),(35,38))),((14,15),43)),(12,20))),(((((26,27),(31,32)),(39,40)),29),(30,34))),28),33);
 809: 4 -2768.046631 -2726.835836 (0,(((((((((1,2),23),(3,(41,42))),13),((16,18),(17,19))),(9,10)),(((((4,(8,(24,25))),((14,15),43)),(((11,22),(21,36)),(35,38))),(((5,6),37),7)),(12,20))),(((((26,27),(39,40)),(31,32)),29),33)),(30,34)),28);
 810: 2 -2704.291992 -2739.650873 (0,((((((((1,2),((3,(41,42)),(13,23))),((16,(17,19)),18)),(9,10)),((((((((4,(8,(24,25))),((14,15),43)),21),(11,22)),(35,38)),36),(((5,6),37),7)),(12,20))),((((26,27),(39,40)),(31,32)),29)),(30,34)),33),28);
 811: 5 -2482.695801 -2725.732695 (0,((((((((((1,2),(13,23)),(41,42)),3),((16,18),(17,19))),(9,10)),(((((4,(8,(24,25))),((14,15),43)),(((11,22),21),((35,38),36))),(((5,6),37),7)),(12,20))),((((26,27),(31,32)),(39,40)),29)),33),(30,34)),28);
 812: 1 -2499.171387 -2723.219972 (0,(((((((((((1,2),23),(41,42)),3),13),((16,18),(17,19))),(9,10)),(((((4,(8,(24,25))),((14,15),43)),(((11,22),21),((35,38),36))),(((5,6),37),7)),(12,20))),(30,34)),((((26,27),(39,40)),(31,32)),29)),28),33);
 813: 3 -2476.765381 -2727.674484 (0,((((((((((((1,2),23),(3,(41,42))),13),((16,18),(17,19))),(9,10)),(((4,(8,(24,25))),((((11,22),21),36),(35,38))),((14,15),43))),20),((((5,6),37),7),12)),((((26,27),(39,40)),(31,32)),29)),(30,34)),33),28);
 814: 23 -2798.602783 -2721.658934 (0,(((((((((1,2),23),(3,(41,42))),13),((16,18),(17,19))),(9,10)),(((((4,(8,(24,25))),((14,15),43)),((((11,22),21),36),(35,38))),(((5,6),37),7)),20)),12),((((((26,27),(39,40)),(31,32)),29),33),(30,34))),28);
 815: 4 -2763.82373 -2728.689667 (0,(((((((((((1,2),23),13),(41,42)),3),((16,18),(17,19))),(9,10)),(((((4,(8,(24,25))),((14,15),43)),((11,22),(21,((35,38),36)))),((5,(6,37)),7)),20)),12),(30,34)),(((((26,27),(39,40)),(31,32)),29),33)),28);
 816: 1 -2804.542725 -2727.364341 (0,(((((((((((1,2),23),(3,(41,42))),13),((16,18),(17,19))),(9,10)),(((((4,(8,(24,25))),((14,15),43)),((11,22),((21,36),(35,38)))),(((5,6),37),7)),20)),12),((((26,27),(39,40)),(31,32)),29)),(30,34)),33),28);
 817: 3 -2744.566406 -2727.061179 (0,(((((((((1,2),23),(3,(41,42))),13),((16,18),(17,19))),(9,10)),(((((4,(8,(24,25))),((14,15),43)),((11,22),((21,36),(35,38)))),(12,20)),((5,6),(7,37)))),(30,34)),28),(((((26,27),(39,40)),(31,32)),29),33));
 818: 1 -2843.961914 -2737.776931 (0,(((((((((1,2),23),(3,(41,42))),13),((16,18),(17,19))),(9,10)),((((4,((14,15),43)),((8,24),25)),(((11,22),21),((35,38),36))),((((5,6),37),7),20))),12),((((((26,27),(31,32)),40),39),29),(30,34))),(28,33));
 819: 1 -2800.859375 -2725.942795 (0,((((((((((((1,2),23),(3,(41,42))),13),((16,18),(17,19))),(9,10)),(((((4,(8,(24,25))),((14,15),43)),((11,22),(21,((35,38),36)))),(((5,6),37),7)),20)),12),((((26,27),(39,40)),(31,32)),29)),34),30),33),28);
 820: 1 -2908.072754 -2736.344666 (0,(((((((((((1,2),23),13),(41,42)),3),((16,18),(17,19))),(9,10)),(((((4,((14,15),43)),(8,(24,25))),(((5,6),7),37)),((11,22),((21,(35,38)),36))),20)),12),(30,34)),28),((((((26,27),39),40),(31,32)),29),33));
 821: 2 -2765.397217 -2729.851888 (0,((((((((1,2),(13,23)),(3,(41,42))),((16,18),(17,19))),(9,10)),(((((4,(8,(24,25))),((14,15),43)),(((11,22),(21,36)),(35,38))),(((5,6),37),7)),(12,20))),(((((26,27),(39,40)),(31,32)),29),33)),(30,34)),28);
 822: 1 -2668.332031 -2725.652992 (0,((((((((((1,2),23),(41,42)),3),13),((16,18),(17,19))),(9,10)),((((4,(8,(24,25))),((14,15),43)),(((11,22),21),((35,38),36))),(((5,6),(7,37)),20))),12),(((((26,27),(39,40)),(31,32)),29),33)),(28,(30,34)));
 823: 1 -2897.372559 -2725.242686 (0,(((((((((((1,2),23),13),(41,42)),3),((16,18),(17,19))),(9,10)),(((((4,(8,(24,25))),((14,15),43)),(((5,6),37),7)),(((11,22),21),((35,38),36))),(12,20))),((((26,27),(39,40)),(31,32)),29)),(30,34)),33),28);
 824: 1 -2794.047363 -2733.90818 (0,((((((((1,2),(((3,(41,42)),(13,((16,18),(17,19)))),23)),(9,10)),((((4,(8,(24,25))),((14,15),43)),(((((11,22),21),36),35),38)),(((5,6),37),7))),20),12),((((26,27),(31,32)),(39,40)),29)),(30,34)),(28,33));
 825: 1 -2725.883789 -2733.353692 (0,(((((((((1,2),23),(3,(41,42))),13),((16,18),(17,19))),(9,10)),(((((4,(8,(24,25))),((14,15),43)),((((11,22),21),36),(35,38))),((((5,6),37),7),12)),20)),(30,34)),(((((26,27),(39,40)),(31,32)),33),29)),28);
 826: 2 -2967.348145 -2724.00597 (0,(((((((((((1,2),23),13),(41,42)),3),((16,18),(17,19))),(9,10)),(((((4,(8,(24,25))),((14,15),43)),((11,22),(21,((35,38),36)))),(((5,6),7),37)),20)),12),(30,34)),(((((26,27),(39,40)),(31,32)),29),33)),28);
 827: 6 -3066.655029 -2737.081716 (0,((((((((1,2),(13,23)),(3,(41,42))),((16,18),(17,19))),(9,10)),((((((((4,(8,(24,25))),((14,15),43)),(11,22)),21),(35,38)),36),(((5,6),7),37)),(12,20))),((((((26,27),(31,32)),(39,40)),29),34),30)),28),33);
 828: 4 -2845.067871 -2723.898515 (0,((((((((((1,2),23),(3,(41,42))),13),((16,18),(17,19))),(9,10)),(((((4,(8,(24,25))),(((5,6),37),7)),((((11,22),21),36),(35,38))),((14,15),43)),(12,20))),((((26,27),(39,40)),(31,32)),29)),(30,34)),33),28);
 829: 2 -3058.302979 -2727.558353 (0,((((((((((((((1,2),23),13),(41,42)),3),((16,18),(17,19))),(9,10)),(((4,(8,(24,25))),((14,15),43)),(((11,22),21),((35,38),36)))),(((5,6),37),7)),(12,20)),29),(((26,27),(39,40)),(31,32))),(30,34)),33),28);
 830: 1 -2477.250244 -2739.551707 (0,((((((((1,2),(13,23)),(3,(41,42))),(16,18)),(17,19)),(9,10)),((((4,(8,(24,25))),((14,15),43)),((((11,22),21),36),(35,38))),(((5,6),37),7))),(12,20)),((((((26,27),40),((31,32),39)),29),33),(28,(30,34))));
 831: 1 -2897.435547 -2723.536432 (0,((((((((((1,2),23),(3,(41,42))),13),((16,18),(17,19))),(9,10)),(((4,(8,(24,25))),((14,15),43)),(((11,22),21),((35,38),36)))),(((5,6),(7,37)),20)),12),(((((26,27),(39,40)),(31,32)),29),33)),(28,(30,34)));
 832: 6 -2844.662842 -2724.300438 (0,(((((((((1,2),(13,23)),(3,(41,42))),((16,18),(17,19))),(9,10)),(((((4,(8,(24,25))),((14,15),43)),((((11,22),21),36),(35,38))),(((5,6),37),7)),(12,20))),30),34),(((((26,27),(39,40)),(31,32)),29),33)),28);
 833: 2 -2818.375488 -2724.218044 (0,(((((((((((1,2),23),(3,(41,42))),13),(((16,18),17),19)),(9,10)),(((((4,(8,(24,25))),((14,15),43)),((((11,22),21),36),(35,38))),(((5,6),37),7)),20)),12),((((26,27),(31,32)),(39,40)),29)),(30,34)),28),33);
 834: 1 -2888.795166 -2723.211739 (0,((((((((((1,2),23),(3,(41,42))),13),((16,18),(17,19))),(9,10)),(((4,(8,(24,25))),((14,15),43)),((11,22),(21,((35,38),36))))),((((5,6),37),7),(12,20))),(30,34)),(((((26,27),(39,40)),(31,32)),29),33)),28);
 835: 1 -2691.345703 -2727.646945 (0,((((((((((((1,2),23),(3,(41,42))),13),((16,18),(17,19))),(9,10)),(((4,(8,(24,25))),((14,15),43)),((((11,22),21),36),(35,38)))),12),20),(((5,6),37),7)),(30,34)),(((((26,27),(39,40)),(31,32)),29),33)),28);
 836: 1 -2654.040771 -2723.962233 (0,((((((((((1,2),23),((3,(41,42)),13)),((16,18),(17,19))),(9,10)),(12,20)),((((4,(8,(24,25))),((14,15),43)),(((11,22),21),((35,38),36))),(((5,6),7),37))),((((26,27),(39,40)),(31,32)),29)),(30,34)),33),28);
 837: 10 -2779.922363 -2723.254215 (0,((((((((((1,2),23),(3,(41,42))),13),((16,18),(17,19))),(9,10)),(((((4,(8,(24,25))),(((5,6),37),7)),((14,15),43)),(((11,22),21),((35,38),36))),(12,20))),(((((26,27),40),39),(31,32)),29)),(30,34)),33),28);
 838: 2 -2658.297363 -2729.500253 (0,(((((((1,2),23),(3,(41,42))),13),((16,18),(17,19))),(9,10)),(((((4,((14,15),43)),(8,(24,25))),((((11,22),21),36),(35,38))),(12,20)),(((5,6),7),37))),((((((26,27),(39,40)),(31,32)),29),33),(28,(30,34))));
 839: 1 -2699.344238 -2723.24795 (0,((((((((((1,2),23),(41,42)),3),13),((16,18),(17,19))),(9,10)),(((((4,(8,(24,25))),((14,15),43)),((((11,22),21),36),(35,38))),(((5,6),7),37)),(12,20))),(30,34)),(((((26,27),(39,40)),(31,32)),29),33)),28);
 840: 4 -2520.128906 -2733.999726 (0,((((((((((1,2),23),(3,(41,42))),13),((16,18),(17,19))),(9,10)),(((((4,(8,(24,25))),((14,15),43)),(12,20)),((((11,22),21),36),(35,38))),(((5,6),37),7))),((((26,27),(39,40)),(31,32)),29)),(30,34)),28),33);
 841: 5 -2635.675293 -2742.552006 (0,((((((((((1,2),23),(3,(41,42))),13),((16,18),(17,19))),(9,10)),(((((4,(8,(24,25))),((14,15),43)),((((11,22),21),36),(35,38))),(((5,6),37),7)),(12,20))),((((((26,27),39),40),32),31),29)),(30,34)),28),33);
 842: 1 -3019.324951 -2742.894832 (0,(((((((((((1,2),(13,23)),(41,42)),3),((16,18),(17,19))),(9,10)),((((((4,(8,(24,25))),21),(11,22)),36),(35,38)),((14,15),43))),(12,20)),(((5,6),7),37)),(((((26,27),(39,40)),(31,32)),29),(30,34))),33),28);
 843: 2 -2409.675781 -2734.388785 (0,(((((((1,2),(((3,(41,42)),(13,((16,18),(17,19)))),23)),(9,10)),(((((4,(8,(24,25))),((14,15),43)),((((11,22),21),36),(35,38))),(((5,6),37),7)),(12,20))),(((26,27),(39,40)),(29,(31,32)))),(30,34)),33),28);
 844: 1 -2702.413086 -2726.751911 (0,(((((((((((1,2),23),((3,(41,42)),13)),((16,18),(17,19))),(9,10)),(((4,(8,(24,25))),(((11,22),21),((35,38),36))),((14,15),43))),(((5,6),37),7)),(12,20)),((((26,27),(39,40)),(31,32)),29)),(30,34)),33),28);
 845: 1 -2759.897705 -2735.13277 (0,((((((((1,2),23),(3,(41,42))),13),((16,18),(17,19))),(9,10)),(((((4,((14,15),43)),(8,(24,25))),(((5,6),37),7)),((11,22),((21,36),(35,38)))),20)),12),((((((26,27),(39,40)),(31,32)),29),33),(28,(30,34))));
 846: 6 -2605.746582 -2722.565616 (0,((((((((((1,2),23),(3,(41,42))),13),((16,18),(17,19))),(9,10)),(((((4,(8,(24,25))),((14,15),43)),((((11,22),21),(35,38)),36)),20),(((5,6),7),37))),12),((((((26,27),40),39),(31,32)),29),33)),28),(30,34));
 847: 1 -2671.753418 -2727.238575 (0,((((((((1,2),23),((3,(41,42)),13)),((16,18),(17,19))),(9,10)),(((4,(8,(24,25))),((14,15),43)),((((11,22),21),36),(35,38)))),((((5,6),37),7),(12,20))),(30,34)),((((((26,27),39),40),(29,(31,32))),33),28));
 848: 2 -2841.656738 -2729.509063 (0,((((((((((((1,2),23),(3,(41,42))),13),((16,18),(17,19))),(9,10)),(((4,(8,(24,25))),((14,15),43)),((((11,22),36),21),(35,38)))),(12,20)),(((5,6),37),7)),((((26,27),(39,40)),(31,32)),29)),(30,34)),28),33);
 849: 2 -2642.859131 -2727.558353 (0,((((((((((((((1,2),23),13),(41,42)),3),((16,18),(17,19))),(9,10)),(((4,(8,(24,25))),((14,15),43)),(((11,22),21),((35,38),36)))),(((5,6),37),7)),(12,20)),29),(((26,27),(39,40)),(31,32))),(30,34)),33),28);
 850: 1 -2742.691406 -2730.572252 (0,((((((((((1,2),23),(3,(41,42))),13),((16,18),(17,19))),(((((4,(8,(24,25))),((14,15),43)),((5,6),(7,37))),((((11,22),21),36),(35,38))),(12,20))),(9,10)),((((26,27),(39,40)),(31,32)),29)),(30,34)),33),28);
 851: 1 -2799.694824 -2724.674399 (0,((((((((((1,2),23),(3,(41,42))),13),((16,18),(17,19))),(9,10)),((((((4,8),(24,25)),((14,15),43)),((((11,22),21),36),(35,38))),(12,20)),(((5,6),37),7))),((((26,27),(39,40)),(31,32)),29)),(30,34)),33),28);
 852: 1 -2768.293945 -2724.12779 (0,((((((((((((1,2),23),(41,42)),3),13),((16,18),(17,19))),(9,10)),(((((4,(8,(24,25))),((14,15),43)),(((11,22),21),((35,38),36))),(((5,6),37),7)),20)),12),(((26,27),((31,32),(39,40))),29)),(30,34)),33),28);
 853: 1 -2881.862793 -2730.192469 (0,((((((((((1,2),(13,23)),(3,(41,42))),((16,18),(17,19))),(9,10)),(((5,6),37),7)),20),(((4,(8,(24,25))),((14,15),43)),((11,22),(21,((35,38),36))))),12),(28,(30,34))),((((26,27),(39,40)),(29,(31,32))),33));
 854: 2 -2490.885254 -2728.21462 (0,(((((((((1,2),23),(3,(41,42))),13),((16,18),(17,19))),(9,10)),(((((4,(((5,6),37),7)),(8,(24,25))),((14,15),43)),((((11,22),21),36),(35,38))),(12,20))),((((((26,27),39),40),(31,32)),29),(30,34))),28),33);
 855: 1 -2861.368652 -2723.863166 (0,(((((((((1,2),(13,23)),(41,42)),3),((16,18),(17,19))),(9,10)),(((((4,(8,(24,25))),((14,15),43)),(((11,22),21),((35,38),36))),(((5,6),7),37)),(12,20))),(((((26,27),(39,40)),(31,32)),29),33)),(30,34)),28);
 856: 1 -2809.067627 -2726.166497 (0,(((((((((((((1,2),23),13),(41,42)),3),((16,18),(17,19))),(9,10)),(((4,(8,(24,25))),((14,15),43)),(((11,22),21),((35,38),36)))),(((5,6),37),7)),(12,20)),(((26,27),(39,40)),(29,(31,32)))),(30,34)),33),28);
 857: 1 -2741.439209 -2728.61106 (0,((((((((((1,2),(13,23)),(3,(41,42))),((16,18),(17,19))),(9,10)),(((5,6),37),7)),20),(((4,(8,(24,25))),((11,22),(21,((35,38),36)))),((14,15),43))),12),(28,(30,34))),(((((26,27),(39,40)),(31,32)),29),33));
 858: 6 -2803.265625 -2737.149132 (0,(((((((((1,2),23),(3,(41,42))),13),((16,18),(17,19))),(9,10)),(((((((4,(8,(24,25))),(11,22)),21),((35,38),36)),((14,15),43)),(12,20)),(((5,6),37),7))),(30,34)),(((((26,27),(39,40)),(31,32)),29),33)),28);
 859: 3 -2768.246094 -2730.192469 (0,((((((((((1,2),(13,23)),(3,(41,42))),((16,18),(17,19))),(9,10)),(((5,6),37),7)),20),(((4,(8,(24,25))),((14,15),43)),((11,22),(21,((35,38),36))))),12),(28,(30,34))),((((26,27),(39,40)),(29,(31,32))),33));
 860: 1 -2523.555176 -2726.100893 (0,((((((((((1,2),23),((3,(41,42)),13)),((16,18),(17,19))),(9,10)),(((((4,(8,(24,25))),((14,15),43)),(((11,22),21),((35,38),36))),(((5,6),7),37)),20)),12),((((26,27),39),40),(29,(31,32)))),(30,34)),28),33);
 861: 1 -2616.381836 -2723.919032 (0,((((((((1,2),(13,23)),(41,42)),3),((16,18),(17,19))),(9,10)),(((((4,(8,(24,25))),((14,15),43)),(((11,22),21),((35,38),36))),(((5,6),37),7)),(12,20))),((((((26,27),40),39),(31,32)),29),33)),(28,(30,34)));
 862: 1 -2828.196777 -2733.45657 (0,(((((((((((1,2),23),13),(3,(41,42))),((16,18),(17,19))),(9,10)),(((((4,((14,15),43)),(8,(24,25))),(((11,22),21),((35,38),36))),(((5,6),7),37)),20)),12),((((26,27),39),40),(29,(31,32)))),(30,34)),28),33);
 863: 3 -2900.465332 -2726.991854 (0,(((((((((1,2),23),(3,(41,42))),13),((16,18),(17,19))),(9,10)),(((((4,(8,(24,25))),((14,15),43)),((11,22),((21,36),(35,38)))),(((5,6),7),37)),(12,20))),(30,34)),28),(((((26,27),40),((31,32),39)),29),33));
 864: 4 -2651.382568 -2726.806675 (0,((((((((1,2),(13,23)),(3,(41,42))),((16,18),(17,19))),(9,10)),(((((4,(8,(24,25))),((14,15),43)),(((5,6),37),7)),((((11,22),21),36),(35,38))),(12,20))),(((((26,27),(39,40)),(31,32)),29),33)),(30,34)),28);
 865: 4 -2642.244385 -2722.746904 (0,((((((((1,2),23),((3,(41,42)),13)),((16,18),(17,19))),(9,10)),(((((4,(8,(24,25))),((14,15),43)),((((11,22),21),36),(35,38))),(((5,6),37),7)),(12,20))),(30,34)),28),(((((26,27),(39,40)),(31,32)),29),33));
 866: 2 -2498.727051 -2729.653725 (0,(((((((((((1,2),23),13),(3,(41,42))),((16,18),(17,19))),(9,10)),(((((4,(8,(24,25))),((14,15),43)),(((5,6),7),37)),(((11,22),21),((35,38),36))),20)),12),((((26,27),39),40),(29,(31,32)))),(30,34)),28),33);
 867: 5 -2550.981445 -2734.060428 (0,(((((((((((1,2),23),(3,(41,42))),13),((16,18),(17,19))),(9,10)),(((((4,(8,(24,25))),((14,15),43)),(((11,22),21),((35,38),36))),(((5,6),37),7)),20)),12),(((26,27),(39,40)),((29,32),31))),33),(30,34)),28);
 868: 1 -2432.655273 -2729.610884 (0,((((((((((1,2),23),(3,(41,42))),13),((16,18),(17,19))),(9,10)),(((((4,(8,(24,25))),((14,15),43)),(((11,22),(21,36)),(35,38))),(((5,6),37),7)),(12,20))),(((26,27),(39,40)),(29,(31,32)))),(30,34)),28),33);
 869: 1 -2925.751953 -2725.481902 (0,((((((((((((1,2),23),13),(41,42)),3),((16,18),(17,19))),(9,10)),(((4,(8,(24,25))),((14,15),43)),(((11,22),21),((35,38),36)))),(((5,6),37),7)),(12,20)),(((((26,27),(39,40)),(31,32)),29),33)),(30,34)),28);
 870: 3 -2994.529541 -2727.7026 (0,(((((((((1,2),23),((3,13),(41,42))),((16,18),(17,19))),(9,10)),(((((4,(8,(24,25))),((14,15),43)),(((11,22),21),((35,38),36))),(((5,6),7),37)),(12,20))),((((26,27),(39,40)),(31,32)),29)),(30,34)),33),28);
 871: 2 -2649.862793 -2726.221291 (0,((((((((((1,2),23),(3,(41,42))),13),((16,18),(17,19))),(9,10)),(((((4,((8,24),25)),((14,15),43)),((((11,22),21),36),(35,38))),(((5,6),37),7)),20)),12),(30,34)),(((((26,27),(39,40)),(31,32)),29),33)),28);
 872: 1 -2493.060547 -2725.080324 (0,(((((((((((1,2),23),(41,42)),3),13),((16,18),(17,19))),(9,10)),((((4,(8,(24,25))),((14,15),43)),((((11,22),21),36),(35,38))),(((5,6),37),7))),(12,20)),(30,34)),28),(((((26,27),(39,40)),(31,32)),29),33));
 873: 1 -2828.619629 -2728.61106 (0,((((((((((1,2),(13,23)),(3,(41,42))),((16,18),(17,19))),(9,10)),(((5,6),37),7)),20),(((4,(8,(24,25))),((11,22),(21,((35,38),36)))),((14,15),43))),12),(28,(30,34))),(((((26,27),(39,40)),(31,32)),29),33));
 874: 2 -2649.496094 -2726.27788 (0,((((((((((1,2),23),(41,42)),13),3),((16,18),(17,19))),(9,10)),(((((4,(8,(24,25))),((14,15),43)),((((11,22),21),36),(35,38))),(((5,6),37),7)),(12,20))),(((((26,27),(39,40)),(31,32)),29),33)),(30,34)),28);
 875: 4 -2524.159424 -2724.841645 (0,(((((((((1,2),23),(3,(41,42))),13),((16,18),(17,19))),(9,10)),(((((4,(8,(24,25))),((14,15),43)),((11,22),(21,((35,38),36)))),(((5,6),37),7)),(12,20))),(30,34)),((((26,27),(39,40)),(29,(31,32))),33)),28);
 876: 2 -2713.875 -2732.466105 (0,(((((((((1,2),23),((3,(41,42)),13)),((16,18),(17,19))),(9,10)),((((((((4,(8,(24,25))),((14,15),43)),21),(11,22)),(35,38)),36),(((5,6),37),7)),(12,20))),((((26,27),(39,40)),(31,32)),29)),(30,34)),33),28);
 877: 3 -2663.634277 -2734.712156 (0,(((((((((1,2),23),(3,(41,42))),13),((16,18),(17,19))),(9,10)),((((((((4,(8,(24,25))),((14,15),43)),((11,22),21)),38),35),36),(12,20)),(((5,6),37),7))),(30,34)),28),(((((26,27),(39,40)),(31,32)),29),33));
 878: 6 -2473.320801 -2727.540368 (0,(((((((((((((1,2),23),(41,42)),3),13),((16,18),(17,19))),(9,10)),((((4,(8,(24,25))),((14,15),43)),(((((11,22),21),36),38),35)),20)),((5,6),(7,37))),12),(((26,27),(((31,32),40),39)),29)),(30,34)),28),33);
 879: 2 -2942.341309 -2723.741978 (0,((((((((((1,2),23),(41,42)),3),13),((16,18),(17,19))),(9,10)),(((((4,(8,(24,25))),((14,15),43)),(((11,22),21),((35,38),36))),(((5,6),7),37)),(12,20))),(((((26,27),(39,40)),(31,32)),29),33)),(30,34)),28);
 880: 1 -2744.716797 -2725.824715 (0,((((((((1,2),23),((3,(41,42)),13)),((16,18),(17,19))),(9,10)),(((((4,(8,(24,25))),((14,15),43)),((((11,22),21),36),(35,38))),(((5,6),37),7)),(12,20))),(30,34)),((((26,27),(39,40)),(29,(31,32))),33)),28);
 881: 1 -2927.566895 -2740.016403 (0,((((((((((((1,2),23),(3,(41,42))),13),((16,18),(17,19))),(9,10)),((((4,(8,(24,25))),((14,15),43)),(((11,22),((21,36),38)),35)),((((5,6),37),7),(12,20)))),(((26,27),39),((31,32),40))),29),30),34),28),33);
 882: 4 -2799.228516 -2723.238306 (0,((((((((((1,2),23),(41,42)),3),13),((16,18),(17,19))),(9,10)),(((((4,(8,(24,25))),((14,15),43)),((((11,22),21),36),(35,38))),(((5,6),37),7)),(12,20))),(30,34)),28),(((((26,27),(39,40)),(31,32)),29),33));
 883: 4 -2762.168457 -2724.732625 (0,(((((((((((1,2),23),(3,(41,42))),13),((16,18),(17,19))),(9,10)),((((4,(8,(24,25))),(((5,6),7),37)),((14,15),43)),(((11,22),21),((35,38),36)))),(12,20)),((((26,27),(39,40)),(31,32)),29)),(30,34)),33),28);
 884: 2 -2601.17041 -2725.923211 (0,(((((((((1,2),23),(3,(41,42))),13),((16,18),(17,19))),(9,10)),(((((4,((14,15),43)),(8,(24,25))),((11,22),(21,((35,38),36)))),(((5,6),37),7)),(12,20))),(30,34)),(((((26,27),(39,40)),(31,32)),29),33)),28);
 885: 1 -2847.375488 -2735.13277 (0,((((((((1,2),23),(3,(41,42))),13),((16,18),(17,19))),(9,10)),(((((4,((14,15),43)),(8,(24,25))),(((5,6),37),7)),((11,22),((21,36),(35,38)))),20)),12),((((((26,27),(39,40)),(31,32)),29),33),(28,(30,34))));
 886: 1 -2413.597656 -2723.326581 (0,(((((((((1,2),(13,23)),(3,(41,42))),((16,18),(17,19))),(9,10)),(((((4,(8,(24,25))),((14,15),43)),((((11,22),21),36),(35,38))),(((5,6),37),7)),(12,20))),(30,34)),((((26,27),(39,40)),(31,32)),29)),33),28);
 887: 1 -2883.750732 -2723.487781 (0,(((((((((1,2),23),(3,(41,42))),13),((16,18),(17,19))),(9,10)),(((((4,(8,(24,25))),(((5,6),7),37)),((14,15),43)),((((11,22),21),(35,38)),36)),(12,20))),(30,34)),(((((26,27),(39,40)),(31,32)),29),33)),28);
 888: 1 -2900.414062 -2731.268537 (0,((((((((((1,2),(13,23)),(3,(41,42))),((16,18),(17,19))),(9,10)),(((5,6),37),7)),20),((((4,8),(24,25)),((14,15),43)),((11,22),(21,((35,38),36))))),12),(28,(30,34))),(((((26,27),(39,40)),(31,32)),29),33));
 889: 1 -2684.194092 -2730.885458 (0,((((((((((1,2),23),(3,(41,42))),13),((16,18),(17,19))),(9,10)),((((4,(8,(24,25))),((14,15),43)),(((11,22),21),((35,38),36))),(12,20))),(((5,6),37),7)),(30,34)),28),(((((26,27),40),39),(31,32)),(29,33)));
 890: 1 -2468.081055 -2737.343078 (0,((((((((((((1,2),23),(3,(41,42))),13),((16,18),(17,19))),(9,10)),(((4,(8,(24,25))),((14,15),43)),((((11,22),36),(35,38)),21))),12),((((5,6),37),7),20)),34),((((((26,27),(31,32)),40),39),29),30)),28),33);
 891: 1 -2865.166504 -2726.612798 (0,((((((((((1,2),23),(41,42)),3),13),((16,18),(17,19))),(9,10)),(((((4,(8,(24,25))),((14,15),43)),((((11,22),21),36),(35,38))),(((5,6),37),7)),(12,20))),(30,34)),((((26,27),(39,40)),(29,(31,32))),33)),28);
 892: 1 -2650.287598 -2724.12779 (0,((((((((((((1,2),23),(41,42)),3),13),((16,18),(17,19))),(9,10)),(((((4,(8,(24,25))),((14,15),43)),(((11,22),21),((35,38),36))),(((5,6),37),7)),20)),12),(((26,27),((31,32),(39,40))),29)),(30,34)),33),28);
 893: 1 -2604.846436 -2725.481902 (0,((((((((((((1,2),23),13),(41,42)),3),((16,18),(17,19))),(9,10)),(((4,(8,(24,25))),((14,15),43)),(((11,22),21),((35,38),36)))),(((5,6),37),7)),(12,20)),(((((26,27),(39,40)),(31,32)),29),33)),(30,34)),28);
 894: 5 -2793.53125 -2727.270742 (0,(((((((((((((1,2),23),(3,(41,42))),13),((16,18),(17,19))),(9,10)),(((4,(8,(24,25))),((14,15),43)),((((11,22),21),36),(35,38)))),(12,20)),(((5,6),37),7)),((((26,27),40),39),(31,32))),29),(30,34)),33),28);
 895: 3 -2775.412598 -2730.991905 (0,((((((((1,2),(13,23)),(3,(41,42))),((16,18),(17,19))),(((((4,(8,(24,25))),((14,15),43)),((((11,22),21),36),(35,38))),(((5,6),37),7)),(12,20))),(9,10)),(30,34)),(((((26,27),(39,40)),(31,32)),29),33)),28);
 896: 1 -2668.118652 -2730.956062 (0,(((((((((1,2),23),(3,(41,42))),13),((16,18),(17,19))),(9,10)),((((4,((14,15),43)),(8,(24,25))),(((5,6),37),7)),((11,22),(21,((35,38),36))))),20),12),((((((26,27),(39,40)),(31,32)),29),33),(28,(30,34))));
 897: 1 -2345.313721 -2724.133237 (0,(((((((((((1,2),23),13),(41,42)),3),((16,18),(17,19))),(9,10)),(((((4,(8,(24,25))),((11,22),(21,((35,38),36)))),((14,15),43)),(((5,6),37),7)),20)),12),(30,34)),(((((26,27),(39,40)),(31,32)),29),33)),28);
 898: 3 -2333.012451 -2728.456171 (0,(((((((((((1,2),23),(41,42)),13),3),((16,18),(17,19))),(9,10)),(((((4,(8,(24,25))),((14,15),43)),(((11,22),21),((35,38),36))),(((5,6),37),7)),(12,20))),((((26,27),(31,32)),(39,40)),29)),33),(30,34)),28);
 899: 2 -2487.701172 -2737.018965 (0,((((((((1,2),23),(3,(41,42))),13),((16,18),(17,19))),(9,10)),(((((4,((14,15),43)),(8,(24,25))),(((5,6),37),7)),((11,22),(21,((35,38),36)))),20)),12),((((((26,27),(39,40)),(31,32)),29),33),((28,30),34)));
 900: 1 -2663.223145 -2740.222789 (0,(((((((((((1,2),23),(41,42)),3),13),(16,((17,19),18))),(9,10)),(((5,6),37),7)),((((4,(8,(24,25))),((14,15),43)),(((11,22),21),((35,38),36))),20)),12),(28,(30,34))),(((26,27),((31,32),(39,40))),(29,33)));
 901: 2 -2405.414307 -2727.928894 (0,((((((((((1,2),(13,23)),(3,(41,42))),((16,18),(17,19))),(9,10)),(((5,6),37),7)),20),(((4,(8,(24,25))),((14,15),43)),(((11,22),((35,38),36)),21))),12),(28,(30,34))),(((((26,27),(39,40)),(31,32)),29),33));
 902: 2 -2696.129395 -2723.239775 (0,(((((((((((1,2),23),(41,42)),3),13),((16,18),(17,19))),(9,10)),(((((4,(8,(24,25))),((14,15),43)),((((11,22),21),36),(35,38))),(((5,6),37),7)),(12,20))),((((26,27),(39,40)),(31,32)),29)),(30,34)),28),33);
 903: 1 -2844.927734 -2744.194963 (0,(((((((((1,2),23),(3,(41,42))),13),((16,18),(17,19))),(9,10)),(((((4,(8,(24,25))),((14,15),43)),((((11,22),21),36),(35,38))),(((5,6),37),7)),20)),(30,34)),((((12,(26,27)),(39,40)),(29,(31,32))),33)),28);
 904: 3 -2602.619629 -2723.863166 (0,(((((((((1,2),(13,23)),(41,42)),3),((16,18),(17,19))),(9,10)),(((((4,(8,(24,25))),((14,15),43)),(((11,22),21),((35,38),36))),(((5,6),7),37)),(12,20))),(((((26,27),(39,40)),(31,32)),29),33)),(30,34)),28);
 905: 2 -2524.694336 -2726.196018 (0,(((((((((1,2),23),(3,(41,42))),13),((16,18),(17,19))),(9,10)),(((((4,((14,15),43)),(8,(24,25))),((11,22),(21,((35,38),36)))),(((5,6),37),7)),(12,20))),(30,34)),(((((26,27),(39,40)),(31,32)),29),33)),28);
 906: 3 -2856.025635 -2724.553122 (0,((((((((((1,2),23),13),(41,42)),3),((16,18),(17,19))),(9,10)),((((4,(8,(24,25))),((((11,22),21),((35,38),36)),((14,15),43))),(((5,6),7),37)),(12,20))),(((((26,27),(39,40)),(31,32)),29),33)),(30,34)),28);
 907: 2 -3059.805176 -2725.047649 (0,(((((((((((1,2),23),13),(41,42)),3),((16,18),(17,19))),(9,10)),(((((4,(8,(24,25))),((14,15),43)),(((11,22),21),((35,38),36))),(((5,6),7),37)),20)),12),(30,34)),((((26,27),(39,40)),(29,(31,32))),33)),28);
 908: 1 -2549.604736 -2731.772092 (0,(((((((((((1,2),23),(3,(41,42))),13),((16,18),(17,19))),(9,10)),((((4,((14,15),43)),(8,(24,25))),((11,22),((21,36),(35,38)))),((((5,6),37),7),20))),12),(((26,27),((31,32),(39,40))),29)),(30,34)),28),33);
 909: 1 -2456.766602 -2724.48654 (0,(((((((((1,2),23),(3,(41,42))),13),((16,18),(17,19))),(9,10)),(((((4,(8,(24,25))),((11,22),(21,((35,38),36)))),((14,15),43)),(((5,6),7),37)),20)),12),(((((26,27),(39,40)),(31,32)),29),33)),(28,(30,34)));
 910: 2 -2674.230469 -2728.046605 (0,((((((((1,2),23),(3,(41,42))),13),((16,18),(17,19))),(9,10)),(((((4,(8,(24,25))),((14,15),43)),(((11,22),(21,36)),(35,38))),(((5,6),37),7)),20)),12),((((((26,27),(39,40)),(31,32)),29),33),(28,(30,34))));
 911: 2 -2638.843262 -2727.930173 (0,(((((((((((((1,2),23),(41,42)),3),13),((16,18),(17,19))),(9,10)),((((4,(8,(24,25))),((14,15),43)),(((((11,22),21),36),35),38)),20)),(((5,6),7),37)),12),(((((26,27),39),(31,32)),40),29)),(30,34)),33),28);
 912: 1 -2661.828369 -2726.583632 (0,((((((((((((1,2),23),13),(41,42)),3),((16,18),(17,19))),(9,10)),(((4,(8,(24,25))),((14,15),43)),((((11,22),21),36),(35,38)))),(12,20)),(((5,6),37),7)),((((26,27),(39,40)),(29,(31,32))),(30,34))),28),33);
 913: 1 -2773.407227 -2734.845455 (0,((((((((1,2),23),((3,(41,42)),13)),((16,18),(17,19))),(9,10)),(((4,(8,(24,25))),((14,15),43)),(((11,22),(21,36)),(35,38)))),((((5,6),37),7),(12,20))),(30,34)),(((((((26,27),39),40),29),(31,32)),33),28));
 914: 1 -2632.255859 -2725.923211 (0,(((((((((1,2),23),(3,(41,42))),13),((16,18),(17,19))),(9,10)),(((((4,((14,15),43)),(8,(24,25))),((11,22),(21,((35,38),36)))),(((5,6),37),7)),(12,20))),(30,34)),(((((26,27),(39,40)),(31,32)),29),33)),28);
 915: 6 -2829.027832 -2733.368782 (0,(((((((((1,2),23),(3,(41,42))),13),((16,18),(17,19))),(9,10)),(((((((4,((14,15),43)),(8,(24,25))),((11,22),21)),(35,38)),36),(12,20)),(((5,6),37),7))),(30,34)),28),(((((26,27),(39,40)),(31,32)),29),33));
 916: 1 -2651.645996 -2727.627833 (0,((((((((1,2),23),(41,42)),3),13),((16,18),(17,19))),(9,10)),(((((4,(8,(24,25))),((14,15),43)),((((11,22),21),36),(35,38))),20),((((5,6),7),37),12))),((((((26,27),((31,32),(39,40))),29),33),(30,34)),28));
 917: 1 -2893.592773 -2741.336197 (0,(((((((((((1,2),23),13),(3,(41,42))),((16,18),(17,19))),(9,10)),((((((4,(8,(24,25))),21),(11,22)),36),(35,38)),((14,15),43))),(12,20)),(((5,6),7),37)),(((((26,27),(39,40)),(31,32)),29),(30,34))),33),28);
 918: 2 -2647.605469 -2723.608234 (0,(((((((((1,2),(13,23)),(41,42)),3),((16,18),(17,19))),(9,10)),(((((4,(8,(24,25))),((14,15),43)),(((11,22),21),((35,38),36))),(((5,6),7),37)),(12,20))),(30,34)),28),(((((26,27),(39,40)),(31,32)),29),33));
 919: 2 -2687.895508 -2728.193659 (0,(((((((((((1,2),23),13),(41,42)),3),((16,18),(17,19))),(9,10)),(((((4,(8,(24,25))),((14,15),43)),(((11,22),(21,36)),(35,38))),(((5,6),37),7)),20)),12),(30,34)),28),(((((26,27),(39,40)),(31,32)),29),33));
 920: 22 -2664.064941 -2725.262024 (0,(((((((((1,2),23),(3,(41,42))),13),((16,18),(17,19))),(9,10)),(((((4,(8,(24,25))),((14,15),43)),(((11,22),21),((35,36),38))),(((5,6),37),7)),(12,20))),(30,34)),28),(((((26,27),(39,40)),(31,32)),29),33));
 921: 15 -2575.69873 -2726.482511 (0,(((((((((((1,2),23),(3,(41,42))),13),((16,18),(17,19))),(9,10)),(((((4,(8,(24,25))),((14,15),43)),((((11,22),21),36),(35,38))),((5,(6,37)),7)),20)),12),((((26,27),(39,40)),(31,32)),29)),(30,34)),33),28);
 922: 3 -2544.041992 -2742.443724 (0,(((((((((1,2),23),(3,(41,42))),13),((16,18),(17,19))),(9,10)),((((((((4,(8,(24,25))),21),(11,22)),36),(35,38)),((14,15),43)),(12,20)),(((5,37),6),7))),(30,34)),(((((26,27),(39,40)),(31,32)),29),33)),28);
 923: 1 -2562.571045 -2749.741285 (0,(((((((((((((1,2),23),(3,(41,42))),13),((16,18),(17,19))),(9,10)),(((4,((14,15),43)),(8,(24,25))),(((11,22),((21,36),38)),35))),((((5,6),37),7),(12,20))),(((26,27),39),((31,32),40))),29),30),34),28),33);
 924: 6 -2740.490479 -2722.842702 (0,(((((((((1,2),23),((3,(41,42)),13)),((16,18),(17,19))),(9,10)),(((((4,(8,(24,25))),((14,15),43)),((((11,22),21),36),(35,38))),(((5,6),37),7)),(12,20))),((((26,27),(39,40)),(31,32)),29)),(30,34)),28),33);
 925: 1 -2703.527832 -2740.097215 (0,(((((((((((((1,2),23),(41,42)),3),13),((16,18),(17,19))),(((4,(8,(24,25))),((14,15),43)),((11,22),(21,((35,38),36))))),(9,10)),((5,(6,(7,37))),20)),12),33),((((26,27),(39,40)),(31,32)),29)),(30,34)),28);
 926: 6 -2869.181152 -2730.294322 (0,((((((((((1,2),23),(3,(41,42))),13),((16,18),(17,19))),(9,10)),(((((4,(8,(24,25))),((14,15),43)),((((11,22),21),36),(35,38))),20),(((5,(6,7)),37),12))),((((26,27),(31,32)),(39,40)),29)),(30,34)),28),33);
 927: 1 -2569.714355 -2723.876934 (0,(((((((((((((1,2),23),(3,(41,42))),13),((16,18),(17,19))),(9,10)),(((4,(8,(24,25))),((14,15),43)),((11,22),(21,((35,38),36))))),(((5,6),37),7)),20),12),((((26,27),(39,40)),(31,32)),29)),(30,34)),33),28);
 928: 2 -2904.76709 -2732.045896 (0,((((((((((1,2),23),(3,(41,42))),13),((16,18),(17,19))),(9,10)),(((((4,(8,(24,25))),((14,15),43)),((((11,22),21),36),(35,38))),20),(((5,(6,7)),37),12))),((((26,27),((31,32),39)),40),29)),(30,34)),28),33);
 929: 3 -2705.020996 -2724.435975 (0,(((((((((1,2),(13,23)),(3,(41,42))),((16,18),(17,19))),(9,10)),(12,20)),((((4,(8,(24,25))),((14,15),43)),((((11,22),21),36),(35,38))),(((5,6),37),7))),(30,34)),(((((26,27),(39,40)),(31,32)),29),33)),28);
 930: 7 -2831.922363 -2723.237872 (0,(((((((((1,2),23),(3,(41,42))),13),(((16,18),19),17)),(9,10)),(((((4,(8,(24,25))),((14,15),43)),((((11,22),21),36),(35,38))),(((5,6),37),7)),(12,20))),(30,34)),28),(((((26,27),(39,40)),(31,32)),29),33));
 931: 1 -2834.879883 -2723.608234 (0,(((((((((1,2),(13,23)),(41,42)),3),((16,18),(17,19))),(9,10)),(((((4,(8,(24,25))),((14,15),43)),(((11,22),21),((35,38),36))),(((5,6),7),37)),(12,20))),(30,34)),28),(((((26,27),(39,40)),(31,32)),29),33));
 932: 1 -2376.186279 -2726.166497 (0,(((((((((((((1,2),23),13),(41,42)),3),((16,18),(17,19))),(9,10)),(((4,(8,(24,25))),((14,15),43)),(((11,22),21),((35,38),36)))),(((5,6),37),7)),(12,20)),(((26,27),(39,40)),(29,(31,32)))),(30,34)),33),28);
 933: 6 -2443.655762 -2733.017638 (0,((((((((((1,2),23),(3,(41,42))),13),((16,18),(17,19))),(9,10)),((((((((4,(8,(24,25))),((14,15),43)),(11,22)),21),(35,38)),36),(12,20)),(((5,6),37),7))),(((((26,27),39),40),(31,32)),29)),33),(30,34)),28);
 934: 1 -3073.344238 -2726.521449 (0,((((((((((1,2),23),(3,(41,42))),13),((16,18),(17,19))),(9,10)),(12,20)),(((4,(8,(24,25))),(((5,6),37),7)),(((((11,22),21),(35,38)),36),((14,15),43)))),(30,34)),(((((26,27),(39,40)),(31,32)),29),33)),28);
 935: 2 -2790.302734 -2743.717977 (0,(((((((((((1,2),23),(3,(41,42))),13),((16,18),(17,19))),(9,10)),(((((((4,8),(24,25)),(11,22)),21),(35,38)),36),((14,15),43))),(((5,6),(7,37)),(12,20))),34),30),28),((((26,27),((31,32),(39,40))),29),33));
 936: 1 -2778.073242 -2731.083875 (0,(((((((((1,2),23),(3,(41,42))),13),((16,18),(17,19))),(9,10)),(((((4,(8,(24,25))),((14,15),43)),(((5,6),7),37)),((((11,22),(35,38)),21),36)),(12,20))),(30,34)),(((((26,27),(39,40)),(31,32)),29),33)),28);
 937: 1 -2809.846924 -2724.82082 (0,((((((((1,2),23),((3,(41,42)),13)),((16,18),(17,19))),(9,10)),(((4,(8,(24,25))),((14,15),43)),((((11,22),21),36),(35,38)))),((((5,6),37),7),(12,20))),(30,34)),(((((((26,27),39),40),(31,32)),29),33),28));
 938: 3 -2851.020752 -2736.814666 (0,((((((((1,2),23),(13,((16,18),(17,19)))),(3,(41,42))),(9,10)),((((4,(8,(24,25))),(((((11,22),21),36),(35,38)),((14,15),43))),(((5,6),37),7)),(12,20))),(30,34)),((((26,27),(39,40)),(29,(31,32))),33)),28);
 939: 1 -3091.993408 -2738.200358 (0,((((((((((1,2),23),(3,(41,42))),13),((16,18),(17,19))),(9,10)),(((((((4,(8,(24,25))),21),(11,22)),36),(35,38)),((14,15),43)),((((5,6),37),7),(12,20)))),(30,34)),((((26,27),(39,40)),(31,32)),29)),33),28);
 940: 3 -2807.798828 -2731.671402 (0,((((((((((((1,2),23),(41,42)),3),13),((16,18),(17,19))),(9,10)),(12,20)),((((4,(8,(24,25))),((14,15),43)),(((11,22),(21,36)),(35,38))),(((5,6),37),7))),(((((26,27),39),(31,32)),40),29)),(30,34)),33),28);
 941: 2 -2641.037109 -2729.606664 (0,((((((((((1,2),23),(3,(41,42))),13),((16,18),(17,19))),(9,10)),(((((4,(8,(24,25))),(((5,6),37),7)),((14,15),43)),(((11,22),(21,36)),(35,38))),(12,20))),((((26,27),(39,40)),(31,32)),29)),(30,34)),33),28);
 942: 1 -2877.694336 -2727.461507 (0,(((((((((((1,2),(13,23)),(41,42)),3),((16,18),(17,19))),(9,10)),(((5,6),37),7)),20),(((4,(8,(24,25))),((14,15),43)),((11,22),(21,((35,38),36))))),12),(28,(30,34))),(((((26,27),(39,40)),(31,32)),29),33));
 943: 4 -2383.755127 -2727.232712 (0,(((((((((((1,2),23),13),(41,42)),3),((16,18),(17,19))),(9,10)),(((((4,(8,(24,25))),((14,15),43)),((((11,22),21),36),(35,38))),(((5,37),6),7)),20)),12),(30,34)),(((((26,27),(39,40)),(31,32)),29),33)),28);
 944: 3 -2585.983398 -2727.97474 (0,((((((((((1,2),23),13),(41,42)),3),((16,18),(17,19))),(9,10)),(((((4,(8,(24,25))),((14,15),43)),(((11,22),(21,36)),(35,38))),(((5,6),37),7)),(12,20))),(30,34)),((((((26,27),39),40),(31,32)),29),33)),28);
 945: 1 -2834.642578 -2733.45657 (0,(((((((((((1,2),23),13),(3,(41,42))),((16,18),(17,19))),(9,10)),(((((4,((14,15),43)),(8,(24,25))),(((11,22),21),((35,38),36))),(((5,6),7),37)),20)),12),((((26,27),39),40),(29,(31,32)))),(30,34)),28),33);
 946: 1 -2738.537354 -2730.658351 (0,(((((((((1,2),23),(3,(41,42))),13),((16,18),(17,19))),(9,10)),(((((4,(8,(24,25))),((14,15),43)),(((11,22),(21,36)),(35,38))),((((5,6),37),7),12)),20)),(30,34)),(((((26,27),(39,40)),(31,32)),29),33)),28);
 947: 1 -2804.203613 -2722.943096 (0,(((((((((((1,2),23),13),(41,42)),3),((16,18),(17,19))),(9,10)),((((4,(8,(24,25))),((14,15),43)),(((11,22),21),((35,38),36))),((((5,6),37),7),(12,20)))),((((26,27),(39,40)),(31,32)),29)),(30,34)),33),28);
 948: 2 -2579.197754 -2742.94763 (0,((((((((((((((1,2),23),(41,42)),3),13),((16,18),(17,19))),(9,10)),((4,(8,(24,25))),((14,15),43))),((11,22),(21,((35,38),36)))),((5,(6,(7,37))),20)),12),33),((((26,27),(39,40)),(31,32)),29)),(30,34)),28);
 949: 1 -2788.375 -2726.450721 (0,(((((((((((1,2),23),13),(41,42)),3),((16,18),(17,19))),(9,10)),(((((4,(8,(24,25))),((14,15),43)),((11,22),(21,((35,38),36)))),(((5,6),37),7)),20)),12),(30,34)),((((26,27),(39,40)),(29,(31,32))),33)),28);
 950: 1 -2876.725586 -2733.45657 (0,(((((((((((1,2),23),13),(3,(41,42))),((16,18),(17,19))),(9,10)),(((((4,((14,15),43)),(8,(24,25))),(((11,22),21),((35,38),36))),(((5,6),7),37)),20)),12),((((26,27),39),40),(29,(31,32)))),(30,34)),28),33);
 951: 1 -2750.737549 -2726.297792 (0,((((((((((1,2),23),(41,42)),13),3),((16,18),(17,19))),(9,10)),(((((4,(8,(24,25))),((14,15),43)),(((11,22),21),((35,38),36))),(((5,6),7),37)),(12,20))),(((((26,27),(39,40)),(31,32)),29),33)),(30,34)),28);
 952: 2 -2436.861816 -2727.461507 (0,(((((((((((1,2),(13,23)),(41,42)),3),((16,18),(17,19))),(9,10)),(((5,6),37),7)),20),(((4,(8,(24,25))),((14,15),43)),((11,22),(21,((35,38),36))))),12),(28,(30,34))),(((((26,27),(39,40)),(31,32)),29),33));
 953: 1 -2833.712158 -2725.436481 (0,(((((((((((((1,2),23),(41,42)),3),13),((16,18),(17,19))),(9,10)),(((4,(8,(24,25))),((14,15),43)),((((11,22),21),(35,38)),36))),(((5,6),37),7)),(12,20)),((((26,27),(39,40)),(31,32)),29)),(30,34)),28),33);
 954: 6 -2767.09375 -2733.003105 (0,((((((((((((1,2),23),(3,(41,42))),13),((16,18),(17,19))),(9,10)),(((((4,(8,(24,25))),((14,15),43)),(((11,22),21),((35,38),36))),(((5,6),37),7)),20)),12),(((26,27),(39,40)),(29,(31,32)))),33),34),30),28);
 955: 2 -2836.779053 -2732.834112 (0,((((((((((1,2),23),(3,(41,42))),13),((16,18),(17,19))),(9,10)),(12,20)),((((4,(8,(24,25))),((14,15),43)),((11,22),(((21,36),38),35))),(((5,6),37),7))),(((((26,27),(39,40)),(31,32)),29),(30,34))),33),28);
 956: 2 -2479.754395 -2728.729836 (0,(((((((((1,2),23),13),(41,42)),3),((16,18),(17,19))),(9,10)),(((((4,(8,(24,25))),((14,15),43)),((((11,22),21),36),(35,38))),(((5,6),37),7)),(12,20))),(((((26,27),(39,40)),(31,32)),29),33)),((28,30),34));
 957: 3 -2527.392578 -2723.830177 (0,(((((((((((1,2),23),13),(41,42)),3),((16,18),(17,19))),(9,10)),(((((4,(8,(24,25))),((14,15),43)),((11,22),(21,((35,38),36)))),(((5,6),7),37)),20)),12),(30,34)),28),(((((26,27),(39,40)),(31,32)),29),33));
 958: 3 -2627.36792 -2726.86373 (0,(((((((((((1,2),23),(3,(41,42))),13),((16,18),(17,19))),(9,10)),(((((4,(8,(24,25))),(((5,6),37),7)),((14,15),43)),(((11,22),21),((35,38),36))),(12,20))),((((26,27),(39,40)),(31,32)),29)),30),34),33),28);
 959: 4 -2571.635254 -2723.863166 (0,(((((((((1,2),(13,23)),(41,42)),3),((16,18),(17,19))),(9,10)),(((((4,(8,(24,25))),((14,15),43)),(((11,22),21),((35,38),36))),(((5,6),7),37)),(12,20))),(((((26,27),(39,40)),(31,32)),29),33)),(30,34)),28);
 960: 2 -2932.60791 -2723.608234 (0,(((((((((1,2),(13,23)),(41,42)),3),((16,18),(17,19))),(9,10)),(((((4,(8,(24,25))),((14,15),43)),(((11,22),21),((35,38),36))),(((5,6),7),37)),(12,20))),(30,34)),28),(((((26,27),(39,40)),(31,32)),29),33));
 961: 1 -2801.776367 -2737.343078 (0,((((((((((((1,2),23),(3,(41,42))),13),((16,18),(17,19))),(9,10)),(((4,(8,(24,25))),((14,15),43)),((((11,22),36),(35,38)),21))),12),((((5,6),37),7),20)),34),((((((26,27),(31,32)),40),39),29),30)),28),33);
 962: 1 -2772.546631 -2731.498536 (0,((((((((((1,2),23),(3,(41,42))),13),((16,18),(17,19))),(9,10)),(12,20)),((((4,(8,(24,25))),((14,15),43)),((11,22),((21,36),(35,38)))),(((5,6),37),7))),((((26,27),(39,40)),(29,(31,32))),(30,34))),33),28);
 963: 5 -2498.454834 -2727.142415 (0,(((((((((((1,2),23),13),(41,42)),3),((16,18),(17,19))),(9,10)),(((((4,(8,(24,25))),((14,15),43)),((11,22),(21,((35,36),38)))),(((5,6),37),7)),20)),12),(30,34)),(((((26,27),(39,40)),(31,32)),29),33)),28);
 964: 1 -2558.692383 -2727.16566 (0,((((((1,2),23),((3,(41,42)),13)),((16,18),(17,19))),(9,10)),(((((4,(8,(24,25))),((14,15),43)),((((11,22),21),36),(35,38))),20),((((5,6),7),37),12))),((((((26,27),((31,32),(39,40))),29),33),(30,34)),28));
 965: 2 -2507.395996 -2728.217083 (0,(((((((((((1,2),23),13),(41,42)),3),((16,18),(17,19))),(9,10)),((((4,(8,(24,25))),(((11,22),21),((35,38),36))),((((5,6),37),7),((14,15),43))),(12,20))),((((26,27),(39,40)),(31,32)),29)),(30,34)),33),28);
 966: 6 -2698.146484 -2723.237872 (0,(((((((((1,2),23),(3,(41,42))),13),(((16,18),19),17)),(9,10)),(((((4,(8,(24,25))),((14,15),43)),((((11,22),21),36),(35,38))),(((5,6),37),7)),(12,20))),(30,34)),28),(((((26,27),(39,40)),(31,32)),29),33));
 967: 1 -2844.929443 -2726.709539 (0,((((((((((1,2),23),(3,(41,42))),13),((16,18),(17,19))),(9,10)),(((((4,(8,(24,25))),((14,15),43)),((((11,22),21),36),(35,38))),(((5,6),37),7)),20)),12),((((26,27),39),40),(29,(31,32)))),33),(28,(30,34)));
 968: 1 -2743.718506 -2725.596176 (0,((((((((((1,2),(13,23)),(3,(41,42))),((16,18),(17,19))),(9,10)),(((5,6),7),37)),((((4,(8,(24,25))),((14,15),43)),(((11,22),21),((35,38),36))),20)),12),(30,34)),28),(((((26,27),(39,40)),(31,32)),29),33));
 969: 1 -2416.684326 -2722.822316 (0,((((((((((((1,2),23),13),(41,42)),3),((16,18),(17,19))),(9,10)),(((((4,(8,(24,25))),((14,15),43)),((((11,22),21),36),(35,38))),(((5,6),37),7)),20)),12),(30,34)),((((26,27),(39,40)),(31,32)),29)),33),28);
 970: 4 -2708.058105 -2734.47041 (0,((((((((((1,2),23),(3,(41,42))),13),((16,18),(17,19))),(9,10)),((((((((4,((14,15),43)),(8,(24,25))),(11,22)),21),(35,38)),36),(((5,6),7),37)),20)),12),((((((26,27),39),40),(31,32)),29),(30,34))),33),28);
 971: 3 -2881.212402 -2736.282217 (0,(((((((((1,2),23),(3,(41,42))),13),((16,18),(17,19))),((((((4,(8,(24,25))),((5,6),(7,37))),((14,15),43)),(((11,22),21),((35,38),36))),(12,20)),(9,10))),(((26,27),(39,40)),(29,(31,32)))),33),(30,34)),28);
 972: 2 -2685.003906 -2724.98467 (0,((((((((((1,2),23),(3,(41,42))),13),(((16,18),17),19)),(9,10)),((((4,(8,(24,25))),((14,15),43)),(((11,22),21),((35,38),36))),(12,20))),(((5,6),37),7)),(30,34)),28),((((((26,27),40),39),(31,32)),29),33));
 973: 3 -2506.08374 -2724.472681 (0,((((((((((1,2),23),(3,(41,42))),13),((16,18),(17,19))),(9,10)),(((((4,(8,(24,25))),((14,15),43)),((((11,22),21),36),(35,38))),(((5,6),37),7)),20)),12),(30,34)),((((26,27),(39,40)),(29,(31,32))),33)),28);
 974: 2 -2755.785889 -2724.676591 (0,(((((((1,2),(13,23)),(3,(41,42))),((16,18),(17,19))),(9,10)),(12,20)),((((4,(8,(24,25))),((14,15),43)),((((11,22),21),36),(35,38))),(((5,6),37),7))),((((((26,27),(39,40)),(31,32)),29),33),(28,(30,34))));
 975: 6 -2039.397217 -2723.842018 (0,(((((((((1,2),23),(3,(41,42))),13),((16,18),(17,19))),(9,10)),((((((4,8),(24,25)),((14,15),43)),((((11,22),21),(35,38)),36)),(((5,6),7),37)),(12,20))),28),(30,34)),(((((26,27),(39,40)),(31,32)),29),33));
 976: 1 -2788.886719 -2726.577902 (0,(((((((1,2),(13,23)),(3,(41,42))),((16,18),(17,19))),(9,10)),(((((4,(8,(24,25))),((14,15),43)),(((11,22),21),((35,38),36))),(((5,6),37),7)),(12,20))),(((((26,27),40),39),(29,(31,32))),33)),(28,(30,34)));
 977: 1 -2987.267578 -2728.093543 (0,(((((((((1,2),23),(3,(41,42))),13),((16,18),(17,19))),(9,10)),(((((4,(8,(24,25))),(((((11,22),21),36),35),38)),(((5,6),7),37)),((14,15),43)),(12,20))),(30,34)),(((((26,27),(39,40)),(31,32)),29),33)),28);
 978: 1 -2697.654785 -2742.231168 (0,((((((((((((1,2),23),(3,(41,42))),13),((16,18),(17,19))),(((4,(8,(24,25))),((14,15),43)),((((11,22),36),(35,38)),21))),(9,10)),((((5,6),37),7),20)),12),34),((((((26,27),(31,32)),40),39),29),30)),28),33);
 979: 1 -3056.357422 -2727.944603 (0,(((((((((((1,2),23),13),(41,42)),3),((16,18),(17,19))),(9,10)),(((((4,((14,15),43)),(8,(24,25))),((11,22),(21,((35,38),36)))),(((5,6),7),37)),20)),12),(30,34)),28),((((((26,27),39),40),(31,32)),29),33));
 980: 1 -2534.340332 -2726.542743 (0,(((((((((1,2),23),((3,(41,42)),13)),((16,18),(17,19))),(9,10)),((((((4,(8,(24,25))),((14,15),43)),(((11,22),21),((35,38),36))),(((5,6),7),37)),20),12)),((((26,27),(39,40)),(31,32)),29)),(30,34)),33),28);
 981: 1 -2824.259277 -2725.732695 (0,((((((((((1,2),(13,23)),(41,42)),3),((16,18),(17,19))),(9,10)),(((((4,(8,(24,25))),((14,15),43)),(((11,22),21),((35,38),36))),(((5,6),37),7)),(12,20))),((((26,27),(31,32)),(39,40)),29)),33),(30,34)),28);
 982: 1 -2891.666016 -2731.503211 (0,((((((1,2),(((3,(41,42)),(13,((16,18),(17,19)))),23)),(9,10)),(((((4,(8,(24,25))),((14,15),43)),((((11,22),21),36),(35,38))),(((5,6),37),7)),(12,20))),(30,34)),(((((26,27),(39,40)),(31,32)),29),33)),28);
 983: 1 -2564.918457 -2737.549267 (0,((((((((1,2),(13,((16,18),(17,19)))),23),(3,(41,42))),(9,10)),(((((4,(8,(24,25))),((14,15),43)),((((11,22),21),36),(35,38))),(((5,6),37),7)),(12,20))),(30,34)),28),(((26,27),(((29,(31,32)),40),39)),33));
 984: 2 -2829.14209 -2726.844064 (0,((((((((((1,2),(13,23)),(3,(41,42))),((16,18),(17,19))),(9,10)),(((((4,(8,(24,25))),((14,15),43)),(((11,22),21),((35,38),36))),(((5,6),7),37)),20)),12),((((26,27),39),40),(29,(31,32)))),(30,34)),28),33);
 985: 2 -2630.727051 -2722.958416 (0,(((((((((((((1,2),23),(3,(41,42))),13),((16,18),(17,19))),(9,10)),(((4,(8,(24,25))),((14,15),43)),(((11,22),21),((35,38),36)))),20),(((5,6),7),37)),12),((((26,27),(39,40)),(31,32)),29)),(30,34)),33),28);
 986: 2 -3086.429688 -2726.931564 (0,(((((((((((1,2),23),(3,(41,42))),13),((16,18),(17,19))),(9,10)),(((((4,(8,(24,25))),((14,15),43)),((((11,22),21),36),(35,38))),(((5,6),37),7)),(12,20))),(((26,27),(39,40)),(29,(31,32)))),30),34),28),33);
 987: 1 -2452.147949 -2728.493457 (0,(((((((((1,2),(13,23)),(3,(41,42))),((16,18),(17,19))),(9,10)),(((((4,(8,(24,25))),((14,15),43)),((11,22),(21,((35,38),36)))),(((5,6),37),7)),(12,20))),((((26,27),(39,40)),(31,32)),29)),(30,34)),33),28);
 988: 1 -2747.869141 -2731.228041 (0,(((((((((1,2),23),(3,(41,42))),13),((16,18),(17,19))),(9,10)),(((((4,(8,(24,25))),((11,22),((21,36),(35,38)))),((14,15),43)),(((5,6),37),7)),(12,20))),(((((26,27),39),40),(29,(31,32))),33)),(30,34)),28);
 989: 1 -2758.101074 -2727.46524 (0,((((((((((1,2),23),(3,(41,42))),13),((16,18),(17,19))),(9,10)),20),((((4,(8,(24,25))),((14,15),43)),((11,22),(21,((35,38),36)))),(((5,6),37),7))),12),((((26,27),(39,40)),(29,(31,32))),33)),(28,(30,34)));
 990: 1 -2499.808105 -2726.308904 (0,((((((((((1,2),23),(3,(41,42))),13),((16,18),(17,19))),(9,10)),(((((4,(8,(24,25))),(((5,6),37),7)),((14,15),43)),(((11,22),21),((35,38),36))),(12,20))),(((26,27),(39,40)),(29,(31,32)))),(30,34)),33),28);
 991: 2 -2634.387451 -2729.610468 (0,(((((((((1,2),23),(3,(41,42))),13),((16,18),(17,19))),(9,10)),(((((4,(8,(24,25))),(((5,6),37),7)),((14,15),43)),(((11,22),(21,36)),(35,38))),(12,20))),(((((26,27),(31,32)),(39,40)),29),(30,34))),28),33);
 992: 1 -2796.289062 -2722.958416 (0,(((((((((((((1,2),23),(3,(41,42))),13),((16,18),(17,19))),(9,10)),(((4,(8,(24,25))),((14,15),43)),(((11,22),21),((35,38),36)))),20),(((5,6),7),37)),12),((((26,27),(39,40)),(31,32)),29)),(30,34)),33),28);
 993: 1 -2564.668213 -2726.552636 (0,((((((((((1,2),23),(3,(41,42))),13),((16,18),(17,19))),(9,10)),((((4,(8,(24,25))),((14,15),43)),((((11,22),21),36),(35,38))),20)),((((5,6),7),37),12)),((((26,27),(39,40)),(31,32)),29)),33),(28,(30,34)));
 994: 4 -2605.626953 -2725.011312 (0,((((((((1,2),23),13),(41,42)),3),((16,18),(17,19))),(9,10)),(((((4,(8,(24,25))),((14,15),43)),(((11,22),21),((35,38),36))),(((5,6),37),7)),(12,20))),((((((26,27),39),40),(29,(31,32))),33),(28,(30,34))));
 995: 1 -2770.860352 -2727.498251 (0,(((((((((((1,2),23),13),(41,42)),3),((16,18),(17,19))),(9,10)),(((((4,(8,(24,25))),(((11,22),21),((35,38),36))),((14,15),43)),(((5,6),37),7)),(12,20))),(((26,27),(39,40)),(29,(31,32)))),(30,34)),33),28);
 996: 3 -2495.332764 -2736.103026 (0,(((((((((((1,2),23),(3,(41,42))),13),((16,18),(17,19))),(9,10)),(((((((((4,(8,(24,25))),((14,15),43)),(11,22)),21),38),35),36),(((5,6),37),7)),20)),12),((((26,27),(39,40)),(31,32)),29)),(30,34)),33),28);
 997: 1 -2641.256348 -2724.307717 (0,(((((((((((1,2),23),(3,(41,42))),13),((16,18),(17,19))),(9,10)),((((4,(8,(24,25))),((11,22),(21,((35,38),36)))),((14,15),43)),(12,20))),(((5,6),37),7)),((((26,27),(39,40)),(31,32)),29)),(30,34)),33),28);
 998: 1 -2682.950195 -2733.627978 (0,(((((((((((1,2),23),13),(41,42)),3),((16,18),(17,19))),((((4,(8,(24,25))),((14,15),43)),(((11,22),21),((35,38),36))),(((5,6),37),7))),(9,10)),(12,20)),(((((26,27),(39,40)),(31,32)),29),33)),(30,34)),28);
 999: 1 -2825.111816 -2726.145086 (0,((((((((((1,2),23),(3,(41,42))),13),((16,18),(17,19))),(9,10)),((((4,(8,(24,25))),((14,15),43)),(((11,22),((35,38),36)),21)),(12,20))),((5,6),(7,37))),(30,34)),((((((26,27),40),39),(31,32)),29),33)),28);
 boot_splits_size: 3
 logl_cutoff: -2750.090398
UFBootSplit0:
 000: 1 16 17 18
 001: 1 8 14 15 24 25 43
 002: 1000 1 2
 003: 1 16 18 19
 004: 980 1 2 23
 005: 1 0 30 34
 006: 1 1 2 3 9 10 11 13 16 17 18 19 21 22 23 35 36 38 41 42
 007: 1 4 8 14 15 21 24 25 35 36 38 43
 008: 996 41 42
 009: 582 3 41 42
 010: 583 1 2 3 23 41 42
 011: 1 26 27 29 31 32 33 34 39 40
 012: 990 1 2 3 13 23 41 42
 013: 1 29 30 34
 014: 1 11 20 21 22 35 36 38
 015: 994 16 18
 016: 1 4 5 6 7 14 15 37 43
 017: 2 17 18 19
 018: 998 17 19
 019: 995 16 17 18 19
 020: 999 1 2 3 13 16 17 18 19 23 41 42
 021: 1 1 2 3 13 16 23 41 42
 022: 4 0 26 27 28 29 31 32 39 40
 023: 999 9 10
 024: 967 1 2 3 9 10 13 16 17 18 19 23 41 42
 025: 4 0 26 27 28 29 30 31 32 34 39 40
 026: 5 0 5 6 7 12 14 15 26 27 28 29 30 31 32 33 34 37 39 40 43
 027: 2 3 41
 028: 3 11 21 35 36 38
 029: 986 24 25
 030: 974 8 24 25
 031: 901 4 8 24 25
 032: 3 21 36 38
 033: 1 11 12 20 21 22 35 36 38
 034: 995 14 15
 035: 2 11 21
 036: 999 14 15 43
 037: 894 4 8 14 15 24 25 43
 038: 1 1 2 3 9 13 16 17 18 19 23 41 42
 039: 1 15 43
 040: 991 11 22
 041: 2 4 8 14 15 43
 042: 3 29 33
 043: 102 21 36
 044: 493 11 21 22 36
 045: 3 4 8 12 14 15 20 24 25 43
 046: 2 0 28 34
 047: 954 35 38
 048: 946 11 21 22 35 36 38
 049: 894 4 8 11 14 15 21 22 24 25 35 36 38 43
 050: 9 26 27 31 32 33 39 40
 051: 1 4 14 15 24 25 43
 052: 975 5 6
 053: 1 1 2 3 23
 054: 750 5 6 37
 055: 4 14 15 35 38 43
 056: 1000 5 6 7 37
 057: 649 4 5 6 7 8 11 14 15 21 22 24 25 35 36 37 38 43
 058: 1 1 2 3 16 17 18 19 23 41 42
 059: 2 3 42
 060: 510 12 20
 061: 376 4 5 6 7 8 11 12 14 15 20 21 22 24 25 35 36 37 38 43
 062: 1000 0 26 27 28 29 30 31 32 33 34 39 40
 063: 3 5 7
 064: 4 21 22 35 36 38
 065: 999 26 27
 066: 1 27 31 32 39 40
 067: 1 4 8 24 25 43
 068: 828 39 40
 069: 787 26 27 39 40
 070: 7 35 36
 071: 5 0 5 6 7 20 26 27 28 29 30 31 32 33 34 37 39 40
 072: 996 31 32
 073: 880 26 27 31 32 39 40
 074: 3 28 30
 075: 958 26 27 29 31 32 39 40
 076: 309 0 28 30 33 34
 077: 9 0 28 33 34
 078: 1 1 2 3 4 8 13 14 15 16 17 18 19 23 24 25 41 42 43
 079: 950 30 34
 080: 468 0 28 33
 081: 5 1 2 3 13 16 18 23 41 42
 082: 600 0 28
 083: 1 36 38
 084: 6 1 2 3 4 8 9 10 13 14 15 16 17 18 19 23 24 25 41 42 43
 085: 104 1 2 23 41 42
 086: 683 11 21 22
 087: 361 35 36 38
 088: 83 4 8 11 12 14 15 20 21 22 24 25 35 36 38 43
 089: 373 0 26 27 28 29 31 32 33 39 40
 090: 130 0 26 27 29 31 32 33 39 40
 091: 503 26 27 29 31 32 33 39 40
 092: 34 7 37
 093: 8 0 9 10 26 27 28 29 30 31 32 33 34 39 40
 094: 331 1 2 13 23
 095: 315 1 2 13 23 41 42
 096: 3 4 5 6 7 8 9 10 11 12 14 15 20 21 22 24 25 35 36 37 38 43
 097: 98 4 14 15 43
 098: 214 21 35 36 38
 099: 356 4 5 6 7 8 11 14 15 20 21 22 24 25 35 36 37 38 43
 100: 443 0 12 26 27 28 29 30 31 32 33 34 39 40
 101: 95 0 28 30 34
 102: 15 1 2 3 5 6 7 9 10 13 16 17 18 19 23 37 41 42
 103: 114 29 31 32
 104: 84 4 8 11 14 15 20 21 22 24 25 35 36 38 43
 105: 39 5 6 7 12 37
 106: 14 0 26 27 29 30 31 32 33 34 39 40
 107: 40 26 27 29 30 31 32 33 34 39 40
 108: 67 4 5 6 7 8 14 15 24 25 37 43
 109: 125 28 30 34
 110: 19 5 6 7 12 20 37
 111: 4 14 43
 112: 155 0 5 6 7 12 20 26 27 28 29 30 31 32 33 34 37 39 40
 113: 67 0 5 6 7 26 27 28 29 30 31 32 33 34 37 39 40
 114: 104 26 27 29 30 31 32 34 39 40
 115: 131 0 33
 116: 3 16 17 19
 117: 9 13 16 17 18 19
 118: 97 26 27 31 32
 119: 15 0 26 27 28 30 31 32 33 34 39 40
 120: 30 31 32 39
 121: 66 31 32 39 40
 122: 78 0 12 20 26 27 28 29 30 31 32 33 34 39 40
 123: 91 4 8 11 21 22 24 25 35 36 38
 124: 30 1 2 3 9 10 12 13 16 17 18 19 20 23 41 42
 125: 6 4 5 6 7 8 9 10 11 14 15 20 21 22 24 25 35 36 37 38 43
 126: 75 26 27 39
 127: 18 26 27 31 32 39
 128: 17 11 21 22 36 38
 129: 13 0 28 29 30 33 34
 130: 216 5 6 7
 131: 5 26 27 29
 132: 83 3 13 41 42
 133: 8 3 23 41 42
 134: 1 3 13 23 41 42
 135: 7 26 27 28 29 31 32 33 39 40
 136: 1 9 10 16 17 18 19
 137: 13 0 5 6 7 9 10 12 20 26 27 28 29 30 31 32 33 34 37 39 40
 138: 21 11 22 36
 139: 20 11 22 35 36 38
 140: 25 5 6 7 20 37
 141: 20 0 26 27 28 29 30 31 32 33 39 40
 142: 37 26 27 31 32 40
 143: 19 26 27 29 30 31 32 39 40
 144: 15 5 6 7 11 21 22 35 36 37 38
 145: 1 8 25
 146: 5 28 34
 147: 63 26 27 28 29 30 31 32 33 34 39 40
 148: 9 4 8 11 22 24 25
 149: 35 4 8 11 21 22 24 25
 150: 18 4 8 11 14 15 21 22 24 25 43
 151: 1 11 21 22 38
 152: 23 11 21 22 35 38
 153: 28 31 32 40
 154: 32 26 27 40
 155: 21 1 2 3 9 10 13 16 17 18 19 20 23 41 42
 156: 4 26 27 32 39 40
 157: 20 21 35 38
 158: 5 0 28 30 33
 159: 1 29 30
 160: 10 5 37
 161: 3 0 26 27 28 29 31 32 33 34 39 40
 162: 44 0 5 6 7 12 26 27 28 29 30 31 32 33 34 37 39 40
 163: 20 4 8
 164: 3 26 27 29 39 40
 165: 12 6 37
 166: 8 11 14 15 21 22 35 36 38 43
 167: 3 0 9 10 12 26 27 28 29 30 31 32 33 34 39 40
 168: 13 8 24
 169: 11 28 33
 170: 9 13 23
 171: 26 4 8 21 24 25
 172: 26 4 8 11 21 22 24 25 36
 173: 1 0 28 30
 174: 3 4 24 25
 175: 2 4 11 14 15 21 22 35 36 38 43
 176: 3 1 2 3 41 42
 177: 19 11 21 22 35 36
 178: 6 4 5 6 7 8 11 21 22 24 25 35 36 37 38
 179: 1 4 5 6 7 8 11 12 14 15 21 22 24 25 35 36 37 38 43
 nsplits: 180
 ntax: 44
UFBootSplit1:
 000: 2 17 18 19
 001: 1 0 30 34
 002: 1000 1 2
 003: 2 4 8 11 14 15 21 22 24 25 36 43
 004: 824 1 2 23
 005: 1 0 30 33 34
 006: 1 4 8 14 15 21 24 25 35 36 38 43
 007: 1 26 27 29
 008: 994 41 42
 009: 656 3 41 42
 010: 524 1 2 3 23 41 42
 011: 1 12 31 32
 012: 983 1 2 3 13 23 41 42
 013: 1 29 31
 014: 1 29 30 34
 015: 995 16 18
 016: 1 21 35 36
 017: 1 4 5 6 7 14 15 37 43
 018: 988 17 19
 019: 995 16 17 18 19
 020: 999 1 2 3 13 16 17 18 19 23 41 42
 021: 1 1 2 3 13 16 18 19 23 41 42
 022: 1 4 11 14 15 21 22 35 36 38 43
 023: 999 9 10
 024: 970 1 2 3 9 10 13 16 17 18 19 23 41 42
 025: 1 1 2 3 9 10 11 13 16 17 18 19 21 22 23 35 36 38 41 42
 026: 1 0 5 6 7 12 14 15 26 27 28 29 30 31 32 33 34 37 39 40 43
 027: 1 8 11 21 22 24 25 35 36 38
 028: 1 21 22
 029: 985 24 25
 030: 969 8 24 25
 031: 892 4 8 24 25
 032: 3 11 21 35 36 38
 033: 1 26 27 30 31 32 34 39 40
 034: 995 14 15
 035: 1 4 8 24 25 43
 036: 999 14 15 43
 037: 876 4 8 14 15 24 25 43
 038: 1 0 20 26 27 28 29 30 31 32 33 34 39 40
 039: 6 0 5 6 7 20 26 27 28 29 30 31 32 33 34 37 39 40
 040: 993 11 22
 041: 1 1 2 3 9 13 16 17 18 19 23 41 42
 042: 1 12 26 27 31 32 40
 043: 122 21 36
 044: 395 11 21 22 36
 045: 2 4 8 12 14 15 20 24 25 43
 046: 3 12 26 27 29 31 32 33 39 40
 047: 963 35 38
 048: 929 11 21 22 35 36 38
 049: 904 4 8 11 14 15 21 22 24 25 35 36 38 43
 050: 2 12 26 27 40
 051: 1 12 26
 052: 972 5 6
 053: 1 0 12 26 27 29 31 32 33 39 40
 054: 238 5 6 7
 055: 2 8 25
 056: 1000 5 6 7 37
 057: 660 4 5 6 7 8 11 14 15 21 22 24 25 35 36 37 38 43
 058: 1 0 9 10 12 26 27 28 29 30 31 32 33 34 39 40
 059: 1 4 8 14 15 43
 060: 559 12 20
 061: 446 4 5 6 7 8 11 12 14 15 20 21 22 24 25 35 36 37 38 43
 062: 994 0 26 27 28 29 30 31 32 33 34 39 40
 063: 1 3 13 16 17 18 19 23 41 42
 064: 4 29 33
 065: 951 30 34
 066: 375 0 26 27 28 29 31 32 33 39 40
 067: 2 26 27 29 31 32 40
 068: 2 3 13 16 17 18 19 41 42
 069: 998 26 27
 070: 2 11 12 20 21 22 35 36 38
 071: 36 26 27 40
 072: 1 4 14 15 24 25 43
 073: 1 1 2 3 23
 074: 994 31 32
 075: 7 11 21 22 35
 076: 15 31 32 39
 077: 836 26 27 31 32 39 40
 078: 1 5 7
 079: 962 26 27 29 31 32 39 40
 080: 426 0 28 33
 081: 1 4 8 11 12 14 15 21 22 24 25 35 36 38 43
 082: 168 0 33
 083: 3 0 28 30 33
 084: 3 36 38
 085: 101 1 2 23 41 42
 086: 656 11 21 22
 087: 76 4 8 11 12 14 15 20 21 22 24 25 35 36 38 43
 088: 714 5 6 37
 089: 775 39 40
 090: 845 26 27 39 40
 091: 269 0 28 30 33 34
 092: 47 7 37
 093: 3 0 9 10 26 27 28 29 30 31 32 33 34 39 40
 094: 527 0 28
 095: 378 1 2 13 23
 096: 245 1 2 13 23 41 42
 097: 5 4 5 6 7 8 9 10 11 12 14 15 20 21 22 24 25 35 36 37 38 43
 098: 169 13 23
 099: 46 1 2 3 5 6 7 9 10 13 16 17 18 19 23 37 41 42
 100: 32 1 2 3 5 6 7 9 10 13 16 17 18 19 20 23 37 41 42
 101: 107 4 14 15 43
 102: 473 35 36 38
 103: 219 21 35 36 38
 104: 398 0 12 26 27 28 29 30 31 32 33 34 39 40
 105: 160 28 30 34
 106: 164 0 26 27 29 31 32 33 39 40
 107: 553 26 27 29 31 32 33 39 40
 108: 151 0 28 30 34
 109: 66 4 8 11 14 15 20 21 22 24 25 35 36 38 43
 110: 33 5 6 7 12 37
 111: 70 4 5 6 7 8 14 15 24 25 37 43
 112: 54 26 27 28 29 30 31 32 33 34 39 40
 113: 40 5 6 7 12 20 37
 114: 17 13 16 17 18 19
 115: 72 0 12 20 26 27 28 29 30 31 32 33 34 39 40
 116: 148 26 27 39
 117: 303 4 5 6 7 8 11 14 15 20 21 22 24 25 35 36 37 38 43
 118: 11 0 26 27 28 30 31 32 33 34 39 40
 119: 24 26 27 29 30 31 32 33 34 39 40
 120: 122 0 5 6 7 12 20 26 27 28 29 30 31 32 33 34 37 39 40
 121: 92 4 8 11 21 22 24 25 35 36 38
 122: 74 26 27 31 32
 123: 81 26 27 29 30 31 32 34 39 40
 124: 148 29 31 32
 125: 1 26 27 31
 126: 17 26 27 31 32 40
 127: 19 11 14 15 21 22 35 36 38 43
 128: 31 31 32 39 40
 129: 6 0 28 33 34
 130: 77 3 13 41 42
 131: 6 3 13 23 41 42
 132: 10 26 27 29 39 40
 133: 13 26 27 28 29 31 32 33 39 40
 134: 45 0 5 6 7 26 27 28 29 30 31 32 33 34 37 39 40
 135: 1 9 10 16 17 18 19
 136: 13 0 5 6 7 9 10 12 20 26 27 28 29 30 31 32 33 34 37 39 40
 137: 7 0 9 10 12 20 26 27 28 29 30 31 32 33 34 39 40
 138: 9 5 6 7 11 21 22 35 36 37 38
 139: 6 28 34
 140: 7 4 8 11 22 24 25
 141: 27 4 8 11 21 22 24 25
 142: 9 4 8 11 14 15 22 24 25 43
 143: 29 4 8 11 14 15 21 22 24 25 43
 144: 12 4 8 11 14 15 21 22 24 25 35 38 43
 145: 6 0 26 27 29 30 31 32 33 34 39 40
 146: 11 11 22 36
 147: 11 11 22 35 36 38
 148: 33 5 6 7 20 37
 149: 12 0 26 27 28 29 30 31 32 33 39 40
 150: 12 26 27 29 30 31 32 39 40
 151: 5 12 26 27
 152: 2 12 26 27 31 32
 153: 5 12 26 27 31 32 39 40
 154: 6 12 26 27 29 31 32 39 40
 155: 24 0 5 6 7 12 26 27 28 29 30 31 32 33 34 37 39 40
 156: 18 11 21 22 35 38
 157: 1 14 15 38 43
 158: 10 14 15 35 38 43
 159: 7 14 15 35 36 38 43
 160: 8 14 15 21 35 36 38 43
 161: 3 3 13
 162: 4 26 27 32 39 40
 163: 13 21 35 38
 164: 9 0 28 29 30 33 34
 165: 14 29 31 32 39 40
 166: 2 1 2 13 16 17 18 19
 167: 8 1 2 13 16 17 18 19 23
 168: 7 29 31 32 40
 169: 6 35 36
 170: 7 6 7 37
 171: 7 0 26 27 28 29 30 31 32 34 39 40
 172: 2 11 20 21 22 35 36 38
 173: 9 4 5 6 7 8 24 25 37
 174: 2 9 10 12 20
 175: 13 1 2 3 9 10 13 16 17 18 19 20 23 41 42
 176: 23 4 8
 177: 17 1 2 3 9 10 12 13 16 17 18 19 20 23 41 42
 178: 4 14 15 35 43
 179: 12 6 37
 180: 7 0 26 27 28 29 31 32 33 34 39 40
 181: 10 26 27 29 31 32 39
 182: 11 31 32 40
 183: 13 8 24
 184: 3 16 17 19
 185: 4 28 33
 186: 1 6 7
 187: 12 4 8 21 24 25
 188: 12 4 8 11 21 22 24 25 36
 189: 4 0 28 34
 190: 1 13 16 17 18 19 23
 191: 6 4 24 25
 192: 8 5 37
 193: 1 4 5 6 7 8 14 15 21 24 25 37 43
 194: 5 4 5 6 7 8 11 14 15 21 22 24 25 37 43
 195: 5 4 5 6 7 8 11 14 15 21 22 24 25 35 37 38 43
 196: 2 1 2 3 41 42
 197: 4 4 5 6 7 8 11 12 14 15 21 22 24 25 35 36 37 38 43
 198: 6 16 17 18
 199: 3 1 2 3 4 8 9 10 13 14 15 16 17 18 19 23 24 25 41 42 43
 200: 2 11 21 22 36 38
 201: 6 26 27 31 32 33 39 40
 202: 5 1 2 3 13 16 18 23 41 42
 203: 1 15 43
 204: 2 4 5 6 7 8 9 10 11 14 15 20 21 22 24 25 35 36 37 38 43
 205: 2 3 41
 206: 7 26 27 31 32 39
 207: 4 14 43
 208: 5 28 30
 209: 2 1 2 13 23 41
 210: 8 11 21 22 35 36
 211: 3 0 28 30
 212: 4 4 5 6 7 8 11 14 15 22 24 25 37 43
 213: 4 4 5 6 7 8 11 21 22 24 25 35 36 37 38
 214: 1 4 5 6 7 8 14 15 20 24 25 37 43
 215: 5 16 18 19
 216: 1 27 31 32 39 40
 217: 3 0 12 26 27 28 29 31 32 33 39 40
 218: 3 12 26 27 39 40
 219: 3 21 22 35 36 38
 220: 2 4 8 11 14 15 21 22 24 25 38 43
 221: 1 8 14 15 24 25 43
 222: 2 21 36 38
 223: 2 3 42
 224: 1 4 8 11 14 15 21 22 24 25 35 43
 225: 4 4 8 14 15 21 24 25 43
 nsplits: 226
 ntax: 44
UFBootSplit2:
 000: 1 11 22 35 38
 001: 1 29 32
 002: 1000 1 2
 003: 1 4 5 6 7 37
 004: 798 1 2 23
 005: 1 0 30 34
 006: 1 4 8 12 14 15 20 24 25 43
 007: 1 1 2 3 13 41 42
 008: 992 41 42
 009: 670 3 41 42
 010: 528 1 2 3 23 41 42
 011: 1 4 5 6 7 8 11 14 15 22 24 25 37 43
 012: 969 1 2 3 13 23 41 42
 013: 3 4 8 11 14 15 21 22 24 25 38 43
 014: 1 0 30 33 34
 015: 993 16 18
 016: 1 11 21
 017: 1 4 8 14 15 21 24 25 35 36 38 43
 018: 987 17 19
 019: 996 16 17 18 19
 020: 997 1 2 3 13 16 17 18 19 23 41 42
 021: 1 5 6 7 11 12 20 21 22 35 36 37 38
 022: 1 5 6 7 11 21 22 35 37 38
 023: 997 9 10
 024: 960 1 2 3 9 10 13 16 17 18 19 23 41 42
 025: 1 12 31 32
 026: 1 21 35 36
 027: 1 1 2 3 13 16 18 19 23 41 42
 028: 2 17 18 19
 029: 985 24 25
 030: 972 8 24 25
 031: 885 4 8 24 25
 032: 1 4 11 14 15 21 22 35 36 38 43
 033: 1 1 2 3 9 10 11 13 16 17 18 19 21 22 23 35 36 38 41 42
 034: 996 14 15
 035: 1 1 2 3 5 6 7 9 10 12 13 16 17 18 19 20 23 37 41 42
 036: 1000 14 15 43
 037: 817 4 8 14 15 24 25 43
 038: 1 0 5 6 7 12 14 15 26 27 28 29 30 31 32 33 34 37 39 40 43
 039: 1 3 16 17 18 19 41 42
 040: 991 11 22
 041: 1 8 11 21 22 24 25 35 36 38
 042: 4 28 34
 043: 122 21 36
 044: 398 11 21 22 36
 045: 1 21 22
 046: 3 11 21 35 36 38
 047: 950 35 38
 048: 919 11 21 22 35 36 38
 049: 857 4 8 11 14 15 21 22 24 25 35 36 38 43
 050: 2 0 28 29 33
 051: 2 0 28 30
 052: 590 12 20
 053: 65 4 8 11 12 14 15 20 21 22 24 25 35 36 38 43
 054: 1 5 6 7 26 27 29 31 32 37 39 40
 055: 1 8 25
 056: 975 5 6
 057: 1 12 26 27 31 32 40
 058: 751 5 6 37
 059: 2 11 12 20 21 22 35 36 38
 060: 1000 5 6 7 37
 061: 453 4 5 6 7 8 11 12 14 15 20 21 22 24 25 35 36 37 38 43
 062: 993 0 26 27 28 29 30 31 32 33 34 39 40
 063: 3 12 26 27 29 31 32 33 39 40
 064: 2 12 26 27 40
 065: 998 26 27
 066: 1 12 26
 067: 1 0 12 26 27 29 31 32 33 39 40
 068: 796 39 40
 069: 802 26 27 39 40
 070: 1 0 9 10 12 26 27 28 29 30 31 32 33 34 39 40
 071: 1 4 8 14 15 43
 072: 990 31 32
 073: 834 26 27 31 32 39 40
 074: 1 26 27 29 31 32 40
 075: 952 26 27 29 31 32 39 40
 076: 350 0 28 30 33 34
 077: 2 29 30 33 34
 078: 1 4 8 9 10 11 14 15 21 22 24 25 35 36 38 43
 079: 947 30 34
 080: 463 0 28 33
 081: 3 11 21 22 35
 082: 549 0 28
 083: 1 4 14 15 24 25 43
 084: 1 1 2 3 23
 085: 98 1 2 23 41 42
 086: 647 11 21 22
 087: 175 0 33
 088: 34 7 37
 089: 71 4 5 6 7 8 24 25 37
 090: 107 4 5 6 7 8 14 15 24 25 37 43
 091: 418 35 36 38
 092: 665 4 5 6 7 8 11 14 15 21 22 24 25 35 36 37 38 43
 093: 8 4 5 6 7 8 9 10 11 12 14 15 20 21 22 24 25 35 36 37 38 43
 094: 350 1 2 13 23
 095: 227 1 2 13 23 41 42
 096: 163 13 23
 097: 41 1 2 3 5 6 7 9 10 13 16 17 18 19 23 37 41 42
 098: 32 1 2 3 5 6 7 9 10 13 16 17 18 19 20 23 37 41 42
 099: 109 4 14 15 43
 100: 208 21 35 36 38
 101: 367 0 12 26 27 28 29 30 31 32 33 34 39 40
 102: 146 28 30 34
 103: 139 0 26 27 29 31 32 33 39 40
 104: 502 26 27 29 31 32 33 39 40
 105: 214 5 6 7
 106: 147 0 28 30 34
 107: 54 4 8 11 14 15 20 21 22 24 25 35 36 38 43
 108: 29 5 6 7 12 37
 109: 334 0 26 27 28 29 31 32 33 39 40
 110: 50 26 27 28 29 30 31 32 33 34 39 40
 111: 36 5 6 7 12 20 37
 112: 1 1 2 3 13 23
 113: 1 1 2 3 13 23 42
 114: 136 0 5 6 7 12 20 26 27 28 29 30 31 32 33 34 37 39 40
 115: 103 0 12 20 26 27 28 29 30 31 32 33 34 39 40
 116: 27 13 16 17 18 19
 117: 136 26 27 39
 118: 281 4 5 6 7 8 11 14 15 20 21 22 24 25 35 36 37 38 43
 119: 4 0 26 27 28 30 31 32 33 34 39 40
 120: 23 26 27 29 30 31 32 33 34 39 40
 121: 15 0 5 6 7 9 10 12 20 26 27 28 29 30 31 32 33 34 37 39 40
 122: 54 0 5 6 7 26 27 28 29 30 31 32 33 34 37 39 40
 123: 89 4 8 11 21 22 24 25 35 36 38
 124: 155 29 31 32
 125: 5 29 31
 126: 23 11 14 15 21 22 35 36 38 43
 127: 10 4 8 11 14 15 22 24 25 43
 128: 30 4 8 11 14 15 21 22 24 25 43
 129: 23 4 8 11 14 15 21 22 24 25 35 38 43
 130: 108 26 27 31 32
 131: 19 29 31 32 39 40
 132: 69 26 27 29 30 31 32 34 39 40
 133: 90 3 13 41 42
 134: 18 3 13 23 41 42
 135: 20 3 13 16 17 18 19 41 42
 136: 19 3 13 16 17 18 19 23 41 42
 137: 3 9 10 16 17 18 19
 138: 31 26 27 40
 139: 21 4 8
 140: 38 11 21 22 35 38
 141: 4 5 6 7 8 24 25 37
 142: 13 0 26 27 29 30 31 32 33 34 39 40
 143: 1 0 26 27 29 30 31 32 33 39 40
 144: 32 31 32 39 40
 145: 13 4 8 11 22 24 25
 146: 34 4 8 11 21 22 24 25
 147: 10 11 22 36
 148: 9 11 22 35 36 38
 149: 31 5 6 7 20 37
 150: 10 0 26 27 28 29 30 31 32 33 39 40
 151: 13 26 27 31 32 40
 152: 9 26 27 29 30 31 32 39 40
 153: 5 12 26 27
 154: 2 12 26 27 31 32
 155: 5 12 26 27 31 32 39 40
 156: 6 12 26 27 29 31 32 39 40
 157: 21 0 5 6 7 12 26 27 28 29 30 31 32 33 34 37 39 40
 158: 1 14 15 38 43
 159: 9 14 15 35 38 43
 160: 6 14 15 35 36 38 43
 161: 7 14 15 21 35 36 38 43
 162: 6 3 13
 163: 6 26 27 29 39 40
 164: 7 26 27 28 29 31 32 33 39 40
 165: 17 1 2 3 9 10 12 13 16 17 18 19 20 23 41 42
 166: 15 26 27 31 32 39
 167: 4 26 27 32 39 40
 168: 18 21 35 38
 169: 21 0 28 29 30 33 34
 170: 2 1 2 13 16 17 18 19
 171: 5 1 2 13 16 17 18 19 23
 172: 5 29 31 32 40
 173: 2 3 41
 174: 5 16 17 18
 175: 1 1 2 3 12 13 16 17 18 19 20 23 41 42
 176: 14 8 24
 177: 9 0 9 10 26 27 28 29 30 31 32 33 34 39 40
 178: 3 0 26 27 28 30 33 34 39 40
 179: 5 5 6 7 35 37 38
 180: 5 5 6 7 35 36 37 38
 181: 5 5 6 7 21 35 36 37 38
 182: 11 5 6 7 11 21 22 35 36 37 38
 183: 4 0 9 10 12 20 26 27 28 29 30 31 32 33 34 39 40
 184: 15 4 5 6 7 8 11 21 22 24 25 35 36 37 38
 185: 6 0 5 6 7 20 26 27 28 29 30 31 32 33 34 37 39 40
 186: 9 1 2 3 9 10 13 16 17 18 19 20 23 41 42
 187: 4 14 15 35 43
 188: 9 6 37
 189: 6 0 26 27 28 29 31 32 33 34 39 40
 190: 6 26 27 29 31 32 39
 191: 5 16 17 19
 192: 16 31 32 40
 193: 10 28 33
 194: 3 6 7
 195: 5 6 7 37
 196: 5 0 26 27 28 29 30 31 32 34 39 40
 197: 19 4 8 21 24 25
 198: 21 4 8 11 21 22 24 25 36
 199: 4 0 28 34
 200: 1 13 16 17 18 19 23
 201: 5 4 24 25
 202: 8 5 37
 203: 1 4 5 6 7 8 14 15 21 24 25 37 43
 204: 3 4 5 6 7 8 11 14 15 21 22 24 25 37 43
 205: 2 4 5 6 7 8 11 14 15 21 22 24 25 35 37 38 43
 206: 2 1 2 3 41 42
 207: 3 4 8 11 21 22 24 25 35
 208: 5 4 8 11 21 22 24 25 35 38
 209: 4 4 5 6 7 8 11 12 14 15 21 22 24 25 35 36 37 38 43
 210: 3 1 2 3 4 8 9 10 13 14 15 16 17 18 19 23 24 25 41 42 43
 211: 7 0 28 30 33
 212: 14 11 21 22 36 38
 213: 6 35 36
 214: 2 3 13 16 17 18 19
 215: 11 11 21 22 35 36
 216: 4 1 2 3 13 16 18 23 41 42
 217: 11 31 32 39
 218: 13 0 28 33 34
 219: 2 15 43
 220: 9 21 36 38
 221: 2 4 5 6 7 8 9 10 11 14 15 20 21 22 24 25 35 36 37 38 43
 222: 3 3 42
 223: 2 14 43
 224: 4 28 30
 225: 2 1 2 13 23 41
 226: 8 29 33
 227: 7 16 18 19
 228: 1 27 31 32 39 40
 229: 3 0 12 26 27 28 29 31 32 33 39 40
 230: 3 12 26 27 39 40
 231: 4 21 22 35 36 38
 232: 1 4 8 11 21 22 24 25 38
 233: 1 11 22 38
 234: 4 26 27 31 32 33 39 40
 235: 1 8 14 15 24 25 43
 236: 1 1 2 16 17 18 19 23
 237: 1 29 31 32 39
 238: 5 4 8 14 15 21 24 25 43
 239: 1 36 38
 240: 1 4 8 11 12 14 15 21 22 24 25 35 36 38 43
 241: 3 1 2 3 9 13 16 17 18 19 23 41 42
 242: 1 5 7
 nsplits: 243
 ntax: 44
boot_consense_logl: -2720.296455
contree: (0:0.0117076827,((((((((((1:0.0000000000,48:0.0000000000):2.421193278e-06,2:0.0000024212)100:0.06472547358,23:0.0527782210)80:0.01933370726,(3:0.0409045830,(41:0.0000024212,42:0.0000024212)99:0.02210455697)66:0.03270314418)52:0.03131167412,13:0.0512487511)97:0.07759016583,((16:0.0000024212,18:0.0000024212)100:0.0405178586,(17:0.0000024212,19:0.0000024212)99:0.02453324549)100:0.0914372582)100:0.1280056979,(9:0.0000024212,10:0.0000024212)100:0.103997554)95:0.06720842072,(((((4:0.1720249586,(8:0.0623966862,(24:0.0000024212,25:0.0000024212)99:0.02806854971)97:0.04049281934)88:0.0823252166,((14:0.0000024212,15:0.0000024212)100:0.04040216867,43:0.0531484097)100:0.1467130183)81:0.04391579677,((((((11:0.0000000000,47:0.0000000000):0,46:0.0000000000):0,44:0.0000000000):2.421193278e-06,22:0.0000024212)99:0.02428097277,21:0.0061354819)64:0.00638383834,(((35:0.0000000000,45:0.0000000000):2.421193278e-06,38:0.0000024212)95:0.006078271609,36:0.0122720453)43:2.421193278e-06)91:0.0756872549)85:0.04624296563,((((5:0.0000000000,49:0.0000000000):2.421193278e-06,6:0.0000024212)98:0.007097994729,37:0.0288183593)74:0.007055064354,7:0.0000020602)100:0.5951129196)68:0.03963418593,(12:0.2233500583,20:0.2615671826)60:0.05988958059)47:0.0264119886)99:0.230036278,(30:0.0118331030,34:0.0059433087)94:0.00736585615)33:0.004303328162,(((((26:0.0000024212,27:0.0000024212)100:0.03020073144,(39:0.0000024212,40:0.0000024212)80:2.421193278e-06)81:2.421193278e-06,(31:0.0000024212,32:0.0000024212)99:0.02420008234)84:0.01984735151,29:0.0465108170)95:0.03437994055,33:0.0000024212)49:0.005838204034)57:2.421193278e-06,28:0.0116544649);
contree_rfdist: 0
finished: true
finishedCandidateSet: true
finishedModelFinal: true
finishedModelInit: true
initTree: (0:0.0117031106,((((((((((((1:0.0000010000,2:0.0000010000):0.0615484289,23:0.0550370132):0.01170311056,(3:0.0486088903,(41:0.0000010000,42:0.0000010000):0.01766346452):0.0422624722):0.03599621093,13:0.0422624722):0.07482769938,((16:0.0000010000,18:0.0000010000):0.0422624722,(17:0.0000010000,19:0.0000010000):0.02369816027):0.06814476687):0.1024603977,(9:0.0000010000,10:0.0000010000):0.08846025939):0.08846025939,((((4:0.1096029861,(8:0.0550370132,(24:0.0000010000,25:0.0000010000):0.03599621093):0.0615484289):0.0615484289,((14:0.0000010000,15:0.0000010000):0.02980859743,43:0.0486088903):0.09541345832):0.08159894285,(((((11:0.0000010000,22:0.0000010000):0.02369816027,21:0.0058157331):0.005815733088,36:0.0117031106):0.005815733088,38:0.0000010000):1e-06,35:0.0000010000):0.0550370132):0.07482769938,20:0.2121324898):0.06814476687):0.08159894285,(((5:0.0000010000,6:0.0000010000):0.005815733088,7:0.0058157331):1e-06,37:0.0236981603):0.2296939932):0.0550370132,12:0.1545808277):0.139169864,(((((26:0.0000010000,27:0.0000010000):0.02980859743,40:0.0000010000):1e-06,(31:0.0000010000,32:0.0000010000):0.02369816027):1e-06,39:0.0000010000):0.01170311056,29:0.0422624722):0.01766346452):0.02369816027,(30:0.0117031106,34:0.0058157331):0.005815733088):0.005815733088,28:0.0117031106):1e-06,33:0.0058157331);
iqtree:
 command:  -nt AUTO -s /media/hdd_2tb/GPA_reclassification_clean/A_dataset_creation/5_basic_phylogenetics/2_trimmed_complete_basic_phylogeny/2_OGs_with_domains_phylogeny/1_mafft_MSAs/TIGR01720_domains_6_mafftMSA.faa -m JTT+F+G4 -pre /media/hdd_2tb/GPA_reclassification_clean/A_dataset_creation/5_basic_phylogenetics/2_trimmed_complete_basic_phylogeny/2_OGs_with_domains_phylogeny/4_mafft_iqtree_ML_trees/TIGR01720_domains_6_mafft_iqtree -redo -bb 1000
 seed: 623272
 start_time: 1707999817
 version: 2.2.5
```
