## Supplementary Data 7 for "Structural and evolutionary analyses support reclassification of glycopeptide antibiotics as xyclopeptides": TIGR01720_domains_6_mafft_iqtree.contree

```
(StAc:0.0117076827,((((((((((StAfa_2:0.0000000000,StFr_3:0.0000000000):0.0000024212,StAfa_6:0.0000024212)100:0.0647254736,Sts1:0.0527782210)80:0.0193337073,(StAn_2:0.0409045830,(StsW52_1:0.0000024212,StsW52_2:0.0000024212)99:0.0221045570)66:0.0327031442)52:0.0313116741,StLtNB:0.0512487511)97:0.0775901658,((StVe_1:0.0000024212,StVe_4:0.0000024212)100:0.0405178586,(StVe_3:0.0000024212,StVe_5:0.0000024212)99:0.0245332455)100:0.0914372582)100:0.1280056979,(StFo_1:0.0000024212,StFo_2:0.0000024212)100:0.1039975540)95:0.0672084207,(((((StAvMA_2:0.1720249586,(StDu:0.0623966862,(StsBA_1:0.0000024212,StsBA_2:0.0000024212)99:0.0280685497)97:0.0404928193)88:0.0823252166,((StSe_1:0.0000024212,StSe_2:0.0000024212)100:0.0404021687,StsY_B:0.0531484097)100:0.1467130183)81:0.0439157968,((((((StFr_4:0.0000000000,StX_2:0.0000000000):0.0000000000,StX_3:0.0000000000):0.0000000000,StX_4:0.0000000000):0.0000024212,StX_1:0.0000024212)99:0.0242809728,StX:0.0061354819)64:0.0063838383,(((StsMU:0.0000000000,StsW0_2:0.0000000000):0.0000024212,StsW0_1:0.0000024212)95:0.0060782716,StsS0:0.0122720453)43:0.0000024212)91:0.0756872549)85:0.0462429656,((((StCar_1:0.0000000000,StCar_4:0.0000000000):0.0000024212,StCar_2:0.0000024212)98:0.0070979947,StsTu:0.0288183593)74:0.0070550644,StCar_3:0.0000020602)100:0.5951129196)68:0.0396341859,(StFu:0.2233500583,StVrN_A:0.2615671826)60:0.0598895806)47:0.0264119886)99:0.2300362780,(StsC8:0.0118331030,StsCY:0.0059433087)94:0.0073658562)33:0.0043033282,(((((StsC09_1:0.0000024212,StsC09_2:0.0000024212)100:0.0302007314,(StsW38_1:0.0000024212,StsW38_2:0.0000024212)80:0.0000024212)81:0.0000024212,(StsCM_1:0.0000024212,StsCM_2:0.0000024212)99:0.0242000823)84:0.0198473515,StsC3:0.0465108170)95:0.0343799405,StsCT:0.0000024212)49:0.0058382040)57:0.0000024212,StsC25:0.0116544649);
```
