## Supplementary Data 7 for "Structural and evolutionary analyses support reclassification of glycopeptide antibiotics as xyclopeptides": TIGR01720_domains_6_mafft_iqtree.log

```
IQ-TREE multicore version 2.2.5 COVID-edition for Linux 64-bit built Sep 15 2023
Developed by Bui Quang Minh, James Barbetti, Nguyen Lam Tung,
Olga Chernomor, Heiko Schmidt, Dominik Schrempf, Michael Woodhams, Ly Trong Nhan.

Host:    athina-desktop (AVX2, FMA3, 62 GB RAM)
Command: /home/athina/anaconda3/envs/iqtree2/bin/iqtree2 -nt AUTO -s /media/hdd_2tb/GPA_reclassification_clean/A_dataset_creation/5_basic_phylogenetics/2_trimmed_complete_basic_phylogeny/2_OGs_with_domains_phylogeny/1_mafft_MSAs/TIGR01720_domains_6_mafftMSA.faa -m JTT+F+G4 -pre /media/hdd_2tb/GPA_reclassification_clean/A_dataset_creation/5_basic_phylogenetics/2_trimmed_complete_basic_phylogeny/2_OGs_with_domains_phylogeny/4_mafft_iqtree_ML_trees/TIGR01720_domains_6_mafft_iqtree -redo -bb 1000
Seed:    623272 (Using SPRNG - Scalable Parallel Random Number Generator)
Time:    Thu Feb 15 13:23:37 2024
Kernel:  AVX+FMA - auto-detect threads (32 CPU cores detected)

Reading alignment file /media/hdd_2tb/GPA_reclassification_clean/A_dataset_creation/5_basic_phylogenetics/2_trimmed_complete_basic_phylogeny/2_OGs_with_domains_phylogeny/1_mafft_MSAs/TIGR01720_domains_6_mafftMSA.faa ... Fasta format detected
Reading fasta file: done in 0.000383454 secs
Alignment most likely contains protein sequences
Constructing alignment: done in 0.00044975 secs
Alignment has 50 sequences with 173 columns, 139 distinct patterns
106 parsimony-informative, 13 singleton sites, 54 constant sites
          Gap/Ambiguity  Composition  p-value
Analyzing sequences: done in 2.94051e-05 secs
   1  StAc        6.36%    passed    100.00%
   2  StAfa_2     3.47%    passed     99.97%
   3  StAfa_6     3.47%    passed     99.97%
   4  StAn_2      3.47%    passed     99.24%
   5  StAvMA_2    6.36%    passed     93.37%
   6  StCar_1    16.18%    passed     89.07%
   7  StCar_2    16.18%    passed     89.07%
   8  StCar_3    16.18%    passed     89.07%
   9  StCar_4    16.18%    passed     89.07%
  10  StDu        0.00%    passed     93.91%
  11  StFo_1      6.94%    passed     99.65%
  12  StFo_2      6.94%    passed     99.65%
  13  StFr_3      3.47%    passed     99.97%
  14  StFr_4      6.94%    passed     99.93%
  15  StFu        6.94%    passed     97.17%
  16  StLtNB      3.47%    passed     99.99%
  17  StSe_1      8.67%    passed     99.50%
  18  StSe_2      8.67%    passed     99.50%
  19  StVe_1      5.78%    passed     98.75%
  20  StVe_3      5.78%    passed     99.36%
  21  StVe_4      5.78%    passed     98.75%
  22  StVe_5      5.78%    passed     99.36%
  23  StVrN_A     8.09%    passed     99.91%
  24  StX         6.94%    passed     99.97%
  25  StX_1       6.94%    passed     99.93%
  26  StX_2       6.94%    passed     99.93%
  27  StX_3       6.94%    passed     99.93%
  28  StX_4       6.94%    passed     99.93%
  29  Sts1        3.47%    passed     99.54%
  30  StsBA_1     5.78%    passed     98.29%
  31  StsBA_2     5.78%    passed     98.29%
  32  StsC09_1    6.94%    passed     99.86%
  33  StsC09_2    6.94%    passed     99.86%
  34  StsC25      6.36%    passed     99.99%
  35  StsC3       6.94%    passed     99.98%
  36  StsC8       6.36%    passed     99.97%
  37  StsCM_1     6.94%    passed     99.92%
  38  StsCM_2     6.94%    passed     99.92%
  39  StsCT       6.36%    passed    100.00%
  40  StsCY       6.36%    passed     99.93%
  41  StsMU       6.94%    passed     99.91%
  42  StsS0       6.94%    passed     99.85%
  43  StsTu      16.76%    passed     84.75%
  44  StsW0_1     6.94%    passed     99.91%
  45  StsW0_2     6.94%    passed     99.91%
  46  StsW38_1    6.94%    passed     99.74%
  47  StsW38_2    6.94%    passed     99.74%
  48  StsW52_1    3.47%    passed     99.93%
  49  StsW52_2    3.47%    passed     99.93%
  50  StsY_B      8.67%    passed     99.75%
****  TOTAL       7.10%  0 sequences failed composition chi2 test (p-value<5%; df=19)
NOTE: StAfa_6 is identical to StAfa_2 but kept for subsequent analysis
NOTE: StCar_2 is identical to StCar_1 but kept for subsequent analysis
NOTE: StFo_2 is identical to StFo_1 but kept for subsequent analysis
NOTE: StX_1 is identical to StFr_4 but kept for subsequent analysis
NOTE: StSe_2 is identical to StSe_1 but kept for subsequent analysis
NOTE: StVe_4 is identical to StVe_1 but kept for subsequent analysis
NOTE: StVe_5 is identical to StVe_3 but kept for subsequent analysis
NOTE: StsBA_2 is identical to StsBA_1 but kept for subsequent analysis
NOTE: StsC09_2 is identical to StsC09_1 but kept for subsequent analysis
NOTE: StsCM_2 is identical to StsCM_1 but kept for subsequent analysis
NOTE: StsW0_1 is identical to StsMU but kept for subsequent analysis
NOTE: StsW38_2 is identical to StsW38_1 but kept for subsequent analysis
NOTE: StsW52_2 is identical to StsW52_1 but kept for subsequent analysis
Checking for duplicate sequences: done in 0.0013812 secs using 973.2% CPU
Identifying sites to remove: done in 0.000282924 secs using 2003% CPU
NOTE: 6 identical sequences (see below) will be ignored for subsequent analysis
NOTE: StFr_3 (identical to StAfa_2) is ignored but added at the end
NOTE: StCar_4 (identical to StCar_1) is ignored but added at the end
NOTE: StX_2 (identical to StFr_4) is ignored but added at the end
NOTE: StX_3 (identical to StFr_4) is ignored but added at the end
NOTE: StX_4 (identical to StFr_4) is ignored but added at the end
NOTE: StsW0_2 (identical to StsMU) is ignored but added at the end
Alignment was printed to /media/hdd_2tb/GPA_reclassification_clean/A_dataset_creation/5_basic_phylogenetics/2_trimmed_complete_basic_phylogeny/2_OGs_with_domains_phylogeny/4_mafft_iqtree_ML_trees/TIGR01720_domains_6_mafft_iqtree.uniqueseq.phy

For your convenience alignment with unique sequences printed to /media/hdd_2tb/GPA_reclassification_clean/A_dataset_creation/5_basic_phylogenetics/2_trimmed_complete_basic_phylogeny/2_OGs_with_domains_phylogeny/4_mafft_iqtree_ML_trees/TIGR01720_domains_6_mafft_iqtree.uniqueseq.phy

Create initial parsimony tree by phylogenetic likelihood library (PLL)... 0.005 seconds
Generating 1000 samples for ultrafast bootstrap (seed: 623272)...

NOTE: 4 MB RAM (0 GB) is required!
Measuring multi-threading efficiency up to 32 CPU cores
Increase to 10 rounds for branch lengths
178 trees examined
Threads: 1 / Time: 32.043 sec / Speedup: 1.000 / Efficiency: 100% / LogL: -6106
Threads: 2 / Time: 27.787 sec / Speedup: 1.153 / Efficiency: 58% / LogL: -6106
Threads: 3 / Time: 24.651 sec / Speedup: 1.300 / Efficiency: 43% / LogL: -6106
Determining AUTO threadcount: done in 84.482 secs using 190.3% CPU
BEST NUMBER OF THREADS: 2

Estimate model parameters (epsilon = 0.100)
1. Initial log-likelihood: -2745.456
2. Current log-likelihood: -2723.660
Optimal log-likelihood: -2723.552
Gamma shape alpha: 0.801
Parameters optimization took 2 rounds (0.162 sec)
Wrote distance file to... 
Computing ML distances based on estimated model parameters...
Calculating distance matrix: done in 0.0890862 secs using 199.9% CPU
Computing ML distances took 0.089164 sec (of wall-clock time) 0.178121 sec (of CPU time)
Setting up auxiliary I and S matrices: done in 0.000181002 secs using 176.2% CPU
Constructing RapidNJ tree: done in 0.0052795 secs using 121.4% CPU
Computing RapidNJ tree took 0.005534 sec (of wall-clock time) 0.006787 sec (of CPU time)
Log-likelihood of RapidNJ tree: -2733.588
--------------------------------------------------------------------
|             INITIALIZING CANDIDATE TREE SET                      |
--------------------------------------------------------------------
Generating 98 parsimony trees... 0.323 second
Computing log-likelihood of 98 initial trees ... 1.910 seconds
Current best score: -2723.552

Do NNI search on 20 best initial trees
Optimizing NNI: done in 0.234999 secs using 200.4% CPU
Estimate model parameters (epsilon = 0.100)
BETTER TREE FOUND at iteration 1: -2721.198
Optimizing NNI: done in 0.296423 secs using 198.5% CPU
Optimizing NNI: done in 0.267073 secs using 198.8% CPU
Optimizing NNI: done in 0.291216 secs using 198.9% CPU
Optimizing NNI: done in 0.277893 secs using 196.4% CPU
Optimizing NNI: done in 0.306798 secs using 200.4% CPU
Optimizing NNI: done in 0.240337 secs using 199.9% CPU
Optimizing NNI: done in 0.256491 secs using 198.3% CPU
Optimizing NNI: done in 0.236479 secs using 199.8% CPU
Optimizing NNI: done in 0.240993 secs using 201.2% CPU
Iteration 10 / LogL: -2721.208 / Time: 0h:1m:29s
Optimizing NNI: done in 0.276613 secs using 199.8% CPU
Optimizing NNI: done in 0.274069 secs using 194% CPU
Optimizing NNI: done in 0.298774 secs using 199.1% CPU
Optimizing NNI: done in 0.245467 secs using 197.6% CPU
Optimizing NNI: done in 0.241774 secs using 199.2% CPU
Optimizing NNI: done in 0.25989 secs using 200% CPU
Optimizing NNI: done in 0.252785 secs using 199.1% CPU
Optimizing NNI: done in 0.280078 secs using 197.6% CPU
Optimizing NNI: done in 0.298164 secs using 199.3% CPU
Optimizing NNI: done in 0.302874 secs using 198.4% CPU
Iteration 20 / LogL: -2721.406 / Time: 0h:1m:32s
Finish initializing candidate tree set (2)
Current best tree score: -2721.198 / CPU time: 7.760
Number of iterations: 20
--------------------------------------------------------------------
|               OPTIMIZING CANDIDATE TREE SET                      |
--------------------------------------------------------------------
Optimizing NNI: done in 0.459125 secs using 199.9% CPU
Estimate model parameters (epsilon = 0.100)
BETTER TREE FOUND at iteration 21: -2720.310
Optimizing NNI: done in 0.703889 secs using 200% CPU
Optimizing NNI: done in 0.560413 secs using 197.8% CPU
Optimizing NNI: done in 0.390879 secs using 199.3% CPU
Optimizing NNI: done in 0.615922 secs using 198% CPU
Optimizing NNI: done in 0.219776 secs using 197.2% CPU
Optimizing NNI: done in 0.52318 secs using 200.1% CPU
Optimizing NNI: done in 0.512389 secs using 199.8% CPU
Optimizing NNI: done in 0.402798 secs using 199.3% CPU
Optimizing NNI: done in 0.318812 secs using 197.8% CPU
Iteration 30 / LogL: -2721.375 / Time: 0h:1m:37s (0h:5m:5s left)
Optimizing NNI: done in 0.511852 secs using 197.1% CPU
BETTER TREE FOUND at iteration 31: -2720.309
Optimizing NNI: done in 0.76969 secs using 200% CPU
Optimizing NNI: done in 0.622704 secs using 197.6% CPU
Optimizing NNI: done in 0.393338 secs using 197.6% CPU
Optimizing NNI: done in 0.586874 secs using 198.6% CPU
Optimizing NNI: done in 0.352825 secs using 198.7% CPU
Optimizing NNI: done in 0.437389 secs using 198.7% CPU
Optimizing NNI: done in 0.433091 secs using 198.6% CPU
Optimizing NNI: done in 0.463595 secs using 200.1% CPU
Optimizing NNI: done in 0.582077 secs using 199.4% CPU
Iteration 40 / LogL: -2721.744 / Time: 0h:1m:42s (0h:3m:59s left)
Optimizing NNI: done in 0.510107 secs using 199% CPU
Optimizing NNI: done in 0.459046 secs using 198.3% CPU
Optimizing NNI: done in 0.467032 secs using 199.3% CPU
Optimizing NNI: done in 0.503348 secs using 198.5% CPU
Optimizing NNI: done in 0.487454 secs using 199.3% CPU
Optimizing NNI: done in 0.413998 secs using 196.6% CPU
Optimizing NNI: done in 0.32041 secs using 199.9% CPU
Optimizing NNI: done in 0.486362 secs using 197.9% CPU
Optimizing NNI: done in 0.453136 secs using 199.3% CPU
Optimizing NNI: done in 0.461889 secs using 198.7% CPU
Iteration 50 / LogL: -2720.349 / Time: 0h:1m:47s (0h:2m:57s left)
Log-likelihood cutoff on original alignment: -2750.018
Optimizing NNI: done in 0.612287 secs using 199.2% CPU
Optimizing NNI: done in 0.456644 secs using 199.9% CPU
Optimizing NNI: done in 0.400086 secs using 197.9% CPU
UPDATE BEST LOG-LIKELIHOOD: -2720.306
Optimizing NNI: done in 0.549564 secs using 198.2% CPU
Optimizing NNI: done in 0.414717 secs using 200.3% CPU
Optimizing NNI: done in 0.355244 secs using 198% CPU
Optimizing NNI: done in 0.493676 secs using 198.8% CPU
Optimizing NNI: done in 0.460975 secs using 197.1% CPU
Optimizing NNI: done in 0.437048 secs using 199.7% CPU
Optimizing NNI: done in 0.49398 secs using 200.4% CPU
Iteration 60 / LogL: -2721.206 / Time: 0h:1m:52s (0h:2m:14s left)
Optimizing NNI: done in 0.501373 secs using 199.7% CPU
Optimizing NNI: done in 0.451945 secs using 200% CPU
Optimizing NNI: done in 0.503385 secs using 198.5% CPU
Optimizing NNI: done in 0.362176 secs using 198% CPU
Optimizing NNI: done in 0.526815 secs using 197.2% CPU
Optimizing NNI: done in 0.371631 secs using 197.3% CPU
Optimizing NNI: done in 0.602123 secs using 196.6% CPU
Optimizing NNI: done in 0.632291 secs using 198% CPU
Optimizing NNI: done in 0.491524 secs using 198.5% CPU
Optimizing NNI: done in 0.704483 secs using 199.4% CPU
Iteration 70 / LogL: -2742.989 / Time: 0h:1m:57s (0h:1m:43s left)
Optimizing NNI: done in 0.54283 secs using 198.7% CPU
Optimizing NNI: done in 0.431962 secs using 196.3% CPU
Optimizing NNI: done in 0.531434 secs using 198.6% CPU
Optimizing NNI: done in 0.422041 secs using 198.5% CPU
Estimate model parameters (epsilon = 0.100)
BETTER TREE FOUND at iteration 74: -2720.290
Optimizing NNI: done in 0.581386 secs using 199% CPU
Optimizing NNI: done in 0.438196 secs using 199.4% CPU
Optimizing NNI: done in 0.416084 secs using 198.9% CPU
Optimizing NNI: done in 0.346729 secs using 196.9% CPU
Optimizing NNI: done in 0.490662 secs using 199.4% CPU
Optimizing NNI: done in 0.70663 secs using 199% CPU
Iteration 80 / LogL: -2741.171 / Time: 0h:2m:2s (0h:2m:25s left)
Optimizing NNI: done in 0.589262 secs using 196.4% CPU
Optimizing NNI: done in 0.450933 secs using 199.3% CPU
Optimizing NNI: done in 0.486454 secs using 197.8% CPU
Optimizing NNI: done in 0.565436 secs using 197.6% CPU
Optimizing NNI: done in 0.447302 secs using 198.4% CPU
Optimizing NNI: done in 0.433313 secs using 198.7% CPU
Optimizing NNI: done in 0.501777 secs using 198% CPU
Optimizing NNI: done in 0.637503 secs using 198.5% CPU
Optimizing NNI: done in 0.600991 secs using 199.1% CPU
Optimizing NNI: done in 0.469529 secs using 199.5% CPU
Iteration 90 / LogL: -2721.690 / Time: 0h:2m:7s (0h:2m:0s left)
Optimizing NNI: done in 0.509756 secs using 199.7% CPU
Optimizing NNI: done in 0.484631 secs using 199.1% CPU
Optimizing NNI: done in 0.62137 secs using 199.1% CPU
Optimizing NNI: done in 0.442029 secs using 196.8% CPU
Optimizing NNI: done in 0.627061 secs using 198.2% CPU
Optimizing NNI: done in 0.811272 secs using 198.1% CPU
Optimizing NNI: done in 0.319288 secs using 198.5% CPU
Optimizing NNI: done in 0.543991 secs using 198.4% CPU
Optimizing NNI: done in 0.476348 secs using 199.1% CPU
Optimizing NNI: done in 0.505797 secs using 196.5% CPU
Iteration 100 / LogL: -2721.412 / Time: 0h:2m:13s (0h:1m:39s left)
Log-likelihood cutoff on original alignment: -2749.811
NOTE: Bootstrap correlation coefficient of split occurrence frequencies: 0.997
Optimizing NNI: done in 0.423317 secs using 199.2% CPU
Optimizing NNI: done in 0.452634 secs using 197.2% CPU
Optimizing NNI: done in 0.622373 secs using 196.7% CPU
Optimizing NNI: done in 0.51101 secs using 199.3% CPU
Optimizing NNI: done in 0.493738 secs using 198.8% CPU
Optimizing NNI: done in 0.442514 secs using 197.6% CPU
Optimizing NNI: done in 0.379711 secs using 199% CPU
Optimizing NNI: done in 0.476467 secs using 199.9% CPU
Optimizing NNI: done in 0.448829 secs using 197.9% CPU
Optimizing NNI: done in 0.357829 secs using 198.1% CPU
Iteration 110 / LogL: -2720.324 / Time: 0h:2m:17s (0h:1m:53s left)
Optimizing NNI: done in 0.441934 secs using 198.6% CPU
Optimizing NNI: done in 0.637328 secs using 198.5% CPU
Optimizing NNI: done in 0.395097 secs using 195.1% CPU
Optimizing NNI: done in 0.414535 secs using 198.8% CPU
Optimizing NNI: done in 0.513746 secs using 197.2% CPU
Optimizing NNI: done in 0.540649 secs using 199.8% CPU
Optimizing NNI: done in 0.467592 secs using 199.2% CPU
Optimizing NNI: done in 0.500794 secs using 200.6% CPU
Optimizing NNI: done in 0.667106 secs using 199.5% CPU
Optimizing NNI: done in 0.60567 secs using 197.7% CPU
Iteration 120 / LogL: -2720.337 / Time: 0h:2m:23s (0h:1m:36s left)
Optimizing NNI: done in 0.395001 secs using 200.2% CPU
Optimizing NNI: done in 0.447996 secs using 197.3% CPU
Optimizing NNI: done in 0.494892 secs using 198.6% CPU
Optimizing NNI: done in 0.551189 secs using 200.1% CPU
Optimizing NNI: done in 0.389864 secs using 200.5% CPU
Optimizing NNI: done in 0.574772 secs using 198.8% CPU
Optimizing NNI: done in 0.463816 secs using 197.4% CPU
Optimizing NNI: done in 0.469953 secs using 199.5% CPU
Optimizing NNI: done in 0.384163 secs using 199.9% CPU
Optimizing NNI: done in 0.481316 secs using 200.5% CPU
Iteration 130 / LogL: -2720.349 / Time: 0h:2m:27s (0h:1m:20s left)
Optimizing NNI: done in 0.404742 secs using 198.6% CPU
Optimizing NNI: done in 0.491138 secs using 199.9% CPU
Optimizing NNI: done in 0.434946 secs using 199% CPU
Optimizing NNI: done in 0.534114 secs using 199.4% CPU
Optimizing NNI: done in 0.609007 secs using 196.7% CPU
Optimizing NNI: done in 0.864127 secs using 199% CPU
Optimizing NNI: done in 0.686589 secs using 199.1% CPU
Optimizing NNI: done in 0.551597 secs using 198.2% CPU
Optimizing NNI: done in 0.50358 secs using 199.7% CPU
Optimizing NNI: done in 0.392862 secs using 198.7% CPU
Iteration 140 / LogL: -2721.206 / Time: 0h:2m:33s (0h:1m:6s left)
Optimizing NNI: done in 0.491956 secs using 195.9% CPU
Optimizing NNI: done in 0.558409 secs using 198.8% CPU
Optimizing NNI: done in 0.670626 secs using 197.2% CPU
Optimizing NNI: done in 0.588754 secs using 198.9% CPU
Optimizing NNI: done in 0.379728 secs using 198% CPU
Optimizing NNI: done in 0.491584 secs using 196.9% CPU
Optimizing NNI: done in 0.772796 secs using 199.4% CPU
Optimizing NNI: done in 0.560102 secs using 198.5% CPU
Optimizing NNI: done in 0.601961 secs using 199% CPU
Optimizing NNI: done in 0.358763 secs using 200.3% CPU
Iteration 150 / LogL: -2720.292 / Time: 0h:2m:39s (0h:0m:53s left)
Log-likelihood cutoff on original alignment: -2750.090
Optimizing NNI: done in 0.389208 secs using 199.7% CPU
Optimizing NNI: done in 0.490788 secs using 200.2% CPU
Optimizing NNI: done in 0.481648 secs using 198.8% CPU
Optimizing NNI: done in 0.633518 secs using 199.8% CPU
Optimizing NNI: done in 0.47104 secs using 200.2% CPU
Optimizing NNI: done in 0.409172 secs using 198.7% CPU
Optimizing NNI: done in 0.51555 secs using 199.3% CPU
Optimizing NNI: done in 0.59726 secs using 197.1% CPU
Optimizing NNI: done in 0.632048 secs using 199.3% CPU
Optimizing NNI: done in 0.462291 secs using 198.6% CPU
Iteration 160 / LogL: -2721.955 / Time: 0h:2m:44s (0h:0m:41s left)
Optimizing NNI: done in 0.435218 secs using 197% CPU
Optimizing NNI: done in 0.60227 secs using 198.4% CPU
Optimizing NNI: done in 0.56012 secs using 198.1% CPU
Optimizing NNI: done in 0.374546 secs using 199.1% CPU
Optimizing NNI: done in 0.431953 secs using 197.3% CPU
Optimizing NNI: done in 0.508911 secs using 198.9% CPU
Optimizing NNI: done in 0.495401 secs using 196.1% CPU
Optimizing NNI: done in 0.490785 secs using 197.8% CPU
Optimizing NNI: done in 0.576239 secs using 199.2% CPU
Optimizing NNI: done in 0.419346 secs using 196.6% CPU
Iteration 170 / LogL: -2721.406 / Time: 0h:2m:49s (0h:0m:30s left)
Optimizing NNI: done in 0.435753 secs using 198.3% CPU
Optimizing NNI: done in 0.596167 secs using 198.6% CPU
Optimizing NNI: done in 0.57571 secs using 198% CPU
Optimizing NNI: done in 0.563622 secs using 200.1% CPU
Optimizing NNI: done in 0.552806 secs using 199.8% CPU
TREE SEARCH COMPLETED AFTER 175 ITERATIONS / Time: 0h:2m:52s

--------------------------------------------------------------------
|                    FINALIZING TREE SEARCH                        |
--------------------------------------------------------------------
Performs final model parameters optimization
Estimate model parameters (epsilon = 0.010)
1. Initial log-likelihood: -2720.290
Optimal log-likelihood: -2720.290
Gamma shape alpha: 0.794
Parameters optimization took 1 rounds (0.054 sec)
BEST SCORE FOUND : -2720.290
Creating bootstrap support values...
Split supports printed to NEXUS file /media/hdd_2tb/GPA_reclassification_clean/A_dataset_creation/5_basic_phylogenetics/2_trimmed_complete_basic_phylogeny/2_OGs_with_domains_phylogeny/4_mafft_iqtree_ML_trees/TIGR01720_domains_6_mafft_iqtree.splits.nex
Total tree length: 3.387

Total number of iterations: 175
CPU time used for tree search: 171.950 sec (0h:2m:51s)
Wall-clock time used for tree search: 87.174 sec (0h:1m:27s)
Total CPU time used: 333.660 sec (0h:5m:33s)
Total wall-clock time used: 172.150 sec (0h:2m:52s)

Computing bootstrap consensus tree...
Reading input file /media/hdd_2tb/GPA_reclassification_clean/A_dataset_creation/5_basic_phylogenetics/2_trimmed_complete_basic_phylogeny/2_OGs_with_domains_phylogeny/4_mafft_iqtree_ML_trees/TIGR01720_domains_6_mafft_iqtree.splits.nex...
44 taxa and 293 splits.
Consensus tree written to /media/hdd_2tb/GPA_reclassification_clean/A_dataset_creation/5_basic_phylogenetics/2_trimmed_complete_basic_phylogeny/2_OGs_with_domains_phylogeny/4_mafft_iqtree_ML_trees/TIGR01720_domains_6_mafft_iqtree.contree
Reading input trees file /media/hdd_2tb/GPA_reclassification_clean/A_dataset_creation/5_basic_phylogenetics/2_trimmed_complete_basic_phylogeny/2_OGs_with_domains_phylogeny/4_mafft_iqtree_ML_trees/TIGR01720_domains_6_mafft_iqtree.contree
Log-likelihood of consensus tree: -2720.296

Analysis results written to: 
  IQ-TREE report:                /media/hdd_2tb/GPA_reclassification_clean/A_dataset_creation/5_basic_phylogenetics/2_trimmed_complete_basic_phylogeny/2_OGs_with_domains_phylogeny/4_mafft_iqtree_ML_trees/TIGR01720_domains_6_mafft_iqtree.iqtree
  Maximum-likelihood tree:       /media/hdd_2tb/GPA_reclassification_clean/A_dataset_creation/5_basic_phylogenetics/2_trimmed_complete_basic_phylogeny/2_OGs_with_domains_phylogeny/4_mafft_iqtree_ML_trees/TIGR01720_domains_6_mafft_iqtree.treefile
  Likelihood distances:          /media/hdd_2tb/GPA_reclassification_clean/A_dataset_creation/5_basic_phylogenetics/2_trimmed_complete_basic_phylogeny/2_OGs_with_domains_phylogeny/4_mafft_iqtree_ML_trees/TIGR01720_domains_6_mafft_iqtree.mldist

Ultrafast bootstrap approximation results written to:
  Split support values:          /media/hdd_2tb/GPA_reclassification_clean/A_dataset_creation/5_basic_phylogenetics/2_trimmed_complete_basic_phylogeny/2_OGs_with_domains_phylogeny/4_mafft_iqtree_ML_trees/TIGR01720_domains_6_mafft_iqtree.splits.nex
  Consensus tree:                /media/hdd_2tb/GPA_reclassification_clean/A_dataset_creation/5_basic_phylogenetics/2_trimmed_complete_basic_phylogeny/2_OGs_with_domains_phylogeny/4_mafft_iqtree_ML_trees/TIGR01720_domains_6_mafft_iqtree.contree
  Screen log file:               /media/hdd_2tb/GPA_reclassification_clean/A_dataset_creation/5_basic_phylogenetics/2_trimmed_complete_basic_phylogeny/2_OGs_with_domains_phylogeny/4_mafft_iqtree_ML_trees/TIGR01720_domains_6_mafft_iqtree.log

Date and Time: Thu Feb 15 13:26:29 2024
```
