## Supplementary Data 7 for "Structural and evolutionary analyses support reclassification of glycopeptide antibiotics as xyclopeptides": TIGR01720_domains_6_mafft_iqtree.mldist

```
44
StAc       0.0000000 0.4835887 0.4835887 0.5766312 0.6420170 0.7412014 0.7412014 0.7192886 0.5681638 0.4506051 0.4506051 0.4688608 0.4475087 0.5224975 0.5740350 0.5740350 0.5274771 0.4873858 0.5274771 0.4873858 0.5459382 0.4485270 0.4688608 0.5694545 0.5746555 0.5746555 0.1110993 0.1110993 0.0251275 0.0969943 0.0383798 0.1042687 0.1042687 0.0188875 0.0318774 0.4310518 0.4144855 0.7665842 0.4310518 0.0746648 0.0746648 0.5389994 0.5389994 0.5092042 
StAfa_2    0.4835887 0.0000000 0.0000010 0.1655257 0.5531052 0.9609958 0.9609958 0.9397534 0.5794332 0.3538262 0.3538262 0.4338987 0.5600298 0.1734306 0.4808491 0.4808491 0.3161779 0.2886632 0.3161779 0.2886632 0.5656981 0.4277621 0.4338987 0.1266550 0.5097930 0.5097930 0.4895980 0.4895980 0.4639906 0.5154310 0.4885681 0.5136580 0.5136580 0.4723113 0.4735782 0.4028239 0.3936513 0.9798687 0.4028239 0.4855074 0.4855074 0.1411953 0.1411953 0.5119966 
StAfa_6    0.4835887 0.0000010 0.0000000 0.1655257 0.5531052 0.9609958 0.9609958 0.9397534 0.5794332 0.3538262 0.3538262 0.4338987 0.5600298 0.1734306 0.4808491 0.4808491 0.3161779 0.2886632 0.3161779 0.2886632 0.5656981 0.4277621 0.4338987 0.1266550 0.5097930 0.5097930 0.4895980 0.4895980 0.4639906 0.5154310 0.4885681 0.5136580 0.5136580 0.4723113 0.4735782 0.4028239 0.3936513 0.9798687 0.4028239 0.4855074 0.4855074 0.1411953 0.1411953 0.5119966 
StAn_2     0.5766312 0.1655257 0.1655257 0.0000000 0.5183759 1.0321848 1.0321848 1.0097439 0.4952680 0.3266169 0.3266169 0.4716028 0.5934516 0.1321232 0.4971683 0.4971683 0.2607674 0.2532833 0.2607674 0.2532833 0.6381917 0.4774720 0.4716028 0.1393602 0.4763702 0.4763702 0.5765765 0.5765765 0.5606921 0.5952558 0.5825678 0.5814258 0.5814258 0.5641318 0.5668652 0.4721482 0.4724280 1.0594072 0.4721482 0.5721459 0.5721459 0.0685872 0.0685872 0.5156068 
StAvMA_2   0.6420170 0.5531052 0.5531052 0.5183759 0.0000000 0.8655121 0.8655121 0.8464044 0.2698504 0.5986676 0.5986676 0.4019500 0.6437692 0.6180571 0.3566596 0.3566596 0.5430847 0.5306520 0.5430847 0.5306520 0.5286007 0.3662802 0.4019500 0.5601898 0.2389626 0.2389626 0.6351825 0.6351825 0.6563697 0.6216704 0.6607354 0.6407715 0.6407715 0.6244613 0.6490345 0.3682597 0.3950219 0.8657869 0.3682597 0.6340664 0.6340664 0.5286430 0.5286430 0.3679449 
StCar_1    0.7412014 0.9609958 0.9609958 1.0321848 0.8655121 0.0000000 0.0000010 0.0142383 0.8470990 0.8540944 0.8540944 0.7229775 0.7835267 0.9587521 0.7713722 0.7713722 0.9686615 0.9101172 0.9686615 0.9101172 0.9173199 0.6978648 0.7229775 1.0195807 0.7917222 0.7917222 0.7897439 0.7897439 0.7578145 0.7928357 0.7521479 0.8225065 0.8225065 0.7258485 0.7633469 0.6745424 0.6511449 0.0364742 0.6745424 0.7944452 0.7944452 1.0183711 1.0183711 0.7769600 
StCar_2    0.7412014 0.9609958 0.9609958 1.0321848 0.8655121 0.0000010 0.0000000 0.0142383 0.8470990 0.8540944 0.8540944 0.7229775 0.7835267 0.9587521 0.7713722 0.7713722 0.9686615 0.9101172 0.9686615 0.9101172 0.9173199 0.6978648 0.7229775 1.0195807 0.7917222 0.7917222 0.7897439 0.7897439 0.7578145 0.7928357 0.7521479 0.8225065 0.8225065 0.7258485 0.7633469 0.6745424 0.6511449 0.0364742 0.6745424 0.7944452 0.7944452 1.0183711 1.0183711 0.7769600 
StCar_3    0.7192886 0.9397534 0.9397534 1.0097439 0.8464044 0.0142383 0.0142383 0.0000000 0.8285207 0.8351127 0.8351127 0.7057591 0.7835267 0.9378637 0.7530271 0.7530271 0.9476552 0.8901482 0.9476552 0.8901482 0.8966861 0.6808391 0.7057591 0.9974212 0.7736898 0.7736898 0.7714411 0.7714411 0.7403552 0.7744523 0.7346898 0.8037324 0.8037324 0.7087848 0.7456846 0.6579874 0.6347666 0.0364742 0.6579874 0.7761440 0.7761440 0.9961566 0.9961566 0.7583600 
StDu       0.5681638 0.5794332 0.5794332 0.4952680 0.2698504 0.8470990 0.8470990 0.8285207 0.0000000 0.5029123 0.5029123 0.3131952 0.5870860 0.5708877 0.3674874 0.3674874 0.4939190 0.4679032 0.4939190 0.4679032 0.5286421 0.2989469 0.3131952 0.5624161 0.0972818 0.0972818 0.5919641 0.5919641 0.5347510 0.5621043 0.5741108 0.5743354 0.5743354 0.5555748 0.5582214 0.3213429 0.3253595 0.8609490 0.3213429 0.5661677 0.5661677 0.5287145 0.5287145 0.3722354 
StFo_1     0.4506051 0.3538262 0.3538262 0.3266169 0.5986676 0.8540944 0.8540944 0.8351127 0.5029123 0.0000000 0.0000010 0.3919518 0.5010677 0.3804041 0.5406649 0.5406649 0.3223353 0.3284426 0.3223353 0.3284426 0.5281850 0.3960245 0.3919518 0.4039091 0.4953764 0.4953764 0.4777785 0.4777785 0.4578524 0.4735860 0.4693836 0.4460705 0.4460705 0.4498302 0.4619999 0.3725524 0.3706107 0.8842053 0.3725524 0.4503769 0.4503769 0.3261696 0.3261696 0.5327355 
StFo_2     0.4506051 0.3538262 0.3538262 0.3266169 0.5986676 0.8540944 0.8540944 0.8351127 0.5029123 0.0000010 0.0000000 0.3919518 0.5010677 0.3804041 0.5406649 0.5406649 0.3223353 0.3284426 0.3223353 0.3284426 0.5281850 0.3960245 0.3919518 0.4039091 0.4953764 0.4953764 0.4777785 0.4777785 0.4578524 0.4735860 0.4693836 0.4460705 0.4460705 0.4498302 0.4619999 0.3725524 0.3706107 0.8842053 0.3725524 0.4503769 0.4503769 0.3261696 0.3261696 0.5327355 
StFr_4     0.4688608 0.4338987 0.4338987 0.4716028 0.4019500 0.7229775 0.7229775 0.7057591 0.3131952 0.3919518 0.3919518 0.0000000 0.5108740 0.4570166 0.3523033 0.3523033 0.4580217 0.4148810 0.4580217 0.4148810 0.5124087 0.0327540 0.0000010 0.4867821 0.2766090 0.2766090 0.5091550 0.5091550 0.4542420 0.4620901 0.4658702 0.5217206 0.5217206 0.4573152 0.4583750 0.0405687 0.0477778 0.7554884 0.0405687 0.5260928 0.5260928 0.4613240 0.4613240 0.3997416 
StFu       0.4475087 0.5600298 0.5600298 0.5934516 0.6437692 0.7835267 0.7835267 0.7835267 0.5870860 0.5010677 0.5010677 0.5108740 0.0000000 0.6021408 0.5448090 0.5448090 0.6827804 0.6267306 0.6827804 0.6267306 0.5198918 0.4712873 0.5108740 0.6094217 0.5770918 0.5770918 0.4083987 0.4083987 0.4399117 0.4539823 0.4610544 0.4126829 0.4126829 0.4251640 0.4577206 0.4581685 0.4417104 0.7768220 0.4581685 0.4040589 0.4040589 0.5995939 0.5995939 0.5470807 
StLtNB     0.5224975 0.1734306 0.1734306 0.1321232 0.6180571 0.9587521 0.9587521 0.9378637 0.5708877 0.3804041 0.3804041 0.4570166 0.6021408 0.0000000 0.5872690 0.5872690 0.2524298 0.2378167 0.2524298 0.2378167 0.6267709 0.4713391 0.4570166 0.1335846 0.5091247 0.5091247 0.5110039 0.5110039 0.5019659 0.5368128 0.5279153 0.5357177 0.5357177 0.5106613 0.5125659 0.4522960 0.4667436 0.9772820 0.4522960 0.5068059 0.5068059 0.1386562 0.1386562 0.6178835 
StSe_1     0.5740350 0.4808491 0.4808491 0.4971683 0.3566596 0.7713722 0.7713722 0.7530271 0.3674874 0.5406649 0.5406649 0.3523033 0.5448090 0.5872690 0.0000000 0.0000010 0.5637667 0.5174476 0.5637667 0.5174476 0.6330737 0.3220577 0.3523033 0.5578292 0.3209353 0.3209353 0.5608190 0.5608190 0.5635773 0.5359976 0.5586711 0.5640020 0.5640020 0.5415645 0.5392878 0.3000512 0.3245481 0.7717118 0.3000512 0.5678100 0.5678100 0.4999961 0.4999961 0.0959552 
StSe_2     0.5740350 0.4808491 0.4808491 0.4971683 0.3566596 0.7713722 0.7713722 0.7530271 0.3674874 0.5406649 0.5406649 0.3523033 0.5448090 0.5872690 0.0000010 0.0000000 0.5637667 0.5174476 0.5637667 0.5174476 0.6330737 0.3220577 0.3523033 0.5578292 0.3209353 0.3209353 0.5608190 0.5608190 0.5635773 0.5359976 0.5586711 0.5640020 0.5640020 0.5415645 0.5392878 0.3000512 0.3245481 0.7717118 0.3000512 0.5678100 0.5678100 0.4999961 0.4999961 0.0959552 
StVe_1     0.5274771 0.3161779 0.3161779 0.2607674 0.5430847 0.9686615 0.9686615 0.9476552 0.4939190 0.3223353 0.3223353 0.4580217 0.6827804 0.2524298 0.5637667 0.5637667 0.0000000 0.0697517 0.0000010 0.0697517 0.7197255 0.4723468 0.4580217 0.3207357 0.4893823 0.4893823 0.5532569 0.5532569 0.5324405 0.5381247 0.5536994 0.5175645 0.5175645 0.5357911 0.5381048 0.4903263 0.4886423 0.9901627 0.4903263 0.5235128 0.5235128 0.2714405 0.2714405 0.5210001 
StVe_3     0.4873858 0.2886632 0.2886632 0.2532833 0.5306520 0.9101172 0.9101172 0.8901482 0.4679032 0.3284426 0.3284426 0.4148810 0.6267306 0.2378167 0.5174476 0.5174476 0.0697517 0.0000000 0.0697517 0.0000010 0.6474526 0.4286298 0.4148810 0.3202906 0.4726218 0.4726218 0.5235043 0.5235043 0.4921951 0.5415265 0.5124689 0.4993556 0.4993556 0.4953870 0.4970618 0.4462121 0.4443440 0.9287027 0.4462121 0.5050939 0.5050939 0.2641303 0.2641303 0.4929261 
StVe_4     0.5274771 0.3161779 0.3161779 0.2607674 0.5430847 0.9686615 0.9686615 0.9476552 0.4939190 0.3223353 0.3223353 0.4580217 0.6827804 0.2524298 0.5637667 0.5637667 0.0000010 0.0697517 0.0000000 0.0697517 0.7197255 0.4723468 0.4580217 0.3207357 0.4893823 0.4893823 0.5532569 0.5532569 0.5324405 0.5381247 0.5536994 0.5175645 0.5175645 0.5357911 0.5381048 0.4903263 0.4886423 0.9901627 0.4903263 0.5235128 0.5235128 0.2714405 0.2714405 0.5210001 
StVe_5     0.4873858 0.2886632 0.2886632 0.2532833 0.5306520 0.9101172 0.9101172 0.8901482 0.4679032 0.3284426 0.3284426 0.4148810 0.6267306 0.2378167 0.5174476 0.5174476 0.0697517 0.0000010 0.0697517 0.0000000 0.6474526 0.4286298 0.4148810 0.3202906 0.4726218 0.4726218 0.5235043 0.5235043 0.4921951 0.5415265 0.5124689 0.4993556 0.4993556 0.4953870 0.4970618 0.4462121 0.4443440 0.9287027 0.4462121 0.5050939 0.5050939 0.2641303 0.2641303 0.4929261 
StVrN_A    0.5459382 0.5656981 0.5656981 0.6381917 0.5286007 0.9173199 0.9173199 0.8966861 0.5286421 0.5281850 0.5281850 0.5124087 0.5198918 0.6267709 0.6330737 0.6330737 0.7197255 0.6474526 0.7197255 0.6474526 0.0000000 0.5053119 0.5124087 0.6220432 0.5109779 0.5109779 0.5675670 0.5675670 0.5423337 0.5818596 0.5561775 0.5985589 0.5985589 0.5513467 0.5511673 0.4532475 0.4756177 0.9149040 0.4532475 0.5664676 0.5664676 0.6192281 0.6192281 0.6381830 
StX        0.4485270 0.4277621 0.4277621 0.4774720 0.3662802 0.6978648 0.6978648 0.6808391 0.2989469 0.3960245 0.3960245 0.0327540 0.4712873 0.4713391 0.3220577 0.3220577 0.4723468 0.4286298 0.4723468 0.4286298 0.5053119 0.0000000 0.0327540 0.4864650 0.2436256 0.2436256 0.4630536 0.4630536 0.4344241 0.4190250 0.4454194 0.4749822 0.4749822 0.4148149 0.4380588 0.0202210 0.0200156 0.7297640 0.0202210 0.4791186 0.4791186 0.4675593 0.4675593 0.3679773 
StX_1      0.4688608 0.4338987 0.4338987 0.4716028 0.4019500 0.7229775 0.7229775 0.7057591 0.3131952 0.3919518 0.3919518 0.0000010 0.5108740 0.4570166 0.3523033 0.3523033 0.4580217 0.4148810 0.4580217 0.4148810 0.5124087 0.0327540 0.0000000 0.4867821 0.2766090 0.2766090 0.5091550 0.5091550 0.4542420 0.4620901 0.4658702 0.5217206 0.5217206 0.4573152 0.4583750 0.0405687 0.0477778 0.7554884 0.0405687 0.5260928 0.5260928 0.4613240 0.4613240 0.3997416 
Sts1       0.5694545 0.1266550 0.1266550 0.1393602 0.5601898 1.0195807 1.0195807 0.9974212 0.5624161 0.4039091 0.4039091 0.4867821 0.6094217 0.1335846 0.5578292 0.5578292 0.3207357 0.3202906 0.3207357 0.3202906 0.6220432 0.4864650 0.4867821 0.0000000 0.5286921 0.5286921 0.5928620 0.5928620 0.5503985 0.5927442 0.5776334 0.5898552 0.5898552 0.5594227 0.5620666 0.4818506 0.4799990 1.0397570 0.4818506 0.5594782 0.5594782 0.1267091 0.1267091 0.6211478 
StsBA_1    0.5746555 0.5097930 0.5097930 0.4763702 0.2389626 0.7917222 0.7917222 0.7736898 0.0972818 0.4953764 0.4953764 0.2766090 0.5770918 0.5091247 0.3209353 0.3209353 0.4893823 0.4726218 0.4893823 0.4726218 0.5109779 0.2436256 0.2766090 0.5286921 0.0000000 0.0000010 0.5857266 0.5857266 0.5404262 0.5804653 0.5807738 0.5861616 0.5861616 0.5364549 0.5645502 0.2649307 0.2681738 0.8156428 0.2649307 0.5846153 0.5846153 0.4861652 0.4861652 0.3469989 
StsBA_2    0.5746555 0.5097930 0.5097930 0.4763702 0.2389626 0.7917222 0.7917222 0.7736898 0.0972818 0.4953764 0.4953764 0.2766090 0.5770918 0.5091247 0.3209353 0.3209353 0.4893823 0.4726218 0.4893823 0.4726218 0.5109779 0.2436256 0.2766090 0.5286921 0.0000010 0.0000000 0.5857266 0.5857266 0.5404262 0.5804653 0.5807738 0.5861616 0.5861616 0.5364549 0.5645502 0.2649307 0.2681738 0.8156428 0.2649307 0.5846153 0.5846153 0.4861652 0.4861652 0.3469989 
StsC09_1   0.1110993 0.4895980 0.4895980 0.5765765 0.6351825 0.7897439 0.7897439 0.7714411 0.5919641 0.4777785 0.4777785 0.5091550 0.4083987 0.5110039 0.5608190 0.5608190 0.5532569 0.5235043 0.5532569 0.5235043 0.5675670 0.4630536 0.5091550 0.5928620 0.5857266 0.5857266 0.0000000 0.0000010 0.1103333 0.0893210 0.1120171 0.0588101 0.0588101 0.0889647 0.1046290 0.4448631 0.4275322 0.7879014 0.4448631 0.0319272 0.0319272 0.5617575 0.5617575 0.5279228 
StsC09_2   0.1110993 0.4895980 0.4895980 0.5765765 0.6351825 0.7897439 0.7897439 0.7714411 0.5919641 0.4777785 0.4777785 0.5091550 0.4083987 0.5110039 0.5608190 0.5608190 0.5532569 0.5235043 0.5532569 0.5235043 0.5675670 0.4630536 0.5091550 0.5928620 0.5857266 0.5857266 0.0000010 0.0000000 0.1103333 0.0893210 0.1120171 0.0588101 0.0588101 0.0889647 0.1046290 0.4448631 0.4275322 0.7879014 0.4448631 0.0319272 0.0319272 0.5617575 0.5617575 0.5279228 
StsC25     0.0251275 0.4639906 0.4639906 0.5606921 0.6563697 0.7578145 0.7578145 0.7403552 0.5347510 0.4578524 0.4578524 0.4542420 0.4399117 0.5019659 0.5635773 0.5635773 0.5324405 0.4921951 0.5324405 0.4921951 0.5423337 0.4344241 0.4542420 0.5503985 0.5404262 0.5404262 0.1103333 0.1103333 0.0000000 0.0963335 0.0381513 0.1035524 0.1035524 0.0187794 0.0316897 0.4172399 0.4010237 0.7837509 0.4172399 0.0741756 0.0741756 0.5408703 0.5408703 0.5142152 
StsC3      0.0969943 0.5154310 0.5154310 0.5952558 0.6216704 0.7928357 0.7928357 0.7744523 0.5621043 0.4735860 0.4735860 0.4620901 0.4539823 0.5368128 0.5359976 0.5359976 0.5381247 0.5415265 0.5381247 0.5415265 0.5818596 0.4190250 0.4620901 0.5927442 0.5804653 0.5804653 0.0893210 0.0893210 0.0963335 0.0000000 0.0977889 0.0756882 0.0756882 0.0750957 0.0904671 0.4018797 0.3857827 0.7921773 0.4018797 0.0612013 0.0612013 0.5800852 0.5800852 0.5063234 
StsC8      0.0383798 0.4885681 0.4885681 0.5825678 0.6607354 0.7521479 0.7521479 0.7346898 0.5741108 0.4693836 0.4693836 0.4658702 0.4610544 0.5279153 0.5586711 0.5586711 0.5536994 0.5124689 0.5536994 0.5124689 0.5561775 0.4454194 0.4658702 0.5776334 0.5807738 0.5807738 0.1120171 0.1120171 0.0381513 0.0977889 0.0000000 0.1051285 0.1051285 0.0318687 0.0190487 0.4278062 0.4111223 0.7780128 0.4278062 0.0752571 0.0752571 0.5680049 0.5680049 0.5092521 
StsCM_1    0.1042687 0.5136580 0.5136580 0.5814258 0.6407715 0.8225065 0.8225065 0.8037324 0.5743354 0.4460705 0.4460705 0.5217206 0.4126829 0.5357177 0.5640020 0.5640020 0.5175645 0.4993556 0.5175645 0.4993556 0.5985589 0.4749822 0.5217206 0.5898552 0.5861616 0.5861616 0.0588101 0.0588101 0.1035524 0.0756882 0.1051285 0.0000000 0.0000010 0.0822001 0.0977564 0.4566103 0.4390509 0.8221993 0.4566103 0.0255530 0.0255530 0.5878675 0.5878675 0.4959259 
StsCM_2    0.1042687 0.5136580 0.5136580 0.5814258 0.6407715 0.8225065 0.8225065 0.8037324 0.5743354 0.4460705 0.4460705 0.5217206 0.4126829 0.5357177 0.5640020 0.5640020 0.5175645 0.4993556 0.5175645 0.4993556 0.5985589 0.4749822 0.5217206 0.5898552 0.5861616 0.5861616 0.0588101 0.0588101 0.1035524 0.0756882 0.1051285 0.0000010 0.0000000 0.0822001 0.0977564 0.4566103 0.4390509 0.8221993 0.4566103 0.0255530 0.0255530 0.5878675 0.5878675 0.4959259 
StsCT      0.0188875 0.4723113 0.4723113 0.5641318 0.6244613 0.7258485 0.7258485 0.7087848 0.5555748 0.4498302 0.4498302 0.4573152 0.4251640 0.5106613 0.5415645 0.5415645 0.5357911 0.4953870 0.5357911 0.4953870 0.5513467 0.4148149 0.4573152 0.5594227 0.5364549 0.5364549 0.0889647 0.0889647 0.0187794 0.0750957 0.0318687 0.0822001 0.0822001 0.0000000 0.0254113 0.3978759 0.3819921 0.7508221 0.3978759 0.0535157 0.0535157 0.5498807 0.5498807 0.4931781 
StsCY      0.0318774 0.4735782 0.4735782 0.5668652 0.6490345 0.7633469 0.7633469 0.7456846 0.5582214 0.4619999 0.4619999 0.4583750 0.4577206 0.5125659 0.5392878 0.5392878 0.5381048 0.4970618 0.5381048 0.4970618 0.5511673 0.4380588 0.4583750 0.5620666 0.5645502 0.5645502 0.1046290 0.1046290 0.0316897 0.0904671 0.0190487 0.0977564 0.0977564 0.0254113 0.0000000 0.4204792 0.4038661 0.7896375 0.4204792 0.0681678 0.0681678 0.5523993 0.5523993 0.4909400 
StsMU      0.4310518 0.4028239 0.4028239 0.4721482 0.3682597 0.6745424 0.6745424 0.6579874 0.3213429 0.3725524 0.3725524 0.0405687 0.4581685 0.4522960 0.3000512 0.3000512 0.4903263 0.4462121 0.4903263 0.4462121 0.4532475 0.0202210 0.0405687 0.4818506 0.2649307 0.2649307 0.4448631 0.4448631 0.4172399 0.4018797 0.4278062 0.4566103 0.4566103 0.3978759 0.4204792 0.0000000 0.0194400 0.7053428 0.0000010 0.4606672 0.4606672 0.4614122 0.4614122 0.3316486 
StsS0      0.4144855 0.3936513 0.3936513 0.4724280 0.3950219 0.6511449 0.6511449 0.6347666 0.3253595 0.3706107 0.3706107 0.0477778 0.4417104 0.4667436 0.3245481 0.3245481 0.4886423 0.4443440 0.4886423 0.4443440 0.4756177 0.0200156 0.0477778 0.4799990 0.2681738 0.2681738 0.4275322 0.4275322 0.4010237 0.3857827 0.4111223 0.4390509 0.4390509 0.3819921 0.4038661 0.0194400 0.0000000 0.6813931 0.0194400 0.4430062 0.4430062 0.4625429 0.4625429 0.3576764 
StsTu      0.7665842 0.9798687 0.9798687 1.0594072 0.8657869 0.0364742 0.0364742 0.0364742 0.8609490 0.8842053 0.8842053 0.7554884 0.7768220 0.9772820 0.7717118 0.7717118 0.9901627 0.9287027 0.9901627 0.9287027 0.9149040 0.7297640 0.7554884 1.0397570 0.8156428 0.8156428 0.7879014 0.7879014 0.7837509 0.7921773 0.7780128 0.8221993 0.8221993 0.7508221 0.7896375 0.7053428 0.6813931 0.0000000 0.7053428 0.7938087 0.7938087 1.0452832 1.0452832 0.7773322 
StsW0_1    0.4310518 0.4028239 0.4028239 0.4721482 0.3682597 0.6745424 0.6745424 0.6579874 0.3213429 0.3725524 0.3725524 0.0405687 0.4581685 0.4522960 0.3000512 0.3000512 0.4903263 0.4462121 0.4903263 0.4462121 0.4532475 0.0202210 0.0405687 0.4818506 0.2649307 0.2649307 0.4448631 0.4448631 0.4172399 0.4018797 0.4278062 0.4566103 0.4566103 0.3978759 0.4204792 0.0000010 0.0194400 0.7053428 0.0000000 0.4606672 0.4606672 0.4614122 0.4614122 0.3316486 
StsW38_1   0.0746648 0.4855074 0.4855074 0.5721459 0.6340664 0.7944452 0.7944452 0.7761440 0.5661677 0.4503769 0.4503769 0.5260928 0.4040589 0.5068059 0.5678100 0.5678100 0.5235128 0.5050939 0.5235128 0.5050939 0.5664676 0.4791186 0.5260928 0.5594782 0.5846153 0.5846153 0.0319272 0.0319272 0.0741756 0.0612013 0.0752571 0.0255530 0.0255530 0.0535157 0.0681678 0.4606672 0.4430062 0.7938087 0.4606672 0.0000000 0.0000010 0.5573700 0.5573700 0.5109115 
StsW38_2   0.0746648 0.4855074 0.4855074 0.5721459 0.6340664 0.7944452 0.7944452 0.7761440 0.5661677 0.4503769 0.4503769 0.5260928 0.4040589 0.5068059 0.5678100 0.5678100 0.5235128 0.5050939 0.5235128 0.5050939 0.5664676 0.4791186 0.5260928 0.5594782 0.5846153 0.5846153 0.0319272 0.0319272 0.0741756 0.0612013 0.0752571 0.0255530 0.0255530 0.0535157 0.0681678 0.4606672 0.4430062 0.7938087 0.4606672 0.0000010 0.0000000 0.5573700 0.5573700 0.5109115 
StsW52_1   0.5389994 0.1411953 0.1411953 0.0685872 0.5286430 1.0183711 1.0183711 0.9961566 0.5287145 0.3261696 0.3261696 0.4613240 0.5995939 0.1386562 0.4999961 0.4999961 0.2714405 0.2641303 0.2714405 0.2641303 0.6192281 0.4675593 0.4613240 0.1267091 0.4861652 0.4861652 0.5617575 0.5617575 0.5408703 0.5800852 0.5680049 0.5878675 0.5878675 0.5498807 0.5523993 0.4614122 0.4625429 1.0452832 0.4614122 0.5573700 0.5573700 0.0000000 0.0000010 0.5299152 
StsW52_2   0.5389994 0.1411953 0.1411953 0.0685872 0.5286430 1.0183711 1.0183711 0.9961566 0.5287145 0.3261696 0.3261696 0.4613240 0.5995939 0.1386562 0.4999961 0.4999961 0.2714405 0.2641303 0.2714405 0.2641303 0.6192281 0.4675593 0.4613240 0.1267091 0.4861652 0.4861652 0.5617575 0.5617575 0.5408703 0.5800852 0.5680049 0.5878675 0.5878675 0.5498807 0.5523993 0.4614122 0.4625429 1.0452832 0.4614122 0.5573700 0.5573700 0.0000010 0.0000000 0.5299152 
StsY_B     0.5092042 0.5119966 0.5119966 0.5156068 0.3679449 0.7769600 0.7769600 0.7583600 0.3722354 0.5327355 0.5327355 0.3997416 0.5470807 0.6178835 0.0959552 0.0959552 0.5210001 0.4929261 0.5210001 0.4929261 0.6381830 0.3679773 0.3997416 0.6211478 0.3469989 0.3469989 0.5279228 0.5279228 0.5142152 0.5063234 0.5092521 0.4959259 0.4959259 0.4931781 0.4909400 0.3316486 0.3576764 0.7773322 0.3316486 0.5109115 0.5109115 0.5299152 0.5299152 0.0000000 
```
