## Supplementary Data 7 for "Structural and evolutionary analyses support reclassification of glycopeptide antibiotics as xyclopeptides": TIGR01720_domains_6_mafft_iqtree.treefile

```
(StAc:0.0117058895,((((((((((StAfa_2:0.0000000000,StFr_3:0.0000000000):0.0000010000,StAfa_6:0.0000010000)100:0.0647105925,Sts1:0.0527665225)80:0.0193281588,(StAn_2:0.0408985708,(StsW52_1:0.0000010000,StsW52_2:0.0000010000)99:0.0220980949)66:0.0326999866)52:0.0313020857,StLtNB:0.0512431279)97:0.0775608908,((StVe_1:0.0000010000,StVe_4:0.0000010000)100:0.0405112250,(StVe_3:0.0000010000,StVe_5:0.0000010000)99:0.0245264097)100:0.0914268638)100:0.1279642483,(StFo_1:0.0000010000,StFo_2:0.0000010000)100:0.1039670569)95:0.0672063984,(((((StAvMA_2:0.1718815241,(StDu:0.0623226801,(StsBA_1:0.0000010000,StsBA_2:0.0000010000)99:0.0281038702)97:0.0405074369)88:0.0822819198,((StSe_1:0.0000010000,StSe_2:0.0000010000)100:0.0403700869,StsY_B:0.0531438564)100:0.1466197101)81:0.0439167330,((((((StFr_4:0.0000000000,StX_4:0.0000000000):0.0000000000,StX_2:0.0000000000):0.0000000000,StX_3:0.0000000000):0.0000010000,StX_1:0.0000010000)99:0.0242696984,StX:0.0061333214)64:0.0063814808,(((StsMU:0.0000000000,StsW0_2:0.0000000000):0.0000010000,StsW0_1:0.0000010000)95:0.0060761869,StsS0:0.0122663918)43:0.0000027826)91:0.0756462947)85:0.0462922911,((((StCar_1:0.0000000000,StCar_4:0.0000000000):0.0000010000,StCar_2:0.0000022322)98:0.0070948364,StsTu:0.0288062608)74:0.0070510398,StCar_3:0.0000029477)100:0.5948024029)68:0.0395915169,(StFu:0.2232522901,StVrN_A:0.2614608962)60:0.0598859368)47:0.0264032407)99:0.2299731348,(StsC8:0.0118313195,StsCY:0.0059424034)94:0.0073675906)33:0.0043015005,(((((StsC09_1:0.0000010000,StsC09_2:0.0000010000)100:0.0301948780,(StsW38_1:0.0000010000,StsW38_2:0.0000010000)80:0.0000023686)81:0.0000023991,(StsCM_1:0.0000010000,StsCM_2:0.0000010000)99:0.0241952705)84:0.0198427778,StsC3:0.0465021133)95:0.0343767091,StsCT:0.0000024592)49:0.0058373199)57:0.0000021348,StsC25:0.0116527116);
```
