## Supplementary Data 7 for "Structural and evolutionary analyses support reclassification of glycopeptide antibiotics as xyclopeptides": TIGR01720_domains_7_mafft_iqtree.bionj

```
(((StAfa_2:0.0054301382,(StAfa_6:5e-07,StFr_3:5e-07):0.0011145948):0.096787378,(StsW52_2:5e-07,StsW52_1:5e-07):0.090620562):0.0012766793,(Sts1:0.14380212,StAn_2:0.062242404):0.030228145,(((StVe_1:5e-07,StVe_4:5e-07):0.065630309,(StVe_3:5e-07,StVe_5:5e-07):0.044853352):0.22183563,StLtNB:0.21586178):0.051673435);
```
