## Supplementary Data 7 for "Structural and evolutionary analyses support reclassification of glycopeptide antibiotics as xyclopeptides": TIGR01720_domains_7_mafft_iqtree.ckp

```
--- # IQ-TREE Checkpoint ver >= 1.6
CandidateSet:
 00: -1026.2408507 (0:0.0064221947,(1:0.0000010000,3:0.0000010000):2.087494922e-06,((2:0.0505182969,9:0.1535622520):0.05994503553,((4:0.1856969241,((5:0.0000010000,7:0.0000010000):0.08024277358,(6:0.0000010000,8:0.0000010000):0.0294398271):0.30177711):0.06182364167,(10:0.0000010000,11:0.0000010000):0.06247383973):0.01935434038):0.1095839125);
 01: -1026.80568932 (0:0.0065408799,(1:0.0000010000,3:0.0000010000):2.087494922e-06,(((2:0.0506145198,9:0.1604277674):0.04400444991,((5:0.0000010000,7:0.0000010000):0.1006480175,(6:0.0000010000,8:0.0000010000):0.009648632331):0.3568008479):0.02083393005,(4:0.2544749951,(10:0.0000010000,11:0.0000010000):0.05524483874):0.02347362544):0.1149674536);
 02: -1026.85437862 (0:0.0065661041,(1:0.0000010000,3:0.0000010000):2.501495158e-06,(((2:0.0492235573,9:0.1622716047):0.04338052757,(((5:0.0000010000,7:0.0000010000):0.1109446634,8:0.0000010000):2.966660563e-06,6:0.0000010000):0.3660769241):0.0233899692,(4:0.2558115571,(10:0.0000010000,11:0.0000010000):0.05525327911):0.02304842153):0.1162279796);
 03: -1027.27177361 (0:0.0066195230,(1:0.0000010000,((((2:0.0490564485,9:0.1647133035):0.04580128875,((5:0.0000010000,7:0.0000010000):0.1058430693,(6:0.0000010000,8:0.0000010000):0.005812769154):0.3618417548):0.02638666702,(10:0.0000010000,11:0.0000010000):0.06984680541):0.02139602579,4:0.2530380639):0.1033498598):2.087494922e-06,3:0.0000010000);
 04: -1032.45906335 (0:0.0062827006,(1:0.0000010000,3:0.0000010000):2.087494922e-06,((2:0.0922434819,(10:0.0000010000,11:0.0000010000):0.0787116785):0.03042936109,((4:0.1933343808,((5:0.0000010000,7:0.0000010000):0.07234450746,(6:0.0000010000,8:0.0000010000):0.03517656259):0.2808054621):0.05210199718,9:0.1503715883):0.01368706454):0.09514322689);
 05: -1032.47070079 (0:0.0062863231,(1:0.0000010000,((2:0.0947429623,(10:0.0000010000,11:0.0000010000):0.07804120948):0.03139289384,((4:0.1894812968,((5:0.0000010000,7:0.0000010000):0.07532572103,(6:0.0000010000,8:0.0000010000):0.03367358011):0.2805550743):0.05097915094,9:0.1525947142):0.01341939716):0.09485787245):2.087494922e-06,3:0.0000010000);
PhyloTree:
 newick: (0:0.0064221947,(1:0.0000010000,3:0.0000010000)55:2.087494922e-06,((2:0.0505182969,9:0.1535622520)68:0.05994503553,((4:0.1856969241,((5:0.0000010000,7:0.0000010000)96:0.08024277358,(6:0.0000010000,8:0.0000010000)66:0.0294398271)100:0.30177711)47:0.06182364167,(10:0.0000010000,11:0.0000010000)94:0.06247383973)30:0.01935434038)97:0.1095839125);
RateGamma:
 gamma_shape: 0.3557151408
StopRule:
 curIteration: 102
 start_real_time: 2336893.348
 time_vec: 1
UFBoot:
 000: 11 -996.2548828 -1026.498924 (0,(1,((2,9),((4,((5,7),(6,8))),(10,11)))),3);
 001: 7 -1121.016357 -1027.016711 (0,1,((((2,9),(10,11)),(4,((5,7),(6,8)))),3));
 002: 8 -962.9238281 -1032.205374 (0,(1,3),(((2,(((5,7),6),8)),(4,(10,11))),9));
 003: 4 -1007.884644 -1026.694202 (0,(1,3),(((2,9),(10,11)),(4,((5,7),(6,8)))));
 004: 5 -1070.424316 -1030.350745 (0,1,(((((2,((5,7),(6,8))),9),(10,11)),4),3));
 005: 2 -922.5681763 -1026.540522 (0,1,(((2,9),((4,((5,7),(6,8))),(10,11))),3));
 006: 3 -1026.57959 -1028.637886 (0,(1,3),((((2,9),(10,11)),((5,7),(6,8))),4));
 007: 1 -1104.53833 -1027.827868 (0,(1,3),(((2,9),(10,11)),(4,((5,7),(6,8)))));
 008: 1 -994.4034424 -1031.765163 (0,1,(((2,((4,((5,7),(6,8))),(10,11))),9),3));
 009: 10 -1088.348633 -1026.302261 (0,1,(((2,9),((4,((5,7),(6,8))),(10,11))),3));
 010: 8 -1069.27002 -1026.85554 (0,(1,3),(((2,9),(((5,7),6),8)),(4,(10,11))));
 011: 4 -1031.492676 -1027.242836 (0,(1,3),(((2,9),(10,11)),(4,(((5,7),8),6))));
 012: 24 -1100.362183 -1026.857168 (0,(1,3),(((2,9),(((5,7),6),8)),(4,(10,11))));
 013: 4 -1064.06958 -1026.838534 (0,(1,3),(((2,9),((5,7),(6,8))),(4,(10,11))));
 014: 2 -976.3956299 -1027.106708 (0,(1,3),(((2,9),((5,7),(6,8))),(4,(10,11))));
 015: 2 -1158.785278 -1026.972325 (0,(1,3),(((2,9),((5,7),(6,8))),(4,(10,11))));
 016: 4 -1112.767334 -1033.828438 (0,1,((((2,(4,((5,7),(6,8)))),(10,11)),9),3));
 017: 11 -1094.597778 -1027.522007 (0,1,(((2,9),((4,(((5,7),6),8)),(10,11))),3));
 018: 1 -1142.330811 -1027.901381 (0,1,(((((2,9),(((5,7),6),8)),(10,11)),4),3));
 019: 2 -1087.505493 -1026.972325 (0,(1,3),(((2,9),((5,7),(6,8))),(4,(10,11))));
 020: 2 -1029.940552 -1030.341236 (0,(1,((((2,((5,7),(6,8))),9),(10,11)),4)),3);
 021: 9 -1058.619385 -1029.509085 (0,(1,3),(((2,(((5,7),8),6)),9),(4,(10,11))));
 022: 13 -985.4749756 -1028.909868 (0,(1,3),((2,9),(4,(((5,7),(6,8)),(10,11)))));
 023: 1 -894.3203125 -1029.072916 (0,(1,3),(((2,9),((5,7),(6,8))),(4,(10,11))));
 024: 2 -987.9944458 -1027.172241 (0,1,(((2,9),((4,((5,7),(6,8))),(10,11))),3));
 025: 16 -1001.91687 -1027.599759 (0,1,(((((2,9),((5,7),(6,8))),(10,11)),4),3));
 026: 22 -1018.051575 -1026.814115 (0,(1,3),(((2,9),((5,7),(6,8))),(4,(10,11))));
 027: 17 -932.1759033 -1028.222373 (0,(1,3),(((2,9),(4,(10,11))),((5,7),(6,8))));
 028: 19 -1064.540161 -1026.838612 (0,(1,3),((2,9),((4,(((5,7),6),8)),(10,11))));
 029: 17 -924.4168701 -1027.242836 (0,(1,3),(((2,9),(10,11)),(4,(((5,7),8),6))));
 030: 6 -1117.540649 -1032.093108 (0,1,((((2,9),(4,(5,((6,8),7)))),(10,11)),3));
 031: 9 -1060.83374 -1027.347396 (0,1,(((((2,9),(((5,7),8),6)),(10,11)),4),3));
 032: 3 -1157.681519 -1027.106708 (0,(1,3),(((2,9),((5,7),(6,8))),(4,(10,11))));
 033: 8 -983.5300293 -1032.488665 (0,(1,3),((2,(10,11)),((4,((5,7),(6,8))),9)));
 034: 10 -990.2158203 -1033.840639 (0,(1,3),((2,9),(((4,((5,7),(6,8))),11),10)));
 035: 6 -960.8717041 -1029.476825 (0,(1,3),(((2,(((5,7),8),6)),9),(4,(10,11))));
 036: 21 -979.3375244 -1026.805791 (0,1,((((2,9),((5,7),(6,8))),(4,(10,11))),3));
 037: 3 -1135.481445 -1027.55488 (0,(1,3),((((2,9),(((5,7),6),8)),(10,11)),4));
 038: 14 -1085.057617 -1027.011897 (0,(1,3),((2,9),((4,(((5,7),6),8)),(10,11))));
 039: 4 -1020.289429 -1026.859969 (0,(1,(((2,9),((5,7),(6,8))),(4,(10,11)))),3);
 040: 1 -1073.275635 -1030.492899 (0,(1,(((2,(((5,7),(6,8)),9)),(10,11)),4)),3);
 041: 9 -993.5911865 -1027.272932 (0,(1,3),(((2,9),((5,7),(6,8))),(4,(10,11))));
 042: 2 -984.9680786 -1032.607326 (0,1,(((2,(10,11)),((4,((5,7),(6,8))),9)),3));
 043: 5 -1043.62439 -1027.330409 (0,(1,((((2,9),(((5,7),8),6)),(10,11)),4)),3);
 044: 6 -976.0291138 -1031.437606 (0,(1,3),((2,9),((4,(5,((6,8),7))),(10,11))));
 045: 10 -1127.099976 -1027.902989 (0,(1,3),((((2,9),(((5,7),8),6)),4),(10,11)));
 046: 21 -946.2314453 -1026.345429 (0,(1,3),((2,9),((4,((5,7),(6,8))),(10,11))));
 047: 20 -1023.325684 -1026.24719 (0,1,(((2,9),((4,((5,7),(6,8))),(10,11))),3));
 048: 1 -1057.088135 -1029.078802 (0,(1,3),(((2,9),(((5,7),8),6)),(4,(10,11))));
 049: 4 -1005.213928 -1026.28961 (0,1,(((2,9),((4,((5,7),(6,8))),(10,11))),3));
 050: 1 -943.7231445 -1029.072916 (0,(1,3),(((2,9),((5,7),(6,8))),(4,(10,11))));
 051: 16 -1163.924072 -1026.712622 (0,(1,3),(((2,9),(4,((5,7),(6,8)))),(10,11)));
 052: 7 -1115.156372 -1026.865102 (0,(1,3),(((2,9),(((5,7),8),6)),(4,(10,11))));
 053: 4 -1018.940552 -1033.213037 (0,(1,3),(((2,(4,(10,11))),(((5,7),8),6)),9));
 054: 13 -1057.087158 -1027.185478 (0,(1,3),(((2,9),(4,((5,7),(6,8)))),(10,11)));
 055: 5 -892.3158569 -1027.172197 (0,(1,3),((2,9),((4,((5,7),(6,8))),(10,11))));
 056: 6 -985.1082764 -1037.399987 (0,(1,((2,(10,11)),((4,((5,(6,8)),7)),9))),3);
 057: 14 -999.6165161 -1028.18644 (0,1,(((2,9),((4,(10,11)),((5,7),(6,8)))),3));
 058: 17 -992.1514893 -1028.132575 (0,(1,3),((2,9),((4,(10,11)),((5,7),(6,8)))));
 059: 1 -1037.254883 -1032.924007 (0,(1,3),((2,9),((4,((5,(6,8)),7)),(10,11))));
 060: 2 -1092.616577 -1032.543372 (0,(1,((2,(10,11)),((4,((5,7),(6,8))),9))),3);
 061: 8 -1024.726685 -1028.132696 (0,(1,((2,9),((4,(10,11)),((5,7),(6,8))))),3);
 062: 9 -1056.655029 -1029.825597 (0,(1,3),((2,(((5,7),(6,8)),9)),(4,(10,11))));
 063: 1 -1020.618896 -1038.650058 (0,((1,3),((2,9),(((5,7),(6,8)),(10,11)))),4);
 064: 8 -990.3865356 -1029.448652 (0,(1,3),(((2,(((5,7),8),6)),9),(4,(10,11))));
 065: 13 -940.1933594 -1032.459677 (0,(1,((2,(10,11)),((4,((5,7),(6,8))),9))),3);
 066: 14 -1000.172791 -1027.221715 (0,(1,3),(((2,9),(10,11)),(4,(((5,7),8),6))));
 067: 7 -1098.69751 -1026.864868 (0,1,((((2,9),(((5,7),8),6)),(4,(10,11))),3));
 068: 17 -935.2171021 -1026.836751 (0,(1,3),((2,9),((4,(((5,7),8),6)),(10,11))));
 069: 8 -876.7769165 -1031.405259 (0,(1,3),((2,((4,((5,7),(6,8))),(10,11))),9));
 070: 10 -1097.355225 -1028.129604 (0,1,((((2,9),(((5,7),8),6)),(4,(10,11))),3));
 071: 8 -978.4661865 -1031.390155 (0,1,(((2,((4,((5,7),(6,8))),(10,11))),9),3));
 072: 6 -1098.551758 -1028.670307 (0,(1,((((2,9),(10,11)),((5,7),(6,8))),4)),3);
 073: 8 -1024.69043 -1031.721351 (0,(1,3),((2,((4,((5,7),(6,8))),(10,11))),9));
 074: 4 -1091.29126 -1032.138489 (0,(1,(((2,9),((5,7),(6,8))),((4,10),11))),3);
 075: 1 -1074.862305 -1030.885734 (0,(1,3),(((2,(((5,7),(6,8)),9)),(10,11)),4));
 076: 13 -931.6877441 -1026.825941 (0,(1,3),((2,9),((4,(((5,7),6),8)),(10,11))));
 077: 6 -1128.027832 -1032.543372 (0,(1,((2,(10,11)),((4,((5,7),(6,8))),9))),3);
 078: 21 -959.1887817 -1026.859687 (0,(1,3),(((2,9),(((5,7),6),8)),(4,(10,11))));
 079: 4 -1035.250977 -1026.973365 (0,(1,3),(((2,9),((5,7),(6,8))),(4,(10,11))));
 080: 1 -905.1689453 -1027.882497 (0,(1,3),((((2,9),((5,7),(6,8))),4),(10,11)));
 081: 2 -983.0552979 -1026.540522 (0,1,(((2,9),((4,((5,7),(6,8))),(10,11))),3));
 082: 3 -1030.314941 -1030.051666 (0,(1,3),((2,(((5,7),(6,8)),9)),(4,(10,11))));
 083: 3 -979.291626 -1026.731926 (0,(1,3),(((2,9),(10,11)),(4,((5,7),(6,8)))));
 084: 3 -963.3681641 -1034.776912 (0,(1,3),((2,(10,11)),(4,(((5,7),(6,8)),9))));
 085: 3 -999.6008301 -1031.218932 (0,1,(((((2,(((5,7),6),8)),9),(10,11)),4),3));
 086: 7 -1020.525146 -1032.033556 (0,1,(((2,((4,(((5,7),8),6)),(10,11))),9),3));
 087: 12 -1101.312256 -1027.264816 (0,(1,3),((((2,9),((5,7),(6,8))),(10,11)),4));
 088: 8 -1162.955444 -1032.535982 (0,1,(((2,(10,11)),((4,((5,7),(6,8))),9)),3));
 089: 2 -969.4334717 -1029.078802 (0,(1,3),(((2,9),(((5,7),8),6)),(4,(10,11))));
 090: 17 -1027.488525 -1026.302261 (0,1,(((2,9),((4,((5,7),(6,8))),(10,11))),3));
 091: 9 -1058.880127 -1026.835947 (0,(1,3),((2,9),((4,(((5,7),8),6)),(10,11))));
 092: 27 -1083.998657 -1026.805718 (0,(1,3),(((2,9),((5,7),(6,8))),(4,(10,11))));
 093: 2 -981.5032959 -1047.347028 (0,((1,4),(((2,(10,11)),9),((5,7),(6,8)))),3);
 094: 7 -1046.705078 -1026.982859 (0,1,(((2,9),((4,((5,7),(6,8))),(10,11))),3));
 095: 6 -1169.159912 -1026.572809 (0,(1,((2,9),((4,((5,7),(6,8))),(10,11)))),3);
 096: 30 -983.4169312 -1026.838534 (0,(1,3),(((2,9),((5,7),(6,8))),(4,(10,11))));
 097: 7 -1094.620605 -1028.670307 (0,(1,((((2,9),(10,11)),((5,7),(6,8))),4)),3);
 098: 19 -957.692688 -1026.24719 (0,(1,((2,9),((4,((5,7),(6,8))),(10,11)))),3);
 099: 11 -1128.677734 -1027.400667 (0,1,(((((2,9),((5,7),(6,8))),(10,11)),4),3));
 100: 1 -1078.209473 -1027.871434 (0,(1,((2,9),((4,(((5,7),6),8)),(10,11)))),3);
 101: 2 -1051.668335 -1031.657236 (0,(1,3),((2,((4,((5,7),(6,8))),(10,11))),9));
 102: 6 -987.4414062 -1027.242836 (0,(1,3),(((2,9),(10,11)),(4,(((5,7),8),6))));
 103: 1 -1177.838379 -1028.129604 (0,1,((((2,9),(((5,7),8),6)),(4,(10,11))),3));
 104: 9 -1102.54834 -1027.329839 (0,(1,((((2,9),(((5,7),6),8)),(10,11)),4)),3);
 105: 4 -1048.064453 -1029.509085 (0,(1,3),(((2,(((5,7),8),6)),9),(4,(10,11))));
 106: 10 -1015.320679 -1026.895735 (0,(1,3),(((2,9),(((5,7),8),6)),(4,(10,11))));
 107: 1 -955.7722168 -1045.72315 (0,((1,3),((2,(10,11)),9)),(4,((5,7),(6,8))));
 108: 9 -1031.884033 -1032.647399 (0,(1,3),((2,((4,(10,11)),((5,7),(6,8)))),9));
 109: 3 -994.6395264 -1026.666699 (0,(1,3),(((2,9),(10,11)),(4,((5,7),(6,8)))));
 110: 11 -1065.853271 -1036.985581 (0,(1,(((2,(10,11)),(4,9)),((5,7),(6,8)))),3);
 111: 8 -952.4030151 -1027.13529 (0,(1,3),(((2,9),(((5,7),8),6)),(4,(10,11))));
 112: 24 -1059.680176 -1026.857375 (0,(1,3),(((2,9),(((5,7),8),6)),(4,(10,11))));
 113: 15 -947.99646 -1027.251123 (0,(1,3),(((2,9),(4,(((5,7),8),6))),(10,11)));
 114: 17 -1049.326172 -1028.218685 (0,(1,3),((2,9),((4,(10,11)),((5,7),(6,8)))));
 115: 19 -1023.450623 -1026.838534 (0,(1,3),(((2,9),((5,7),(6,8))),(4,(10,11))));
 116: 22 -1024.628906 -1033.816266 (0,1,(((2,9),(((4,((5,7),(6,8))),11),10)),3));
 117: 22 -927.6569824 -1026.241342 (0,(1,3),((2,9),((4,((5,7),(6,8))),(10,11))));
 118: 9 -1042.018555 -1029.249351 (0,(1,3),(((2,9),(10,11)),(4,((5,7),(6,8)))));
 119: 3 -942.3269043 -1027.270018 (0,1,((((2,9),((5,7),(6,8))),(4,(10,11))),3));
 120: 2 -1029.344727 -1032.335071 (0,(1,3),((2,9),((4,(10,11)),((5,7),(6,8)))));
 121: 3 -1014.806885 -1031.796494 (0,1,(((2,((4,((5,7),(6,8))),(10,11))),9),3));
 122: 1 -1041.372803 -1027.901381 (0,1,(((((2,9),(((5,7),6),8)),(10,11)),4),3));
 123: 10 -965.7781372 -1028.35714 (0,(1,3),(((2,9),(4,(10,11))),((5,7),(6,8))));
 124: 3 -940.4816895 -1034.400589 (0,1,((((2,((((5,7),6),8),(10,11))),9),4),3));
 125: 34 -1006.81427 -1026.825941 (0,(1,3),((2,9),((4,(((5,7),6),8)),(10,11))));
 126: 5 -1074.028809 -1028.298463 (0,1,(((2,9),((4,(10,11)),((5,7),(6,8)))),3));
 127: 3 -1022.94458 -1031.871949 (0,(1,3),(((2,9),((5,7),(6,8))),((4,10),11)));
 128: 11 -1001.330505 -1029.448652 (0,(1,3),(((2,(((5,7),8),6)),9),(4,(10,11))));
 129: 10 -1054.059326 -1029.667051 (0,1,((((2,((5,7),(6,8))),9),(4,(10,11))),3));
 130: 14 -1040.72998 -1026.375083 (0,1,(((2,9),((4,((5,7),(6,8))),(10,11))),3));
 131: 3 -992.3075562 -1027.056211 (0,(1,3),(((2,9),((5,7),(6,8))),(4,(10,11))));
 132: 8 -1040.545166 -1026.360218 (0,1,(((2,9),((4,((5,7),(6,8))),(10,11))),3));
 133: 11 -941.7203979 -1026.308984 (0,(1,3),((2,9),((4,((5,7),(6,8))),(10,11))));
 134: 7 -1133.444824 -1026.982859 (0,1,(((2,9),((4,((5,7),(6,8))),(10,11))),3));
 135: 1 -986.5773926 -1027.827868 (0,(1,3),(((2,9),(10,11)),(4,((5,7),(6,8)))));
 136: 1 -1038.397217 -1030.492899 (0,(1,(((2,(((5,7),(6,8)),9)),(10,11)),4)),3);
 137: 22 -934.9871216 -1031.85462 (0,(1,3),(((2,9),(((5,7),6),8)),((4,11),10)));
 138: 2 -996.2237549 -1027.172241 (0,1,(((2,9),((4,((5,7),(6,8))),(10,11))),3));
 139: 7 -979.4904785 -1030.988353 (0,(1,3),((2,(((5,7),(6,8)),9)),(4,(10,11))));
 140: 14 -1021.376221 -1029.325941 (0,1,(((2,9),(4,((((5,7),6),8),(10,11)))),3));
 141: 21 -936.6993408 -1026.666699 (0,(1,3),(((2,9),(10,11)),(4,((5,7),(6,8)))));
 142: 15 -1014.585693 -1026.828184 (0,(1,3),((2,9),((4,(((5,7),8),6)),(10,11))));
 143: 9 -1101.981445 -1031.43772 (0,1,(((2,9),((4,(5,((6,8),7))),(10,11))),3));
 144: 6 -1070.326416 -1037.737298 (0,(1,(((((2,9),(((5,7),8),6)),11),10),4)),3);
 145: 1 -976.8309326 -1027.871434 (0,(1,((2,9),((4,(((5,7),6),8)),(10,11)))),3);
 146: 19 -883.8125 -1026.74181 (0,(1,3),(((2,9),(4,((5,7),(6,8)))),(10,11)));
 147: 19 -1061.096069 -1026.610433 (0,1,((((2,9),(10,11)),(4,((5,7),(6,8)))),3));
 148: 2 -1025.834229 -1030.84261 (0,(1,3),((((2,((5,7),(6,8))),9),4),(10,11)));
 149: 6 -1062.608643 -1026.315468 (0,1,(((2,9),((4,((5,7),(6,8))),(10,11))),3));
 150: 4 -1122.355591 -1026.298659 (0,(1,3),((2,9),((4,((5,7),(6,8))),(10,11))));
 151: 2 -1018.971863 -1039.47152 (0,((1,(((5,7),6),8)),3),((2,9),(4,(10,11))));
 152: 3 -1047.883789 -1035.695579 (0,(1,(((2,((((5,7),6),8),(10,11))),4),9)),3);
 153: 2 -924.2296143 -1029.078802 (0,(1,3),(((2,9),(((5,7),8),6)),(4,(10,11))));
 154: 1 -946.9067383 -1029.670198 (0,1,(((2,9),((4,(10,11)),(((5,7),6),8))),3));
 155: 1 -880.6783447 -1034.016002 (0,1,(((((2,9),(5,((6,8),7))),(10,11)),4),3));
 156: 17 -993.5779419 -1026.609997 (0,(1,3),(((2,9),(4,((5,7),(6,8)))),(10,11)));
 157: 2 -1046.520508 -1027.522005 (0,(1,((2,9),((4,(((5,7),6),8)),(10,11)))),3);
 158: 5 -987.168335 -1026.349256 (0,(1,3),((2,9),((4,((5,7),(6,8))),(10,11))));
 159: 11 -911.5262451 -1026.658278 (0,(1,3),(((2,9),(4,((5,7),(6,8)))),(10,11)));
 160: 3 -1022.790588 -1031.778489 (0,1,(((2,((4,((5,7),(6,8))),(10,11))),9),3));
 161: 5 -1067.988037 -1031.437606 (0,(1,3),((2,9),((4,(5,((6,8),7))),(10,11))));
 162: 1 -950.2797852 -1033.459251 (0,(1,((((2,(((5,7),6),8)),(10,11)),9),4)),3);
 163: 25 -1048.003906 -1027.741198 (0,(1,(((2,9),(4,(((5,7),6),8))),(10,11))),3);
 164: 4 -1070.23938 -1034.260907 (0,(1,3),((2,(4,(((5,7),(6,8)),(10,11)))),9));
 165: 6 -1050.740967 -1034.462628 (0,1,((((2,((5,7),(6,8))),9),((4,10),11)),3));
 166: 1 -982.2849731 -1031.22132 (0,(1,3),((2,(((5,7),(6,8)),9)),(4,(10,11))));
 167: 1 -1098.480225 -1033.774654 (0,(1,3),(((2,9),((5,((6,8),7)),(10,11))),4));
 168: 9 -1047.55249 -1029.553265 (0,1,((((2,((5,7),(6,8))),9),(4,(10,11))),3));
 169: 3 -1074.783447 -1026.969072 (0,1,((((2,9),(4,((5,7),(6,8)))),(10,11)),3));
 170: 13 -895.6896973 -1026.621918 (0,1,((((2,9),(4,((5,7),(6,8)))),(10,11)),3));
 171: 28 -1036.317017 -1026.860937 (0,(1,(((2,9),(((5,7),6),8)),(4,(10,11)))),3);
 172: 15 -961.5098877 -1026.611882 (0,(1,3),(((2,9),(4,((5,7),(6,8)))),(10,11)));
 173: 2 -929.5665283 -1026.501207 (0,1,(((2,9),((4,((5,7),(6,8))),(10,11))),3));
 174: 16 -1049.054688 -1027.349212 (0,(1,3),((((2,9),(((5,7),8),6)),(10,11)),4));
 175: 16 -1013.514587 -1026.318289 (0,1,(((2,9),((4,((5,7),(6,8))),(10,11))),3));
 176: 2 -1043.555908 -1029.078802 (0,(1,3),(((2,9),(((5,7),8),6)),(4,(10,11))));
 177: 5 -1059.588623 -1031.439611 (0,1,(((2,((4,((5,7),(6,8))),(10,11))),9),3));
 178: 9 -1038.77124 -1029.509085 (0,(1,3),(((2,(((5,7),8),6)),9),(4,(10,11))));
 179: 1 -902.7536621 -1026.902413 (0,(1,((2,9),((4,((5,7),(6,8))),(10,11)))),3);
 180: 2 -923.1219482 -1027.172241 (0,1,(((2,9),((4,((5,7),(6,8))),(10,11))),3));
 181: 5 -1020.625427 -1037.399582 (0,(1,((2,(10,11)),((4,((5,(6,8)),7)),9))),3);
 182: 3 -1061.573975 -1026.885842 (0,(1,3),(((2,9),(10,11)),(4,((5,7),(6,8)))));
 183: 5 -1088.334961 -1029.376284 (0,(1,3),(((2,9),(4,(10,11))),(((5,7),6),8)));
 184: 25 -1036.312378 -1026.859139 (0,1,((((2,9),(((5,7),6),8)),(4,(10,11))),3));
 185: 12 -958.6731567 -1027.251123 (0,(1,3),(((2,9),(4,(((5,7),8),6))),(10,11)));
 186: 3 -999.9011841 -1031.390155 (0,(1,((2,((4,((5,7),(6,8))),(10,11))),9)),3);
 187: 2 -1051.006836 -1027.522005 (0,(1,((2,9),((4,(((5,7),6),8)),(10,11)))),3);
 188: 16 -1028.942383 -1027.911227 (0,1,((((2,9),(10,11)),(4,(((5,7),6),8))),3));
 189: 2 -1112.026123 -1026.982859 (0,1,(((2,9),((4,((5,7),(6,8))),(10,11))),3));
 190: 4 -1068.481567 -1034.609562 (0,1,(((2,9),(((4,(((5,7),6),8)),10),11)),3));
 191: 1 -1011.995361 -1027.901381 (0,1,(((((2,9),(((5,7),6),8)),(10,11)),4),3));
 192: 5 -1059.362915 -1026.360218 (0,1,(((2,9),((4,((5,7),(6,8))),(10,11))),3));
 193: 9 -973.5187988 -1026.828184 (0,(1,3),((2,9),((4,(((5,7),8),6)),(10,11))));
 194: 2 -1192.082764 -1029.078802 (0,(1,3),(((2,9),(((5,7),8),6)),(4,(10,11))));
 195: 10 -982.6760254 -1026.836751 (0,(1,3),((2,9),((4,(((5,7),8),6)),(10,11))));
 196: 24 -1015.833069 -1026.631853 (0,(1,3),(((2,9),(4,((5,7),(6,8)))),(10,11)));
 197: 5 -900.1252441 -1029.084198 (0,(1,(((2,9),(4,(10,11))),((5,7),(6,8)))),3);
 198: 1 -937.6046143 -1029.858674 (0,(1,(((2,9),((((5,7),6),8),(10,11))),4)),3);
 199: 1 -1028.652466 -1032.408966 (0,1,((((2,((5,7),(6,8))),(4,(10,11))),9),3));
 200: 11 -1122.989502 -1031.763488 (0,(1,3),((2,((4,((5,7),(6,8))),(10,11))),9));
 201: 29 -1035.848633 -1026.814701 (0,(1,3),(((2,9),((5,7),(6,8))),(4,(10,11))));
 202: 21 -1004.376465 -1026.860533 (0,(1,3),(((2,9),(((5,7),6),8)),(4,(10,11))));
 203: 2 -971.1764526 -1027.901381 (0,1,(((((2,9),(((5,7),6),8)),(10,11)),4),3));
 204: 14 -891.0834961 -1031.88886 (0,(1,3),(((2,9),(((5,7),6),8)),((4,10),11)));
 205: 21 -875.5388184 -1026.610433 (0,1,((((2,9),(10,11)),(4,((5,7),(6,8)))),3));
 206: 10 -908.074585 -1029.715858 (0,1,((((2,((5,7),(6,8))),9),(4,(10,11))),3));
 207: 4 -993.026123 -1026.836751 (0,(1,3),((2,9),((4,(((5,7),8),6)),(10,11))));
 208: 2 -951.3343506 -1030.988353 (0,(1,3),((2,(((5,7),(6,8)),9)),(4,(10,11))));
 209: 32 -1068.415161 -1026.815269 (0,(1,(((2,9),((5,7),(6,8))),(4,(10,11)))),3);
 210: 30 -900.5445557 -1026.857168 (0,(1,3),(((2,9),(((5,7),6),8)),(4,(10,11))));
 211: 2 -1122.516968 -1027.750752 (0,(1,(((2,9),(4,(((5,7),8),6))),(10,11))),3);
 212: 25 -894.5718384 -1026.815269 (0,(1,(((2,9),((5,7),(6,8))),(4,(10,11)))),3);
 213: 1 -1040.036621 -1031.22132 (0,(1,3),((2,(((5,7),(6,8)),9)),(4,(10,11))));
 214: 20 -1046.021729 -1026.617042 (0,(1,3),(((2,9),(4,((5,7),(6,8)))),(10,11)));
 215: 2 -1051.381104 -1027.016711 (0,1,((((2,9),(10,11)),(4,((5,7),(6,8)))),3));
 216: 13 -1031.730957 -1026.746271 (0,(1,3),(((2,9),(10,11)),(4,((5,7),(6,8)))));
 217: 1 -993.8495483 -1031.218932 (0,1,(((((2,(((5,7),6),8)),9),(10,11)),4),3));
 218: 1 -1021.9599 -1026.983089 (0,(1,((2,9),((4,((5,7),(6,8))),(10,11)))),3);
 219: 8 -997.2215576 -1032.543265 (0,(1,3),((2,(10,11)),((4,((5,7),(6,8))),9)));
 220: 2 -1001.543457 -1027.827868 (0,(1,3),(((2,9),(10,11)),(4,((5,7),(6,8)))));
 221: 21 -997.5145264 -1026.862614 (0,(1,3),(((2,9),(((5,7),8),6)),(4,(10,11))));
 222: 3 -969.1352539 -1038.683404 (0,(1,3),((((2,9),10),11),(4,((5,7),(6,8)))));
 223: 6 -1054.082275 -1027.135532 (0,(1,3),(((2,9),(((5,7),6),8)),(4,(10,11))));
 224: 1 -1045.530762 -1026.983089 (0,(1,((2,9),((4,((5,7),(6,8))),(10,11)))),3);
 225: 15 -996.8424072 -1026.609343 (0,1,((((2,9),(4,((5,7),(6,8)))),(10,11)),3));
 226: 5 -1012.031433 -1033.924676 (0,(1,3),((2,9),(((4,((5,7),(6,8))),10),11)));
 227: 1 -1131.655151 -1029.757529 (0,(1,3),(((2,(((5,7),6),8)),9),(4,(10,11))));
 228: 16 -1047.255127 -1027.266094 (0,(1,3),((((2,9),((5,7),(6,8))),(10,11)),4));
 229: 19 -1026.762207 -1026.739733 (0,(1,3),(((2,9),(10,11)),(4,((5,7),(6,8)))));
 230: 1 -1054.255493 -1027.827868 (0,(1,3),(((2,9),(10,11)),(4,((5,7),(6,8)))));
 231: 6 -1047.379883 -1032.543372 (0,(1,((2,(10,11)),((4,((5,7),(6,8))),9))),3);
 232: 2 -987.5518188 -1030.706754 (0,(1,3),((2,((((5,7),6),8),9)),(4,(10,11))));
 233: 2 -1007.989075 -1044.742985 (0,((1,3),((2,(4,((5,7),(6,8)))),(10,11))),9);
 234: 1 -962.9645996 -1030.712771 (0,(1,3),((2,((((5,7),8),6),9)),(4,(10,11))));
 235: 1 -945.0290527 -1027.871434 (0,(1,((2,9),((4,(((5,7),6),8)),(10,11)))),3);
 236: 20 -882.6439819 -1026.805791 (0,(1,(((2,9),((5,7),(6,8))),(4,(10,11)))),3);
 237: 1 -1131.22876 -1031.765163 (0,1,(((2,((4,((5,7),(6,8))),(10,11))),9),3));
 238: 7 -1083.381226 -1026.572809 (0,1,(((2,9),((4,((5,7),(6,8))),(10,11))),3));
 239: 15 -925.5726929 -1026.666699 (0,(1,3),(((2,9),(10,11)),(4,((5,7),(6,8)))));
 240: 7 -989.3602295 -1031.389991 (0,(1,3),((2,((4,((5,7),(6,8))),(10,11))),9));
 241: 19 -980.7154541 -1026.65452 (0,(1,3),(((2,9),(10,11)),(4,((5,7),(6,8)))));
 242: 15 -1117.859741 -1026.712622 (0,(1,3),(((2,9),(4,((5,7),(6,8)))),(10,11)));
 243: 8 -1034.390381 -1033.287217 (0,(1,3),((2,(10,11)),((4,(((5,7),8),6)),9)));
 244: 15 -997.8526611 -1027.264816 (0,(1,3),((((2,9),((5,7),(6,8))),(10,11)),4));
 245: 6 -1014.672119 -1034.319127 (0,(1,3),((((2,((5,7),(6,8))),(10,11)),4),9));
 246: 4 -1020.553711 -1037.717369 (0,(1,(((((2,9),(((5,7),8),6)),10),11),4)),3);
 247: 1 -1067.100708 -1032.96982 (0,(1,3),(((2,(4,((5,7),(6,8)))),(10,11)),9));
 248: 2 -1095.684937 -1033.704532 (0,(1,(((2,9),(((5,7),6),8)),(4,(10,11)))),3);
 249: 1 -1101.325195 -1030.492899 (0,(1,(((2,(((5,7),(6,8)),9)),(10,11)),4)),3);
 250: 1 -1006.709778 -1029.072916 (0,(1,3),(((2,9),((5,7),(6,8))),(4,(10,11))));
 251: 3 -900.4255981 -1033.749517 (0,(1,3),(((2,9),(((5,(6,8)),7),(10,11))),4));
 252: 3 -943.1860962 -1032.01911 (0,1,(((2,((4,(((5,7),6),8)),(10,11))),9),3));
 253: 3 -995.5955811 -1051.942184 (0,((1,3),(2,(10,11))),((4,(((5,7),6),8)),9));
 254: 8 -964.2269287 -1032.543372 (0,1,(((2,(10,11)),((4,((5,7),(6,8))),9)),3));
 255: 3 -978.4993896 -1035.519902 (0,(1,((2,((4,(((5,7),6),8)),9)),(10,11))),3);
 256: 2 -1057.037842 -1027.205642 (0,(1,((2,9),((4,(((5,7),8),6)),(10,11)))),3);
 257: 1 -1128.400024 -1027.045825 (0,(1,3),(((2,9),((5,7),(6,8))),(4,(10,11))));
 258: 7 -1010.246765 -1037.655255 (0,(1,3),(((((2,9),((5,7),(6,8))),10),11),4));
 259: 4 -1122.59436 -1031.98327 (0,(1,3),((2,((4,(((5,7),6),8)),(10,11))),9));
 260: 3 -1050.017822 -1027.547116 (0,(1,3),((((2,9),((5,7),(6,8))),(10,11)),4));
 261: 15 -1047.370605 -1033.842393 (0,(1,3),((2,9),(((4,((5,7),(6,8))),10),11)));
 262: 2 -1095.322021 -1031.983329 (0,1,(((2,((4,(((5,7),6),8)),(10,11))),9),3));
 263: 2 -1042.921875 -1027.522005 (0,(1,((2,9),((4,(((5,7),6),8)),(10,11)))),3);
 264: 8 -1073.251953 -1032.205374 (0,(1,3),(((2,(((5,7),6),8)),(4,(10,11))),9));
 265: 10 -1041.268555 -1027.266487 (0,1,(((((2,9),((5,7),(6,8))),(10,11)),4),3));
 266: 5 -949.3591919 -1026.74181 (0,(1,3),(((2,9),(4,((5,7),(6,8)))),(10,11)));
 267: 11 -995.8234863 -1029.193689 (0,(1,((((2,9),(10,11)),(((5,7),8),6)),4)),3);
 268: 14 -1072.988525 -1026.283479 (0,1,(((2,9),((4,((5,7),(6,8))),(10,11))),3));
 269: 2 -1124.651367 -1032.579766 (0,(1,3),(((2,9),((5,7),(6,8))),((4,10),11)));
 270: 12 -1016.780701 -1033.045484 (0,(1,((2,9),(((4,11),10),((5,7),(6,8))))),3);
 271: 2 -1055.838379 -1027.172197 (0,(1,3),((2,9),((4,((5,7),(6,8))),(10,11))));
 272: 12 -1001.703247 -1027.55488 (0,(1,3),((((2,9),(((5,7),6),8)),(10,11)),4));
 273: 16 -1071.208008 -1027.392068 (0,(1,3),(((2,9),(10,11)),(4,(((5,7),6),8))));
 274: 3 -1108.026855 -1030.849599 (0,1,(((((2,(((5,7),8),6)),9),4),(10,11)),3));
 275: 8 -1033.468872 -1026.498924 (0,(1,((2,9),((4,((5,7),(6,8))),(10,11)))),3);
 276: 1 -970.8762817 -1027.827868 (0,(1,3),(((2,9),(10,11)),(4,((5,7),(6,8)))));
 277: 2 -1000.051758 -1034.319127 (0,(1,3),((((2,((5,7),(6,8))),(10,11)),4),9));
 278: 23 -1039.607666 -1026.318192 (0,(1,3),((2,9),((4,((5,7),(6,8))),(10,11))));
 279: 2 -983.5076904 -1026.331614 (0,1,(((2,9),((4,((5,7),(6,8))),(10,11))),3));
 280: 3 -970.5047607 -1032.095451 (0,(1,3),(((2,9),(4,((5,(6,8)),7))),(10,11)));
 281: 15 -1085.713623 -1026.610394 (0,1,((((2,9),(10,11)),(4,((5,7),(6,8)))),3));
 282: 1 -1005.097717 -1027.827868 (0,(1,3),(((2,9),(10,11)),(4,((5,7),(6,8)))));
 283: 5 -937.3692627 -1030.773856 (0,1,((((2,(((5,7),(6,8)),9)),(10,11)),4),3));
 284: 1 -1144.479736 -1028.28595 (0,(1,3),((((2,9),(((5,7),8),6)),(10,11)),4));
 285: 1 -1067.928345 -1042.238632 (0,((1,4),((2,((((5,7),6),8),(10,11))),9)),3);
 286: 3 -974.7016602 -1027.911227 (0,1,((((2,9),(10,11)),(4,(((5,7),6),8))),3));
 287: 9 -1030.937744 -1026.540522 (0,1,(((2,9),((4,((5,7),(6,8))),(10,11))),3));
 288: 20 -1002.765869 -1026.375083 (0,1,(((2,9),((4,((5,7),(6,8))),(10,11))),3));
 289: 8 -983.8014526 -1027.629155 (0,1,(((2,9),((4,((5,7),(6,8))),(10,11))),3));
 290: 21 -1045.320068 -1026.815269 (0,(1,(((2,9),((5,7),(6,8))),(4,(10,11)))),3);
 291: 2 -1117.573364 -1026.982859 (0,1,(((2,9),((4,((5,7),(6,8))),(10,11))),3));
 292: 3 -1076.805542 -1050.13705 (0,((1,3),(2,((4,(5,((6,8),7))),(10,11)))),9);
 293: 1 -1131.577393 -1027.629155 (0,1,(((2,9),((4,((5,7),(6,8))),(10,11))),3));
 294: 1 -1022.694885 -1029.766904 (0,(1,3),(((2,((5,7),(6,8))),9),(4,(10,11))));
 295: 1 -1038.998291 -1029.009511 (0,1,((((2,9),(4,(10,11))),((5,7),(6,8))),3));
 296: 22 -906.6373291 -1026.855265 (0,(1,3),(((2,9),(((5,7),6),8)),(4,(10,11))));
 297: 3 -1039.64624 -1032.145344 (0,(1,3),(((2,(((5,7),6),8)),(4,(10,11))),9));
 298: 7 -1028.018311 -1029.80345 (0,(1,(((2,((5,7),(6,8))),9),(4,(10,11)))),3);
 299: 5 -1116.165771 -1032.145344 (0,(1,3),(((2,(((5,7),6),8)),(4,(10,11))),9));
 300: 15 -924.0543213 -1026.859139 (0,1,((((2,9),(((5,7),6),8)),(4,(10,11))),3));
 301: 2 -984.932312 -1031.918861 (0,(1,3),(((2,9),(((5,7),8),6)),((4,11),10)));
 302: 12 -1051.270386 -1026.825941 (0,(1,3),((2,9),((4,(((5,7),6),8)),(10,11))));
 303: 24 -1045.219971 -1026.363811 (0,(1,3),((2,9),((4,((5,7),(6,8))),(10,11))));
 304: 3 -1040.54541 -1027.55488 (0,(1,3),((((2,9),(((5,7),6),8)),(10,11)),4));
 305: 10 -1034.292725 -1026.424156 (0,1,(((2,9),((4,((5,7),(6,8))),(10,11))),3));
 306: 3 -1029.551025 -1028.787268 (0,(1,3),(((2,9),((5,7),(6,8))),(4,(10,11))));
 307: 1 -972.852417 -1027.827868 (0,(1,3),(((2,9),(10,11)),(4,((5,7),(6,8)))));
 308: 2 -994.480957 -1026.902413 (0,(1,((2,9),((4,((5,7),(6,8))),(10,11)))),3);
 309: 2 -1180.100952 -1030.885734 (0,(1,3),(((2,(((5,7),(6,8)),9)),(10,11)),4));
 310: 2 -1143.556641 -1034.738562 (0,(1,3),((2,(10,11)),(4,(((5,7),(6,8)),9))));
 311: 9 -1101.818359 -1027.748322 (0,(1,3),((((2,9),(((5,7),6),8)),4),(10,11)));
 312: 6 -984.5758057 -1033.100173 (0,1,(((2,9),(((4,11),10),((5,7),(6,8)))),3));
 313: 5 -995.9616089 -1030.083096 (0,(1,((((2,(((5,7),8),6)),9),(10,11)),4)),3);
 314: 14 -1117.98999 -1026.540522 (0,1,(((2,9),((4,((5,7),(6,8))),(10,11))),3));
 315: 1 -946.0213623 -1035.537259 (0,(1,((2,((4,(((5,7),8),6)),9)),(10,11))),3);
 316: 18 -1041.498779 -1026.247007 (0,(1,((2,9),((4,((5,7),(6,8))),(10,11)))),3);
 317: 6 -975.9519043 -1032.408966 (0,1,((((2,((5,7),(6,8))),(4,(10,11))),9),3));
 318: 1 -1146.993896 -1030.885734 (0,(1,3),(((2,(((5,7),(6,8)),9)),(10,11)),4));
 319: 1 -1109.950439 -1027.827868 (0,(1,3),(((2,9),(10,11)),(4,((5,7),(6,8)))));
 320: 23 -1003.035583 -1026.712622 (0,(1,3),(((2,9),(4,((5,7),(6,8)))),(10,11)));
 321: 3 -989.8617554 -1035.687317 (0,(1,((2,9),(((4,11),10),((5,7),(6,8))))),3);
 322: 1 -1002.895874 -1029.078802 (0,(1,3),(((2,9),(((5,7),8),6)),(4,(10,11))));
 323: 2 -1018.573425 -1035.576933 (0,(1,3),((2,((4,((5,7),(6,8))),9)),(10,11)));
 324: 13 -1038.807861 -1030.294741 (0,(1,3),(((2,((((5,7),8),6),9)),(10,11)),4));
 325: 8 -1006.761108 -1029.331737 (0,1,((((2,9),((((5,7),6),8),(10,11))),4),3));
 326: 3 -1064.161987 -1032.043899 (0,(1,3),((2,((4,((5,7),(6,8))),(10,11))),9));
 327: 4 -1062.521118 -1031.218932 (0,1,(((((2,(((5,7),6),8)),9),(10,11)),4),3));
 328: 4 -1010.057617 -1027.314132 (0,(1,3),((((2,9),((5,7),(6,8))),(10,11)),4));
 329: 1 -978.4274902 -1029.072916 (0,(1,3),(((2,9),((5,7),(6,8))),(4,(10,11))));
 330: 1 -1107.826172 -1027.554126 (0,1,(((2,9),((4,(((5,7),8),6)),(10,11))),3));
 331: 15 -993.694519 -1027.264816 (0,(1,3),((((2,9),((5,7),(6,8))),(10,11)),4));
 332: 4 -1033.548828 -1033.313624 (0,(1,3),((2,(10,11)),((4,(((5,7),8),6)),9)));
 333: 1 -1191.471924 -1031.218932 (0,1,(((((2,(((5,7),6),8)),9),(10,11)),4),3));
 334: 6 -1004.073608 -1038.956244 (0,1,(((2,9),(((4,(5,((6,8),7))),11),10)),3));
 335: 10 -950.258667 -1027.349212 (0,(1,3),((((2,9),(((5,7),8),6)),(10,11)),4));
 336: 23 -1039.223145 -1026.617042 (0,(1,3),(((2,9),(4,((5,7),(6,8)))),(10,11)));
 337: 11 -987.1686401 -1026.805719 (0,(1,3),(((2,9),((5,7),(6,8))),(4,(10,11))));
 338: 7 -965.8931885 -1027.67701 (0,(1,3),(((2,9),(4,((5,7),(6,8)))),(10,11)));
 339: 12 -1113.934814 -1027.547116 (0,(1,3),((((2,9),((5,7),(6,8))),(10,11)),4));
 340: 1 -1071.896118 -1042.238632 (0,((1,4),((2,((((5,7),6),8),(10,11))),9)),3);
 341: 1 -1090.645142 -1027.629155 (0,1,(((2,9),((4,((5,7),(6,8))),(10,11))),3));
 342: 11 -963.5216064 -1027.741788 (0,1,((((2,9),(10,11)),(4,(((5,7),6),8))),3));
 343: 18 -1006.875854 -1026.24719 (0,(1,((2,9),((4,((5,7),(6,8))),(10,11)))),3);
 344: 10 -996.7244873 -1031.838452 (0,(1,3),(((2,9),(((5,7),6),8)),((4,10),11)));
 345: 9 -1060.893066 -1031.88886 (0,(1,3),(((2,9),(((5,7),6),8)),((4,10),11)));
 346: 4 -1050.180176 -1037.528843 (0,1,(((((2,9),(((5,7),6),8)),(10,11)),3),4));
 347: 17 -985.1960449 -1026.857375 (0,(1,3),(((2,9),(((5,7),8),6)),(4,(10,11))));
 348: 6 -1066.945557 -1026.826227 (0,(1,3),(((2,9),((5,7),(6,8))),(4,(10,11))));
 349: 5 -1014.975403 -1027.266094 (0,(1,3),((((2,9),((5,7),(6,8))),(10,11)),4));
 350: 3 -1017.025513 -1032.145344 (0,(1,3),(((2,(((5,7),6),8)),(4,(10,11))),9));
 351: 1 -1031.977905 -1028.371585 (0,(1,((((2,9),((5,7),(6,8))),4),(10,11))),3);
 352: 25 -1076.860229 -1026.808757 (0,(1,3),(((2,9),((5,7),(6,8))),(4,(10,11))));
 353: 16 -1071.781982 -1026.805719 (0,(1,3),(((2,9),((5,7),(6,8))),(4,(10,11))));
 354: 2 -1001.445312 -1030.706754 (0,(1,3),((2,((((5,7),6),8),9)),(4,(10,11))));
 355: 4 -1090.11499 -1032.488665 (0,(1,3),((2,(10,11)),((4,((5,7),(6,8))),9)));
 356: 12 -1017.503296 -1028.637886 (0,(1,3),((((2,9),(10,11)),((5,7),(6,8))),4));
 357: 1 -1066.93811 -1029.078802 (0,(1,3),(((2,9),(((5,7),8),6)),(4,(10,11))));
 358: 11 -1037.167358 -1027.392068 (0,(1,3),(((2,9),(10,11)),(4,(((5,7),6),8))));
 359: 14 -973.3374634 -1026.247007 (0,1,(((2,9),((4,((5,7),(6,8))),(10,11))),3));
 360: 22 -995.071228 -1026.270348 (0,(1,((2,9),((4,((5,7),(6,8))),(10,11)))),3);
 361: 6 -971.227356 -1032.53565 (0,(1,3),((2,(10,11)),((4,((5,7),(6,8))),9)));
 362: 6 -1046.308594 -1026.982859 (0,1,(((2,9),((4,((5,7),(6,8))),(10,11))),3));
 363: 1 -986.8781738 -1026.902413 (0,(1,((2,9),((4,((5,7),(6,8))),(10,11)))),3);
 364: 3 -970.3682861 -1034.874843 (0,(1,3),(((2,(10,11)),9),(4,(((5,7),8),6))));
 365: 2 -1082.999268 -1032.969876 (0,1,((((2,(4,((5,7),(6,8)))),(10,11)),9),3));
 366: 1 -1093.216187 -1032.94924 (0,(1,3),((2,(10,11)),((4,((5,7),(6,8))),9)));
 367: 5 -1129.99292 -1027.065938 (0,1,((((2,9),(((5,7),6),8)),(4,(10,11))),3));
 368: 3 -1062.608887 -1034.180228 (0,1,((((2,(10,11)),9),(4,((5,7),(6,8)))),3));
 369: 1 -1021.230774 -1031.218932 (0,1,(((((2,(((5,7),6),8)),9),(10,11)),4),3));
 370: 11 -933.4820557 -1027.599759 (0,(1,((((2,9),((5,7),(6,8))),(10,11)),4)),3);
 371: 8 -917.0031738 -1031.495852 (0,(1,3),((2,9),((4,(5,((6,8),7))),(10,11))));
 372: 16 -1100.181641 -1028.132696 (0,(1,((2,9),((4,(10,11)),((5,7),(6,8))))),3);
 373: 2 -975.0638428 -1032.205374 (0,(1,3),(((2,(((5,7),6),8)),(4,(10,11))),9));
 374: 12 -1060.739014 -1026.612153 (0,(1,3),(((2,9),(10,11)),(4,((5,7),(6,8)))));
 375: 3 -966.249939 -1026.859882 (0,(1,3),((2,9),((4,(((5,7),6),8)),(10,11))));
 376: 12 -985.6673584 -1027.701754 (0,1,(((((2,9),((5,7),(6,8))),4),(10,11)),3));
 377: 22 -1024.950562 -1026.859038 (0,(1,3),(((2,9),(((5,7),6),8)),(4,(10,11))));
 378: 3 -1020.033936 -1044.49568 (0,((1,(2,((4,((5,7),(6,8))),(10,11)))),3),9);
 379: 11 -1046.82666 -1029.5505 (0,(1,3),(((2,((5,7),(6,8))),9),(4,(10,11))));
 380: 3 -1069.517822 -1033.213035 (0,(1,3),(((2,(4,(10,11))),(((5,7),8),6)),9));
 381: 3 -877.8704834 -1027.77219 (0,(1,3),((((2,9),((5,7),(6,8))),4),(10,11)));
 382: 1 -939.9719238 -1027.827868 (0,(1,3),(((2,9),(10,11)),(4,((5,7),(6,8)))));
 383: 11 -948.793335 -1027.330351 (0,(1,((((2,9),(((5,7),8),6)),(10,11)),4)),3);
 384: 2 -975.3154297 -1031.98327 (0,(1,3),((2,((4,(((5,7),6),8)),(10,11))),9));
 385: 4 -1038.437744 -1044.49568 (0,(1,((2,((4,((5,7),(6,8))),(10,11))),3)),9);
 386: 2 -1077.477783 -1030.204695 (0,(1,3),((((2,((5,7),(6,8))),9),(10,11)),4));
 387: 4 -997.4382935 -1037.922173 (0,1,((((((2,9),((5,7),(6,8))),11),10),4),3));
 388: 2 -1073.969971 -1032.924007 (0,(1,3),((2,9),((4,((5,(6,8)),7)),(10,11))));
 389: 9 -924.6710815 -1032.543372 (0,1,(((2,(10,11)),((4,((5,7),(6,8))),9)),3));
 390: 14 -946.7094727 -1029.36124 (0,(1,3),(((2,9),(((5,7),(6,8)),(10,11))),4));
 391: 2 -1024.294189 -1029.078802 (0,(1,3),(((2,9),(((5,7),8),6)),(4,(10,11))));
 392: 6 -1026.765869 -1034.776912 (0,(1,3),((2,(10,11)),(4,(((5,7),(6,8)),9))));
 393: 1 -951.1518555 -1039.097131 (0,(1,((2,9),(((4,((5,7),(6,8))),11),10))),3);
 394: 1 -941.6086426 -1029.249351 (0,(1,3),(((2,9),(10,11)),(4,((5,7),(6,8)))));
 395: 8 -941.8392334 -1026.835123 (0,(1,3),((2,9),((4,(((5,7),6),8)),(10,11))));
 396: 9 -1103.439697 -1026.877516 (0,(1,3),(((2,9),(((5,7),6),8)),(4,(10,11))));
 397: 17 -1007.049866 -1026.609997 (0,(1,3),(((2,9),(4,((5,7),(6,8)))),(10,11)));
 398: 5 -960.7797241 -1031.983329 (0,1,(((2,((4,(((5,7),6),8)),(10,11))),9),3));
 399: 2 -966.6273193 -1042.216009 (0,((1,((2,((((5,7),6),8),(10,11))),9)),4),3);
 400: 1 -1081.922363 -1027.629155 (0,1,(((2,9),((4,((5,7),(6,8))),(10,11))),3));
 401: 17 -939.4599609 -1026.829666 (0,(1,3),((2,9),((4,(((5,7),6),8)),(10,11))));
 402: 1 -1024.988525 -1032.300236 (0,(1,3),((2,((4,((5,7),(6,8))),(10,11))),9));
 403: 8 -1024.769043 -1029.476825 (0,(1,3),(((2,(((5,7),8),6)),9),(4,(10,11))));
 404: 8 -1021.11438 -1033.283163 (0,(1,((2,(10,11)),((4,(((5,7),6),8)),9))),3);
 405: 4 -1010.305054 -1037.411654 (0,((1,(((2,9),(((5,7),8),6)),(10,11))),4),3);
 406: 6 -1086.773682 -1029.161108 (0,(1,3),((2,9),(4,(((5,7),(6,8)),(10,11)))));
 407: 1 -1060.176514 -1027.827868 (0,(1,3),(((2,9),(10,11)),(4,((5,7),(6,8)))));
 408: 6 -992.4498291 -1031.569217 (0,(1,3),((2,((4,((5,7),(6,8))),(10,11))),9));
 409: 1 -916.4315186 -1033.314079 (0,(1,((2,9),(((4,11),10),(((5,7),8),6)))),3);
 410: 3 -949.2960205 -1034.678101 (0,(1,3),((2,(10,11)),(4,(((5,7),(6,8)),9))));
 411: 25 -1024.569336 -1026.857729 (0,(1,3),(((2,9),(((5,7),6),8)),(4,(10,11))));
 412: 26 -993.9213257 -1026.318289 (0,(1,((2,9),((4,((5,7),(6,8))),(10,11)))),3);
 413: 20 -1089.120239 -1026.859139 (0,(1,(((2,9),(((5,7),6),8)),(4,(10,11)))),3);
 414: 1 -1013.05127 -1026.848306 (0,(1,(((2,9),(4,((5,7),(6,8)))),(10,11))),3);
 415: 2 -1088.55542 -1030.215812 (0,(1,3),((((2,((5,7),(6,8))),9),(10,11)),4));
 416: 12 -1164.0979 -1027.271774 (0,(1,((((2,9),((5,7),(6,8))),(10,11)),4)),3);
 417: 19 -1037.424316 -1026.864713 (0,(1,3),(((2,9),(((5,7),8),6)),(4,(10,11))));
 418: 4 -1030.690552 -1027.599759 (0,1,(((((2,9),((5,7),(6,8))),(10,11)),4),3));
 419: 11 -957.2114258 -1027.55509 (0,(1,3),((((2,9),(((5,7),8),6)),(10,11)),4));
 420: 3 -1021.599976 -1032.064527 (0,1,(((2,((4,(((5,7),6),8)),(10,11))),9),3));
 421: 5 -1079.857422 -1031.45703 (0,(1,3),((2,((4,((5,7),(6,8))),(10,11))),9));
 422: 5 -1097.866943 -1038.156836 (0,((1,3),4),(((2,9),((5,7),(6,8))),(10,11)));
 423: 3 -990.0786133 -1032.408966 (0,1,((((2,((5,7),(6,8))),(4,(10,11))),9),3));
 424: 1 -940.7532349 -1027.827868 (0,(1,3),(((2,9),(10,11)),(4,((5,7),(6,8)))));
 425: 27 -966.1546021 -1026.860836 (0,(1,3),(((2,9),(((5,7),6),8)),(4,(10,11))));
 426: 1 -1139.650024 -1031.218932 (0,1,(((((2,(((5,7),6),8)),9),(10,11)),4),3));
 427: 3 -962.6156616 -1027.018851 (0,(1,3),(((2,9),((5,7),(6,8))),(4,(10,11))));
 428: 9 -1018.50238 -1027.285226 (0,1,((((2,9),((5,7),(6,8))),(4,(10,11))),3));
 429: 27 -915.2960205 -1026.270348 (0,(1,((2,9),((4,((5,7),(6,8))),(10,11)))),3);
 430: 1 -954.9727173 -1027.827868 (0,(1,3),(((2,9),(10,11)),(4,((5,7),(6,8)))));
 431: 26 -921.7717285 -1026.829666 (0,(1,3),((2,9),((4,(((5,7),6),8)),(10,11))));
 432: 14 -1041.25708 -1031.843036 (0,(1,3),((2,((4,((5,7),(6,8))),(10,11))),9));
 433: 1 -959.6390991 -1028.497867 (0,(1,((((2,9),((5,7),(6,8))),(10,11)),4)),3);
 434: 4 -1001.708496 -1034.246043 (0,(1,((((2,(10,11)),(((5,7),6),8)),9),4)),3);
 435: 3 -1054.697388 -1028.787268 (0,(1,3),(((2,9),((5,7),(6,8))),(4,(10,11))));
 436: 4 -1091.023315 -1033.367647 (0,(1,3),((2,(10,11)),((4,(((5,7),6),8)),9)));
 437: 11 -1113.936035 -1029.509085 (0,(1,3),(((2,(((5,7),8),6)),9),(4,(10,11))));
 438: 23 -1029.396606 -1026.859139 (0,(1,(((2,9),(((5,7),6),8)),(4,(10,11)))),3);
 439: 7 -1053.466797 -1027.902128 (0,(1,3),((((2,9),((5,7),(6,8))),(10,11)),4));
 440: 15 -969.4622192 -1026.241438 (0,(1,((2,9),((4,((5,7),(6,8))),(10,11)))),3);
 441: 4 -965.5913696 -1033.459251 (0,(1,((((2,(((5,7),6),8)),(10,11)),9),4)),3);
 442: 8 -1066.729248 -1032.073955 (0,1,((((2,9),(10,11)),(4,(5,((6,8),7)))),3));
 443: 2 -948.265564 -1046.329224 (0,(1,(((((2,9),(((5,7),8),6)),11),4),10)),3);
 444: 20 -851.5623779 -1026.833986 (0,(1,3),((2,9),((4,(((5,7),8),6)),(10,11))));
 445: 2 -952.5710449 -1034.678101 (0,(1,3),((2,(10,11)),(4,(((5,7),(6,8)),9))));
 446: 7 -1028.690552 -1031.439611 (0,1,(((2,((4,((5,7),(6,8))),(10,11))),9),3));
 447: 3 -1047.694214 -1029.606202 (0,(1,3),((((2,9),(10,11)),4),((5,7),(6,8))));
 448: 1 -1087.115845 -1026.325931 (0,(1,3),((2,9),((4,((5,7),(6,8))),(10,11))));
 449: 18 -967.5070801 -1027.221715 (0,(1,3),(((2,9),(10,11)),(4,(((5,7),8),6))));
 450: 14 -1029.105225 -1026.860522 (0,(1,3),(((2,9),(((5,7),8),6)),(4,(10,11))));
 451: 15 -1027.318726 -1031.507784 (0,(1,3),((2,9),((4,((5,(6,8)),7)),(10,11))));
 452: 16 -1256.882446 -1027.226164 (0,(1,3),(((2,9),((5,7),(6,8))),(4,(10,11))));
 453: 8 -1045.963623 -1027.644675 (0,(1,((((2,9),((5,7),(6,8))),(10,11)),4)),3);
 454: 3 -1093.509277 -1030.690101 (0,(1,3),(((2,((((5,7),8),6),9)),4),(10,11)));
 455: 1 -1033.820068 -1027.617345 (0,(1,3),((((2,9),((5,7),(6,8))),(10,11)),4));
 456: 27 -992.4076538 -1026.857375 (0,(1,3),(((2,9),(((5,7),8),6)),(4,(10,11))));
 457: 8 -956.8399048 -1032.533644 (0,(1,3),((2,(10,11)),((4,((5,7),(6,8))),9)));
 458: 2 -1074.52356 -1051.133258 (0,((1,3),(2,(10,11))),((4,((5,7),(6,8))),9));
 459: 2 -1070.497437 -1033.459251 (0,(1,((((2,(((5,7),6),8)),(10,11)),9),4)),3);
 460: 3 -1077.677002 -1027.400667 (0,1,(((((2,9),((5,7),(6,8))),(10,11)),4),3));
 461: 1 -1128.582031 -1033.459251 (0,(1,((((2,(((5,7),6),8)),(10,11)),9),4)),3);
 462: 1 -1007.463989 -1027.629155 (0,1,(((2,9),((4,((5,7),(6,8))),(10,11))),3));
 463: 1 -975.145874 -1029.670198 (0,1,(((2,9),((4,(10,11)),(((5,7),6),8))),3));
 464: 1 -1077.173828 -1027.911227 (0,1,((((2,9),(10,11)),(4,(((5,7),6),8))),3));
 465: 16 -1026.651978 -1026.349371 (0,1,(((2,9),((4,((5,7),(6,8))),(10,11))),3));
 466: 1 -923.7546997 -1027.871434 (0,(1,((2,9),((4,(((5,7),6),8)),(10,11)))),3);
 467: 1 -1026.579834 -1027.106708 (0,(1,3),(((2,9),((5,7),(6,8))),(4,(10,11))));
 468: 5 -936.8154907 -1026.848306 (0,(1,(((2,9),(4,((5,7),(6,8)))),(10,11))),3);
 469: 1 -1030.606445 -1029.072916 (0,(1,3),(((2,9),((5,7),(6,8))),(4,(10,11))));
 470: 19 -1012.69696 -1026.424156 (0,1,(((2,9),((4,((5,7),(6,8))),(10,11))),3));
 471: 5 -1000.072693 -1033.458832 (0,1,(((2,9),((4,(10,11)),(5,((6,8),7)))),3));
 472: 16 -973.7822876 -1026.650522 (0,(1,3),(((2,9),(4,((5,7),(6,8)))),(10,11)));
 473: 15 -1011.31311 -1026.363811 (0,(1,3),((2,9),((4,((5,7),(6,8))),(10,11))));
 474: 4 -991.7894287 -1034.402758 (0,(1,(((2,((((5,7),8),6),(10,11))),9),4)),3);
 475: 1 -1124.126099 -1033.459251 (0,(1,((((2,(((5,7),6),8)),(10,11)),9),4)),3);
 476: 11 -1054.604248 -1026.836847 (0,(1,((2,9),((4,(((5,7),8),6)),(10,11)))),3);
 477: 3 -904.0343018 -1034.192849 (0,1,(((2,9),(((4,((5,7),(6,8))),11),10)),3));
 478: 7 -1029.01416 -1032.462687 (0,(1,((2,(10,11)),((4,((5,7),(6,8))),9))),3);
 479: 16 -951.0841675 -1026.806196 (0,1,((((2,9),((5,7),(6,8))),(4,(10,11))),3));
 480: 11 -1080.690308 -1029.567789 (0,(1,3),(((2,((5,7),(6,8))),9),(4,(10,11))));
 481: 19 -1032.161377 -1027.011897 (0,(1,3),((2,9),((4,(((5,7),6),8)),(10,11))));
 482: 2 -1131.481323 -1027.408755 (0,(1,3),(((2,9),(4,(((5,7),6),8))),(10,11)));
 483: 7 -1026.50293 -1033.501884 (0,(1,3),((2,9),(((4,11),10),((5,7),(6,8)))));
 484: 10 -961.9462891 -1031.43772 (0,(1,((2,9),((4,(5,((6,8),7))),(10,11)))),3);
 485: 2 -1114.139282 -1026.866814 (0,(1,((2,9),((4,((5,7),(6,8))),(10,11)))),3);
 486: 1 -1077.87207 -1031.609512 (0,(1,3),((2,9),((4,((5,(6,8)),7)),(10,11))));
 487: 17 -1037.835205 -1026.806094 (0,(1,3),(((2,9),((5,7),(6,8))),(4,(10,11))));
 488: 2 -1094.245361 -1027.556485 (0,(1,3),(((2,9),((5,7),(6,8))),(4,(10,11))));
 489: 14 -1062.918457 -1026.859139 (0,1,((((2,9),(((5,7),6),8)),(4,(10,11))),3));
 490: 18 -995.7225342 -1026.859969 (0,(1,(((2,9),((5,7),(6,8))),(4,(10,11)))),3);
 491: 14 -1083.675049 -1027.266219 (0,(1,3),((((2,9),((5,7),(6,8))),(10,11)),4));
 492: 7 -1062.630127 -1034.4907 (0,(1,((2,(10,11)),((4,9),((5,7),(6,8))))),3);
 493: 1 -1107.809082 -1031.979339 (0,(1,3),((2,((4,((5,7),(6,8))),(10,11))),9));
 494: 10 -973.7778931 -1026.872846 (0,(1,3),((2,9),((4,(((5,7),8),6)),(10,11))));
 495: 10 -1000.511108 -1027.743817 (0,(1,3),((((2,9),(((5,7),8),6)),4),(10,11)));
 496: 2 -1047.24646 -1032.662988 (0,(1,((2,(10,11)),((4,((5,7),(6,8))),9))),3);
 497: 1 -1039.456055 -1030.885734 (0,(1,3),(((2,(((5,7),(6,8)),9)),(10,11)),4));
 498: 3 -1071.797363 -1037.402288 (0,(1,3),((2,(10,11)),((4,((5,(6,8)),7)),9)));
 499: 1 -1037.147217 -1036.028128 (0,(1,3),(2,(((4,9),((5,7),(6,8))),(10,11))));
 500: 17 -946.5899658 -1026.806445 (0,(1,(((2,9),((5,7),(6,8))),(4,(10,11)))),3);
 501: 2 -1089.058838 -1027.400667 (0,(1,((((2,9),((5,7),(6,8))),(10,11)),4)),3);
 502: 2 -1036.879639 -1027.106708 (0,(1,3),(((2,9),((5,7),(6,8))),(4,(10,11))));
 503: 7 -1038.680176 -1029.476825 (0,(1,3),(((2,(((5,7),8),6)),9),(4,(10,11))));
 504: 1 -1060.318604 -1027.901381 (0,1,(((((2,9),(((5,7),6),8)),(10,11)),4),3));
 505: 3 -979.7073975 -1032.467983 (0,1,(((2,(10,11)),((4,((5,7),(6,8))),9)),3));
 506: 6 -978.6011963 -1051.129962 (0,((1,(2,(10,11))),((4,((5,7),(6,8))),9)),3);
 507: 21 -954.3433228 -1026.270348 (0,1,(((2,9),((4,((5,7),(6,8))),(10,11))),3));
 508: 4 -1139.920654 -1026.997112 (0,(1,3),(((2,9),(((5,7),8),6)),(4,(10,11))));
 509: 5 -1165.489014 -1026.318192 (0,(1,3),((2,9),((4,((5,7),(6,8))),(10,11))));
 510: 2 -1049.074707 -1033.828438 (0,1,((((2,(4,((5,7),(6,8)))),(10,11)),9),3));
 511: 1 -971.74823 -1029.078802 (0,(1,3),(((2,9),(((5,7),8),6)),(4,(10,11))));
 512: 19 -1080.372559 -1032.044017 (0,1,(((2,((4,((5,7),(6,8))),(10,11))),9),3));
 513: 6 -1047.922119 -1026.885842 (0,(1,3),(((2,9),(10,11)),(4,((5,7),(6,8)))));
 514: 1 -1137.033936 -1027.629155 (0,1,(((2,9),((4,((5,7),(6,8))),(10,11))),3));
 515: 23 -975.5517578 -1027.55509 (0,(1,3),((((2,9),(((5,7),8),6)),(10,11)),4));
 516: 3 -1001.387146 -1035.519902 (0,(1,((2,((4,(((5,7),6),8)),9)),(10,11))),3);
 517: 20 -1022.109924 -1026.849393 (0,(1,3),((2,9),((4,(((5,7),8),6)),(10,11))));
 518: 1 -1022.355347 -1030.885734 (0,(1,3),(((2,(((5,7),(6,8)),9)),(10,11)),4));
 519: 9 -970.1889648 -1032.543372 (0,1,(((2,(10,11)),((4,((5,7),(6,8))),9)),3));
 520: 20 -942.3563232 -1031.495852 (0,(1,3),((2,9),((4,(5,((6,8),7))),(10,11))));
 521: 1 -1030.281982 -1030.885734 (0,(1,3),(((2,(((5,7),(6,8)),9)),(10,11)),4));
 522: 3 -1082.477051 -1032.205374 (0,(1,3),(((2,(((5,7),6),8)),(4,(10,11))),9));
 523: 2 -980.0517578 -1032.408966 (0,1,((((2,((5,7),(6,8))),(4,(10,11))),9),3));
 524: 3 -1023.525635 -1032.652886 (0,1,((((2,9),(10,11)),(4,((5,(6,8)),7))),3));
 525: 6 -1016.603577 -1027.016711 (0,1,((((2,9),(10,11)),(4,((5,7),(6,8)))),3));
 526: 14 -1006.297363 -1026.828184 (0,(1,3),((2,9),((4,(((5,7),8),6)),(10,11))));
 527: 6 -1086.342529 -1027.064474 (0,(1,3),(((2,9),(((5,7),6),8)),(4,(10,11))));
 528: 8 -938.5200195 -1026.321845 (0,(1,3),((2,9),((4,((5,7),(6,8))),(10,11))));
 529: 8 -1050.05542 -1027.400667 (0,1,(((((2,9),((5,7),(6,8))),(10,11)),4),3));
 530: 10 -1044.606689 -1027.871434 (0,(1,((2,9),((4,(((5,7),6),8)),(10,11)))),3);
 531: 6 -1044.476074 -1029.770462 (0,(1,((2,((((5,7),8),6),9)),(4,(10,11)))),3);
 532: 10 -1051.481445 -1027.237769 (0,1,((((2,9),(10,11)),(4,((5,7),(6,8)))),3));
 533: 2 -1072.484985 -1029.766904 (0,(1,3),(((2,((5,7),(6,8))),9),(4,(10,11))));
 534: 11 -1016.236816 -1037.399987 (0,(1,((2,(10,11)),((4,((5,(6,8)),7)),9))),3);
 535: 13 -1056.098877 -1026.65452 (0,(1,3),(((2,9),(10,11)),(4,((5,7),(6,8)))));
 536: 13 -1088.860107 -1027.33206 (0,(1,((((2,9),(((5,7),6),8)),(10,11)),4)),3);
 537: 28 -1028.9646 -1026.855904 (0,(1,3),(((2,9),(((5,7),8),6)),(4,(10,11))));
 538: 1 -958.9315186 -1047.347028 (0,((1,4),(((2,(10,11)),9),((5,7),(6,8)))),3);
 539: 1 -936.9691162 -1035.687317 (0,(1,((2,9),(((4,11),10),((5,7),(6,8))))),3);
 540: 3 -1000.404968 -1033.314079 (0,(1,((2,9),(((4,11),10),(((5,7),8),6)))),3);
 541: 8 -1146.645264 -1032.462687 (0,1,(((2,(10,11)),((4,((5,7),(6,8))),9)),3));
 542: 4 -1012.813599 -1030.350745 (0,1,(((((2,((5,7),(6,8))),9),(10,11)),4),3));
 543: 5 -1051.379272 -1031.522396 (0,(1,3),((2,((4,((5,7),(6,8))),(10,11))),9));
 544: 1 -1072.828735 -1044.742985 (0,((1,3),((2,(4,((5,7),(6,8)))),(10,11))),9);
 545: 22 -995.0695801 -1026.346112 (0,(1,3),((2,9),((4,((5,7),(6,8))),(10,11))));
 546: 3 -1050.377197 -1032.149118 (0,(1,3),(((2,(((5,7),8),6)),(4,(10,11))),9));
 547: 1 -1081.178223 -1033.459251 (0,(1,((((2,(((5,7),6),8)),(10,11)),9),4)),3);
 548: 2 -1101.359497 -1030.712771 (0,(1,3),((2,((((5,7),8),6),9)),(4,(10,11))));
 549: 6 -930.0548706 -1033.302371 (0,(1,((2,(10,11)),((4,(((5,7),6),8)),9))),3);
 550: 1 -1096.303467 -1035.537259 (0,(1,((2,((4,(((5,7),8),6)),9)),(10,11))),3);
 551: 18 -883.2183838 -1026.712622 (0,(1,3),(((2,9),(4,((5,7),(6,8)))),(10,11)));
 552: 9 -938.1001587 -1027.279426 (0,(1,3),((((2,9),((5,7),(6,8))),(10,11)),4));
 553: 18 -976.4101562 -1026.241438 (0,1,(((2,9),((4,((5,7),(6,8))),(10,11))),3));
 554: 2 -970.3741455 -1026.876923 (0,(1,((2,9),((4,(((5,7),8),6)),(10,11)))),3);
 555: 2 -986.6230469 -1033.009254 (0,(1,((2,(10,11)),((4,((5,7),(6,8))),9))),3);
 556: 4 -987.62146 -1026.309994 (0,(1,3),((2,9),((4,((5,7),(6,8))),(10,11))));
 557: 7 -953.5527344 -1026.912629 (0,(1,3),(((2,9),((5,7),(6,8))),(4,(10,11))));
 558: 2 -1003.727722 -1030.712771 (0,(1,3),((2,((((5,7),8),6),9)),(4,(10,11))));
 559: 1 -1123.571533 -1029.103797 (0,1,((((2,9),((5,7),(6,8))),(4,(10,11))),3));
 560: 2 -924.9758911 -1030.706754 (0,(1,3),((2,((((5,7),6),8),9)),(4,(10,11))));
 561: 7 -1123.206787 -1032.543265 (0,(1,3),((2,(10,11)),((4,((5,7),(6,8))),9)));
 562: 13 -917.2180176 -1026.828184 (0,(1,3),((2,9),((4,(((5,7),8),6)),(10,11))));
 563: 22 -1059.949585 -1026.631853 (0,(1,3),(((2,9),(4,((5,7),(6,8)))),(10,11)));
 564: 3 -1053.501709 -1027.521908 (0,(1,3),((2,9),((4,(((5,7),6),8)),(10,11))));
 565: 4 -1104.434448 -1027.172197 (0,(1,3),((2,9),((4,((5,7),(6,8))),(10,11))));
 566: 2 -873.3094482 -1042.045965 (0,(1,(3,(4,(((5,7),6),8)))),((2,9),(10,11)));
 567: 1 -1091.563232 -1027.75894 (0,(1,3),(((2,9),(10,11)),(4,((5,7),(6,8)))));
 568: 14 -1003.140869 -1029.331737 (0,1,((((2,9),((((5,7),6),8),(10,11))),4),3));
 569: 1 -1087.965332 -1029.072916 (0,(1,3),(((2,9),((5,7),(6,8))),(4,(10,11))));
 570: 6 -1054.593262 -1026.942451 (0,1,((((2,9),(((5,7),6),8)),(4,(10,11))),3));
 571: 13 -958.9816284 -1032.114746 (0,(1,3),(((2,9),(10,11)),(4,((5,(6,8)),7))));
 572: 8 -967.9505615 -1031.308852 (0,1,(((2,((4,((5,7),(6,8))),(10,11))),9),3));
 573: 4 -1049.023315 -1032.733086 (0,(1,((2,(10,11)),((4,((5,7),(6,8))),9))),3);
 574: 20 -962.1003418 -1028.369105 (0,(1,3),((2,9),((4,(10,11)),((5,7),(6,8)))));
 575: 1 -1025.179688 -1029.078802 (0,(1,3),(((2,9),(((5,7),8),6)),(4,(10,11))));
 576: 8 -980.3196411 -1026.825941 (0,(1,3),((2,9),((4,(((5,7),6),8)),(10,11))));
 577: 17 -999.6934814 -1027.356257 (0,(1,3),((((2,9),(((5,7),8),6)),(10,11)),4));
 578: 2 -1054.106567 -1026.973365 (0,(1,3),(((2,9),((5,7),(6,8))),(4,(10,11))));
 579: 1 -1054.361328 -1031.22132 (0,(1,3),((2,(((5,7),(6,8)),9)),(4,(10,11))));
 580: 2 -939.3863525 -1028.628866 (0,(1,3),((((2,9),(10,11)),((5,7),(6,8))),4));
 581: 19 -1013.302612 -1027.507885 (0,1,(((((2,9),((5,7),(6,8))),(10,11)),4),3));
 582: 5 -1001.220337 -1026.809753 (0,1,(((2,9),((4,((5,7),(6,8))),(10,11))),3));
 583: 12 -1116.414551 -1027.340258 (0,(1,3),((((2,9),(((5,7),6),8)),(10,11)),4));
 584: 13 -972.7180176 -1027.33206 (0,(1,((((2,9),(((5,7),6),8)),(10,11)),4)),3);
 585: 10 -1065.408081 -1026.982859 (0,1,(((2,9),((4,((5,7),(6,8))),(10,11))),3));
 586: 5 -1096.894531 -1030.666837 (0,(1,3),((((2,((5,7),(6,8))),9),4),(10,11)));
 587: 1 -1200.898193 -1039.0351 (0,(1,3),((2,(10,11)),((4,9),(5,((6,8),7)))));
 588: 2 -1070.07666 -1026.866814 (0,(1,((2,9),((4,((5,7),(6,8))),(10,11)))),3);
 589: 4 -1082.738403 -1032.064527 (0,1,(((2,((4,(((5,7),6),8)),(10,11))),9),3));
 590: 7 -1001.181885 -1026.349256 (0,(1,3),((2,9),((4,((5,7),(6,8))),(10,11))));
 591: 14 -1069.445435 -1026.631853 (0,(1,3),(((2,9),(4,((5,7),(6,8)))),(10,11)));
 592: 1 -1078.442139 -1032.408966 (0,1,((((2,((5,7),(6,8))),(4,(10,11))),9),3));
 593: 2 -914.3804321 -1052.930467 (0,(1,3),(((2,9),11),((4,10),((5,7),(6,8)))));
 594: 2 -984.7733154 -1035.57704 (0,1,(((2,((4,((5,7),(6,8))),9)),(10,11)),3));
 595: 29 -1029.884033 -1026.241438 (0,(1,((2,9),((4,((5,7),(6,8))),(10,11)))),3);
 596: 1 -1081.793213 -1031.218932 (0,1,(((((2,(((5,7),6),8)),9),(10,11)),4),3));
 597: 4 -981.8947144 -1034.776912 (0,(1,3),((2,(10,11)),(4,(((5,7),(6,8)),9))));
 598: 3 -968.2546387 -1034.319127 (0,(1,3),((((2,((5,7),(6,8))),(10,11)),4),9));
 599: 13 -971.2134399 -1026.349371 (0,1,(((2,9),((4,((5,7),(6,8))),(10,11))),3));
 600: 11 -994.7994385 -1027.267815 (0,(1,3),((((2,9),((5,7),(6,8))),(10,11)),4));
 601: 2 -1142.254639 -1026.878991 (0,(1,(((2,9),((5,7),(6,8))),(4,(10,11)))),3);
 602: 1 -1109.765869 -1027.901381 (0,1,(((((2,9),(((5,7),6),8)),(10,11)),4),3));
 603: 5 -964.9768066 -1045.81685 (0,(1,3),(((2,10),11),((4,9),((5,7),(6,8)))));
 604: 2 -1023.946106 -1027.172197 (0,(1,3),((2,9),((4,((5,7),(6,8))),(10,11))));
 605: 3 -1115.444092 -1026.540522 (0,1,(((2,9),((4,((5,7),(6,8))),(10,11))),3));
 606: 6 -1187.988525 -1031.832088 (0,(1,3),(((2,9),((5,7),(6,8))),((4,11),10)));
 607: 4 -1012.938721 -1037.710735 (0,1,(((2,(((4,((5,7),(6,8))),10),11)),9),3));
 608: 20 -957.6051025 -1026.349371 (0,(1,((2,9),((4,((5,7),(6,8))),(10,11)))),3);
 609: 6 -1036.479004 -1034.319127 (0,(1,3),((((2,((5,7),(6,8))),(10,11)),4),9));
 610: 20 -995.5130005 -1026.541329 (0,(1,3),((2,9),((4,((5,7),(6,8))),(10,11))));
 611: 14 -1119.5 -1027.55488 (0,(1,3),((((2,9),(((5,7),6),8)),(10,11)),4));
 612: 1 -961.4975586 -1030.712771 (0,(1,3),((2,((((5,7),8),6),9)),(4,(10,11))));
 613: 6 -938.3828125 -1033.009254 (0,(1,((2,(10,11)),((4,((5,7),(6,8))),9))),3);
 614: 2 -1106.914673 -1029.80345 (0,(1,(((2,((5,7),(6,8))),9),(4,(10,11)))),3);
 615: 1 -1070.739258 -1029.072916 (0,(1,3),(((2,9),((5,7),(6,8))),(4,(10,11))));
 616: 1 -977.0853271 -1029.293265 (0,(1,(((2,9),(((5,7),(6,8)),(10,11))),4)),3);
 617: 20 -1042.420166 -1027.33206 (0,(1,((((2,9),(((5,7),6),8)),(10,11)),4)),3);
 618: 3 -1034.216431 -1027.135532 (0,(1,3),(((2,9),(((5,7),6),8)),(4,(10,11))));
 619: 14 -1075.84436 -1033.842393 (0,(1,3),((2,9),(((4,((5,7),(6,8))),10),11)));
 620: 23 -1078.809326 -1026.318289 (0,(1,((2,9),((4,((5,7),(6,8))),(10,11)))),3);
 621: 4 -1056.264526 -1027.270018 (0,1,((((2,9),((5,7),(6,8))),(4,(10,11))),3));
 622: 14 -949.2164307 -1027.330351 (0,(1,((((2,9),(((5,7),8),6)),(10,11)),4)),3);
 623: 5 -1048.182373 -1030.84335 (0,(1,3),((((2,(((5,7),8),6)),9),4),(10,11)));
 624: 3 -1097.660156 -1039.089555 (0,(1,3),(((((2,9),((5,7),(6,8))),11),10),4));
 625: 4 -1076.791504 -1041.360854 (0,(1,3),((((2,9),(((5,7),8),6)),10),(4,11)));
 626: 12 -939.8508301 -1026.833986 (0,(1,3),((2,9),((4,(((5,7),8),6)),(10,11))));
 627: 6 -992.677063 -1031.390155 (0,(1,((2,((4,((5,7),(6,8))),(10,11))),9)),3);
 628: 1 -1026.165771 -1029.670198 (0,1,(((2,9),((4,(10,11)),(((5,7),6),8))),3));
 629: 3 -995.8521729 -1044.503815 (0,1,(((((2,11),10),(4,((5,7),(6,8)))),9),3));
 630: 2 -1001.447266 -1032.607326 (0,1,(((2,(10,11)),((4,((5,7),(6,8))),9)),3));
 631: 21 -932.7061768 -1027.55488 (0,(1,3),((((2,9),(((5,7),6),8)),(10,11)),4));
 632: 8 -1064.638184 -1033.30414 (0,(1,3),((2,(10,11)),((4,(((5,7),6),8)),9)));
 633: 1 -1035.31958 -1026.809753 (0,1,(((2,9),((4,((5,7),(6,8))),(10,11))),3));
 634: 1 -984.4627686 -1029.078802 (0,(1,3),(((2,9),(((5,7),8),6)),(4,(10,11))));
 635: 23 -1153.590454 -1026.874923 (0,1,((((2,9),((5,7),(6,8))),(4,(10,11))),3));
 636: 26 -1068.392578 -1026.942451 (0,1,((((2,9),(((5,7),6),8)),(4,(10,11))),3));
 637: 17 -1096.43042 -1028.18237 (0,(1,3),(((2,9),(4,(10,11))),((5,7),(6,8))));
 638: 9 -928.9310303 -1033.045484 (0,(1,((2,9),(((4,11),10),((5,7),(6,8))))),3);
 639: 2 -1039.838379 -1027.629155 (0,1,(((2,9),((4,((5,7),(6,8))),(10,11))),3));
 640: 3 -932.4829712 -1027.55509 (0,(1,3),((((2,9),(((5,7),8),6)),(10,11)),4));
 641: 9 -962.9976807 -1029.433751 (0,(1,3),((((2,9),(10,11)),4),((5,7),(6,8))));
 642: 1 -1075.865723 -1037.30348 (0,((1,4),(((2,9),(((5,7),6),8)),(10,11))),3);
 643: 1 -1118.833984 -1026.992805 (0,1,(((2,9),((4,(((5,7),8),6)),(10,11))),3));
 644: 1 -912.6799316 -1027.827868 (0,(1,3),(((2,9),(10,11)),(4,((5,7),(6,8)))));
 645: 5 -904.3711548 -1032.300236 (0,(1,3),((2,((4,((5,7),(6,8))),(10,11))),9));
 646: 10 -1058.290894 -1029.568776 (0,(1,3),(((2,((5,7),(6,8))),9),(4,(10,11))));
 647: 22 -991.4251099 -1027.292419 (0,(1,((((2,9),((5,7),(6,8))),(10,11)),4)),3);
 648: 3 -966.5473022 -1027.172241 (0,1,(((2,9),((4,((5,7),(6,8))),(10,11))),3));
 649: 12 -1025.882446 -1029.448652 (0,(1,3),(((2,(((5,7),8),6)),9),(4,(10,11))));
 650: 3 -969.5574341 -1030.204695 (0,(1,3),((((2,((5,7),(6,8))),9),(10,11)),4));
 651: 13 -957.7597046 -1027.344808 (0,(1,3),((((2,9),(((5,7),6),8)),(10,11)),4));
 652: 20 -997.8778076 -1026.814115 (0,(1,3),(((2,9),((5,7),(6,8))),(4,(10,11))));
 653: 12 -1108.148926 -1027.267815 (0,(1,3),((((2,9),((5,7),(6,8))),(10,11)),4));
 654: 28 -927.5863037 -1026.806094 (0,(1,3),(((2,9),((5,7),(6,8))),(4,(10,11))));
 655: 1 -1031.976807 -1027.629155 (0,1,(((2,9),((4,((5,7),(6,8))),(10,11))),3));
 656: 1 -1019.325684 -1027.172197 (0,(1,3),((2,9),((4,((5,7),(6,8))),(10,11))));
 657: 1 -1090.097656 -1033.459251 (0,(1,((((2,(((5,7),6),8)),(10,11)),9),4)),3);
 658: 2 -992.2023315 -1034.815228 (0,(1,3),((2,((((5,7),8),6),9)),((4,10),11)));
 659: 1 -1059.762939 -1027.75894 (0,(1,3),(((2,9),(10,11)),(4,((5,7),(6,8)))));
 660: 2 -1088.175659 -1027.172197 (0,(1,3),((2,9),((4,((5,7),(6,8))),(10,11))));
 661: 6 -1052.853638 -1027.329839 (0,(1,((((2,9),(((5,7),6),8)),(10,11)),4)),3);
 662: 1 -963.7928467 -1030.988353 (0,(1,3),((2,(((5,7),(6,8)),9)),(4,(10,11))));
 663: 4 -939.8866577 -1034.602399 (0,(1,3),((((2,((5,7),(6,8))),4),(10,11)),9));
 664: 3 -937.394043 -1038.69616 (0,1,(((((2,9),11),10),(4,((5,7),(6,8)))),3));
 665: 10 -986.0998535 -1026.842049 (0,1,(((2,9),((4,(((5,7),8),6)),(10,11))),3));
 666: 24 -990.87146 -1026.833986 (0,(1,3),((2,9),((4,(((5,7),8),6)),(10,11))));
 667: 1 -1076.115234 -1029.670198 (0,1,(((2,9),((4,(10,11)),(((5,7),6),8))),3));
 668: 2 -1049.324341 -1031.994513 (0,1,(((2,((4,(((5,7),8),6)),(10,11))),9),3));
 669: 1 -965.2147827 -1027.827868 (0,(1,3),(((2,9),(10,11)),(4,((5,7),(6,8)))));
 670: 3 -980.3126221 -1027.796516 (0,(1,3),(((2,9),(4,((5,7),(6,8)))),(10,11)));
 671: 8 -1117.40918 -1029.878717 (0,(1,3),(((2,((5,7),(6,8))),9),(4,(10,11))));
 672: 3 -1074.189209 -1033.325352 (0,(1,3),((2,9),(((4,10),11),((5,7),(6,8)))));
 673: 11 -1057.681763 -1031.450042 (0,(1,3),((2,9),((4,(5,((6,8),7))),(10,11))));
 674: 9 -998.2191162 -1033.009254 (0,(1,((2,(10,11)),((4,((5,7),(6,8))),9))),3);
 675: 3 -1026.354492 -1030.343516 (0,(1,3),((((2,(((5,7),6),8)),9),(10,11)),4));
 676: 1 -922.1136475 -1027.106708 (0,(1,3),(((2,9),((5,7),(6,8))),(4,(10,11))));
 677: 5 -964.604187 -1030.440066 (0,(1,3),((((2,(((5,7),8),6)),9),4),(10,11)));
 678: 13 -1044.466064 -1027.270838 (0,(1,3),((((2,9),((5,7),(6,8))),(10,11)),4));
 679: 13 -1007.633057 -1027.270838 (0,(1,3),((((2,9),((5,7),(6,8))),(10,11)),4));
 680: 3 -1006.387878 -1046.060191 (0,((1,3),((2,((5,7),(6,8))),(4,(10,11)))),9);
 681: 1 -980.8743896 -1037.30348 (0,((1,4),(((2,9),(((5,7),6),8)),(10,11))),3);
 682: 1 -1035.484131 -1032.96982 (0,(1,3),(((2,(4,((5,7),(6,8)))),(10,11)),9));
 683: 10 -931.2554321 -1031.473326 (0,(1,3),((2,9),((4,((5,(6,8)),7)),(10,11))));
 684: 7 -991.2037354 -1043.700828 (0,((1,3),(2,9)),((4,((5,7),(6,8))),(10,11)));
 685: 1 -1058.187012 -1031.22132 (0,(1,3),((2,(((5,7),(6,8)),9)),(4,(10,11))));
 686: 6 -967.6756592 -1027.44997 (0,(1,3),((((2,9),((5,7),(6,8))),(10,11)),4));
 687: 7 -931.4669189 -1027.408467 (0,(1,3),((((2,9),(((5,7),6),8)),(10,11)),4));
 688: 1 -1081.643311 -1027.629155 (0,1,(((2,9),((4,((5,7),(6,8))),(10,11))),3));
 689: 3 -1072.969971 -1026.572713 (0,(1,3),((2,9),((4,((5,7),(6,8))),(10,11))));
 690: 3 -1106.736816 -1027.485735 (0,(1,((((2,9),(((5,7),8),6)),(10,11)),4)),3);
 691: 5 -1091.726074 -1026.858544 (0,(1,3),((2,9),((4,(((5,7),6),8)),(10,11))));
 692: 1 -1000.237305 -1035.196207 (0,(1,3),((2,(4,((((5,7),6),8),9))),(10,11)));
 693: 1 -993.9576416 -1027.644675 (0,(1,((((2,9),((5,7),(6,8))),(10,11)),4)),3);
 694: 1 -1014.334473 -1033.459251 (0,(1,((((2,(((5,7),6),8)),(10,11)),9),4)),3);
 695: 20 -968.8562622 -1027.106708 (0,(1,3),(((2,9),((5,7),(6,8))),(4,(10,11))));
 696: 14 -1051.124268 -1027.44997 (0,(1,3),((((2,9),((5,7),(6,8))),(10,11)),4));
 697: 3 -1079.779297 -1032.408966 (0,1,((((2,((5,7),(6,8))),(4,(10,11))),9),3));
 698: 2 -1175.439941 -1027.172241 (0,1,(((2,9),((4,((5,7),(6,8))),(10,11))),3));
 699: 2 -1045.043091 -1028.412289 (0,(1,3),((((2,9),((5,7),(6,8))),4),(10,11)));
 700: 2 -885.0388184 -1031.983329 (0,1,(((2,((4,(((5,7),6),8)),(10,11))),9),3));
 701: 5 -1065.607422 -1029.8033 (0,(1,3),((2,((((5,7),6),8),9)),(4,(10,11))));
 702: 3 -1051.224487 -1032.044017 (0,(1,((2,((4,((5,7),(6,8))),(10,11))),9)),3);
 703: 7 -973.7789917 -1026.349256 (0,(1,3),((2,9),((4,((5,7),(6,8))),(10,11))));
 704: 13 -997.5415039 -1029.671663 (0,(1,3),(((2,((5,7),(6,8))),9),(4,(10,11))));
 705: 5 -1120.090942 -1032.175585 (0,(1,3),(((2,(((5,7),8),6)),(4,(10,11))),9));
 706: 14 -1074.018921 -1027.045825 (0,(1,3),(((2,9),((5,7),(6,8))),(4,(10,11))));
 707: 1 -1112.31543 -1029.072916 (0,(1,3),(((2,9),((5,7),(6,8))),(4,(10,11))));
 708: 1 -1127.244873 -1031.218932 (0,1,(((((2,(((5,7),6),8)),9),(10,11)),4),3));
 709: 7 -1124.195557 -1030.896653 (0,(1,(((2,(((5,7),(6,8)),9)),(10,11)),4)),3);
 710: 12 -952.598999 -1026.540522 (0,1,(((2,9),((4,((5,7),(6,8))),(10,11))),3));
 711: 2 -991.0274658 -1028.868449 (0,(1,((((2,9),(10,11)),((5,7),(6,8))),4)),3);
 712: 23 -1001.03363 -1026.855265 (0,(1,3),(((2,9),(((5,7),6),8)),(4,(10,11))));
 713: 9 -1054.266357 -1026.28961 (0,(1,((2,9),((4,((5,7),(6,8))),(10,11)))),3);
 714: 13 -978.3502197 -1027.271774 (0,(1,((((2,9),((5,7),(6,8))),(10,11)),4)),3);
 715: 1 -983.4215088 -1032.285539 (0,(1,3),((2,((4,((5,7),(6,8))),(10,11))),9));
 716: 13 -992.4644775 -1026.631853 (0,(1,3),(((2,9),(4,((5,7),(6,8)))),(10,11)));
 717: 2 -983.4649048 -1039.011567 (0,(1,3),((2,(10,11)),((4,9),((5,(6,8)),7))));
 718: 27 -1033.283081 -1026.631853 (0,(1,3),(((2,9),(4,((5,7),(6,8)))),(10,11)));
 719: 5 -1031.332886 -1029.483679 (0,(1,3),(((2,((5,7),(6,8))),9),(4,(10,11))));
 720: 15 -947.7150879 -1026.247093 (0,(1,3),((2,9),((4,((5,7),(6,8))),(10,11))));
 721: 10 -1031.593018 -1026.302165 (0,(1,3),((2,9),((4,((5,7),(6,8))),(10,11))));
 722: 4 -1065.220337 -1029.084198 (0,(1,(((2,9),(4,(10,11))),((5,7),(6,8)))),3);
 723: 9 -901.2695312 -1032.543265 (0,(1,3),((2,(10,11)),((4,((5,7),(6,8))),9)));
 724: 7 -1008.378113 -1034.183746 (0,(1,3),(2,(((4,((5,7),(6,8))),9),(10,11))));
 725: 1 -1061.98291 -1028.787268 (0,(1,3),(((2,9),((5,7),(6,8))),(4,(10,11))));
 726: 3 -998.1796265 -1030.294741 (0,(1,3),(((2,((((5,7),8),6),9)),(10,11)),4));
 727: 4 -1004.770874 -1038.055876 (0,1,(((2,(((4,(((5,7),6),8)),10),11)),9),3));
 728: 6 -909.1513672 -1028.128858 (0,1,((((2,9),(4,(10,11))),((5,7),(6,8))),3));
 729: 7 -943.4801025 -1032.191081 (0,1,((((2,(((5,7),6),8)),(4,(10,11))),9),3));
 730: 8 -930.4549561 -1029.193689 (0,(1,((((2,9),(10,11)),(((5,7),8),6)),4)),3);
 731: 5 -978.6746826 -1027.363741 (0,(1,3),((((2,9),((5,7),(6,8))),(10,11)),4));
 732: 1 -976.0457764 -1036.028128 (0,(1,3),(2,(((4,9),((5,7),(6,8))),(10,11))));
 733: 1 -1156.953003 -1033.628326 (0,(1,3),(((2,9),((5,7),(6,8))),(4,(10,11))));
 734: 2 -1045.944214 -1033.704532 (0,(1,(((2,9),(((5,7),6),8)),(4,(10,11)))),3);
 735: 3 -1103.205078 -1027.900981 (0,1,((((2,9),(4,(((5,7),6),8))),(10,11)),3));
 736: 1 -986.385437 -1029.757529 (0,(1,3),(((2,(((5,7),6),8)),9),(4,(10,11))));
 737: 2 -1118.562256 -1033.857517 (0,1,((((2,9),((5,7),(6,8))),((4,10),11)),3));
 738: 1 -971.0704956 -1027.270018 (0,1,((((2,9),((5,7),(6,8))),(4,(10,11))),3));
 739: 1 -1041.526978 -1034.15214 (0,(1,(((2,(((5,7),(6,8)),(10,11))),9),4)),3);
 740: 5 -1062.200195 -1027.106708 (0,(1,3),(((2,9),((5,7),(6,8))),(4,(10,11))));
 741: 6 -1043.500977 -1031.411289 (0,(1,3),((2,((4,((5,7),(6,8))),(10,11))),9));
 742: 21 -1066.382324 -1026.806445 (0,1,((((2,9),((5,7),(6,8))),(4,(10,11))),3));
 743: 6 -1123.650391 -1028.831502 (0,1,(((2,9),((4,(10,11)),((5,7),(6,8)))),3));
 744: 1 -1036.795776 -1034.568083 (0,(1,3),((2,(10,11)),((4,9),((5,7),(6,8)))));
 745: 11 -955.4894409 -1026.609997 (0,(1,3),(((2,9),(4,((5,7),(6,8)))),(10,11)));
 746: 10 -994.2081299 -1029.539364 (0,(1,3),(((2,(((5,7),6),8)),9),(4,(10,11))));
 747: 14 -1100.247314 -1026.270348 (0,1,(((2,9),((4,((5,7),(6,8))),(10,11))),3));
 748: 3 -975.3670654 -1032.987602 (0,(1,3),(((2,(4,((5,7),(6,8)))),(10,11)),9));
 749: 2 -969.296814 -1030.396312 (0,(1,3),((((2,(((5,7),6),8)),9),4),(10,11)));
 750: 4 -950.3649902 -1027.267815 (0,(1,3),((((2,9),((5,7),(6,8))),(10,11)),4));
 751: 10 -889.5738525 -1029.549566 (0,(1,3),(((2,((5,7),(6,8))),9),(4,(10,11))));
 752: 5 -1114.304321 -1026.298772 (0,1,(((2,9),((4,((5,7),(6,8))),(10,11))),3));
 753: 12 -1015.035645 -1031.405259 (0,(1,3),((2,((4,((5,7),(6,8))),(10,11))),9));
 754: 13 -1014.306885 -1033.521566 (0,1,((((2,(10,11)),9),(4,((5,7),(6,8)))),3));
 755: 8 -938.4736938 -1032.459679 (0,1,(((2,(10,11)),((4,((5,7),(6,8))),9)),3));
 756: 14 -1073.298828 -1028.308346 (0,(1,3),(((2,9),(4,(10,11))),((5,7),(6,8))));
 757: 3 -1020.574341 -1034.568083 (0,(1,3),((2,(10,11)),((4,9),((5,7),(6,8)))));
 758: 2 -1056.970215 -1026.308984 (0,(1,3),((2,9),((4,((5,7),(6,8))),(10,11))));
 759: 1 -946.8815308 -1031.765163 (0,1,(((2,((4,((5,7),(6,8))),(10,11))),9),3));
 760: 2 -1220.428955 -1027.400572 (0,(1,3),((((2,9),((5,7),(6,8))),(10,11)),4));
 761: 11 -1094.560181 -1029.522234 (0,(1,3),(((2,(((5,7),6),8)),9),(4,(10,11))));
 762: 2 -957.2593384 -1027.521908 (0,(1,3),((2,9),((4,(((5,7),6),8)),(10,11))));
 763: 5 -951.0081787 -1026.65452 (0,(1,3),(((2,9),(10,11)),(4,((5,7),(6,8)))));
 764: 11 -1106.903809 -1027.344808 (0,(1,3),((((2,9),(((5,7),6),8)),(10,11)),4));
 765: 22 -1035.47644 -1026.806196 (0,1,((((2,9),((5,7),(6,8))),(4,(10,11))),3));
 766: 10 -1074.566528 -1026.497377 (0,(1,3),((2,9),((4,((5,7),(6,8))),(10,11))));
 767: 6 -951.3032837 -1031.308852 (0,(1,((2,((4,((5,7),(6,8))),(10,11))),9)),3);
 768: 1 -1088.534912 -1031.218932 (0,1,(((((2,(((5,7),6),8)),9),(10,11)),4),3));
 769: 8 -1146.969482 -1028.785133 (0,1,((((2,9),(((5,7),6),8)),(4,(10,11))),3));
 770: 1 -1040.061768 -1027.629155 (0,1,(((2,9),((4,((5,7),(6,8))),(10,11))),3));
 771: 7 -1037.38562 -1033.313624 (0,(1,3),((2,(10,11)),((4,(((5,7),8),6)),9)));
 772: 24 -1032.738281 -1028.014236 (0,(1,3),((((2,9),((5,7),(6,8))),4),(10,11)));
 773: 1 -1120.697266 -1027.104618 (0,(1,3),((2,9),((4,((5,7),(6,8))),(10,11))));
 774: 7 -1034.790039 -1026.572713 (0,(1,3),((2,9),((4,((5,7),(6,8))),(10,11))));
 775: 3 -1175.69519 -1027.4806 (0,(1,((((2,9),(((5,7),6),8)),(10,11)),4)),3);
 776: 1 -962.1212769 -1042.238632 (0,((1,4),((2,((((5,7),6),8),(10,11))),9)),3);
 777: 4 -1076.84082 -1028.666413 (0,1,((((2,9),(((5,7),(6,8)),(10,11))),4),3));
 778: 1 -1029.140259 -1027.045825 (0,(1,3),(((2,9),((5,7),(6,8))),(4,(10,11))));
 779: 2 -986.8583984 -1030.706754 (0,(1,3),((2,((((5,7),6),8),9)),(4,(10,11))));
 780: 7 -1115.999756 -1030.885734 (0,(1,3),(((2,(((5,7),(6,8)),9)),(10,11)),4));
 781: 2 -1101.935181 -1026.992805 (0,1,(((2,9),((4,(((5,7),8),6)),(10,11))),3));
 782: 23 -1096.110107 -1026.24719 (0,1,(((2,9),((4,((5,7),(6,8))),(10,11))),3));
 783: 7 -1088.957031 -1038.055876 (0,1,(((2,(((4,(((5,7),6),8)),10),11)),9),3));
 784: 9 -973.4848633 -1029.448652 (0,(1,3),(((2,(((5,7),8),6)),9),(4,(10,11))));
 785: 4 -1014.823669 -1037.423618 (0,(1,((2,(10,11)),((4,(5,((6,8),7))),9))),3);
 786: 4 -1090.234985 -1026.321757 (0,(1,3),((2,9),((4,((5,7),(6,8))),(10,11))));
 787: 12 -1050.382324 -1028.497072 (0,(1,((2,9),((4,(10,11)),(((5,7),8),6)))),3);
 788: 5 -915.7757568 -1031.405259 (0,(1,3),((2,((4,((5,7),(6,8))),(10,11))),9));
 789: 9 -831.4685669 -1027.297625 (0,(1,3),((((2,9),((5,7),(6,8))),(10,11)),4));
 790: 10 -986.440918 -1028.497072 (0,(1,((2,9),((4,(10,11)),(((5,7),8),6)))),3);
 791: 6 -1082.844482 -1034.462628 (0,1,((((2,((5,7),(6,8))),9),((4,10),11)),3));
 792: 1 -1049.238159 -1033.207866 (0,1,((((2,(10,11)),(4,((5,7),(6,8)))),9),3));
 793: 2 -1135.938599 -1029.770462 (0,1,(((2,((((5,7),8),6),9)),(4,(10,11))),3));
 794: 15 -1004.680786 -1029.423326 (0,1,((((2,((5,7),(6,8))),9),(4,(10,11))),3));
 795: 1 -1052.80603 -1033.459251 (0,(1,((((2,(((5,7),6),8)),(10,11)),9),4)),3);
 796: 6 -987.4494629 -1032.043855 (0,1,(((2,((4,((5,7),(6,8))),(10,11))),9),3));
 797: 4 -1065.505005 -1033.828988 (0,(1,3),(((2,9),((4,11),10)),((5,7),(6,8))));
 798: 12 -985.095459 -1027.741788 (0,1,((((2,9),(10,11)),(4,(((5,7),6),8))),3));
 799: 10 -1090.033447 -1029.481944 (0,(1,3),(((2,(((5,7),6),8)),9),(4,(10,11))));
 800: 1 -1063.756104 -1027.901381 (0,1,(((((2,9),(((5,7),6),8)),(10,11)),4),3));
 801: 3 -997.6776123 -1029.222982 (0,(1,3),(((2,9),((((5,7),8),6),(10,11))),4));
 802: 3 -1032.26001 -1031.994513 (0,1,(((2,((4,(((5,7),8),6)),(10,11))),9),3));
 803: 8 -960.5598755 -1026.349371 (0,(1,((2,9),((4,((5,7),(6,8))),(10,11)))),3);
 804: 24 -937.326416 -1026.863374 (0,1,((((2,9),(((5,7),6),8)),(4,(10,11))),3));
 805: 26 -1136.491211 -1026.815148 (0,(1,3),(((2,9),((5,7),(6,8))),(4,(10,11))));
 806: 3 -1037.440918 -1026.876923 (0,(1,((2,9),((4,(((5,7),8),6)),(10,11)))),3);
 807: 11 -1038.316406 -1032.45957 (0,(1,3),((2,(10,11)),((4,((5,7),(6,8))),9)));
 808: 1 -1052.414307 -1034.15214 (0,(1,(((2,(((5,7),(6,8)),(10,11))),9),4)),3);
 809: 1 -968.0368652 -1029.670198 (0,1,(((2,9),((4,(10,11)),(((5,7),6),8))),3));
 810: 14 -1035.270752 -1026.811056 (0,(1,(((2,9),((5,7),(6,8))),(4,(10,11)))),3);
 811: 16 -984.309082 -1026.666699 (0,(1,3),(((2,9),(10,11)),(4,((5,7),(6,8)))));
 812: 1 -1087.872437 -1026.983089 (0,(1,((2,9),((4,((5,7),(6,8))),(10,11)))),3);
 813: 22 -1015.114868 -1026.838612 (0,(1,3),((2,9),((4,(((5,7),6),8)),(10,11))));
 814: 2 -1045.191528 -1027.172197 (0,(1,3),((2,9),((4,((5,7),(6,8))),(10,11))));
 815: 14 -963.8259277 -1029.351315 (0,(1,3),((((2,9),(10,11)),((5,7),(6,8))),4));
 816: 1 -1137.836426 -1029.072916 (0,(1,3),(((2,9),((5,7),(6,8))),(4,(10,11))));
 817: 2 -1061.052124 -1029.072916 (0,(1,3),(((2,9),((5,7),(6,8))),(4,(10,11))));
 818: 10 -1114.561035 -1026.857168 (0,(1,3),(((2,9),(((5,7),6),8)),(4,(10,11))));
 819: 1 -941.203125 -1048.936329 (0,(1,3),((2,9),((4,(10,11)),(5,((6,8),7)))));
 820: 1 -954.8141479 -1026.973365 (0,(1,3),(((2,9),((5,7),(6,8))),(4,(10,11))));
 821: 3 -986.2658081 -1029.072916 (0,(1,3),(((2,9),((5,7),(6,8))),(4,(10,11))));
 822: 1 -1032.510742 -1029.078802 (0,(1,3),(((2,9),(((5,7),8),6)),(4,(10,11))));
 823: 15 -1029.224365 -1027.708582 (0,(1,3),((((2,9),((5,7),(6,8))),4),(10,11)));
 824: 15 -978.4204102 -1027.264816 (0,(1,3),((((2,9),((5,7),(6,8))),(10,11)),4));
 825: 7 -1045.028076 -1031.683657 (0,(1,3),((2,((4,((5,7),(6,8))),(10,11))),9));
 826: 1 -980.9921875 -1029.072916 (0,(1,3),(((2,9),((5,7),(6,8))),(4,(10,11))));
 827: 2 -1016.517212 -1027.172197 (0,(1,3),((2,9),((4,((5,7),(6,8))),(10,11))));
 828: 6 -1098.523193 -1027.226265 (0,(1,(((2,9),((5,7),(6,8))),(4,(10,11)))),3);
 829: 13 -1057.751099 -1026.24719 (0,(1,((2,9),((4,((5,7),(6,8))),(10,11)))),3);
 830: 13 -1062.671387 -1026.610394 (0,1,((((2,9),(10,11)),(4,((5,7),(6,8)))),3));
 831: 2 -974.0292969 -1026.992805 (0,1,(((2,9),((4,(((5,7),8),6)),(10,11))),3));
 832: 11 -948.7062378 -1026.65452 (0,(1,3),(((2,9),(10,11)),(4,((5,7),(6,8)))));
 833: 8 -1086.400146 -1026.572713 (0,(1,3),((2,9),((4,((5,7),(6,8))),(10,11))));
 834: 2 -1061.837402 -1027.629155 (0,1,(((2,9),((4,((5,7),(6,8))),(10,11))),3));
 835: 3 -946.6138916 -1030.294741 (0,(1,3),(((2,((((5,7),8),6),9)),(10,11)),4));
 836: 2 -1117.339844 -1027.4806 (0,(1,((((2,9),(((5,7),6),8)),(10,11)),4)),3);
 837: 4 -1011.740234 -1038.20781 (0,(1,3),(((((2,9),((5,7),(6,8))),10),11),4));
 838: 1 -1033.433838 -1027.901381 (0,1,(((((2,9),(((5,7),6),8)),(10,11)),4),3));
 839: 13 -844.1188354 -1033.289523 (0,(1,((2,(10,11)),((4,(((5,7),6),8)),9))),3);
 840: 7 -1010.688232 -1029.517417 (0,(1,3),(((2,(((5,7),6),8)),9),(4,(10,11))));
 841: 2 -1202.216309 -1034.297584 (0,(1,3),((((2,((5,7),(6,8))),(10,11)),4),9));
 842: 1 -966.0239258 -1027.752482 (0,1,((((2,9),(10,11)),(4,(((5,7),8),6))),3));
 843: 3 -982.7720947 -1032.655191 (0,(1,((2,(10,11)),((4,((5,7),(6,8))),9))),3);
 844: 2 -1011.481323 -1029.009511 (0,1,((((2,9),(4,(10,11))),((5,7),(6,8))),3));
 845: 2 -1003.484619 -1027.507885 (0,1,(((((2,9),((5,7),(6,8))),(10,11)),4),3));
 846: 1 -937.4094238 -1027.67701 (0,(1,3),(((2,9),(4,((5,7),(6,8)))),(10,11)));
 847: 7 -902.3215332 -1026.349256 (0,(1,3),((2,9),((4,((5,7),(6,8))),(10,11))));
 848: 11 -986.3292847 -1032.459677 (0,(1,((2,(10,11)),((4,((5,7),(6,8))),9))),3);
 849: 7 -1020.698669 -1027.305631 (0,(1,3),((((2,9),((5,7),(6,8))),(10,11)),4));
 850: 12 -989.4807129 -1026.849393 (0,(1,3),((2,9),((4,(((5,7),8),6)),(10,11))));
 851: 7 -1070.664062 -1031.218932 (0,1,(((((2,(((5,7),6),8)),9),(10,11)),4),3));
 852: 9 -987.0901489 -1031.835778 (0,(1,3),(((2,9),((5,7),(6,8))),((4,10),11)));
 853: 1 -1024.377441 -1026.946799 (0,(1,3),((2,9),((4,(((5,7),6),8)),(10,11))));
 854: 8 -1089.864624 -1031.429068 (0,(1,3),((2,((4,((5,7),(6,8))),(10,11))),9));
 855: 6 -989.0997314 -1026.498924 (0,1,(((2,9),((4,((5,7),(6,8))),(10,11))),3));
 856: 14 -1034.11853 -1033.842393 (0,(1,3),((2,9),(((4,((5,7),(6,8))),10),11)));
 857: 6 -959.5738525 -1031.308852 (0,(1,((2,((4,((5,7),(6,8))),(10,11))),9)),3);
 858: 8 -1029.3479 -1028.787268 (0,(1,3),(((2,9),((5,7),(6,8))),(4,(10,11))));
 859: 1 -1016.220093 -1027.899796 (0,(1,3),((((2,9),(((5,7),6),8)),4),(10,11)));
 860: 4 -1098.482056 -1032.127012 (0,(1,3),(((2,9),(4,(5,((6,8),7)))),(10,11)));
 861: 3 -1063.918945 -1032.543372 (0,(1,((2,(10,11)),((4,((5,7),(6,8))),9))),3);
 862: 23 -1011.597351 -1026.611305 (0,(1,3),(((2,9),(10,11)),(4,((5,7),(6,8)))));
 863: 3 -955.0537109 -1026.74181 (0,(1,3),(((2,9),(4,((5,7),(6,8)))),(10,11)));
 864: 1 -955.4674683 -1033.009254 (0,(1,((2,(10,11)),((4,((5,7),(6,8))),9))),3);
 865: 10 -1052.408936 -1026.997221 (0,1,((((2,9),(((5,7),8),6)),(4,(10,11))),3));
 866: 8 -997.2282104 -1031.872795 (0,(1,3),(((2,9),(((5,7),6),8)),((4,11),10)));
 867: 2 -989.0950317 -1032.828223 (0,(1,(((2,9),((5,7),(6,8))),((4,10),11))),3);
 868: 11 -1041.929443 -1031.478092 (0,(1,3),((2,9),((4,(5,((6,8),7))),(10,11))));
 869: 26 -964.8310547 -1026.857375 (0,(1,3),(((2,9),(((5,7),8),6)),(4,(10,11))));
 870: 3 -1167.947998 -1030.885734 (0,(1,3),(((2,(((5,7),(6,8)),9)),(10,11)),4));
 871: 12 -1068.249756 -1029.594924 (0,1,((((2,((5,7),(6,8))),9),(4,(10,11))),3));
 872: 8 -967.0053711 -1029.448652 (0,(1,3),(((2,(((5,7),8),6)),9),(4,(10,11))));
 873: 19 -1105.291504 -1026.838612 (0,(1,3),((2,9),((4,(((5,7),6),8)),(10,11))));
 874: 5 -1073.51416 -1028.310751 (0,1,(((2,9),((4,(10,11)),((5,7),(6,8)))),3));
 875: 4 -1017.037903 -1032.408966 (0,1,((((2,((5,7),(6,8))),(4,(10,11))),9),3));
 876: 14 -968.5076904 -1033.816266 (0,1,(((2,9),(((4,((5,7),(6,8))),11),10)),3));
 877: 2 -942.510376 -1031.994513 (0,1,(((2,((4,(((5,7),8),6)),(10,11))),9),3));
 878: 2 -1041.959229 -1026.494342 (0,(1,3),((2,9),((4,((5,7),(6,8))),(10,11))));
 879: 17 -930.4473877 -1029.619353 (0,(1,3),(((2,((5,7),(6,8))),9),(4,(10,11))));
 880: 14 -1009.052612 -1028.014236 (0,(1,3),((((2,9),((5,7),(6,8))),4),(10,11)));
 881: 4 -1027.535034 -1035.834242 (0,(1,((2,((4,9),((5,7),(6,8)))),(10,11))),3);
 882: 5 -1108.180908 -1027.016711 (0,1,((((2,9),(10,11)),(4,((5,7),(6,8)))),3));
 883: 3 -1006.734009 -1039.183618 (0,((1,((5,7),(6,8))),3),((2,9),(4,(10,11))));
 884: 9 -968.6775513 -1029.084198 (0,(1,(((2,9),(4,(10,11))),((5,7),(6,8)))),3);
 885: 15 -983.7412109 -1027.382068 (0,(1,3),((((2,9),((5,7),(6,8))),(10,11)),4));
 886: 12 -1053.501465 -1026.919387 (0,(1,(((2,9),((5,7),(6,8))),(4,(10,11)))),3);
 887: 22 -1050.91748 -1026.838534 (0,(1,3),(((2,9),((5,7),(6,8))),(4,(10,11))));
 888: 2 -1098.817383 -1028.497867 (0,(1,((((2,9),((5,7),(6,8))),(10,11)),4)),3);
 889: 11 -937.2529297 -1027.330351 (0,(1,((((2,9),(((5,7),8),6)),(10,11)),4)),3);
 890: 21 -1064.07019 -1026.863451 (0,(1,3),(((2,9),(((5,7),8),6)),(4,(10,11))));
 891: 6 -1074.753174 -1031.69893 (0,(1,3),((2,((4,((5,7),(6,8))),(10,11))),9));
 892: 4 -1076.385742 -1026.633199 (0,1,(((2,9),((4,((5,7),(6,8))),(10,11))),3));
 893: 18 -1064.339722 -1026.855904 (0,(1,3),(((2,9),(((5,7),8),6)),(4,(10,11))));
 894: 9 -884.2438965 -1027.266219 (0,(1,3),((((2,9),((5,7),(6,8))),(10,11)),4));
 895: 1 -914.6005859 -1027.827868 (0,(1,3),(((2,9),(10,11)),(4,((5,7),(6,8)))));
 896: 4 -952.4689331 -1028.777306 (0,1,(((((2,9),(10,11)),((5,7),(6,8))),4),3));
 897: 1 -983.9539185 -1027.919229 (0,1,(((((2,9),((5,7),(6,8))),4),(10,11)),3));
 898: 3 -1077.996948 -1026.982859 (0,1,(((2,9),((4,((5,7),(6,8))),(10,11))),3));
 899: 1 -841.6260986 -1035.940542 (0,(1,((2,(4,(((5,7),(6,8)),9))),(10,11))),3);
 900: 1 -916.157959 -1048.936329 (0,(1,3),((2,9),((4,(10,11)),(5,((6,8),7)))));
 901: 3 -947.0614014 -1027.270018 (0,1,((((2,9),((5,7),(6,8))),(4,(10,11))),3));
 902: 2 -978.4575195 -1028.497867 (0,(1,((((2,9),((5,7),(6,8))),(10,11)),4)),3);
 903: 1 -1027.151123 -1029.858674 (0,(1,(((2,9),((((5,7),6),8),(10,11))),4)),3);
 904: 6 -1010.146973 -1032.472412 (0,(1,((2,(10,11)),((4,((5,7),(6,8))),9))),3);
 905: 4 -1120.282227 -1028.28595 (0,(1,3),((((2,9),(((5,7),8),6)),(10,11)),4));
 906: 15 -1041.687744 -1026.621918 (0,1,((((2,9),(4,((5,7),(6,8)))),(10,11)),3));
 907: 4 -1032.611572 -1037.870137 (0,1,((((((2,9),(((5,7),8),6)),11),10),4),3));
 908: 1 -1086.262329 -1027.827868 (0,(1,3),(((2,9),(10,11)),(4,((5,7),(6,8)))));
 909: 5 -1032.156494 -1036.894199 (0,(1,3),(((2,((4,10),11)),((5,7),(6,8))),9));
 910: 1 -1027.087524 -1032.96982 (0,(1,3),(((2,(4,((5,7),(6,8)))),(10,11)),9));
 911: 9 -1047.525513 -1029.426289 (0,(1,3),(((2,((5,7),(6,8))),9),(4,(10,11))));
 912: 9 -1009.077087 -1028.502567 (0,(1,3),(((2,9),(4,(10,11))),(((5,7),8),6)));
 913: 1 -1045.661865 -1034.440235 (0,(1,3),(((2,(((5,7),(6,8)),(10,11))),9),4));
 914: 17 -895.5444336 -1026.65452 (0,(1,3),(((2,9),(10,11)),(4,((5,7),(6,8)))));
 915: 3 -1004.453125 -1027.644675 (0,(1,((((2,9),((5,7),(6,8))),(10,11)),4)),3);
 916: 3 -978.9510498 -1039.097131 (0,(1,((2,9),(((4,((5,7),(6,8))),11),10))),3);
 917: 3 -1098.67395 -1035.831156 (0,(1,3),((2,(((5,7),(6,8)),9)),((4,10),11)));
 918: 1 -956.0019531 -1027.827868 (0,(1,3),(((2,9),(10,11)),(4,((5,7),(6,8)))));
 919: 5 -913.946106 -1043.846525 (0,(1,(((2,11),10),((4,((5,7),(6,8))),9))),3);
 920: 7 -979.3058472 -1030.350745 (0,1,(((((2,((5,7),(6,8))),9),(10,11)),4),3));
 921: 1 -1048.034058 -1032.300236 (0,(1,3),((2,((4,((5,7),(6,8))),(10,11))),9));
 922: 14 -1037.469971 -1027.74023 (0,(1,((((2,9),(((5,7),8),6)),4),(10,11))),3);
 923: 19 -999.8942261 -1026.857729 (0,(1,3),(((2,9),(((5,7),6),8)),(4,(10,11))));
 924: 7 -990.0272217 -1034.319127 (0,(1,3),((((2,((5,7),(6,8))),(10,11)),4),9));
 925: 10 -1062.125732 -1031.847297 (0,(1,3),(((2,9),((5,7),(6,8))),((4,11),10)));
 926: 7 -980.1994629 -1033.279352 (0,1,(((2,(10,11)),((4,(((5,7),8),6)),9)),3));
 927: 2 -977.9486084 -1033.367647 (0,(1,3),((2,(10,11)),((4,(((5,7),6),8)),9)));
 928: 3 -1039.866699 -1046.329224 (0,(1,(((((2,9),(((5,7),8),6)),11),4),10)),3);
 929: 17 -1022.288208 -1026.740333 (0,(1,3),(((2,9),(4,((5,7),(6,8)))),(10,11)));
 930: 8 -980.1021729 -1027.107889 (0,1,((((2,9),(4,((5,7),(6,8)))),(10,11)),3));
 931: 2 -1112.976807 -1032.607326 (0,1,(((2,(10,11)),((4,((5,7),(6,8))),9)),3));
 932: 1 -963.0036011 -1026.540522 (0,1,(((2,9),((4,((5,7),(6,8))),(10,11))),3));
 933: 2 -971.1708984 -1042.045965 (0,(1,(3,(4,(((5,7),6),8)))),((2,9),(10,11)));
 934: 2 -939.5152588 -1032.137978 (0,(1,(((2,9),(4,(5,((6,8),7)))),(10,11))),3);
 935: 3 -1064.101074 -1027.485735 (0,(1,((((2,9),(((5,7),8),6)),(10,11)),4)),3);
 936: 2 -1001.999512 -1027.871434 (0,(1,((2,9),((4,(((5,7),6),8)),(10,11)))),3);
 937: 1 -990.6552734 -1039.551399 (0,((1,4),(((2,9),(10,11)),((5,7),(6,8)))),3);
 938: 11 -1095.182983 -1027.330409 (0,(1,((((2,9),(((5,7),8),6)),(10,11)),4)),3);
 939: 1 -981.2337646 -1027.871434 (0,(1,((2,9),((4,(((5,7),6),8)),(10,11)))),3);
 940: 5 -1014.001526 -1033.381335 (0,(1,3),((2,(10,11)),((4,(((5,7),8),6)),9)));
 941: 10 -1007.216248 -1026.658278 (0,(1,3),(((2,9),(4,((5,7),(6,8)))),(10,11)));
 942: 2 -1029.052612 -1030.706754 (0,(1,3),((2,((((5,7),6),8),9)),(4,(10,11))));
 943: 28 -1102.13501 -1026.859139 (0,1,((((2,9),(((5,7),6),8)),(4,(10,11))),3));
 944: 4 -1033.031006 -1037.643424 (0,1,(((2,(((4,((5,7),(6,8))),11),10)),9),3));
 945: 10 -929.7190552 -1026.825941 (0,(1,3),((2,9),((4,(((5,7),6),8)),(10,11))));
 946: 23 -987.5411987 -1026.857729 (0,(1,3),(((2,9),(((5,7),6),8)),(4,(10,11))));
 947: 1 -1024.7146 -1027.629155 (0,1,(((2,9),((4,((5,7),(6,8))),(10,11))),3));
 948: 2 -933.9036865 -1033.459251 (0,(1,((((2,(((5,7),6),8)),(10,11)),9),4)),3);
 949: 7 -992.3062744 -1027.184074 (0,(1,3),(((2,9),(4,(((5,7),8),6))),(10,11)));
 950: 15 -941.5322876 -1027.871434 (0,(1,((2,9),((4,(((5,7),6),8)),(10,11)))),3);
 951: 27 -1073.154785 -1026.864067 (0,(1,3),(((2,9),(((5,7),6),8)),(4,(10,11))));
 952: 17 -1112.602295 -1026.241342 (0,(1,3),((2,9),((4,((5,7),(6,8))),(10,11))));
 953: 1 -1071.34375 -1035.687317 (0,(1,((2,9),(((4,11),10),((5,7),(6,8))))),3);
 954: 7 -1066.766602 -1032.94924 (0,(1,3),((2,(10,11)),((4,((5,7),(6,8))),9)));
 955: 1 -996.1296387 -1029.078802 (0,(1,3),(((2,9),(((5,7),8),6)),(4,(10,11))));
 956: 2 -957.2344971 -1027.270838 (0,(1,3),((((2,9),((5,7),(6,8))),(10,11)),4));
 957: 27 -1018.17218 -1026.815269 (0,(1,(((2,9),((5,7),(6,8))),(4,(10,11)))),3);
 958: 6 -912.8895264 -1028.132575 (0,(1,3),((2,9),((4,(10,11)),((5,7),(6,8)))));
 959: 7 -1007.969971 -1026.28961 (0,(1,((2,9),((4,((5,7),(6,8))),(10,11)))),3);
 960: 8 -1114.562134 -1028.965272 (0,(1,((((2,9),(10,11)),((5,7),(6,8))),4)),3);
 961: 1 -988.1463623 -1026.541329 (0,(1,3),((2,9),((4,((5,7),(6,8))),(10,11))));
 962: 8 -994.0651245 -1029.448652 (0,(1,3),(((2,(((5,7),8),6)),9),(4,(10,11))));
 963: 26 -1004.603943 -1026.826585 (0,1,((((2,9),((5,7),(6,8))),(4,(10,11))),3));
 964: 25 -968.5249634 -1026.857729 (0,(1,3),(((2,9),(((5,7),6),8)),(4,(10,11))));
 965: 1 -966.8016968 -1031.22132 (0,(1,3),((2,(((5,7),(6,8)),9)),(4,(10,11))));
 966: 9 -978.9720459 -1033.26895 (0,(1,3),(((2,(10,11)),(4,((5,7),(6,8)))),9));
 967: 5 -967.6188965 -1034.776912 (0,(1,3),((2,(10,11)),(4,(((5,7),(6,8)),9))));
 968: 17 -1013.202759 -1026.712622 (0,(1,3),(((2,9),(4,((5,7),(6,8)))),(10,11)));
 969: 7 -1019.425781 -1026.858544 (0,(1,3),((2,9),((4,(((5,7),6),8)),(10,11))));
 970: 2 -1111.010376 -1027.900981 (0,1,((((2,9),(4,(((5,7),6),8))),(10,11)),3));
 971: 6 -973.1206665 -1033.313624 (0,(1,3),((2,(10,11)),((4,(((5,7),8),6)),9)));
 972: 7 -944.6112061 -1031.765163 (0,1,(((2,((4,((5,7),(6,8))),(10,11))),9),3));
 973: 2 -1006.422119 -1027.750752 (0,(1,(((2,9),(4,(((5,7),8),6))),(10,11))),3);
 974: 1 -1000.261841 -1026.485519 (0,(1,3),((2,9),((4,((5,7),(6,8))),(10,11))));
 975: 2 -1077.096924 -1033.581678 (0,1,((((2,(10,11)),9),(4,((5,7),(6,8)))),3));
 976: 6 -1004.576416 -1026.360218 (0,1,(((2,9),((4,((5,7),(6,8))),(10,11))),3));
 977: 1 -924.5975342 -1027.871434 (0,(1,((2,9),((4,(((5,7),6),8)),(10,11)))),3);
 978: 2 -1092.210327 -1027.172197 (0,(1,3),((2,9),((4,((5,7),(6,8))),(10,11))));
 979: 1 -1092.131104 -1027.045825 (0,(1,3),(((2,9),((5,7),(6,8))),(4,(10,11))));
 980: 30 -1027.749878 -1026.666699 (0,(1,3),(((2,9),(10,11)),(4,((5,7),(6,8)))));
 981: 12 -984.7132568 -1026.610433 (0,1,((((2,9),(10,11)),(4,((5,7),(6,8)))),3));
 982: 5 -1056.788208 -1029.757529 (0,(1,3),(((2,(((5,7),6),8)),9),(4,(10,11))));
 983: 21 -969.8623047 -1028.577868 (0,(1,3),((2,9),((4,(10,11)),(((5,7),6),8))));
 984: 2 -1122.011963 -1032.607326 (0,1,(((2,(10,11)),((4,((5,7),(6,8))),9)),3));
 985: 1 -1057.020142 -1029.249351 (0,(1,3),(((2,9),(10,11)),(4,((5,7),(6,8)))));
 986: 9 -1058.78894 -1027.172241 (0,1,(((2,9),((4,((5,7),(6,8))),(10,11))),3));
 987: 5 -893.3226318 -1032.569194 (0,(1,(((2,9),(4,((5,(6,8)),7))),(10,11))),3);
 988: 2 -1186.819092 -1032.827009 (0,(1,3),(((2,9),((5,7),(6,8))),((4,11),10)));
 989: 20 -1065.066406 -1026.836751 (0,(1,3),((2,9),((4,(((5,7),8),6)),(10,11))));
 990: 2 -994.8945312 -1027.327016 (0,(1,((((2,9),((5,7),(6,8))),(10,11)),4)),3);
 991: 2 -1171.643555 -1033.628326 (0,(1,3),(((2,9),((5,7),(6,8))),(4,(10,11))));
 992: 9 -1010.165833 -1029.594924 (0,1,((((2,((5,7),(6,8))),9),(4,(10,11))),3));
 993: 1 -958.9695435 -1029.858674 (0,(1,(((2,9),((((5,7),6),8),(10,11))),4)),3);
 994: 3 -1074.656372 -1027.725429 (0,(1,((((2,9),((5,7),(6,8))),(10,11)),4)),3);
 995: 1 -1037.817261 -1031.218932 (0,1,(((((2,(((5,7),6),8)),9),(10,11)),4),3));
 996: 2 -916.8730469 -1029.766904 (0,(1,3),(((2,((5,7),(6,8))),9),(4,(10,11))));
 997: 4 -1077.188232 -1034.264737 (0,1,(((2,9),(((4,((5,7),(6,8))),10),11)),3));
 998: 2 -1079.947388 -1027.172241 (0,1,(((2,9),((4,((5,7),(6,8))),(10,11))),3));
 999: 1 -1057.800537 -1027.827868 (0,(1,3),(((2,9),(10,11)),(4,((5,7),(6,8)))));
 boot_splits_size: 2
 logl_cutoff: -1052.930467
UFBootSplit0:
 00: 1 2 4 9
 01: 1 2 3 9
 02: 1 2 9 11
 03: 669 2 9
 04: 1 2 11
 05: 1 2 10
 06: 2 0 2 9 10 11
 07: 964 5 7
 08: 2 0 1 2 9 10 11
 09: 2 1 2 3 10 11
 10: 694 6 8
 11: 1000 5 6 7 8
 12: 485 4 5 6 7 8
 13: 2 0 1 4
 14: 2 0 3 4
 15: 941 10 11
 16: 317 0 1 2 3 9
 17: 973 0 1 3
 18: 109 0 3
 19: 4 0 1 3 4 10
 20: 1 0 1 9
 21: 650 1 3
 22: 95 2 9 10 11
 23: 167 5 6 7
 24: 110 2 5 6 7 8
 25: 313 4 10 11
 26: 113 0 1 3 9
 27: 365 0 1 3 4 10 11
 28: 237 0 1
 29: 31 0 1 2 3 4 9
 30: 144 0 1 3 4
 31: 139 5 7 8
 32: 78 0 1 3 10 11
 33: 20 6 7 8
 34: 78 2 10 11
 35: 75 0 1 2 3 10 11
 36: 13 0 1 2 3 9 11
 37: 4 2 4 10 11
 38: 16 2 4 9 10 11
 39: 16 5 6 8
 40: 52 5 6 7 8 9
 41: 2 0 4
 42: 18 4 10
 43: 6 4 9
 44: 1 0 4 5 6 7 8
 45: 1 2 4
 46: 8 0 1 2 3 9 10
 47: 33 0 1 3 4 9
 48: 4 3 4
 49: 12 4 11
 50: 1 2 9 10
 51: 3 0 1 2 3
 52: 9 0 1 3 9 10 11
 53: 6 0 9
 54: 2 0 1 3 4 11
 55: 1 0 2 10 11
 56: 4 1 4
 57: 1 0 3 9
 nsplits: 58
 ntax: 12
UFBootSplit1:
 00: 1 1 2 3 9
 01: 2 2 11
 02: 1 2 10
 03: 683 2 9
 04: 2 2 9 11
 05: 2 0 2 9 10 11
 06: 2 0 1 2 9 10 11
 07: 964 5 7
 08: 1 1 2 10 11
 09: 3 0 1 2 3
 10: 662 6 8
 11: 1000 5 6 7 8
 12: 467 4 5 6 7 8
 13: 2 0 1 3 10
 14: 1 1 3 4
 15: 937 10 11
 16: 304 0 1 2 3 9
 17: 972 0 1 3
 18: 203 0 3
 19: 2 0 3 4
 20: 1 0 1 9
 21: 92 2 9 10 11
 22: 256 0 1
 23: 535 1 3
 24: 200 5 6 7
 25: 103 2 5 6 7 8
 26: 292 4 10 11
 27: 100 0 1 3 9
 28: 384 0 1 3 4 10 11
 29: 181 0 1 3 4
 30: 138 5 7 8
 31: 81 0 1 3 10 11
 32: 10 0 1 3 9 10 11
 33: 26 0 1 2 3 4 9
 34: 17 2 4 9 10 11
 35: 21 6 7 8
 36: 82 2 10 11
 37: 82 0 1 2 3 10 11
 38: 8 0 1 2 3 9 10
 39: 48 5 6 7 8 9
 40: 3 2 4 10 11
 41: 15 5 6 8
 42: 1 0 4
 43: 15 4 10
 44: 8 1 4
 45: 1 0 4 5 6 7 8
 46: 10 4 9
 47: 27 0 1 3 4 9
 48: 17 4 11
 49: 6 0 1 3 4 10
 50: 2 1 5 6 7 8
 51: 2 0 2 4 9 10 11
 52: 10 0 1 2 3 9 11
 53: 1 2 9 10
 54: 6 0 9
 55: 4 0 1 3 4 11
 56: 2 1 2 3 10 11
 57: 1 0 1 4
 58: 1 0 3 9
 nsplits: 59
 ntax: 12
boot_consense_logl: -1026.242979
contree: (0:0.0064207067,(1:0.0000025759,3:0.0000025759)55:2.575850391e-06,((2:0.0505262909,9:0.1535050283)68:0.05992029463,((4:0.1856482121,((5:0.0000025759,7:0.0000025759)96:0.07986497736,(6:0.0000025759,8:0.0000025759)66:0.02962445892)100:0.3015937863)47:0.06178840513,(10:0.0000025759,11:0.0000025759)94:0.06246781936)30:0.01936493338)97:0.1095457383);
contree_rfdist: 0
finished: true
finishedCandidateSet: true
finishedModelFinal: true
finishedModelInit: true
initTree: (0:0.0064124198,(1:0.0000010000,((2:0.0329517863,((4:0.1471157569,((5:0.0000010000,7:0.0000010000):0.05384342898,(6:0.0000010000,8:0.0000010000):0.04678156877):0.1732065002):0.06100606493,(10:0.0000010000,11:0.0000010000):0.06100606493):0.05384342898):0.04678156877,9:0.0907087771):0.1141569658):1e-06,3:0.0000010000);
iqtree:
 command:  -nt AUTO -s /media/hdd_2tb/GPA_reclassification_clean/A_dataset_creation/5_basic_phylogenetics/2_trimmed_complete_basic_phylogeny/2_OGs_with_domains_phylogeny/1_mafft_MSAs/TIGR01720_domains_7_mafftMSA.faa -m JTT+F+G4 -pre /media/hdd_2tb/GPA_reclassification_clean/A_dataset_creation/5_basic_phylogenetics/2_trimmed_complete_basic_phylogeny/2_OGs_with_domains_phylogeny/4_mafft_iqtree_ML_trees/TIGR01720_domains_7_mafft_iqtree -redo -bb 1000
 seed: 954817
 start_time: 1707999989
 version: 2.2.5
```
