## Supplementary Data 7 for "Structural and evolutionary analyses support reclassification of glycopeptide antibiotics as xyclopeptides": TIGR01720_domains_7_mafft_iqtree.contree

```
(StAfa_2:0.0064207067,(StAfa_6:0.0000025759,StFr_3:0.0000025759)55:0.0000025759,((StAn_2:0.0505262909,Sts1:0.1535050283)68:0.0599202946,((StLtNB:0.1856482121,((StVe_1:0.0000025759,StVe_4:0.0000025759)96:0.0798649774,(StVe_3:0.0000025759,StVe_5:0.0000025759)66:0.0296244589)100:0.3015937863)47:0.0617884051,(StsW52_1:0.0000025759,StsW52_2:0.0000025759)94:0.0624678194)30:0.0193649334)97:0.1095457383);
```
