## Supplementary Data 7 for "Structural and evolutionary analyses support reclassification of glycopeptide antibiotics as xyclopeptides": TIGR01720_domains_7_mafft_iqtree.log

```
IQ-TREE multicore version 2.2.5 COVID-edition for Linux 64-bit built Sep 15 2023
Developed by Bui Quang Minh, James Barbetti, Nguyen Lam Tung,
Olga Chernomor, Heiko Schmidt, Dominik Schrempf, Michael Woodhams, Ly Trong Nhan.

Host:    athina-desktop (AVX2, FMA3, 62 GB RAM)
Command: /home/athina/anaconda3/envs/iqtree2/bin/iqtree2 -nt AUTO -s /media/hdd_2tb/GPA_reclassification_clean/A_dataset_creation/5_basic_phylogenetics/2_trimmed_complete_basic_phylogeny/2_OGs_with_domains_phylogeny/1_mafft_MSAs/TIGR01720_domains_7_mafftMSA.faa -m JTT+F+G4 -pre /media/hdd_2tb/GPA_reclassification_clean/A_dataset_creation/5_basic_phylogenetics/2_trimmed_complete_basic_phylogeny/2_OGs_with_domains_phylogeny/4_mafft_iqtree_ML_trees/TIGR01720_domains_7_mafft_iqtree -redo -bb 1000
Seed:    954817 (Using SPRNG - Scalable Parallel Random Number Generator)
Time:    Thu Feb 15 13:26:29 2024
Kernel:  AVX+FMA - auto-detect threads (32 CPU cores detected)

Reading alignment file /media/hdd_2tb/GPA_reclassification_clean/A_dataset_creation/5_basic_phylogenetics/2_trimmed_complete_basic_phylogeny/2_OGs_with_domains_phylogeny/1_mafft_MSAs/TIGR01720_domains_7_mafftMSA.faa ... Fasta format detected
Reading fasta file: done in 0.000125407 secs using 49.44% CPU
Alignment most likely contains protein sequences
Constructing alignment: done in 0.000309966 secs using 103.2% CPU
Alignment has 12 sequences with 157 columns, 83 distinct patterns
51 parsimony-informative, 11 singleton sites, 95 constant sites
          Gap/Ambiguity  Composition  p-value
Analyzing sequences: done in 3.07681e-05 secs using 48.75% CPU
   1  StAfa_2     2.55%    passed    100.00%
   2  StAfa_6     2.55%    passed    100.00%
   3  StAn_2      3.18%    passed    100.00%
   4  StFr_3      2.55%    passed    100.00%
   5  StLtNB      2.55%    passed     99.96%
   6  StVe_1      0.64%    passed     99.99%
   7  StVe_3      0.64%    passed     99.88%
   8  StVe_4      0.64%    passed     99.99%
   9  StVe_5      0.64%    passed     99.88%
  10  Sts1        2.55%    passed     99.75%
  11  StsW52_1    3.18%    passed    100.00%
  12  StsW52_2    3.18%    passed    100.00%
****  TOTAL       2.07%  0 sequences failed composition chi2 test (p-value<5%; df=19)
NOTE: StFr_3 is identical to StAfa_6 but kept for subsequent analysis
NOTE: StVe_4 is identical to StVe_1 but kept for subsequent analysis
NOTE: StVe_5 is identical to StVe_3 but kept for subsequent analysis
NOTE: StsW52_2 is identical to StsW52_1 but kept for subsequent analysis
Checking for duplicate sequences: done in 0.000450061 secs using 393.1% CPU

Create initial parsimony tree by phylogenetic likelihood library (PLL)... 0.001 seconds
Generating 1000 samples for ultrafast bootstrap (seed: 954817)...

NOTE: 1 MB RAM (0 GB) is required!
Measuring multi-threading efficiency up to 32 CPU cores
Increase to 10 rounds for branch lengths
1777 trees examined
Threads: 1 / Time: 32.010 sec / Speedup: 1.000 / Efficiency: 100% / LogL: -1457
Threads: 2 / Time: 30.380 sec / Speedup: 1.054 / Efficiency: 53% / LogL: -1457
Threads: 3 / Time: 28.880 sec / Speedup: 1.108 / Efficiency: 37% / LogL: -1457
Determining AUTO threadcount: done in 91.2709 secs using 195.4% CPU
BEST NUMBER OF THREADS: 2

Estimate model parameters (epsilon = 0.100)
1. Initial log-likelihood: -1041.705
2. Current log-likelihood: -1031.455
3. Current log-likelihood: -1031.288
Optimal log-likelihood: -1031.286
Gamma shape alpha: 0.359
Parameters optimization took 3 rounds (0.036 sec)
Wrote distance file to... 
Computing ML distances based on estimated model parameters...
Calculating distance matrix: done in 0.00950764 secs using 199% CPU
Computing ML distances took 0.009584 sec (of wall-clock time) 0.019004 sec (of CPU time)
Setting up auxiliary I and S matrices: done in 0.000217241 secs using 423.5% CPU
Constructing RapidNJ tree: done in 0.00137721 secs
Computing RapidNJ tree took 0.001665 sec (of wall-clock time) 0.001029 sec (of CPU time)
Log-likelihood of RapidNJ tree: -1026.597
--------------------------------------------------------------------
|             INITIALIZING CANDIDATE TREE SET                      |
--------------------------------------------------------------------
Generating 98 parsimony trees... 0.049 second
Computing log-likelihood of 98 initial trees ... 0.288 seconds
Current best score: -1026.597

Do NNI search on 20 best initial trees
Optimizing NNI: done in 0.0242896 secs using 198.7% CPU
Estimate model parameters (epsilon = 0.100)
BETTER TREE FOUND at iteration 1: -1026.241
Optimizing NNI: done in 0.0267425 secs using 204.7% CPU
Optimizing NNI: done in 0.0228799 secs using 187.5% CPU
Optimizing NNI: done in 0.0382108 secs using 204.7% CPU
Optimizing NNI: done in 0.0227569 secs using 187.9% CPU
Optimizing NNI: done in 0.0258639 secs using 192.8% CPU
Optimizing NNI: done in 0.0227055 secs using 205.7% CPU
Optimizing NNI: done in 0.0229485 secs using 204.6% CPU
Optimizing NNI: done in 0.0337308 secs using 206.7% CPU
Optimizing NNI: done in 0.0343045 secs using 193.3% CPU
Iteration 10 / LogL: -1026.244 / Time: 0h:1m:31s
Optimizing NNI: done in 0.0270106 secs using 188.9% CPU
Optimizing NNI: done in 0.0393255 secs using 191.5% CPU
Optimizing NNI: done in 0.0272336 secs using 188.1% CPU
Optimizing NNI: done in 0.0525504 secs using 199% CPU
Optimizing NNI: done in 0.0731569 secs using 198.4% CPU
Optimizing NNI: done in 0.0757538 secs using 200.3% CPU
Optimizing NNI: done in 0.0766365 secs using 199.2% CPU
Optimizing NNI: done in 0.0407078 secs using 198.3% CPU
Optimizing NNI: done in 0.0536063 secs using 197% CPU
Optimizing NNI: done in 0.0244504 secs using 198.2% CPU
Iteration 20 / LogL: -1026.499 / Time: 0h:1m:32s
Finish initializing candidate tree set (2)
Current best tree score: -1026.241 / CPU time: 1.131
Number of iterations: 20
--------------------------------------------------------------------
|               OPTIMIZING CANDIDATE TREE SET                      |
--------------------------------------------------------------------
Optimizing NNI: done in 0.0598986 secs using 196.2% CPU
Optimizing NNI: done in 0.0625276 secs using 199.6% CPU
Optimizing NNI: done in 0.0815024 secs using 198.2% CPU
Optimizing NNI: done in 0.0947422 secs using 200.7% CPU
Optimizing NNI: done in 0.0833274 secs using 197.4% CPU
Optimizing NNI: done in 0.0461706 secs using 191.8% CPU
Optimizing NNI: done in 0.0243062 secs using 198.7% CPU
Optimizing NNI: done in 0.0490439 secs using 200.2% CPU
Optimizing NNI: done in 0.0872615 secs using 197.1% CPU
Optimizing NNI: done in 0.0211811 secs using 184.8% CPU
Iteration 30 / LogL: -1026.823 / Time: 0h:1m:33s (0h:3m:47s left)
Optimizing NNI: done in 0.0341648 secs using 198.1% CPU
Optimizing NNI: done in 0.0602486 secs using 199.6% CPU
Optimizing NNI: done in 0.0520788 secs using 193.3% CPU
Optimizing NNI: done in 0.026055 secs using 197.7% CPU
Optimizing NNI: done in 0.0325343 secs using 198.4% CPU
Optimizing NNI: done in 0.0357103 secs using 189.6% CPU
Optimizing NNI: done in 0.0255048 secs using 199.8% CPU
Optimizing NNI: done in 0.0348937 secs using 193.8% CPU
Optimizing NNI: done in 0.0254006 secs using 174.2% CPU
Optimizing NNI: done in 0.0474765 secs using 188.9% CPU
Iteration 40 / LogL: -1026.252 / Time: 0h:1m:33s (0h:2m:26s left)
Optimizing NNI: done in 0.0611198 secs using 197.3% CPU
Optimizing NNI: done in 0.0391163 secs using 200.4% CPU
Optimizing NNI: done in 0.0371498 secs using 199.5% CPU
Optimizing NNI: done in 0.0641642 secs using 199.7% CPU
Optimizing NNI: done in 0.0486719 secs using 200.6% CPU
Optimizing NNI: done in 0.059025 secs using 196.9% CPU
Optimizing NNI: done in 0.0357607 secs using 197.4% CPU
Optimizing NNI: done in 0.027076 secs using 202.2% CPU
Optimizing NNI: done in 0.0485922 secs using 201.3% CPU
Optimizing NNI: done in 0.0419729 secs using 198.3% CPU
Iteration 50 / LogL: -1026.866 / Time: 0h:1m:34s (0h:1m:37s left)
Log-likelihood cutoff on original alignment: -1052.003
Optimizing NNI: done in 0.064109 secs using 195.9% CPU
Optimizing NNI: done in 0.0515617 secs using 198.3% CPU
Optimizing NNI: done in 0.084158 secs using 194.9% CPU
Optimizing NNI: done in 0.0225986 secs using 188.5% CPU
Optimizing NNI: done in 0.0536974 secs using 200.2% CPU
Optimizing NNI: done in 0.0247736 secs using 180.9% CPU
Optimizing NNI: done in 0.0450115 secs using 197.8% CPU
Optimizing NNI: done in 0.0551856 secs using 200.8% CPU
Optimizing NNI: done in 0.0716643 secs using 196.1% CPU
Optimizing NNI: done in 0.0688266 secs using 195.3% CPU
Iteration 60 / LogL: -1026.824 / Time: 0h:1m:34s (0h:1m:5s left)
Optimizing NNI: done in 0.0216213 secs using 179.8% CPU
Optimizing NNI: done in 0.0443138 secs using 199.3% CPU
Optimizing NNI: done in 0.0507537 secs using 196.3% CPU
Optimizing NNI: done in 0.0251841 secs using 189.8% CPU
Optimizing NNI: done in 0.0772317 secs using 200.9% CPU
Optimizing NNI: done in 0.0243258 secs using 187.3% CPU
Optimizing NNI: done in 0.040979 secs using 201.6% CPU
Optimizing NNI: done in 0.0643263 secs using 195.1% CPU
Optimizing NNI: done in 0.0563212 secs using 187.7% CPU
Optimizing NNI: done in 0.0473132 secs using 196.1% CPU
Iteration 70 / LogL: -1032.472 / Time: 0h:1m:35s (0h:0m:42s left)
Optimizing NNI: done in 0.0467523 secs using 191.1% CPU
Optimizing NNI: done in 0.0342849 secs using 181.7% CPU
Optimizing NNI: done in 0.0700794 secs using 189.2% CPU
Optimizing NNI: done in 0.0359583 secs using 180.9% CPU
Optimizing NNI: done in 0.0556777 secs using 196.3% CPU
Optimizing NNI: done in 0.0635808 secs using 198.1% CPU
Optimizing NNI: done in 0.0537996 secs using 195% CPU
Optimizing NNI: done in 0.0666018 secs using 198.7% CPU
Optimizing NNI: done in 0.025008 secs using 194.1% CPU
Optimizing NNI: done in 0.0935453 secs using 193.2% CPU
Iteration 80 / LogL: -1026.813 / Time: 0h:1m:35s (0h:0m:25s left)
Optimizing NNI: done in 0.0387375 secs using 198.6% CPU
Optimizing NNI: done in 0.0232145 secs using 186.2% CPU
Optimizing NNI: done in 0.0382364 secs using 198.1% CPU
Optimizing NNI: done in 0.0413454 secs using 195.8% CPU
Optimizing NNI: done in 0.06505 secs using 196.5% CPU
Optimizing NNI: done in 0.0541294 secs using 200.3% CPU
Optimizing NNI: done in 0.0236553 secs using 188.1% CPU
Optimizing NNI: done in 0.0452473 secs using 200.8% CPU
Optimizing NNI: done in 0.0265821 secs using 163.5% CPU
Optimizing NNI: done in 0.0259389 secs using 188% CPU
Iteration 90 / LogL: -1026.806 / Time: 0h:1m:36s (0h:0m:11s left)
Optimizing NNI: done in 0.0458707 secs using 198.7% CPU
Optimizing NNI: done in 0.0385946 secs using 192.9% CPU
Optimizing NNI: done in 0.0552959 secs using 197.3% CPU
Optimizing NNI: done in 0.0287451 secs using 193.5% CPU
Optimizing NNI: done in 0.0250521 secs using 173.8% CPU
Optimizing NNI: done in 0.0635937 secs using 197.4% CPU
Optimizing NNI: done in 0.0430649 secs using 190% CPU
Optimizing NNI: done in 0.0201671 secs using 199.2% CPU
Optimizing NNI: done in 0.058767 secs using 195.3% CPU
Optimizing NNI: done in 0.067573 secs using 198.3% CPU
Iteration 100 / LogL: -1026.270 / Time: 0h:1m:36s (0h:0m:0s left)
Log-likelihood cutoff on original alignment: -1052.930
NOTE: Bootstrap correlation coefficient of split occurrence frequencies: 0.997
Optimizing NNI: done in 0.0347739 secs using 192.6% CPU
Optimizing NNI: done in 0.0453419 secs using 193.8% CPU
TREE SEARCH COMPLETED AFTER 102 ITERATIONS / Time: 0h:1m:36s

--------------------------------------------------------------------
|                    FINALIZING TREE SEARCH                        |
--------------------------------------------------------------------
Performs final model parameters optimization
Estimate model parameters (epsilon = 0.010)
1. Initial log-likelihood: -1026.241
Optimal log-likelihood: -1026.241
Gamma shape alpha: 0.355
Parameters optimization took 1 rounds (0.009 sec)
BEST SCORE FOUND : -1026.241
Creating bootstrap support values...
Split supports printed to NEXUS file /media/hdd_2tb/GPA_reclassification_clean/A_dataset_creation/5_basic_phylogenetics/2_trimmed_complete_basic_phylogeny/2_OGs_with_domains_phylogeny/4_mafft_iqtree_ML_trees/TIGR01720_domains_7_mafft_iqtree.splits.nex
Total tree length: 1.121

Total number of iterations: 102
CPU time used for tree search: 10.329 sec (0h:0m:10s)
Wall-clock time used for tree search: 5.348 sec (0h:0m:5s)
Total CPU time used: 188.912 sec (0h:3m:8s)
Total wall-clock time used: 96.728 sec (0h:1m:36s)

Computing bootstrap consensus tree...
Reading input file /media/hdd_2tb/GPA_reclassification_clean/A_dataset_creation/5_basic_phylogenetics/2_trimmed_complete_basic_phylogeny/2_OGs_with_domains_phylogeny/4_mafft_iqtree_ML_trees/TIGR01720_domains_7_mafft_iqtree.splits.nex...
12 taxa and 71 splits.
Consensus tree written to /media/hdd_2tb/GPA_reclassification_clean/A_dataset_creation/5_basic_phylogenetics/2_trimmed_complete_basic_phylogeny/2_OGs_with_domains_phylogeny/4_mafft_iqtree_ML_trees/TIGR01720_domains_7_mafft_iqtree.contree
Reading input trees file /media/hdd_2tb/GPA_reclassification_clean/A_dataset_creation/5_basic_phylogenetics/2_trimmed_complete_basic_phylogeny/2_OGs_with_domains_phylogeny/4_mafft_iqtree_ML_trees/TIGR01720_domains_7_mafft_iqtree.contree
Log-likelihood of consensus tree: -1026.243

Analysis results written to: 
  IQ-TREE report:                /media/hdd_2tb/GPA_reclassification_clean/A_dataset_creation/5_basic_phylogenetics/2_trimmed_complete_basic_phylogeny/2_OGs_with_domains_phylogeny/4_mafft_iqtree_ML_trees/TIGR01720_domains_7_mafft_iqtree.iqtree
  Maximum-likelihood tree:       /media/hdd_2tb/GPA_reclassification_clean/A_dataset_creation/5_basic_phylogenetics/2_trimmed_complete_basic_phylogeny/2_OGs_with_domains_phylogeny/4_mafft_iqtree_ML_trees/TIGR01720_domains_7_mafft_iqtree.treefile
  Likelihood distances:          /media/hdd_2tb/GPA_reclassification_clean/A_dataset_creation/5_basic_phylogenetics/2_trimmed_complete_basic_phylogeny/2_OGs_with_domains_phylogeny/4_mafft_iqtree_ML_trees/TIGR01720_domains_7_mafft_iqtree.mldist

Ultrafast bootstrap approximation results written to:
  Split support values:          /media/hdd_2tb/GPA_reclassification_clean/A_dataset_creation/5_basic_phylogenetics/2_trimmed_complete_basic_phylogeny/2_OGs_with_domains_phylogeny/4_mafft_iqtree_ML_trees/TIGR01720_domains_7_mafft_iqtree.splits.nex
  Consensus tree:                /media/hdd_2tb/GPA_reclassification_clean/A_dataset_creation/5_basic_phylogenetics/2_trimmed_complete_basic_phylogeny/2_OGs_with_domains_phylogeny/4_mafft_iqtree_ML_trees/TIGR01720_domains_7_mafft_iqtree.contree
  Screen log file:               /media/hdd_2tb/GPA_reclassification_clean/A_dataset_creation/5_basic_phylogenetics/2_trimmed_complete_basic_phylogeny/2_OGs_with_domains_phylogeny/4_mafft_iqtree_ML_trees/TIGR01720_domains_7_mafft_iqtree.log

Date and Time: Thu Feb 15 13:28:06 2024
```
