## Supplementary Data 7 for "Structural and evolutionary analyses support reclassification of glycopeptide antibiotics as xyclopeptides": TIGR01720_domains_7_mafft_iqtree.mldist

```
12
StAfa_2    0.0000000 0.0065452 0.2070741 0.0065452 0.3262447 0.4843628 0.4855133 0.4843628 0.4855133 0.2555110 0.1939031 0.1939031 
StAfa_6    0.0065452 0.0000000 0.1994393 0.0000010 0.3180649 0.4850441 0.4862004 0.4850441 0.4862004 0.2555116 0.1874590 0.1874590 
StAn_2     0.2070741 0.1994393 0.0000000 0.1994393 0.3520519 0.4644231 0.3997721 0.4644231 0.3997721 0.2060445 0.1719969 0.1719969 
StFr_3     0.0065452 0.0000010 0.1994393 0.0000000 0.3180649 0.4850441 0.4862004 0.4850441 0.4862004 0.2555116 0.1874590 0.1874590 
StLtNB     0.3262447 0.3180649 0.3520519 0.3180649 0.0000000 0.5059829 0.4798965 0.5059829 0.4798965 0.4381807 0.3070052 0.3070052 
StVe_1     0.4843628 0.4850441 0.4644231 0.4850441 0.5059829 0.0000000 0.1104847 0.0000010 0.1104847 0.5172640 0.4773278 0.4773278 
StVe_3     0.4855133 0.4862004 0.3997721 0.4862004 0.4798965 0.1104847 0.0000000 0.1104847 0.0000010 0.4892252 0.4518764 0.4518764 
StVe_4     0.4843628 0.4850441 0.4644231 0.4850441 0.5059829 0.0000010 0.1104847 0.0000000 0.1104847 0.5172640 0.4773278 0.4773278 
StVe_5     0.4855133 0.4862004 0.3997721 0.4862004 0.4798965 0.1104847 0.0000010 0.1104847 0.0000000 0.4892252 0.4518764 0.4518764 
Sts1       0.2555110 0.2555116 0.2060445 0.2555116 0.4381807 0.5172640 0.4892252 0.5172640 0.4892252 0.0000000 0.2887055 0.2887055 
StsW52_1   0.1939031 0.1874590 0.1719969 0.1874590 0.3070052 0.4773278 0.4518764 0.4773278 0.4518764 0.2887055 0.0000000 0.0000010 
StsW52_2   0.1939031 0.1874590 0.1719969 0.1874590 0.3070052 0.4773278 0.4518764 0.4773278 0.4518764 0.2887055 0.0000010 0.0000000 
```
