## Supplementary Data 7 for "Structural and evolutionary analyses support reclassification of glycopeptide antibiotics as xyclopeptides": TIGR01720_domains_7_mafft_iqtree.treefile

```
(StAfa_2:0.0064221947,(StAfa_6:0.0000010000,StFr_3:0.0000010000)55:0.0000020875,((StAn_2:0.0505182969,Sts1:0.1535622520)68:0.0599450355,((StLtNB:0.1856969241,((StVe_1:0.0000010000,StVe_4:0.0000010000)96:0.0802427736,(StVe_3:0.0000010000,StVe_5:0.0000010000)66:0.0294398271)100:0.3017771100)47:0.0618236417,(StsW52_1:0.0000010000,StsW52_2:0.0000010000)94:0.0624738397)30:0.0193543404)97:0.1095839125);
```
