## Supplementary Data 7 for "Structural and evolutionary analyses support reclassification of glycopeptide antibiotics as xyclopeptides": X_domains_mafft_iqtree.bionj

```
(((((((((((((A40:5e-07,NnGe:5e-07):0.068451084,(A50:5e-07,NnCxD5_1:5e-07):0.05912856):0.067020692,((KbAr_1:5e-07,KbAr_3:5e-07):0.095753722,(AmVs_1:5e-07,AmVs_2:5e-07):0.12174786):0.012062423):0.015652096,(((((A47:5e-07,StToN1:5e-07):0.0040569771,StTo:-0.00074843341):0.14309601,(ApRc:0.15703487,((ApTi:5e-07,ApTi_4:5e-07):0.069861412,((ApsA3_2:4.470181e-07,UK6:5.5298193e-07):0.046614725,Uc37:0.055607047):0.013317119):0.020102821):0.013336226):0.014286108,NnsW4_1:0.12002803):0.041018691,(((NnsA5_2:5e-07,NnsA5_3:5e-07):0.39680558,((((((((((StAc:0.0087781185,(StsCY:0.014212612,StsC8:-0.00077179167):0.0049030101):0.0026459419,StsC25:0.0074205301):0.0047537452,StsCT:0.005347982):0.039082702,((StsW38_2:0.0016238826,StsW38_1:0.0016663597):0.021383639,(StsC09_1:5e-07,StsC09_2:5e-07):0.019506522):0.025394309):0.0060267374,(StsCM_1:5e-07,StsCM_2:5e-07):0.014263492):0.033853602,StsC3:0.041779961):0.19464192,((((((StsW0_1:-0.00095217861,(StsW0_2:-0.0019186514,StsMU:0.0052082045):0.00095267873):0.019558948,((StFr_4:5e-07,StX_1:5e-07):0.019818462,StX:0.0069571305):0.00423824):0.0023231213,StsS0:0.010248439):0.10487616,StAvMA_2:0.20722249):0.028124105,(StDu:0.073764183,(StsBA_2:5e-07,StsBA_1:5e-07):0.068231173):0.072026342):0.02669014,((StSe_1:5e-07,StSe_2:5e-07):0.08528693,StsY_B:0.039682962):0.22741611):0.045017049):0.014979312,((((((StAfa_2:5e-07,StAfa_6:5e-07):0.11125,((StAn_2:0.043365411,(StsW52_1:5e-07,StsW52_2:5e-07):0.082645081):0.015168803,Sts1:0.05715955):0.036719378):0.026904646,StLtNB:0.13092536):0.057826806,((StVe_1:5e-07,StVe_4:5e-07):0.040398903,(StVe_3:5e-07,StVe_5:5e-07):0.032888792):0.096585363):0.16509308,(StFo_1:5e-07,StFo_2:5e-07):0.24307497):0.022070251,(((StAq:0.012642401,(StsTL_1:5e-07,StsTL_3:5e-07):0.032669615):0.41546911,StFu:0.2772944):0.069196343,((StDa_1:0.032654356,US5:0.016122982):0.45366377,StVrN_A:0.33058953):0.047571149):0.041260533):0.027528895):0.0063913874,(((((StAfJ3_1:5e-07,StAfJ3_2:5e-07):0.034369759,((((StsW83_2:5e-07,StsW83_1:5e-07):0.006314822,StsW25_2:0.00020234147):0.00784868,StRiR_1:-0.0013040297):0.00064396381,StRi1:-0.00064346415):0.0086840009):0.0019335768,StAua_2:0.0083201695):0.089367501,(((StCr:0.011145147,StPo:0.01940643):0.0070947357,StMo_1:0.011659512):0.021776812,(StsC2_1:5e-07,StsC2_2:5e-07):0.060557783):0.033520162):0.11349995,(StVrN_B:5e-07,StVr_1_A:5e-07):0.25791585):0.08085677):0.087690458,(((((StCar_1:5e-07,StCar_2:5e-07):0.002639432,StsTu:0.010855442):0.0054666093,StsW2_2:0.0063840728):0.0032113842,StLaN18:0.014834508):0.010568997,((StsK_1:5e-07,StsK_3:5e-07):0.0043397415,StsPA_1:-0.001010747):0.02189547):0.38597047):0.10011412):0.25280178,AmBr_2:0.13824324):0.019701783):0.014429384):0.010747813,(AmAzD3_3:5e-07,AmAzD3_5:5e-07):0.14934441):0.0085646324,(((((AkAan_1:5e-07,AkAan_2:5e-07):0.14948505,(Kus:0.15207694,UME:0.16604649):0.0029287487):0.0102867,Uc878:0.066906199):0.0017964169,(KbPh:0.032143589,UsB:0.029937366):0.075694971):0.0026331926,(((((StsAN:0.029995993,StsY_A:0.018125515):0.026128229,((US8:5e-07,StsW00:5e-07):0.030531842,StsMC:0.05471966):0.013549439):0.015752677,Ue26:0.043771889):0.047874965,(NcTr_1:5e-07,NcTr_2:5e-07):0.09963239):0.0083128493,((((((AmAaD2_3:0.056258611,((AmDeD9_1:5e-07,AmDeD9_2:5e-07):0.020342957,(AmKe_2:5e-07,AmKe_4:5e-07):0.03519696):0.05071348):0.016182341,(AmRgN0:5e-07,AmRg_4:5e-07):0.097968914):0.0033427812,AmOv:0.07485649):0.0087573044,((AmBlD4:5e-07,AmBlD59_1:5e-07):0.0001100807,(AmBlD59_2:5e-07,bal:5e-07):0.0066165421):0.067238584):0.003322646,(AmOrD0:0.0196047,AmOr_2:0.021465516):0.053184859):0.023793269,(KbArN5:5e-07,KbAr_2:5e-07):0.1116897):0.017344112):0.0063977996):0.0097855628):0.015891828,(ker:0.002543282,(AmKeF:5e-07,AmKe_3:5e-07):0.0075319679):0.13776958):0.038429029,(AmsBJ_3:5e-07,AmsBJ_4:5e-07):0.077141307):0.03074204,((AmsW1_2:5e-07,AmsW1_1:5e-07):0.024235342,(AmsW6_1:5e-07,AmsW6_2:5e-07):0.0062222229):0.030538855):0.023343923,(AmsTN:0.014217554,(AmsW8_1:5e-07,AmsW8_2:5e-07):0.026784847):0.0049442481):0.0096716713,(AmLrN2_2:5e-07,AmLrN2_1:5e-07):0.025270035):0.0079713892,((AmsW97:0.0093344338,AmRo_1:0.0075118877):0.012779543,AmRo_2:0.018163564):0.0046780496):0.021346636,((AmsMJ_3:5e-07,AmsMJ_2:5e-07):0.0033648815,(AmsW9_1:5e-07,AmsW9_2:5e-07):0.0066894628):0.0036953427,((AmJa_1:5e-07,AmJaD4:5e-07):0.002867939,AmsC0_2:0.007116368):0.003078144);
```
